## Supplementary material for "Tertiary-interaction characters enable fast, model-based structural phylogenetics beyond the twilight zone": partitions_v1.raxml.ufboot (part 1 of 2)

```
(1ji5_A:0.2591440000	(1jig_A:0.1468960000	((2chp_A:0.5119610000	((1qgh_A:0.3039350000	2ux1_A:0.4426130000):0.2330220000	(1ji4_A:0.4554700000	2fjc_A:0.4712850000):0.2306290000):0.1543120000):0.0926350000	(((((1dps_A:0.0000010000	1jts_A:0.0000010000):0.2764970000	1o9r_A:0.2215750000):0.3221650000	1uvh_A:0.7648530000):0.1429390000	(1tjo_A:0.0000010000	1tk6_A:0.0000010000):0.7117330000):0.3038160000	(((2fzf_A:1.9604050000	2vzb_A:0.2264680000):0.3843490000	(((((1bcf_A:0.0000010000	3e1q_A:0.0000010000):0.1805850000	2fkz_A:0.1106620000):0.1693500000	1jgc_A:0.1883410000):0.4588810000	1nfv_A:0.5331350000):0.1957780000	(((1lko_A:0.9998400000	1yuz_A:0.7857710000):0.3139640000	3qhb_A:0.6093460000):0.8881610000	((((((((1lb3_A:0.0752220000	2za7_A:0.1045450000):0.2280780000	1bg7_A:0.1110240000):0.0624029000	1r03_A:0.1312220000):0.1767840000	(1z6o_A:1.0825650000	1z6o_M:0.6811670000):0.2555070000):0.2269770000	3e6s_A:0.5491110000):0.1323080000	(2jd7_A:0.1986970000	1vlg_A:0.2048420000):0.1813360000):0.1614520000	1krq_A:0.2408000000):0.1682340000	1eum_A:0.1342840000):0.3690000000):0.3387110000):0.1567690000):0.1491010000	(1otk_A:1.3764610000	(((((((1oqu_A:0.1558200000	1uzr_A:0.0640840000):0.0517075000	1r2f_A:0.1785660000):0.9537130000	1mxr_A:0.9568670000):0.0980673000	((1jk0_A:0.4892400000	2uw2_A:0.0874840000):0.0400501000	1w68_A:0.0152080000):0.9573800000):0.3245600000	3ee4_A:0.9556460000):0.3777160000	(((2uw1_A:0.0000010000	2uw1_B:0.0000010000):0.1957410000	1afr_A:0.0555970000):1.1449100000	1za0_A:1.2304620000):0.3894660000):0.1880450000	(((2inc_B:1.4854100000	1mty_B:1.5812240000):0.2245470000	2inp_C:1.0211800000):0.5155030000	(1mty_D:1.1283890000	3dhg_A:1.2155140000):0.4108020000):0.7915370000):0.2636710000):0.6031570000):0.3676270000):0.1191260000):0.0434795000):0.0768743000	1n1q_A:0.3854320000);
(1ji5_A:0.1951580000	(1jig_A:0.0967840000	((1qgh_A:0.2773730000	2ux1_A:0.4389300000):0.3277970000	((1ji4_A:0.4002640000	2fjc_A:0.4903290000):0.0543720000	(((((1dps_A:0.0000010000	1jts_A:0.0000010000):0.2447880000	1o9r_A:0.2395140000):0.2150250000	1uvh_A:0.7596240000):0.2376890000	(1tjo_A:0.0000010000	1tk6_A:0.0000010000):0.8171740000):0.2132090000	(((2fzf_A:1.9014170000	2vzb_A:0.4071050000):0.7582650000	(((((1bcf_A:0.0000010000	3e1q_A:0.0000010000):0.1969040000	2fkz_A:0.1043360000):0.0889497000	1jgc_A:0.3190370000):0.2373230000	(((1lko_A:0.7271680000	1yuz_A:0.8501910000):0.4536490000	3qhb_A:0.9049580000):0.6575640000	((((((1lb3_A:0.0781280000	2za7_A:0.0738080000):0.2829620000	1bg7_A:0.1034360000):0.1363550000	1r03_A:0.0837520000):0.2134700000	3e6s_A:0.6634000000):0.1902230000	((1eum_A:0.2986420000	1krq_A:0.2451740000):0.1964090000	(2jd7_A:0.1718660000	1vlg_A:0.2622980000):0.2049710000):0.2287670000):0.1225910000	(1z6o_A:0.9600900000	1z6o_M:0.5966100000):0.1934350000):0.3466890000):0.1286550000):0.2357570000	1nfv_A:0.8547650000):0.2546030000):0.0748092000	(1otk_A:1.7536030000	(((((((1oqu_A:0.1879270000	1uzr_A:0.0591100000):0.0476837000	1r2f_A:0.1422960000):0.6710360000	1mxr_A:0.9098850000):0.2059650000	((1jk0_A:0.5567890000	2uw2_A:0.0698930000):0.0591622000	1w68_A:0.0148650000):0.8349970000):0.3103240000	3ee4_A:0.8979420000):0.2925070000	(((2inc_B:1.2339370000	2inp_C:0.8425320000):0.2672470000	1mty_B:1.9676020000):0.2542550000	(1mty_D:1.2196040000	3dhg_A:1.0794650000):0.5931670000):0.6053250000):0.1850190000	(((2uw1_A:0.0000010000	2uw1_B:0.0000010000):0.1522020000	1afr_A:0.1083530000):0.9850780000	1za0_A:1.0677470000):0.6231910000):0.2360570000):0.7662680000):0.2739340000):0.0590932000):0.0824298000):0.0984675000):0.0469653000	(1n1q_A:0.2085740000	2chp_A:0.4070400000):0.0564236000);
(1ji5_A:0.1520680000	(1jig_A:0.1635610000	(1n1q_A:0.1444940000	(((2chp_A:0.2233730000	(((2fzf_A:2.2145050000	2vzb_A:0.2616000000):0.3425350000	(1otk_A:1.4210790000	(((((((1oqu_A:0.2012840000	1r2f_A:0.1790860000):0.0493736000	1uzr_A:0.0291840000):0.7053220000	1mxr_A:0.8807740000):0.1730920000	(1jk0_A:0.4944990000	(2uw2_A:0.0647910000	1w68_A:0.0698860000):0.1031520000):0.7217190000):0.3827370000	3ee4_A:0.8552490000):0.4414240000	(((2uw1_A:0.0000010000	2uw1_B:0.0000010000):0.1697120000	1afr_A:0.0738140000):0.9370080000	1za0_A:1.6456580000):0.4170730000):0.1232010000	((2inc_B:1.0458420000	(2inp_C:0.8764540000	1mty_B:2.2261060000):0.3219370000):0.3203900000	(1mty_D:0.9759950000	3dhg_A:1.3853060000):0.5734750000):0.4708460000):0.4299380000):0.8279650000):0.1797610000	(((((1bcf_A:0.0000010000	3e1q_A:0.0000010000):0.1637170000	1jgc_A:0.4454860000):0.0358267000	2fkz_A:0.0660670000):0.3939410000	(((1lko_A:0.6409690000	1yuz_A:0.9042830000):0.5817590000	3qhb_A:0.8014060000):0.6709920000	((((((1lb3_A:0.0659710000	2za7_A:0.1155580000):0.2240080000	1bg7_A:0.1023670000):0.0775119000	1r03_A:0.1084300000):0.1981090000	(1z6o_A:0.8898530000	1z6o_M:0.6655770000):0.2346110000):0.2240610000	3e6s_A:0.5840480000):0.1565540000	((1eum_A:0.2896020000	1krq_A:0.2979330000):0.1856160000	(2jd7_A:0.2106160000	1vlg_A:0.2585650000):0.1492200000):0.0925277000):0.3599960000):0.2270300000):0.2625860000	1nfv_A:0.6495070000):0.3862300000):0.4084690000):0.1384960000	((((1dps_A:0.0000010000	1jts_A:0.0000010000):0.2522030000	1o9r_A:0.2411000000):0.3356770000	1uvh_A:0.7894990000):0.2952520000	(1tjo_A:0.0000010000	1tk6_A:0.0000010000):0.8525580000):0.2090510000):0.0576022000	(1ji4_A:0.4923170000	2fjc_A:0.5402420000):0.1635850000):0.1284430000):0.0572795000):0.1166320000	(1qgh_A:0.2168700000	2ux1_A:0.5081830000):0.3071070000);
(1ji5_A:0.1873500000	((1jig_A:0.1423350000	((((1qgh_A:0.2607760000	2ux1_A:0.4154880000):0.2140460000	((((2fzf_A:1.6900460000	1nfv_A:0.5325580000):0.2781420000	((((1bcf_A:0.0000010000	3e1q_A:0.0000010000):0.1230060000	2fkz_A:0.1294010000):0.1096570000	1jgc_A:0.2183980000):0.3862140000	(((1lko_A:0.7259290000	1yuz_A:0.7852570000):0.3325530000	3qhb_A:0.4894360000):0.8569570000	((((((1lb3_A:0.0472960000	2za7_A:0.1087170000):0.2320260000	1bg7_A:0.1104960000):0.1181800000	1r03_A:0.0472930000):0.2313790000	(1z6o_A:0.9954400000	1z6o_M:0.5830520000):0.3640000000):0.1740270000	3e6s_A:0.5841040000):0.1902190000	(((1eum_A:0.2265190000	1krq_A:0.2683820000):0.2579190000	2jd7_A:0.1041070000):0.1439450000	1vlg_A:0.2330910000):0.1181190000):0.3363180000):0.1975730000):0.2945590000):0.1082190000	((1otk_A:1.2123000000	(2inc_B:1.0567380000	((2inp_C:0.7155270000	1mty_B:2.2215800000):0.2312550000	(1mty_D:1.3137890000	3dhg_A:1.3861320000):0.5354660000):0.2233560000):0.4503030000):0.2981110000	((((((1oqu_A:0.1900930000	1r2f_A:0.1866720000):0.0274958000	1uzr_A:0.0274040000):0.8806800000	1mxr_A:0.8307860000):0.2289340000	((1jk0_A:0.5132820000	2uw2_A:0.0678470000):0.0416579000	1w68_A:0.0261400000):0.7993040000):0.4247980000	3ee4_A:1.0580290000):0.3808280000	(((2uw1_A:0.0000010000	2uw1_B:0.0000010000):0.1709360000	1afr_A:0.0644990000):0.8401380000	1za0_A:1.2705920000):0.5756660000):0.1398430000):0.9349210000):0.1769870000	2vzb_A:0.9125360000):0.2747290000):0.0631581000	((((1dps_A:0.0000010000	1jts_A:0.0000010000):0.2696010000	1o9r_A:0.2423570000):0.1711760000	1uvh_A:0.8481360000):0.1853110000	(1tjo_A:0.0000010000	1tk6_A:0.0000010000):0.8931650000):0.1478520000):0.0815329000	(1ji4_A:0.5384030000	2fjc_A:0.6294500000):0.1982990000):0.1058160000):0.0620752000	1n1q_A:0.2201050000):0.0540477000	2chp_A:0.3661520000);
(1ji5_A:0.2440950000	(1jig_A:0.1255810000	(2chp_A:0.4100580000	((((1qgh_A:0.3609570000	2ux1_A:0.2439380000):0.1752380000	(1ji4_A:0.4199200000	2fjc_A:0.5180980000):0.1469370000):0.0900752000	((((1dps_A:0.0000010000	1jts_A:0.0000010000):0.3296170000	1o9r_A:0.1894860000):0.2336980000	1uvh_A:0.6449400000):0.2037910000	(1tjo_A:0.0000010000	1tk6_A:0.0000010000):0.8086710000):0.3235290000):0.0441047000	(((2fzf_A:2.4630080000	1nfv_A:0.5472580000):0.0647685000	((((1bcf_A:0.0000010000	3e1q_A:0.0000010000):0.1681280000	2fkz_A:0.1244260000):0.1685880000	1jgc_A:0.2356420000):0.2969070000	(((1lko_A:0.6518320000	1yuz_A:0.9219840000):0.4505400000	3qhb_A:0.5986460000):1.1034300000	(((((1lb3_A:0.0410480000	2za7_A:0.1051740000):0.1754460000	(1bg7_A:0.1095800000	(1z6o_A:0.8501680000	1z6o_M:0.6038110000):0.4660650000):0.0439990000):0.0842738000	1r03_A:0.1147210000):0.3187040000	3e6s_A:0.6602720000):0.1779450000	((1eum_A:0.3273220000	1krq_A:0.2930700000):0.2293210000	(2jd7_A:0.2284480000	1vlg_A:0.2964230000):0.1757750000):0.0898253000):0.3310380000):0.1647710000):0.1097000000):0.3265230000	(2vzb_A:0.5235710000	(1otk_A:1.5525740000	(((((((1oqu_A:0.1762930000	1uzr_A:0.0328040000):0.0540025000	1r2f_A:0.1495950000):0.8183550000	1mxr_A:0.9884130000):0.2823250000	((1jk0_A:0.5095350000	2uw2_A:0.0622360000):0.0437384000	1w68_A:0.0275570000):0.7763310000):0.3293300000	3ee4_A:0.9728270000):0.2268830000	((((2inc_B:1.5157300000	2inp_C:0.8665090000):0.2623970000	1mty_B:1.7776750000):0.1274260000	3dhg_A:1.0320390000):0.3360350000	1mty_D:1.4152200000):0.4878130000):0.3235110000	(((2uw1_A:0.0000010000	2uw1_B:0.0000010000):0.1549890000	1afr_A:0.0794990000):0.9296190000	1za0_A:1.0690020000):0.2939720000):0.4291500000):0.6739550000):0.1803930000):0.5308740000):0.1061000000):0.1446390000):0.0279137000	1n1q_A:0.2861790000);
(1ji5_A:0.1663470000	((1jig_A:0.0736410000	(1ji4_A:0.5630420000	2fjc_A:0.4520000000):0.3352760000):0.1198160000	1n1q_A:0.2594000000):0.0541071000	((2chp_A:0.3184560000	((((1dps_A:0.0000010000	1jts_A:0.0000010000):0.2776830000	1o9r_A:0.2229880000):0.3872110000	1uvh_A:0.7365880000):0.2523900000	((1tjo_A:0.0000010000	1tk6_A:0.0000010000):0.5693540000	((2fzf_A:1.9712990000	2vzb_A:0.5033380000):0.3303670000	((((((1bcf_A:0.0000010000	3e1q_A:0.0000010000):0.1890790000	2fkz_A:0.1130760000):0.1221820000	1jgc_A:0.3203610000):0.4283450000	((((((1lb3_A:0.0947300000	2za7_A:0.0844870000):0.1532370000	(1z6o_A:1.0342000000	1z6o_M:0.5261220000):0.3633190000):0.0740731000	1bg7_A:0.1138320000):0.1510380000	1r03_A:0.0807260000):0.2507910000	3e6s_A:0.7444470000):0.1342650000	((1eum_A:0.2898870000	1krq_A:0.2460530000):0.3460780000	(2jd7_A:0.1710060000	1vlg_A:0.3422130000):0.0932658000):0.1262060000):0.4942350000):0.1913740000	(((1lko_A:0.6331550000	1yuz_A:1.0494940000):0.3926190000	3qhb_A:0.6093550000):0.8753340000	(1otk_A:2.0366480000	(((((((1oqu_A:0.1535140000	1uzr_A:0.0701490000):0.0617667000	1r2f_A:0.1021590000):0.7496320000	1mxr_A:0.9667940000):0.2230420000	((1jk0_A:0.5838740000	2uw2_A:0.0610790000):0.0687800000	1w68_A:0.0327660000):0.9238920000):0.3249410000	3ee4_A:0.8196200000):0.2699560000	(((2inc_B:1.0479640000	2inp_C:0.9976560000):0.2945730000	1mty_B:1.9969950000):0.3419880000	(1mty_D:1.2478410000	3dhg_A:1.2928580000):0.6458500000):0.8078260000):0.2916510000	(((2uw1_A:0.0000010000	2uw1_B:0.0000010000):0.1636770000	1afr_A:0.0513780000):0.8702380000	1za0_A:1.2348870000):0.5674540000):0.2142550000):0.3918390000):0.1502850000):0.2152210000	1nfv_A:0.5979530000):0.1658550000):0.2354510000):0.1830390000):0.2733900000):0.0539416000	(1qgh_A:0.2630870000	2ux1_A:0.5596190000):0.3433030000):0.1323220000);
(1ji5_A:0.1867130000	(1jig_A:0.1378290000	(1n1q_A:0.2027240000	(((2chp_A:0.1941090000	((2fzf_A:2.0108040000	2vzb_A:0.2288170000):0.5443320000	((((((1bcf_A:0.0000010000	3e1q_A:0.0000010000):0.1476490000	2fkz_A:0.1201010000):0.1815890000	1jgc_A:0.1870630000):0.4351260000	(((1lko_A:0.5008240000	1yuz_A:0.8520720000):0.4783630000	3qhb_A:0.7782070000):0.6914520000	(((((1lb3_A:0.0747810000	2za7_A:0.0750290000):0.1835720000	1bg7_A:0.0562780000):0.1205030000	1r03_A:0.0968780000):0.2602500000	(1z6o_A:0.8737890000	1z6o_M:0.5818790000):0.1890210000):0.1093930000	((((1eum_A:0.3680670000	1krq_A:0.2381570000):0.1915200000	3e6s_A:0.5762410000):0.2128340000	2jd7_A:0.0658350000):0.1370760000	1vlg_A:0.2788460000):0.2263240000):0.4100820000):0.0365193000):0.0606074000	(1otk_A:1.4114660000	((((((1oqu_A:0.1921000000	1uzr_A:0.0695540000):0.0467307000	1r2f_A:0.1036380000):0.7525500000	3ee4_A:1.1967400000):0.3115790000	(1mxr_A:1.1068450000	((1jk0_A:0.4742760000	2uw2_A:0.0756930000):0.0369877000	1w68_A:0.0319170000):0.8152120000):0.0802103000):0.6345390000	(((2uw1_A:0.0000010000	2uw1_B:0.0000010000):0.1004170000	1afr_A:0.1219150000):1.0733500000	1za0_A:1.3391630000):0.4511380000):0.1386870000	(((2inc_B:1.0067440000	2inp_C:0.9727590000):0.2765000000	1mty_B:1.6976050000):0.3681710000	(1mty_D:0.9224870000	3dhg_A:1.3088180000):0.8532540000):0.4986410000):0.3483760000):0.7817410000):0.2484390000	1nfv_A:0.6250880000):0.4006060000):0.2820660000):0.0817519000	((((1dps_A:0.0000010000	1jts_A:0.0000010000):0.2768850000	1o9r_A:0.2468750000):0.3348320000	1uvh_A:0.6656480000):0.2725280000	(1tjo_A:0.0000020000	1tk6_A:0.0000010000):0.6821600000):0.2553880000):0.0759544000	(1ji4_A:0.5949860000	2fjc_A:0.5319910000):0.2036860000):0.1141820000):0.0451436000):0.0776523000	(1qgh_A:0.2710300000	2ux1_A:0.4624140000):0.3172560000);
(1ji5_A:0.1986520000	(1jig_A:0.1891690000	(1n1q_A:0.2346970000	((((1qgh_A:0.3584750000	2ux1_A:0.4287210000):0.2705680000	2fjc_A:0.6702350000):0.0954491000	1ji4_A:0.5601010000):0.0828415000	(((((1dps_A:0.0000010000	1jts_A:0.0000010000):0.2601320000	1o9r_A:0.2751960000):0.3377380000	1uvh_A:0.7426920000):0.2337300000	(1tjo_A:0.0000010000	1tk6_A:0.0000010000):0.7156520000):0.2274520000	((2fzf_A:2.4799010000	2vzb_A:0.4109740000):0.7247340000	((((((1bcf_A:0.0000010000	3e1q_A:0.0000010000):0.2099610000	2fkz_A:0.0901690000):0.0156718000	1jgc_A:0.4310160000):0.3908250000	(((1lko_A:0.8997630000	1yuz_A:0.8196040000):0.6651860000	3qhb_A:0.7903800000):0.8438600000	((((((1lb3_A:0.0468110000	2za7_A:0.1145080000):0.1995950000	1bg7_A:0.0990370000):0.1041460000	1r03_A:0.0575930000):0.2101050000	3e6s_A:0.7824760000):0.2003990000	((1eum_A:0.2330780000	1krq_A:0.3982580000):0.2218500000	(2jd7_A:0.2203050000	1vlg_A:0.3260910000):0.0535410000):0.3059700000):0.0868052000	(1z6o_A:1.0945340000	1z6o_M:0.6008840000):0.0892161000):0.2362240000):0.4090570000):0.3930280000	1nfv_A:0.7372680000):0.0207824000	(1otk_A:1.9349590000	((((((1oqu_A:0.1687490000	1r2f_A:0.1581880000):0.0713942000	1uzr_A:0.0224280000):0.8075690000	1mxr_A:0.9354670000):0.2269030000	(1jk0_A:0.3210790000	(2uw2_A:0.0507380000	1w68_A:0.0815180000):0.1400850000):0.4798110000):0.5264050000	3ee4_A:0.9245990000):0.3563810000	((((2inc_B:0.9676960000	1mty_B:1.9499450000):0.2379100000	2inp_C:1.0012230000):0.4504050000	(1mty_D:1.1145470000	3dhg_A:1.1766070000):0.6020230000):0.4097460000	(((2uw1_A:0.0000010000	2uw1_B:0.0000010000):0.1100740000	1afr_A:0.1323950000):1.0487300000	1za0_A:1.5249670000):0.4990160000):0.1714850000):0.3340370000):0.6943140000):0.3936450000):0.4659880000):0.0425875000):0.1260840000):0.1012730000):0.0429085000	2chp_A:0.4079780000);
(1ji5_A:0.2623560000	(1jig_A:0.1263360000	(((1qgh_A:0.3397740000	2ux1_A:0.3931000000):0.1950020000	(1ji4_A:0.4817920000	2fjc_A:0.5090780000):0.2044100000):0.1515940000	(((((1dps_A:0.0000010000	1jts_A:0.0000010000):0.3123760000	1o9r_A:0.2168390000):0.3002150000	1uvh_A:0.8679800000):0.1329240000	(1tjo_A:0.0000010000	1tk6_A:0.0000010000):0.7369840000):0.2612480000	(((2fzf_A:2.0752240000	1nfv_A:0.5011630000):0.1454400000	(((((1bcf_A:0.0000010000	3e1q_A:0.0000010000):0.1715270000	2fkz_A:0.1011110000):0.1326700000	1jgc_A:0.2333710000):0.2287190000	((((1lb3_A:0.0804160000	2za7_A:0.0597990000):0.1269750000	(1bg7_A:0.0900500000	1r03_A:0.1900760000):0.0696991000):0.3056580000	(1z6o_A:1.0746160000	1z6o_M:0.5637610000):0.2108780000):0.1226590000	((1eum_A:0.2823940000	(1krq_A:0.2594800000	3e6s_A:0.7404880000):0.1355000000):0.2177270000	(2jd7_A:0.1687320000	1vlg_A:0.3351560000):0.1273260000):0.1908860000):0.5707210000):0.1313930000	((1lko_A:0.6906780000	1yuz_A:0.9868890000):0.3107740000	3qhb_A:0.7645410000):0.9502510000):0.1666600000):0.3770780000	(2vzb_A:0.7278820000	(1otk_A:2.0142760000	((((((1oqu_A:0.1511970000	1r2f_A:0.2186290000):0.0612759000	1uzr_A:0.0190270000):0.8150650000	1mxr_A:0.9793560000):0.2698080000	(1jk0_A:0.4747420000	(2uw2_A:0.0601050000	1w68_A:0.0800620000):0.0905889000):0.7661750000):0.2628260000	(((2uw1_A:0.0000010000	2uw1_B:0.0000010000):0.1220990000	1afr_A:0.1279110000):1.0541200000	1za0_A:1.3682640000):0.8445120000):0.1460730000	(3ee4_A:1.1123980000	(2inc_B:1.5208730000	((2inp_C:1.2983770000	1mty_B:1.7991470000):0.4105550000	(1mty_D:1.1676020000	3dhg_A:1.1427550000):0.6090700000):0.2217820000):0.5072260000):0.1554690000):0.4044500000):0.8047170000):0.1421270000):0.3227700000):0.1349430000):0.1319770000):0.0417126000	(1n1q_A:0.2891160000	2chp_A:0.3908700000):0.0458377000);
(1ji5_A:0.1951940000	(1jig_A:0.1481940000	1n1q_A:0.2500210000):0.0464909000	(((2chp_A:0.2815560000	(((((1dps_A:0.0000010000	1jts_A:0.0000010000):0.2547370000	1o9r_A:0.2046160000):0.3425670000	1uvh_A:0.6947680000):0.2451760000	(1tjo_A:0.0000010000	1tk6_A:0.0000010000):0.6623560000):0.2998040000	((2fzf_A:2.2845900000	2vzb_A:0.2780310000):0.5327230000	((((((1bcf_A:0.0000010000	3e1q_A:0.0000010000):0.1565000000	2fkz_A:0.1039830000):0.1076860000	1jgc_A:0.2271210000):0.2730090000	(((1lko_A:0.8780980000	1yuz_A:0.8707500000):0.3468590000	3qhb_A:0.6632990000):1.0561800000	((((((1lb3_A:0.0704420000	2za7_A:0.0844030000):0.2564310000	1bg7_A:0.0972000000):0.0767671000	(1z6o_A:1.1090400000	1z6o_M:0.6361170000):0.2806450000):0.1012090000	1r03_A:0.1339780000):0.2058870000	3e6s_A:0.6849670000):0.1637420000	((1eum_A:0.2883980000	1krq_A:0.3233130000):0.2738700000	(2jd7_A:0.1393470000	1vlg_A:0.3105030000):0.1227460000):0.1793810000):0.2654050000):0.2405980000):0.1937590000	1nfv_A:0.7289260000):0.1112510000	(1otk_A:1.6472990000	(((((((1oqu_A:0.1717740000	1uzr_A:0.0521620000):0.0879556000	1r2f_A:0.0912470000):0.8268180000	1mxr_A:0.8500230000):0.3053000000	((1jk0_A:0.5223690000	2uw2_A:0.0664560000):0.0414469000	1w68_A:0.0311040000):0.6327230000):0.4296420000	3ee4_A:0.7266080000):0.6003140000	(((2uw1_A:0.0000010000	2uw1_B:0.0000010000):0.1355220000	1afr_A:0.0875580000):0.8977120000	1za0_A:1.4753420000):0.3768970000):0.1343980000	((2inc_B:1.1104710000	(2inp_C:0.8777470000	1mty_B:1.9175740000):0.3466140000):0.2600010000	(1mty_D:1.4316020000	3dhg_A:0.9397640000):0.6481380000):0.6109560000):0.1835900000):0.6404240000):0.3065720000):0.2644970000):0.1520350000):0.1479900000	(1qgh_A:0.2900140000	2ux1_A:0.4818740000):0.2896890000):0.0535040000	(1ji4_A:0.4786020000	2fjc_A:0.4509200000):0.1812400000):0.1279120000);
(1ji5_A:0.1917830000	1jig_A:0.1047550000	(1n1q_A:0.2170520000	((2chp_A:0.2799850000	(((((1dps_A:0.0000010000	1jts_A:0.0000010000):0.3197690000	1o9r_A:0.2135800000):0.2388830000	1uvh_A:0.6125470000):0.2458650000	(1tjo_A:0.0000010000	1tk6_A:0.0000010000):0.5109410000):0.2677020000	((2fzf_A:2.2002480000	(((((((1bcf_A:0.0000010000	3e1q_A:0.0000010000):0.1293290000	2fkz_A:0.1056600000):0.2090280000	1jgc_A:0.2408440000):0.4180820000	1nfv_A:0.5097800000):0.2022090000	((((((1lb3_A:0.0665660000	2za7_A:0.0643250000):0.2031870000	1bg7_A:0.0884170000):0.0703027000	1r03_A:0.1557550000):0.1683140000	(1z6o_A:1.0211900000	1z6o_M:0.5915450000):0.2226990000):0.1714560000	3e6s_A:0.6371850000):0.1470780000	((1eum_A:0.2386470000	1krq_A:0.3033570000):0.1953270000	(2jd7_A:0.1955980000	1vlg_A:0.2745790000):0.1021030000):0.0755689000):0.5217550000):0.1140240000	((1lko_A:0.7308510000	1yuz_A:0.9048980000):0.4803770000	3qhb_A:0.6523690000):0.7629610000):0.1942310000	(1otk_A:1.7905340000	((((((1oqu_A:0.1643490000	1r2f_A:0.1662560000):0.0405564000	1uzr_A:0.0058770000):0.7468910000	(1mxr_A:0.9951540000	((1jk0_A:0.4569640000	2uw2_A:0.0558250000):0.0411169000	1w68_A:0.0509140000):0.8568870000):0.1552960000):0.5160520000	(((2uw1_A:0.0000010000	2uw1_B:0.0000010000):0.0828967000	1afr_A:0.1278190000):1.0754100000	1za0_A:1.4661380000):0.6786880000):0.0862556000	3ee4_A:0.8637350000):0.3058710000	(((2inc_B:1.5607500000	2inp_C:1.0403940000):0.2508360000	1mty_B:1.8955870000):0.2890130000	(1mty_D:1.2349310000	3dhg_A:1.2035830000):0.4606720000):0.7222040000):0.4049220000):0.4318290000):0.0000023797):0.2287920000	2vzb_A:0.5329740000):0.3961040000):0.0978747000):0.1375660000	((1qgh_A:0.3014840000	2ux1_A:0.3384900000):0.1848200000	(1ji4_A:0.3563160000	2fjc_A:0.4604820000):0.2307520000):0.1427530000):0.0662513000):0.0344823000);
(1ji5_A:0.2532170000	(1jig_A:0.1871300000	(((2chp_A:0.3956590000	(((1dps_A:0.0000010000	1jts_A:0.0000010000):0.3272120000	1o9r_A:0.1506740000):0.4542520000	(1uvh_A:0.6440370000	(1tjo_A:0.0000010000	1tk6_A:0.0000010000):0.7047820000):0.2053630000):0.2697650000):0.0491140000	((1ji4_A:0.4362240000	2fjc_A:0.4504520000):0.1818750000	((2fzf_A:1.7316370000	2vzb_A:0.1844480000):0.5825820000	((((((1bcf_A:0.0000010000	3e1q_A:0.0000010000):0.1635760000	2fkz_A:0.1203640000):0.2014070000	1jgc_A:0.2861180000):0.3050530000	(((1lko_A:0.8576140000	1yuz_A:0.8273530000):0.1425450000	3qhb_A:0.6038820000):0.8513700000	((((((1lb3_A:0.0649480000	2za7_A:0.0828430000):0.2501460000	1bg7_A:0.0772740000):0.0839550000	1r03_A:0.1607490000):0.2015760000	(1z6o_A:0.9798870000	1z6o_M:0.6528380000):0.2228780000):0.3175010000	3e6s_A:0.5764140000):0.1624660000	(((1eum_A:0.2771230000	1krq_A:0.3322470000):0.2633950000	2jd7_A:0.1535950000):0.0809157000	1vlg_A:0.2147160000):0.1850310000):0.2970280000):0.1819620000):0.1510830000	1nfv_A:0.6572390000):0.2244510000	(1otk_A:1.0941740000	(((((((1oqu_A:0.1915890000	1uzr_A:0.0706430000):0.0792085000	1r2f_A:0.1088380000):0.6506620000	1mxr_A:1.1337010000):0.2147360000	((1jk0_A:0.5721060000	2uw2_A:0.0649250000):0.0555931000	1w68_A:0.0354680000):0.7063790000):0.4083240000	3ee4_A:0.9642590000):0.4737400000	(((2uw1_A:0.0000010000	2uw1_B:0.0000010000):0.1539310000	1afr_A:0.0767030000):1.0163400000	1za0_A:1.3763270000):0.4539720000):0.1733490000	(((2inc_B:1.0682680000	1mty_B:2.0843460000):0.1806180000	2inp_C:0.7614500000):0.4478150000	(1mty_D:1.3120120000	3dhg_A:1.2880990000):0.4852290000):0.6877100000):0.1789990000):0.6746300000):0.3321870000):0.2607530000):0.0512019000):0.1478480000	(1qgh_A:0.3204840000	2ux1_A:0.4322950000):0.3859320000):0.1038350000):0.0430319000	1n1q_A:0.2669110000);
(1ji5_A:0.2450900000	(1jig_A:0.0969490000	((2chp_A:0.2911840000	(((((1dps_A:0.0000010000	1jts_A:0.0000010000):0.2692610000	1o9r_A:0.2565900000):0.2459710000	1uvh_A:0.8730340000):0.2230540000	(1tjo_A:0.0000010000	1tk6_A:0.0000010000):0.5650690000):0.2936840000	(((2fzf_A:2.5848670000	1nfv_A:0.4079730000):0.3095580000	((((((1bcf_A:0.0000010000	3e1q_A:0.0000010000):0.1768110000	2fkz_A:0.0944130000):0.2115750000	1jgc_A:0.2218930000):0.4053360000	(((((1lb3_A:0.0501200000	2za7_A:0.0824730000):0.1411230000	(1z6o_A:0.7936310000	1z6o_M:0.6932110000):0.3797790000):0.0525712000	(1bg7_A:0.1083640000	1r03_A:0.1603840000):0.0612254000):0.3856350000	3e6s_A:0.6289870000):0.1516840000	((1eum_A:0.2606420000	1krq_A:0.2876350000):0.1854670000	(2jd7_A:0.1446580000	1vlg_A:0.2859330000):0.1197060000):0.0938963000):0.3881180000):0.1145020000	((1lko_A:0.8082440000	1yuz_A:1.0444150000):0.3153400000	3qhb_A:0.7296640000):0.9936270000):0.1731560000	(1otk_A:1.5151250000	(((((((1oqu_A:0.1341870000	1r2f_A:0.1931290000):0.0720486000	1uzr_A:0.0067910000):0.8550460000	1mxr_A:0.9884090000):0.2888550000	((1jk0_A:0.5346770000	2uw2_A:0.0413310000):0.0399273000	1w68_A:0.0522480000):0.9034430000):0.3664370000	3ee4_A:0.9749390000):0.3024770000	((2inc_B:1.1047950000	2inp_C:0.8276140000):0.2808670000	(1mty_B:1.9887690000	(1mty_D:1.3513940000	3dhg_A:1.0801570000):0.4620120000):0.1378790000):0.5545850000):0.3470650000	(((2uw1_A:0.0000010000	2uw1_B:0.0000010000):0.1856640000	1afr_A:0.0717150000):0.7775350000	1za0_A:1.5432470000):0.5019970000):0.3224850000):0.7862070000):0.0318063000):0.3416950000	2vzb_A:0.6539920000):0.2427860000):0.1600400000):0.0927742000	(1ji4_A:0.4346650000	2fjc_A:0.4693920000):0.2035540000):0.1071970000):0.0507359000	(1n1q_A:0.1246380000	(1qgh_A:0.1867410000	2ux1_A:0.4194050000):0.3534120000):0.1304450000);
(1ji5_A:0.2230530000	(1jig_A:0.0787850000	((1qgh_A:0.3767910000	2ux1_A:0.4388300000):0.3748180000	((1ji4_A:0.4739660000	2fjc_A:0.5848980000):0.0900649000	((((1dps_A:0.0000020000	1jts_A:0.0000020000):0.3793420000	1o9r_A:0.1341410000):0.5435980000	(1uvh_A:0.7758610000	(1tjo_A:0.0000020000	1tk6_A:0.0000020000):0.6495730000):0.1513480000):0.1579560000	(((2fzf_A:1.7058860000	(((((1bcf_A:0.0000020000	3e1q_A:0.0000020000):0.2165070000	2fkz_A:0.1120680000):0.1017740000	1jgc_A:0.2995070000):0.3970420000	(((1lko_A:0.8709050000	1yuz_A:0.7836970000):0.3590220000	3qhb_A:0.8479400000):0.6776990000	(((((1lb3_A:0.0432770000	2za7_A:0.0852190000):0.3124600000	1bg7_A:0.0702250000):0.0922956000	1r03_A:0.1034990000):0.3072330000	(1z6o_A:0.8812730000	1z6o_M:0.7632520000):0.1486710000):0.2106240000	(((1eum_A:0.3076420000	1krq_A:0.2500260000):0.1752120000	(2jd7_A:0.1446970000	1vlg_A:0.3286400000):0.1391280000):0.1715010000	3e6s_A:0.6998670000):0.1135470000):0.4089330000):0.0736904000):0.2455900000	1nfv_A:0.6832330000):0.2865420000):0.0349612000	((1otk_A:1.7544320000	(((2uw1_A:0.0000020000	2uw1_B:0.0000020000):0.1798570000	1afr_A:0.0645870000):0.9661900000	1za0_A:1.1515250000):0.2986690000):0.2192170000	((((((1oqu_A:0.1713000000	1uzr_A:0.0364030000):0.0673881000	1r2f_A:0.1583570000):0.6225950000	1mxr_A:1.2021730000):0.2916280000	((1jk0_A:0.5682550000	2uw2_A:0.0610260000):0.0531054000	1w68_A:0.0429280000):0.5860250000):0.3967630000	3ee4_A:1.0041910000):0.2749020000	((2inc_B:1.1946880000	(2inp_C:0.9395080000	1mty_B:1.9566860000):0.2233420000):0.2886630000	(1mty_D:0.9680100000	3dhg_A:1.3309250000):0.7322280000):0.5255010000):0.2323430000):0.8442280000):0.2104320000	2vzb_A:0.7571120000):0.4085460000):0.0903607000):0.1269460000):0.1424210000):0.0881036000	(1n1q_A:0.2159690000	2chp_A:0.4725160000):0.0397735000);
(1ji5_A:0.1728990000	(1jig_A:0.1699370000	(2chp_A:0.2635970000	((1qgh_A:0.3157640000	2ux1_A:0.4197030000):0.1791790000	((1ji4_A:0.4064550000	2fjc_A:0.4267710000):0.1307620000	((((1dps_A:0.0000010000	1jts_A:0.0000010000):0.1829510000	1o9r_A:0.2015830000):0.2910510000	1uvh_A:0.7517610000):0.2426080000	((1tjo_A:0.0000010000	1tk6_A:0.0000010000):0.5142540000	((2fzf_A:2.2079730000	2vzb_A:0.6600200000):0.6029090000	((((((1bcf_A:0.0000010000	3e1q_A:0.0000010000):0.2326840000	2fkz_A:0.1369580000):0.1097100000	1jgc_A:0.2002860000):0.3321180000	(((1lko_A:0.5369730000	1yuz_A:0.8772890000):0.4274790000	3qhb_A:0.5006690000):1.0260300000	(((((1lb3_A:0.0678390000	2za7_A:0.1010510000):0.2383760000	1bg7_A:0.1192880000):0.0666283000	(1z6o_A:0.8806380000	1z6o_M:0.7110860000):0.3817210000):0.0594772000	1r03_A:0.0900890000):0.2338930000	(((1eum_A:0.2868120000	1krq_A:0.2841800000):0.1826960000	(2jd7_A:0.1700890000	1vlg_A:0.2977320000):0.1833860000):0.2427890000	3e6s_A:0.6219000000):0.1936220000):0.3457690000):0.1417640000):0.3335640000	1nfv_A:0.6601460000):0.1436930000	(1otk_A:1.1229930000	(((((((1oqu_A:0.1874240000	1r2f_A:0.1995980000):0.0577125000	1uzr_A:0.0246110000):0.8903550000	1mxr_A:0.9472020000):0.1892950000	((1jk0_A:0.6364310000	2uw2_A:0.0543720000):0.0358734000	1w68_A:0.0330130000):0.7231830000):0.3859470000	3ee4_A:0.8475030000):0.3506290000	(((2uw1_A:0.0000010000	2uw1_B:0.0000010000):0.1672820000	1afr_A:0.0550070000):1.0264800000	1za0_A:1.3913170000):0.3821860000):0.1452130000	((2inc_B:0.9432780000	2inp_C:1.0333090000):0.1962180000	((1mty_B:2.0902400000	3dhg_A:1.1986220000):0.2658200000	1mty_D:1.0690420000):0.3352330000):0.5447840000):0.3395110000):0.6208910000):0.2581890000):0.1006310000):0.2181260000):0.0821487000):0.1578800000):0.1309040000):0.1387520000):0.0645575000	1n1q_A:0.1962590000);
(1ji5_A:0.1976590000	((1jig_A:0.1097390000	((2chp_A:0.3203650000	(((((1dps_A:0.0000010000	1jts_A:0.0000010000):0.2958850000	1o9r_A:0.2595350000):0.2421800000	1uvh_A:0.7172820000):0.2262530000	(1tjo_A:0.0000010000	1tk6_A:0.0000010000):0.6958600000):0.1807810000	(((((2fzf_A:1.8287100000	(((1bcf_A:0.0000010000	3e1q_A:0.0000010000):0.1377560000	2fkz_A:0.1274660000):0.1767570000	1jgc_A:0.2922320000):0.3251440000):0.0199397000	((((((1lb3_A:0.0417230000	2za7_A:0.0784590000):0.2617950000	1bg7_A:0.0772350000):0.0941575000	1r03_A:0.1175470000):0.2277480000	(1z6o_A:0.8154070000	1z6o_M:0.6261410000):0.2452940000):0.1638190000	((1eum_A:0.2844800000	(1krq_A:0.2211860000	3e6s_A:0.7389440000):0.1343360000):0.2079300000	(2jd7_A:0.1641190000	1vlg_A:0.2834540000):0.1307520000):0.2344350000):0.3513850000	(1otk_A:1.4700000000	(((((((1oqu_A:0.1941470000	1r2f_A:0.1885390000):0.0435797000	1uzr_A:0.0178210000):0.8648000000	1mxr_A:0.8961930000):0.2264520000	((1jk0_A:0.5242080000	2uw2_A:0.0721850000):0.0352293000	1w68_A:0.0266570000):0.8206020000):0.3144670000	3ee4_A:1.0515290000):0.4433330000	(((2uw1_A:0.0000010000	2uw1_B:0.0000010000):0.1734220000	1afr_A:0.0601670000):1.0563300000	1za0_A:1.5727740000):0.3670360000):0.0933678000	(2inc_B:1.3464800000	((2inp_C:1.0242460000	1mty_B:2.0113780000):0.1950930000	(1mty_D:0.9467710000	3dhg_A:1.2032740000):0.6832550000):0.2089080000):0.5898930000):0.1743230000):0.6826870000):0.2116030000):0.1663440000	1nfv_A:0.6453010000):0.2124150000	(1lko_A:0.6272400000	(1yuz_A:1.0977870000	3qhb_A:0.5396740000):0.1959010000):0.5877730000):0.1201020000	2vzb_A:0.6133810000):0.3675600000):0.1191010000):0.0721820000	(1ji4_A:0.4659560000	2fjc_A:0.4874210000):0.2199340000):0.1168440000):0.0317991000	1n1q_A:0.2347690000):0.0913150000	(1qgh_A:0.2642330000	2ux1_A:0.3677320000):0.4099990000);
(1ji5_A:0.2442590000	(1jig_A:0.1543040000	(((2chp_A:0.2595630000	((((1dps_A:0.0000010000	1jts_A:0.0000010000):0.2930460000	1o9r_A:0.1972460000):0.2979360000	1uvh_A:0.8627200000):0.2313820000	(1tjo_A:0.0000010000	1tk6_A:0.0000010000):0.6277680000):0.4522800000):0.1183700000	(1ji4_A:0.4468340000	2fjc_A:0.4734650000):0.1731190000):0.0234500000	((2fzf_A:1.8862170000	2vzb_A:0.4483810000):0.2762450000	(((((((1bcf_A:0.0000010000	3e1q_A:0.0000010000):0.1652350000	2fkz_A:0.0466660000):0.1311060000	1jgc_A:0.3732470000):0.1148680000	((1lko_A:0.7888620000	1yuz_A:0.7430680000):0.3279240000	3qhb_A:0.7728770000):0.7821700000):0.1310190000	((((1lb3_A:0.0379180000	2za7_A:0.0810960000):0.1914420000	(1bg7_A:0.0882630000	1r03_A:0.1380820000):0.0542509000):0.2098800000	(1z6o_A:0.6963500000	1z6o_M:0.6391550000):0.2935020000):0.1629220000	(((1eum_A:0.3040220000	1krq_A:0.2003890000):0.1752170000	3e6s_A:0.5528060000):0.1358790000	(2jd7_A:0.1818210000	1vlg_A:0.2324710000):0.1514180000):0.0930003000):0.4969450000):0.3434400000	1nfv_A:0.5621580000):0.1562250000	(1otk_A:2.0687070000	(((((((1oqu_A:0.1987670000	1uzr_A:0.0406950000):0.0610400000	1r2f_A:0.1319010000):0.7760940000	1mxr_A:0.9698520000):0.2386440000	((1jk0_A:0.5456520000	2uw2_A:0.0490030000):0.0580168000	1w68_A:0.0233480000):0.7049280000):0.4584150000	3ee4_A:0.8835320000):0.5552420000	(((2uw1_A:0.0000010000	2uw1_B:0.0000010000):0.0997040000	1afr_A:0.1361490000):0.7344870000	1za0_A:1.2856430000):0.6041940000):0.1339110000	((2inc_B:0.8855030000	(2inp_C:0.8605350000	1mty_B:2.0678640000):0.2152200000):0.4337420000	(1mty_D:0.9865020000	3dhg_A:1.6775360000):0.4820630000):0.5079090000):0.2997050000):0.8583640000):0.1752930000):0.3615780000):0.0707840000):0.0218423000	(1n1q_A:0.1670230000	(1qgh_A:0.2766270000	2ux1_A:0.5586340000):0.2369600000):0.0856709000);
(1ji5_A:0.2173580000	(1jig_A:0.1631780000	(1n1q_A:0.3289570000	(((2chp_A:0.3715700000	((((1dps_A:0.0000010000	1jts_A:0.0000010000):0.2835900000	1o9r_A:0.1891210000):0.3344800000	1uvh_A:0.7144550000):0.1944260000	(1tjo_A:0.0000010000	1tk6_A:0.0000010000):0.9359120000):0.2925440000):0.0747933000	(1ji4_A:0.5325860000	2fjc_A:0.5183420000):0.1985420000):0.0145062000	((2fzf_A:2.0043550000	2vzb_A:0.3960690000):0.3472600000	((((((1bcf_A:0.0000010000	3e1q_A:0.0000010000):0.2125500000	2fkz_A:0.0733170000):0.1454490000	1jgc_A:0.1798850000):0.3867710000	(((1lko_A:0.5771690000	1yuz_A:1.0684530000):0.3668130000	3qhb_A:0.8350020000):0.9160280000	((((((1lb3_A:0.0639800000	2za7_A:0.0850090000):0.1915830000	(1z6o_A:0.8613160000	1z6o_M:0.6415950000):0.4178750000):0.0775175000	1bg7_A:0.0533510000):0.1491170000	1r03_A:0.0576100000):0.3223240000	3e6s_A:0.5885740000):0.1580870000	((1eum_A:0.3989140000	1krq_A:0.2987230000):0.1377700000	(2jd7_A:0.1474800000	1vlg_A:0.3208960000):0.1163120000):0.0937851000):0.2452140000):0.2714560000):0.3558920000	1nfv_A:0.4166220000):0.0000028975	(1otk_A:1.7959140000	(((((((1oqu_A:0.1687310000	1r2f_A:0.2165120000):0.0714316000	1uzr_A:0.0000020000):0.8047270000	1mxr_A:0.9926600000):0.2751440000	((1jk0_A:0.5317030000	2uw2_A:0.0417740000):0.0356657000	1w68_A:0.0350390000):0.8171780000):0.3062420000	3ee4_A:1.1329030000):0.4423190000	(((2uw1_A:0.0000010000	2uw1_B:0.0000010000):0.0936463000	1afr_A:0.1573730000):1.2982100000	1za0_A:1.4765360000):0.3368480000):0.1103630000	((2inc_B:1.0703330000	(2inp_C:1.0668620000	1mty_B:2.0518760000):0.2895130000):0.6412500000	(1mty_D:1.2767260000	3dhg_A:1.5493100000):0.6616510000):0.1050230000):0.2503830000):1.1274500000):0.3835140000):0.4715560000):0.1209030000):0.0745655000):0.0447348000	(1qgh_A:0.2854240000	2ux1_A:0.5111730000):0.3782230000);
(1ji5_A:0.3064780000	(1jig_A:0.1343400000	((((1qgh_A:0.3345090000	2ux1_A:0.3224900000):0.3970710000	1ji4_A:0.4707250000):0.0674720000	2fjc_A:0.5427790000):0.1168210000	(((((1dps_A:0.0000010000	1jts_A:0.0000010000):0.2607690000	1o9r_A:0.1743020000):0.2541700000	1uvh_A:0.7804890000):0.2951270000	(1tjo_A:0.0000010000	1tk6_A:0.0000010000):0.6996100000):0.1328380000	((((2fzf_A:2.3998220000	1nfv_A:0.2770810000):0.3699910000	((((1bcf_A:0.0000010000	3e1q_A:0.0000010000):0.1356310000	2fkz_A:0.1616230000):0.1373760000	1jgc_A:0.2623380000):0.1809750000	(((((1lb3_A:0.0766190000	2za7_A:0.0936790000):0.2659950000	1bg7_A:0.1178080000):0.1040400000	1r03_A:0.0769960000):0.3378320000	(((1eum_A:0.2715240000	1krq_A:0.3287910000):0.2323400000	(2jd7_A:0.1175200000	1vlg_A:0.4312730000):0.0909110000):0.2782070000	3e6s_A:0.7275700000):0.2006240000):0.1284580000	(1z6o_A:1.0244620000	1z6o_M:0.4882260000):0.1916550000):0.5488800000):0.2382880000):0.1455710000	(((1lko_A:0.9108580000	1yuz_A:1.2370840000):0.2147480000	3qhb_A:0.7753900000):0.7583260000	(1otk_A:1.7083540000	(((((((1oqu_A:0.1601900000	1r2f_A:0.2041510000):0.0515797000	1uzr_A:0.0249620000):0.8524570000	1mxr_A:1.0014390000):0.1627300000	((1jk0_A:0.5698540000	2uw2_A:0.0795360000):0.0613929000	1w68_A:0.0272970000):0.8807320000):0.3904230000	3ee4_A:0.7926570000):0.3459910000	(((2inc_B:1.0472050000	1mty_B:2.3419770000):0.2335950000	2inp_C:1.1372200000):0.4196510000	(1mty_D:1.0245980000	3dhg_A:1.3515580000):0.5438660000):0.6144400000):0.1922060000	(((2uw1_A:0.0000010000	2uw1_B:0.0000010000):0.1150860000	1afr_A:0.1194160000):0.9746260000	1za0_A:1.3159950000):0.4992940000):0.2452100000):0.8857190000):0.1707610000):0.2390110000	2vzb_A:0.5961250000):0.2890850000):0.1596570000):0.1438390000):0.0806559000	(1n1q_A:0.3549640000	2chp_A:0.5000960000):0.0301592000);
(1ji5_A:0.1836400000	(1jig_A:0.1585660000	(1n1q_A:0.2803950000	(2chp_A:0.3330950000	(((1ji4_A:0.4364770000	2fjc_A:0.5933680000):0.0805600000	((((1dps_A:0.0000010000	1jts_A:0.0000010000):0.3550660000	1o9r_A:0.2140440000):0.3422930000	1uvh_A:0.7225940000):0.1942280000	(1tjo_A:0.0000010000	1tk6_A:0.0000010000):0.8529580000):0.1513760000):0.1236790000	((2fzf_A:1.9984700000	2vzb_A:0.5119460000):0.3634530000	(((((1bcf_A:0.0000010000	3e1q_A:0.0000010000):0.2018910000	2fkz_A:0.1134520000):0.1726500000	(1jgc_A:0.1178160000	((1lko_A:0.6708510000	1yuz_A:0.8457650000):0.4079030000	3qhb_A:0.5578300000):1.1245300000):0.1385090000):0.2385290000	((((((((1lb3_A:0.0436920000	2za7_A:0.0986130000):0.2327530000	1bg7_A:0.1216030000):0.1026600000	1r03_A:0.1338880000):0.1739500000	1z6o_A:1.2150350000):0.0695260000	1z6o_M:0.6836260000):0.2083630000	3e6s_A:0.6506510000):0.1020360000	(((1eum_A:0.2405340000	1krq_A:0.3301330000):0.2923210000	2jd7_A:0.1844950000):0.0897121000	1vlg_A:0.2846300000):0.0621998000):0.2992660000	(1otk_A:1.4296110000	(((((((1oqu_A:0.1623600000	1r2f_A:0.1454010000):0.0340298000	1uzr_A:0.0222230000):0.8144070000	1mxr_A:0.8435720000):0.0566673000	(1jk0_A:0.4206560000	(2uw2_A:0.0529180000	1w68_A:0.0518090000):0.1573740000):0.7890840000):0.3565220000	3ee4_A:0.9176450000):0.3384000000	(((2uw1_A:0.0000010000	2uw1_B:0.0000010000):0.1910590000	1afr_A:0.0552420000):1.0278200000	1za0_A:1.2874630000):0.4437920000):0.0742720000	(((2inc_B:0.7034320000	1mty_B:1.9791940000):0.4238800000	2inp_C:0.8374150000):0.3920940000	(1mty_D:1.2602470000	3dhg_A:1.1753680000):0.5184550000):0.7603440000):0.5348200000):0.7581670000):0.1873570000):0.4643270000	1nfv_A:0.4126420000):0.2996650000):0.2234730000):0.1087380000):0.1487050000):0.0157341000):0.1071480000	(1qgh_A:0.1990780000	2ux1_A:0.5513690000):0.3923940000);
(1ji5_A:0.2008710000	((1jig_A:0.0401290000	(1ji4_A:0.4226910000	2fjc_A:0.5926610000):0.3788140000):0.1229940000	(1n1q_A:0.2672670000	((2chp_A:0.1725850000	((2fzf_A:2.9019840000	2vzb_A:0.8271850000):0.0000026419	(((((1bcf_A:0.0000010000	3e1q_A:0.0000010000):0.1898930000	2fkz_A:0.1180320000):0.0805575000	1jgc_A:0.3774800000):0.3517470000	((((1lko_A:1.0735250000	1yuz_A:0.9132900000):0.5663390000	3qhb_A:0.8856900000):0.7251860000	(1otk_A:1.2265720000	((((((1oqu_A:0.1859270000	1uzr_A:0.0817240000):0.1097630000	1r2f_A:0.0884520000):0.8305720000	(1mxr_A:1.1259050000	((1jk0_A:0.5422900000	2uw2_A:0.0660900000):0.0298832000	1w68_A:0.0302360000):0.8031580000):0.2646720000):0.3564620000	3ee4_A:0.9185510000):0.3627270000	(((2uw1_A:0.0000010000	2uw1_B:0.0000010000):0.1221970000	1afr_A:0.1182120000):0.8479510000	1za0_A:1.2168960000):0.5188630000):0.3624000000	(((2inc_B:0.9742690000	2inp_C:0.9845540000):0.1954530000	1mty_B:2.1385320000):0.3839500000	(1mty_D:1.0603930000	3dhg_A:1.4723160000):0.9205940000):0.5415640000):0.4076530000):0.6821530000):0.2797730000	((((((1lb3_A:0.0676210000	2za7_A:0.0933430000):0.2342130000	1bg7_A:0.0813300000):0.1450190000	1r03_A:0.0975710000):0.2168810000	(1z6o_A:1.1344220000	1z6o_M:0.8325000000):0.2868830000):0.1961370000	3e6s_A:0.7224590000):0.1754440000	((1eum_A:0.3821980000	1krq_A:0.2586870000):0.2429630000	(2jd7_A:0.2043100000	1vlg_A:0.3556980000):0.1202120000):0.1375940000):0.2501560000):0.3093370000):0.3502940000	1nfv_A:0.5451100000):0.3066270000):0.3589230000):0.1767940000	((((1dps_A:0.0000010000	1jts_A:0.0000010000):0.2274220000	1o9r_A:0.2649990000):0.3859420000	1uvh_A:0.6896530000):0.2561420000	(1tjo_A:0.0000010000	1tk6_A:0.0000010000):0.6453540000):0.3036800000):0.1475010000):0.0379428000):0.0965294000	(1qgh_A:0.2252300000	2ux1_A:0.4995030000):0.3519580000);
(1ji5_A:0.1775010000	(1jig_A:0.1190730000	(1n1q_A:0.2335920000	((((1qgh_A:0.3051930000	2ux1_A:0.4516670000):0.1907840000	1ji4_A:0.3187760000):0.1114770000	2fjc_A:0.5399090000):0.0632528000	(((((1dps_A:0.0000010000	1jts_A:0.0000010000):0.3229600000	1o9r_A:0.2577270000):0.3081940000	1uvh_A:0.7325780000):0.1735430000	(1tjo_A:0.0000010000	1tk6_A:0.0000010000):0.8371910000):0.2508040000	((((((2fzf_A:2.1644470000	((((((1lb3_A:0.0294420000	2za7_A:0.0783660000):0.2091070000	1bg7_A:0.1160420000):0.1399350000	1r03_A:0.0680110000):0.2606030000	(1z6o_A:0.8727450000	1z6o_M:0.7189000000):0.3449110000):0.2448700000	3e6s_A:0.7090090000):0.0829872000	((1eum_A:0.2663280000	1krq_A:0.3353310000):0.3889470000	(2jd7_A:0.2483950000	1vlg_A:0.2607370000):0.1491400000):0.0351471000):0.4156970000):0.0177920000	((1lko_A:0.7807920000	1yuz_A:0.8983050000):0.5271610000	3qhb_A:0.8680020000):0.4889800000):0.2532280000	(((1bcf_A:0.0000010000	3e1q_A:0.0000010000):0.1696480000	2fkz_A:0.0811230000):0.1471050000	1jgc_A:0.3250310000):0.4121570000):0.2478720000	((1otk_A:1.5894490000	(((2uw1_A:0.0000010000	2uw1_B:0.0000010000):0.1704340000	1afr_A:0.0827180000):0.8988590000	1za0_A:1.3352240000):0.3958810000):0.3306830000	((((((1oqu_A:0.1656980000	1r2f_A:0.1689680000):0.0586806000	1uzr_A:0.0363140000):0.7393600000	1mxr_A:0.9549020000):0.1630500000	((1jk0_A:0.4931770000	2uw2_A:0.0467990000):0.0486088000	1w68_A:0.0359530000):0.8287290000):0.2721040000	((2inc_B:1.2035110000	(2inp_C:1.0274230000	1mty_B:1.6520690000):0.1459400000):0.2528660000	(1mty_D:0.9447300000	3dhg_A:1.1498340000):0.4416960000):0.8762430000):0.2591100000	3ee4_A:0.8653090000):0.3749750000):0.8334250000):0.0603987000	1nfv_A:0.7024070000):0.2906070000	2vzb_A:0.8961140000):0.3035070000):0.1082520000):0.1261190000):0.0855831000):0.1400170000	2chp_A:0.4717490000);
(1ji5_A:0.2400190000	(1jig_A:0.0802660000	((2chp_A:0.4079720000	(1qgh_A:0.3631780000	2ux1_A:0.4246840000):0.2618810000):0.1072470000	((1ji4_A:0.5175110000	2fjc_A:0.5196620000):0.0631359000	(((((1dps_A:0.0000010000	1jts_A:0.0000010000):0.2541480000	1o9r_A:0.2697460000):0.4095380000	1uvh_A:0.7544830000):0.1397500000	(1tjo_A:0.0000010000	1tk6_A:0.0000010000):0.5454130000):0.2474950000	((2fzf_A:1.9156610000	2vzb_A:0.4122010000):0.2687590000	((((((1bcf_A:0.0000010000	3e1q_A:0.0000010000):0.1796440000	2fkz_A:0.1196640000):0.0862316000	1jgc_A:0.2668690000):0.3647900000	(((1lko_A:0.7319520000	1yuz_A:0.9062920000):0.5328130000	3qhb_A:0.5895650000):0.6763460000	(((((((1lb3_A:0.0518500000	2za7_A:0.0769950000):0.2056310000	1bg7_A:0.1184470000):0.0971820000	1r03_A:0.1223130000):0.1869320000	(1z6o_A:0.9122420000	1z6o_M:0.7556400000):0.2830390000):0.2866390000	3e6s_A:0.6611870000):0.1549260000	(2jd7_A:0.2081960000	1vlg_A:0.2330860000):0.1700450000):0.0666745000	(1eum_A:0.3063520000	1krq_A:0.2452560000):0.2602140000):0.3326460000):0.1066800000):0.2421300000	1nfv_A:0.7073530000):0.1661640000	((1otk_A:1.5040880000	(((2inc_B:1.0137760000	1mty_B:1.9753810000):0.2388090000	2inp_C:0.8778250000):0.3789250000	(1mty_D:1.1467910000	3dhg_A:0.9973170000):0.4780860000):0.3371460000):0.2128610000	((((((1oqu_A:0.1860170000	1r2f_A:0.1900460000):0.0311076000	1uzr_A:0.0161740000):0.5670780000	1mxr_A:0.9664880000):0.2640930000	(1jk0_A:0.4145800000	(2uw2_A:0.0826280000	1w68_A:0.0811220000):0.1350020000):0.7440950000):0.3449520000	3ee4_A:0.9603980000):0.6310160000	(((2uw1_A:0.0000010000	2uw1_B:0.0000010000):0.1499970000	1afr_A:0.1114530000):0.9344870000	1za0_A:1.5581090000):0.4261840000):0.2188810000):0.7982450000):0.2608670000):0.3946480000):0.1761140000):0.0880816000):0.1499660000):0.0677967000	1n1q_A:0.2317880000);
(1ji5_A:0.1529500000	(1jig_A:0.1572910000	(((2chp_A:0.3476810000	((((1dps_A:0.0000010000	1jts_A:0.0000010000):0.1875530000	1uvh_A:0.9672250000):0.1553320000	1o9r_A:0.1894420000):0.3837090000	(1tjo_A:0.0000010000	1tk6_A:0.0000010000):0.6621250000):0.3909300000):0.0676919000	(((2fzf_A:2.2032150000	(((1otk_A:2.0023430000	(((2uw1_A:0.0000010000	2uw1_B:0.0000010000):0.2126810000	1afr_A:0.0236190000):0.9212480000	1za0_A:1.1138750000):0.3805270000):0.2203510000	((2inc_B:1.1668160000	(2inp_C:1.0715910000	1mty_B:2.0744670000):0.1644700000):0.2876840000	(1mty_D:1.1410010000	3dhg_A:1.3424380000):0.4291330000):0.6078640000):0.1580530000	(((((1oqu_A:0.1701160000	1r2f_A:0.1759290000):0.0466984000	1uzr_A:0.0267550000):0.8748210000	1mxr_A:0.9565940000):0.1989460000	((1jk0_A:0.5181050000	2uw2_A:0.0711970000):0.0242107000	1w68_A:0.0331680000):0.8873800000):0.4111300000	3ee4_A:0.8396290000):0.2749030000):0.5331210000):0.2880940000	(((((1bcf_A:0.0000010000	3e1q_A:0.0000010000):0.1621750000	2fkz_A:0.1332370000):0.1124560000	1jgc_A:0.3068520000):0.2596340000	(((1lko_A:0.7531030000	1yuz_A:0.9766370000):0.6337780000	3qhb_A:0.5630080000):0.9383570000	((((1lb3_A:0.0788540000	2za7_A:0.0928740000):0.1515410000	(1bg7_A:0.0592350000	1r03_A:0.1675350000):0.0764435000):0.1910040000	(1z6o_A:0.9061220000	1z6o_M:0.7345070000):0.2422340000):0.2194490000	(((1eum_A:0.2745560000	1krq_A:0.2554360000):0.1900110000	3e6s_A:0.6154770000):0.1198140000	(2jd7_A:0.1735810000	1vlg_A:0.3111330000):0.0855445000):0.2489430000):0.2913940000):0.1525260000):0.2472730000	1nfv_A:0.7709870000):0.1627920000):0.1619320000	2vzb_A:0.9087290000):0.3855560000):0.0379168000	((1qgh_A:0.2412070000	2ux1_A:0.3750490000):0.3274590000	(1ji4_A:0.3871930000	2fjc_A:0.4736700000):0.1569640000):0.0666994000):0.0447469000):0.0282837000	1n1q_A:0.2201110000);
(1ji5_A:0.2650820000	(1jig_A:0.1396620000	((2chp_A:0.3955680000	(((((2fzf_A:1.7759070000	((1lko_A:1.0903230000	1yuz_A:1.0117400000):0.3382070000	3qhb_A:0.7829150000):0.5881340000):0.2094020000	((((1lb3_A:0.0812420000	2za7_A:0.0743320000):0.1653070000	(1bg7_A:0.1004910000	1r03_A:0.2019870000):0.0574496000):0.1903740000	(1z6o_A:0.9157480000	1z6o_M:0.6082300000):0.2304560000):0.1491450000	((1eum_A:0.2910880000	(1krq_A:0.2474740000	3e6s_A:0.7906580000):0.1068130000):0.1700390000	(2jd7_A:0.0991410000	1vlg_A:0.3437410000):0.1008850000):0.2117550000):0.2642550000):0.1853590000	(((1bcf_A:0.0000010000	3e1q_A:0.0000010000):0.2388690000	2fkz_A:0.1274340000):0.1407300000	1jgc_A:0.2866410000):0.3071710000):0.2630910000	1nfv_A:0.5918400000):0.3332420000	(2vzb_A:0.4310320000	(1otk_A:1.4450250000	(((((((1oqu_A:0.1763610000	1r2f_A:0.1598290000):0.0528328000	1uzr_A:0.0028430000):0.7338450000	1mxr_A:1.1470400000):0.2048700000	((1jk0_A:0.5831060000	2uw2_A:0.0838170000):0.0451568000	1w68_A:0.0254770000):0.9912080000):0.4155750000	3ee4_A:0.8835370000):0.3449360000	((2inc_B:1.3477890000	(2inp_C:0.9104250000	1mty_B:1.8431640000):0.3087140000):0.4081310000	(1mty_D:1.1751390000	3dhg_A:1.2120880000):0.5459140000):0.5130260000):0.1157030000	(((2uw1_A:0.0000010000	2uw1_B:0.0000010000):0.1660470000	1afr_A:0.0987500000):1.1882000000	1za0_A:1.3240020000):0.4150090000):0.4384620000):0.8023800000):0.1868670000):0.3452590000):0.0521166000	((((1dps_A:0.0000010000	1jts_A:0.0000010000):0.2966090000	1o9r_A:0.1527920000):0.2844200000	1uvh_A:0.6784770000):0.2447700000	(1tjo_A:0.0000010000	1tk6_A:0.0000020000):0.7004910000):0.2648000000):0.1656130000):0.0293895000	(1n1q_A:0.2395060000	((1qgh_A:0.3187990000	2ux1_A:0.2752010000):0.2614320000	(1ji4_A:0.5460950000	2fjc_A:0.4583310000):0.2304240000):0.1234020000):0.1316150000);
(1ji5_A:0.0988320000	(1jig_A:0.1742950000	(1n1q_A:0.3283390000	((2chp_A:0.3038810000	(((((1dps_A:0.0000010000	1jts_A:0.0000010000):0.3111040000	1o9r_A:0.2122700000):0.3179490000	1uvh_A:0.7975490000):0.2585440000	(1tjo_A:0.0000010000	1tk6_A:0.0000010000):0.7630590000):0.1718860000	(((2fzf_A:2.3598520000	(1otk_A:1.1606780000	(((((((1oqu_A:0.1923860000	1r2f_A:0.2227120000):0.0452658000	1uzr_A:0.0171400000):0.7605000000	1mxr_A:1.0519880000):0.3938160000	((1jk0_A:0.6030510000	2uw2_A:0.0798420000):0.0460928000	1w68_A:0.0102400000):0.7852050000):0.3241800000	3ee4_A:0.8226140000):0.4100450000	(((2uw1_A:0.0000010000	2uw1_B:0.0000010000):0.1482750000	1afr_A:0.0806660000):1.1344200000	1za0_A:1.6303410000):0.4068730000):0.1459750000	((2inc_B:1.0651440000	(2inp_C:0.7754400000	1mty_B:2.1730890000):0.3716360000):0.4700910000	(1mty_D:1.1795070000	3dhg_A:1.2274350000):0.3722410000):0.4702690000):0.5200310000):0.5910660000):0.0921955000	((((((1bcf_A:0.0000010000	3e1q_A:0.0000010000):0.1732550000	2fkz_A:0.1011620000):0.0605260000	1jgc_A:0.2948840000):0.3475670000	(((((1lb3_A:0.1032780000	2za7_A:0.0652380000):0.1301910000	1z6o_A:1.2316140000):0.0441012000	(1bg7_A:0.1195050000	1r03_A:0.1434690000):0.0601348000):0.2546180000	1z6o_M:0.8286230000):0.2154450000	((1eum_A:0.3030720000	1krq_A:0.2548390000):0.1856990000	(3e6s_A:0.7918320000	(2jd7_A:0.1072740000	1vlg_A:0.3505440000):0.1305540000):0.0641660000):0.1502590000):0.3594990000):0.0212864000	((1lko_A:0.8007640000	1yuz_A:1.0997370000):0.4023590000	3qhb_A:0.7660070000):0.9160250000):0.3302880000	1nfv_A:0.5292010000):0.1151650000):0.3446700000	2vzb_A:0.6902280000):0.3798050000):0.1965550000):0.0838806000	(1ji4_A:0.5670510000	2fjc_A:0.5002670000):0.2377270000):0.0629858000):0.0618517000):0.1619600000	(1qgh_A:0.2333260000	2ux1_A:0.5717010000):0.3681670000);
(1ji5_A:0.2223370000	(1jig_A:0.1045380000	(((1qgh_A:0.2689930000	2ux1_A:0.4031900000):0.3093510000	(1ji4_A:0.4411170000	2fjc_A:0.4620060000):0.1682350000):0.0882738000	(((((1dps_A:0.0000010000	1jts_A:0.0000010000):0.3321460000	1o9r_A:0.2325540000):0.3248610000	1uvh_A:0.7950220000):0.1284390000	(1tjo_A:0.0000010000	1tk6_A:0.0000010000):0.6567200000):0.2403650000	((2fzf_A:2.0863470000	((((((1bcf_A:0.0000010000	3e1q_A:0.0000010000):0.1643970000	2fkz_A:0.1139640000):0.0670057000	1jgc_A:0.3670030000):0.3290130000	(((((1lb3_A:0.0648170000	2za7_A:0.0824260000):0.2176380000	(1bg7_A:0.0982460000	(1z6o_A:0.9352340000	1z6o_M:0.5661590000):0.4571000000):0.0472023000):0.1235490000	1r03_A:0.1022740000):0.3225340000	3e6s_A:0.7029720000):0.2274380000	((1eum_A:0.1918940000	1krq_A:0.4026370000):0.2678300000	(2jd7_A:0.2076640000	1vlg_A:0.2922710000):0.1326980000):0.1790790000):0.3827770000):0.1623800000	((1lko_A:0.9559110000	1yuz_A:0.8116030000):0.1702170000	3qhb_A:0.6897610000):1.1394800000):0.2663660000	1nfv_A:0.5398840000):0.1178920000):0.1243010000	(2vzb_A:0.8049130000	(((((1otk_A:1.5700630000	(2inc_B:1.1184420000	1mty_B:1.7460450000):0.0971591000):0.1152150000	2inp_C:0.7033780000):0.3698610000	(1mty_D:1.2653150000	3dhg_A:1.2190940000):0.4626190000):0.5287900000	(((((1oqu_A:0.1699850000	1uzr_A:0.0466180000):0.0838663000	1r2f_A:0.1286820000):0.7842500000	1mxr_A:0.9389310000):0.3021100000	(1jk0_A:0.3799960000	(2uw2_A:0.0748550000	1w68_A:0.0548780000):0.1801140000):0.6961380000):0.2300310000	3ee4_A:0.9292030000):0.5571100000):0.2424680000	(((2uw1_A:0.0000010000	2uw1_B:0.0000010000):0.0939978000	1afr_A:0.1481640000):1.1008800000	1za0_A:1.2894590000):0.4972230000):0.6785840000):0.1138800000):0.3499070000):0.1303450000):0.1000460000):0.0495115000	(1n1q_A:0.1999630000	2chp_A:0.5403110000):0.1231060000);
(1ji5_A:0.2243850000	(1jig_A:0.1936490000	(1n1q_A:0.1971120000	((2chp_A:0.3254310000	(((((1dps_A:0.0000010000	1jts_A:0.0000010000):0.2968620000	1o9r_A:0.2321550000):0.3036690000	1uvh_A:1.0070120000):0.2539950000	(1tjo_A:0.0000020000	1tk6_A:0.0000010000):0.7610000000):0.1466850000	((2fzf_A:2.0363900000	2vzb_A:0.6738050000):0.2256050000	((((((1bcf_A:0.0000010000	3e1q_A:0.0000010000):0.1072900000	2fkz_A:0.1318960000):0.1155080000	1jgc_A:0.3339070000):0.4122210000	(((1lko_A:0.7045040000	1yuz_A:0.9369360000):0.2981810000	3qhb_A:0.5729610000):0.8306150000	(((((1lb3_A:0.0533940000	2za7_A:0.0852770000):0.1412100000	1z6o_A:1.2145810000):0.0587620000	(1bg7_A:0.1314270000	1r03_A:0.1591820000):0.0722577000):0.2523090000	1z6o_M:0.8313870000):0.2211840000	(((1eum_A:0.2937630000	1krq_A:0.2798980000):0.1023770000	3e6s_A:0.6469030000):0.0850690000	(2jd7_A:0.1098970000	1vlg_A:0.3538530000):0.1300950000):0.2214390000):0.2194760000):0.1641450000):0.1894460000	1nfv_A:0.7305610000):0.1266730000	(1otk_A:1.5873980000	(((((((1oqu_A:0.2210560000	1r2f_A:0.2016590000):0.0555633000	1uzr_A:0.0000020000):0.7420700000	1mxr_A:1.1169410000):0.2299920000	((1jk0_A:0.5410500000	2uw2_A:0.0746350000):0.0380426000	1w68_A:0.0466650000):0.9226000000):0.2397870000	3ee4_A:1.0748960000):0.2955170000	(((2inc_B:1.3190490000	1mty_B:1.6622500000):0.2352680000	2inp_C:1.0297600000):0.6101240000	(1mty_D:1.4297390000	3dhg_A:1.2094280000):0.3747000000):0.2872840000):0.1664580000	(((2uw1_A:0.0000010000	2uw1_B:0.0000010000):0.1668310000	1afr_A:0.0734840000):1.0683100000	1za0_A:1.7492970000):0.3787930000):0.2010760000):0.6713500000):0.2141690000):0.2770900000):0.1985210000):0.1106100000	(1ji4_A:0.3373090000	2fjc_A:0.6250530000):0.3284180000):0.1286560000):0.0616005000):0.0509787000	(1qgh_A:0.2927810000	2ux1_A:0.4992440000):0.3299450000);
(1ji5_A:0.2011440000	(1jig_A:0.0779260000	((1qgh_A:0.3285480000	2ux1_A:0.4673320000):0.3146280000	((1ji4_A:0.5282220000	2fjc_A:0.4332320000):0.1289270000	(((((1dps_A:0.0000010000	1jts_A:0.0000010000):0.3581780000	1o9r_A:0.2875550000):0.3378380000	1uvh_A:0.6316010000):0.2844680000	(1tjo_A:0.0000010000	1tk6_A:0.0000010000):0.6745270000):0.1184800000	((((2fzf_A:2.8440570000	1nfv_A:0.3338170000):0.2542780000	(((((1bcf_A:0.0000010000	3e1q_A:0.0000010000):0.1882440000	2fkz_A:0.1215270000):0.2250130000	1jgc_A:0.3044430000):0.2591800000	((1lko_A:0.7548350000	1yuz_A:0.7011240000):0.5086520000	3qhb_A:0.7359190000):0.8316190000):0.1103070000	((((((1lb3_A:0.0598620000	2za7_A:0.0866570000):0.2318990000	1bg7_A:0.0893440000):0.1410140000	1r03_A:0.0813120000):0.2200980000	(1z6o_A:0.9426510000	1z6o_M:0.8059100000):0.1911390000):0.1653040000	3e6s_A:0.6223610000):0.1036020000	((1eum_A:0.3091910000	1krq_A:0.3288780000):0.2491900000	(2jd7_A:0.1498250000	1vlg_A:0.2446890000):0.0841103000):0.0754078000):0.5468200000):0.1778540000):0.1849850000	(1otk_A:1.6677870000	(((((((1oqu_A:0.1896330000	1r2f_A:0.1960850000):0.0472865000	1uzr_A:0.0316610000):0.6996520000	1mxr_A:0.9662070000):0.1320240000	(1jk0_A:0.4853610000	(2uw2_A:0.0736940000	1w68_A:0.0809260000):0.1197620000):0.7656450000):0.3762140000	3ee4_A:0.8470220000):0.2249670000	((2inc_B:1.1330810000	(2inp_C:0.9131350000	1mty_B:2.0079160000):0.1725850000):0.5483260000	(1mty_D:1.3729950000	3dhg_A:1.0853440000):0.7215640000):0.4762710000):0.2393520000	(((2uw1_A:0.0000010000	2uw1_B:0.0000010000):0.1795010000	1afr_A:0.0752800000):0.7099660000	1za0_A:1.4342960000):0.7468980000):0.2452190000):0.5388790000):0.3271310000	2vzb_A:0.7718890000):0.2820230000):0.1235500000):0.1197470000):0.1330740000):0.0229302000	(1n1q_A:0.2753360000	2chp_A:0.4382440000):0.0516988000);
(1ji5_A:0.2810900000	(1jig_A:0.1715680000	(1n1q_A:0.2651650000	(2chp_A:0.3175990000	(((((1dps_A:0.0000010000	1jts_A:0.0000010000):0.2813360000	1o9r_A:0.2634930000):0.2529140000	1uvh_A:0.7825130000):0.3089670000	(1tjo_A:0.0000010000	1tk6_A:0.0000010000):0.6758430000):0.2387950000	((((2fzf_A:2.3288210000	1nfv_A:0.5064950000):0.2357410000	(((((1bcf_A:0.0000010000	3e1q_A:0.0000010000):0.1872290000	2fkz_A:0.1227400000):0.1911370000	1jgc_A:0.2613260000):0.4476060000	((((((1lb3_A:0.0497830000	2za7_A:0.0927180000):0.2137490000	1bg7_A:0.1307190000):0.0357207000	(1z6o_A:0.9845420000	1z6o_M:0.8110170000):0.1816170000):0.0563362000	1r03_A:0.1459590000):0.2351940000	3e6s_A:0.6628890000):0.1680250000	((1eum_A:0.3046870000	1krq_A:0.3076720000):0.2861010000	(2jd7_A:0.2335200000	1vlg_A:0.2585700000):0.1382160000):0.0898064000):0.4307900000):0.0653723000	((1lko_A:0.7716210000	1yuz_A:0.7413930000):0.4172830000	3qhb_A:0.8954570000):0.6544870000):0.2006370000):0.2523890000	(1otk_A:1.7731020000	(((((((1oqu_A:0.1391350000	1r2f_A:0.1876530000):0.0535056000	1uzr_A:0.0000020000):0.7479380000	1mxr_A:0.8786970000):0.2237130000	((1jk0_A:0.4941780000	2uw2_A:0.0581860000):0.0252356000	1w68_A:0.0321670000):0.8191570000):0.2633530000	3ee4_A:1.2056850000):0.2777390000	(((2uw1_A:0.0000010000	2uw1_B:0.0000010000):0.1311580000	1afr_A:0.0974130000):1.0390200000	1za0_A:1.3372900000):0.6956620000):0.1450150000	((2inc_B:1.1858680000	(2inp_C:0.9859290000	1mty_B:1.9430370000):0.2753720000):0.4059280000	(1mty_D:1.2280350000	3dhg_A:0.9715140000):0.7082950000):0.4348340000):0.4968710000):0.5018030000):0.3177770000	2vzb_A:0.7640120000):0.3536200000):0.1399430000):0.2312120000):0.0392893000):0.0830230000	((1qgh_A:0.3612470000	2ux1_A:0.4414630000):0.2538130000	(1ji4_A:0.5922530000	2fjc_A:0.4747210000):0.1620910000):0.1817550000);
(1ji5_A:0.2749430000	(1jig_A:0.1034270000	(((2chp_A:0.2961670000	(((((1dps_A:0.0000010000	1jts_A:0.0000010000):0.3363700000	1o9r_A:0.1651120000):0.3120170000	1uvh_A:0.7562440000):0.2517530000	(1tjo_A:0.0000010000	1tk6_A:0.0000010000):0.5977180000):0.1192390000	((2fzf_A:2.0211880000	2vzb_A:0.2766400000):0.4661730000	((((((1bcf_A:0.0000010000	3e1q_A:0.0000010000):0.2304590000	2fkz_A:0.0949500000):0.1236870000	1jgc_A:0.2840270000):0.4003580000	(((1lko_A:0.7289670000	1yuz_A:0.9218860000):0.3774140000	3qhb_A:0.4788560000):1.0912400000	((((1lb3_A:0.0524180000	2za7_A:0.0572600000):0.1325290000	(1bg7_A:0.1118160000	1r03_A:0.1402340000):0.0996430000):0.1975090000	(1z6o_A:0.8205770000	1z6o_M:0.6333640000):0.2329910000):0.1653120000	(((1eum_A:0.3078130000	1krq_A:0.2976970000):0.1679740000	(2jd7_A:0.1578540000	1vlg_A:0.3605670000):0.1130990000):0.0819885000	3e6s_A:0.5950490000):0.1405060000):0.2952300000):0.0874930000):0.2813210000	1nfv_A:0.6477180000):0.2528560000	((1otk_A:1.7744430000	(((2uw1_A:0.0000010000	2uw1_B:0.0000010000):0.1664280000	1afr_A:0.0640940000):0.8097840000	1za0_A:1.2910490000):0.2415110000):0.2178340000	((((((1oqu_A:0.1736510000	1r2f_A:0.1797160000):0.0581568000	1uzr_A:0.0297150000):0.8666740000	1mxr_A:0.9516990000):0.3232930000	((1jk0_A:0.5105320000	2uw2_A:0.0641080000):0.0343339000	1w68_A:0.0375680000):0.8196670000):0.2938740000	3ee4_A:1.0773820000):0.2902940000	((2inc_B:0.9234150000	(2inp_C:0.7194410000	1mty_B:2.2070620000):0.2866760000):0.5151890000	(1mty_D:1.2263500000	3dhg_A:1.6614580000):0.4076560000):0.7735920000):0.3691960000):0.9286070000):0.2225700000):0.2762930000):0.1312300000):0.1229420000	(1ji4_A:0.4261110000	2fjc_A:0.6188280000):0.1735860000):0.1084260000	(1qgh_A:0.2832800000	2ux1_A:0.4493620000):0.2004400000):0.1007010000):0.0225765000	1n1q_A:0.2458200000);
(1ji5_A:0.2293350000	(1jig_A:0.1912390000	((2chp_A:0.3505380000	((((1dps_A:0.0000010000	1jts_A:0.0000010000):0.2898350000	1o9r_A:0.1401890000):0.2896190000	(1uvh_A:0.7458390000	(1tjo_A:0.0000010000	1tk6_A:0.0000010000):0.8547390000):0.1801200000):0.2922950000	((((2fzf_A:1.6428520000	1otk_A:1.4333250000):0.3306780000	(((((((1oqu_A:0.1799370000	1r2f_A:0.1959800000):0.0284899000	1uzr_A:0.0213720000):0.7640730000	1mxr_A:0.9436150000):0.1735550000	((1jk0_A:0.5556660000	2uw2_A:0.0770820000):0.0344185000	1w68_A:0.0248950000):0.8652960000):0.3471250000	3ee4_A:0.8502210000):0.3670660000	(((2uw1_A:0.0000010000	2uw1_B:0.0000010000):0.1560910000	1afr_A:0.0762180000):0.9948890000	1za0_A:1.4237450000):0.3889380000):0.1179270000	(2inc_B:0.9550250000	((2inp_C:0.9727590000	1mty_B:1.6292540000):0.1910840000	(1mty_D:1.1390490000	3dhg_A:1.0352250000):0.9998000000):0.2697130000):0.9050840000):0.2161680000):0.5042380000	(((((1bcf_A:0.0000010000	3e1q_A:0.0000010000):0.2062180000	2fkz_A:0.0822980000):0.1601690000	1jgc_A:0.3035320000):0.4551520000	(((1lko_A:0.5563720000	1yuz_A:0.9743940000):0.3692590000	3qhb_A:0.7837050000):0.9182010000	((((((1lb3_A:0.0742620000	2za7_A:0.0751510000):0.2129370000	1bg7_A:0.0856930000):0.0978375000	1r03_A:0.0669150000):0.1870590000	(1z6o_A:1.0162080000	1z6o_M:0.6184880000):0.2661820000):0.2888310000	3e6s_A:0.5361390000):0.2048740000	((1eum_A:0.2733240000	1krq_A:0.2897040000):0.2494940000	(2jd7_A:0.0927200000	1vlg_A:0.3482000000):0.1935770000):0.0923639000):0.3072620000):0.1005750000):0.1789640000	1nfv_A:0.5267280000):0.0896922000):0.3824850000	2vzb_A:0.7886610000):0.2640050000):0.0393696000):0.0943180000	((1qgh_A:0.3821500000	2ux1_A:0.3674510000):0.2886020000	(1ji4_A:0.5344300000	2fjc_A:0.5548360000):0.0809449000):0.1695480000):0.0929957000):0.0100599000	1n1q_A:0.3034330000);
(1ji5_A:0.1877350000	(1jig_A:0.1346660000	(((2chp_A:0.3509260000	(((1dps_A:0.0000010000	1jts_A:0.0000010000):0.3200140000	1o9r_A:0.1713620000):0.2293360000	(1uvh_A:0.5653330000	(1tjo_A:0.0000010000	1tk6_A:0.0000010000):0.7102130000):0.1534290000):0.4025100000):0.0903690000	((1qgh_A:0.3955840000	2ux1_A:0.4293970000):0.1367800000	(1ji4_A:0.4986880000	2fjc_A:0.4542280000):0.1293410000):0.1788900000):0.0235002000	((2fzf_A:2.0969420000	2vzb_A:0.3525050000):0.4585380000	((((((1bcf_A:0.0000010000	3e1q_A:0.0000010000):0.1913910000	2fkz_A:0.0990610000):0.1457900000	1jgc_A:0.2377690000):0.5131550000	(((1lko_A:0.7436600000	1yuz_A:0.9867710000):0.6916780000	3qhb_A:0.6009510000):0.6386780000	(((((1lb3_A:0.0711560000	2za7_A:0.1014710000):0.2394080000	1bg7_A:0.1015390000):0.1189480000	1r03_A:0.0769530000):0.2182160000	(1z6o_A:0.9009460000	1z6o_M:0.8245830000):0.1688010000):0.1617780000	((((1eum_A:0.3337730000	1krq_A:0.3048860000):0.2044400000	3e6s_A:0.6740990000):0.1561090000	2jd7_A:0.1282990000):0.0802015000	1vlg_A:0.3222780000):0.2359200000):0.3151920000):0.1259880000):0.2630250000	1nfv_A:0.4590270000):0.1635800000	(1otk_A:1.2889300000	((((((1oqu_A:0.1873560000	1r2f_A:0.2186400000):0.0628236000	1uzr_A:0.0449940000):0.8211980000	1mxr_A:1.0030280000):0.2574900000	((1jk0_A:0.5402700000	2uw2_A:0.0557020000):0.0665714000	1w68_A:0.0326220000):0.8552650000):0.3050240000	3ee4_A:1.0599080000):0.2309700000	(((2inc_B:1.0307930000	(2inp_C:0.8835840000	1mty_B:2.0920330000):0.2355530000):0.3518190000	(1mty_D:1.0883370000	3dhg_A:1.2018190000):0.6250600000):0.6370300000	(((2uw1_A:0.0000010000	2uw1_B:0.0000010000):0.1863720000	1afr_A:0.0607590000):0.8439910000	1za0_A:1.3055040000):0.6291820000):0.0685409000):0.3902500000):0.5166050000):0.2760220000):0.4142990000):0.1256540000):0.0613661000	1n1q_A:0.3056520000);
(1ji5_A:0.1804740000	((1jig_A:0.1628200000	((2chp_A:0.3499840000	(((((1dps_A:0.0000010000	1jts_A:0.0000010000):0.2205820000	1uvh_A:0.9853260000):0.1644200000	1o9r_A:0.1416230000):0.3413110000	(1tjo_A:0.0000010000	1tk6_A:0.0000010000):0.8154020000):0.2986930000	((2fzf_A:2.2462680000	2vzb_A:0.4291760000):0.2774710000	((((((1bcf_A:0.0000010000	3e1q_A:0.0000010000):0.1879060000	2fkz_A:0.0903160000):0.1619440000	1jgc_A:0.2415350000):0.3863100000	(((1lko_A:0.7188410000	1yuz_A:1.0224280000):0.4287700000	3qhb_A:0.8430150000):0.6309010000	((((((1lb3_A:0.0672780000	2za7_A:0.0742700000):0.1975290000	1bg7_A:0.0932130000):0.1050630000	1r03_A:0.0887250000):0.2737200000	(1z6o_A:0.8467050000	1z6o_M:0.6153030000):0.3053850000):0.2433680000	3e6s_A:0.5774830000):0.1521470000	((1eum_A:0.2719580000	1krq_A:0.3031180000):0.2407250000	(2jd7_A:0.2229850000	1vlg_A:0.2237910000):0.1509580000):0.1187370000):0.4312010000):0.0952002000):0.2314070000	1nfv_A:0.4657160000):0.0820848000	(1otk_A:1.4818260000	(((((((1oqu_A:0.1673110000	1r2f_A:0.1759900000):0.0383553000	1uzr_A:0.0395950000):0.7100090000	1mxr_A:1.1462250000):0.2904250000	((1jk0_A:0.5826760000	2uw2_A:0.0689960000):0.0396344000	1w68_A:0.0254430000):0.8315300000):0.2505070000	3ee4_A:1.0864300000):0.2982840000	(((2uw1_A:0.0000010000	2uw1_B:0.0000010000):0.1705350000	1afr_A:0.1371880000):1.0479300000	1za0_A:1.4221520000):0.5853310000):0.2863300000	(((2inc_B:1.0728360000	1mty_B:2.0099330000):0.3019780000	2inp_C:0.9125060000):0.5566420000	(1mty_D:1.1030100000	3dhg_A:1.2549210000):0.5781170000):0.2766340000):0.2914360000):0.7169990000):0.2716470000):0.3321950000):0.0926060000):0.0861535000	(1ji4_A:0.5075420000	2fjc_A:0.5914010000):0.2055730000):0.1086090000):0.0464161000	1n1q_A:0.2801720000):0.0825065000	(1qgh_A:0.3207110000	2ux1_A:0.4834120000):0.4173200000);
(1ji5_A:0.1933980000	(1jig_A:0.1527220000	((2chp_A:0.3302000000	((2fzf_A:2.3375510000	2vzb_A:0.2593040000):0.7531760000	((((((1bcf_A:0.0000010000	3e1q_A:0.0000010000):0.1207250000	2fkz_A:0.1142870000):0.1572060000	1jgc_A:0.2404920000):0.3810940000	(((1lko_A:0.4987970000	1yuz_A:0.8601720000):0.4404220000	3qhb_A:0.7352340000):1.2693700000	(((((1lb3_A:0.0650060000	2za7_A:0.0800940000):0.1253240000	(1bg7_A:0.1329190000	1r03_A:0.1112730000):0.0691455000):0.2212210000	3e6s_A:0.7427340000):0.1993780000	(1z6o_A:1.0571810000	1z6o_M:0.5287100000):0.2579080000):0.1277280000	(((1eum_A:0.1640510000	1krq_A:0.4013850000):0.3331320000	2jd7_A:0.1666460000):0.1152590000	1vlg_A:0.1637330000):0.2309700000):0.1904330000):0.3039020000):0.2706280000	1nfv_A:0.6725310000):0.2232240000	((1otk_A:1.6172750000	(((2uw1_A:0.0000010000	2uw1_B:0.0000010000):0.1373020000	1afr_A:0.1295740000):1.0750500000	1za0_A:1.4246970000):0.3454910000):0.1523170000	((((((1oqu_A:0.1601140000	1r2f_A:0.1640260000):0.0577266000	1uzr_A:0.0145330000):0.9078750000	1mxr_A:1.0410850000):0.1801370000	(1jk0_A:0.4703150000	(2uw2_A:0.0800440000	1w68_A:0.0774910000):0.1496710000):0.6623060000):0.3505470000	3ee4_A:1.1850640000):0.2685690000	((2inc_B:0.9642950000	(2inp_C:0.6480930000	1mty_B:2.3934260000):0.2762570000):0.3562180000	(1mty_D:0.9754070000	3dhg_A:1.3161740000):0.4467670000):0.6554770000):0.2171050000):1.1152400000):0.0719877000):0.4545980000):0.0733424000	(((1qgh_A:0.3461560000	2ux1_A:0.4956940000):0.1915510000	(1ji4_A:0.3962030000	2fjc_A:0.4701020000):0.2298860000):0.0813829000	((((1dps_A:0.0000010000	1jts_A:0.0000010000):0.3301800000	1o9r_A:0.2997370000):0.2438890000	1uvh_A:0.8775420000):0.2304300000	(1tjo_A:0.0000010000	1tk6_A:0.0000010000):0.8604490000):0.2797200000):0.0666078000):0.2082280000):0.0489419000	1n1q_A:0.2760020000);
(1ji5_A:0.2130980000	(1jig_A:0.1683100000	((2chp_A:0.3213400000	(((((1dps_A:0.0000010000	1jts_A:0.0000010000):0.3616700000	1o9r_A:0.2173380000):0.3950510000	1uvh_A:0.6011560000):0.3183230000	(1tjo_A:0.0000010000	1tk6_A:0.0000010000):0.8867310000):0.1400130000	((2fzf_A:2.4428010000	((((((1bcf_A:0.0000010000	3e1q_A:0.0000010000):0.1953060000	2fkz_A:0.1184060000):0.1096630000	1jgc_A:0.3524220000):0.3527030000	(((1lko_A:0.7096310000	1yuz_A:1.0696340000):0.3866620000	3qhb_A:0.8101190000):1.0127400000	(((((1lb3_A:0.0779960000	2za7_A:0.0978480000):0.3215230000	1bg7_A:0.1085290000):0.1074160000	1r03_A:0.1394210000):0.2920760000	(1z6o_A:0.9881860000	1z6o_M:0.7207830000):0.1788600000):0.2420360000	(((1eum_A:0.3112100000	1krq_A:0.2669110000):0.1688310000	3e6s_A:0.5661770000):0.1407670000	(2jd7_A:0.2066000000	1vlg_A:0.2393850000):0.1140840000):0.1407470000):0.3137910000):0.2582130000):0.2027530000	1nfv_A:0.6721140000):0.1702390000	((1otk_A:1.4790510000	(((2inc_B:1.2005760000	1mty_B:1.8237810000):0.2184440000	2inp_C:0.8021520000):0.4929110000	(1mty_D:1.0886130000	3dhg_A:1.1223450000):0.3119090000):0.5046110000):0.3347670000	(((((1oqu_A:0.1480400000	1r2f_A:0.2149350000):0.0575305000	1uzr_A:0.0176800000):0.9185970000	(1mxr_A:0.9770110000	((1jk0_A:0.5068350000	2uw2_A:0.0465880000):0.0431628000	1w68_A:0.0414720000):0.7125290000):0.1198580000):0.3681470000	3ee4_A:1.2075360000):0.1981810000	(((2uw1_A:0.0000010000	2uw1_B:0.0000010000):0.2153880000	1afr_A:0.0580750000):1.0660400000	1za0_A:1.2466720000):0.4580570000):0.0332693000):0.8043260000):0.2314210000):0.1096220000	2vzb_A:0.6571410000):0.3060760000):0.1479190000):0.0809286000	((1qgh_A:0.2765960000	2ux1_A:0.3942240000):0.3553950000	(1ji4_A:0.5403960000	2fjc_A:0.4777890000):0.1626830000):0.1673400000):0.0546091000):0.0463576000	1n1q_A:0.2221240000);
(1ji5_A:0.2008430000	(1jig_A:0.1032510000	(((1qgh_A:0.3716130000	2ux1_A:0.5334890000):0.1822530000	(1ji4_A:0.5003080000	2fjc_A:0.5671390000):0.0985254000):0.1902560000	(((((1dps_A:0.0000010000	1jts_A:0.0000010000):0.2331980000	1o9r_A:0.2907190000):0.3422820000	1uvh_A:0.7167290000):0.2855940000	(1tjo_A:0.0000010000	1tk6_A:0.0000010000):0.7305070000):0.1607720000	(((2fzf_A:1.8941830000	(1otk_A:1.7467890000	(((((((1oqu_A:0.1458360000	1r2f_A:0.1539210000):0.0468384000	1uzr_A:0.0192350000):0.5932340000	1mxr_A:1.0558890000):0.2156280000	(1jk0_A:0.4342370000	(2uw2_A:0.0670770000	1w68_A:0.0461210000):0.1288760000):0.7374130000):0.4393400000	3ee4_A:0.8599620000):0.2967560000	((2inc_B:1.1686100000	(2inp_C:1.0445500000	1mty_B:1.7208630000):0.2369200000):0.2050410000	(1mty_D:1.3436030000	3dhg_A:1.0520340000):0.5809510000):0.6268140000):0.1657510000	(((2uw1_A:0.0000010000	2uw1_B:0.0000010000):0.1262920000	1afr_A:0.1219260000):0.9962490000	1za0_A:1.3412060000):0.7110250000):0.2781870000):0.3664030000):0.0576207000	(((((1bcf_A:0.0000010000	3e1q_A:0.0000010000):0.2026690000	2fkz_A:0.0568740000):0.1555440000	1jgc_A:0.2745230000):0.4279940000	(((1lko_A:0.6351500000	1yuz_A:1.0669190000):0.4403840000	3qhb_A:0.7043240000):0.5662100000	(((((((1lb3_A:0.0295990000	2za7_A:0.0845150000):0.2401150000	1bg7_A:0.1196830000):0.1048180000	1r03_A:0.0618300000):0.1369740000	(1z6o_A:0.9555620000	1z6o_M:0.6408100000):0.2903990000):0.3667570000	3e6s_A:0.5390930000):0.3109720000	((1eum_A:0.2335920000	1krq_A:0.3234380000):0.3152710000	2jd7_A:0.0743130000):0.0722470000):0.0316569000	1vlg_A:0.2932120000):0.4995460000):0.1840810000):0.2759930000	1nfv_A:0.5517810000):0.1357180000):0.3811380000	2vzb_A:0.6854070000):0.5328610000):0.1111800000):0.1264780000):0.0633239000	(1n1q_A:0.2571100000	2chp_A:0.4366420000):0.0593973000);
(1ji5_A:0.1943010000	(1jig_A:0.0992320000	((1qgh_A:0.2894450000	2ux1_A:0.4513960000):0.3595360000	((1ji4_A:0.4372060000	2fjc_A:0.4478680000):0.1857440000	(((((1dps_A:0.0000010000	1jts_A:0.0000010000):0.2329010000	1o9r_A:0.1897810000):0.2064300000	1uvh_A:0.5212500000):0.2291750000	(1tjo_A:0.0000010000	1tk6_A:0.0000010000):0.8678210000):0.2206810000	(((((2fzf_A:2.4463500000	1nfv_A:0.3952970000):0.1697510000	((((1bcf_A:0.0000010000	3e1q_A:0.0000010000):0.2221840000	2fkz_A:0.0480770000):0.1572900000	1jgc_A:0.2683290000):0.3447730000	((((((1lb3_A:0.0586680000	2za7_A:0.0963330000):0.2219710000	1bg7_A:0.1114700000):0.0832693000	(1r03_A:0.0682910000	3e6s_A:1.0770520000):0.0764572000):0.2670780000	(1z6o_A:1.0366930000	1z6o_M:0.5229820000):0.2850540000):0.2814490000	(1eum_A:0.2566150000	1krq_A:0.3242520000):0.3284880000):0.0634390000	(2jd7_A:0.1690450000	1vlg_A:0.2321960000):0.1017210000):0.6957640000):0.0967068000):0.2532240000	((1lko_A:1.0110050000	1yuz_A:1.0281830000):0.2802560000	3qhb_A:0.8565690000):0.6141380000):0.1476870000	(1otk_A:1.2988920000	(((((((1oqu_A:0.1746100000	1uzr_A:0.0726640000):0.1126570000	1r2f_A:0.1553950000):0.8861870000	((1jk0_A:0.5113840000	2uw2_A:0.0324960000):0.0566627000	1w68_A:0.0509520000):0.8400390000):0.0787035000	1mxr_A:0.9336910000):0.3482740000	3ee4_A:1.1320200000):0.0940756000	(((2uw1_A:0.0000010000	2uw1_B:0.0000010000):0.1184930000	1afr_A:0.0988600000):1.0365800000	1za0_A:1.2017170000):0.7217510000):0.1517690000	(((2inc_B:1.3905640000	2inp_C:1.0082840000):0.2162900000	1mty_B:1.8890180000):0.1953650000	(1mty_D:1.1731730000	3dhg_A:1.3308740000):0.4305350000):0.6629480000):0.3340540000):0.5142100000):0.1703000000	2vzb_A:0.7959860000):0.4186470000):0.0419816000):0.1253640000):0.0925693000):0.0567484000	(1n1q_A:0.2624510000	2chp_A:0.4496910000):0.0744183000);
(1ji5_A:0.1947600000	((1jig_A:0.0519080000	(((1ji4_A:0.3966330000	2fjc_A:0.4379800000):0.0509753000	(((2fzf_A:2.4060360000	(((((1bcf_A:0.0000010000	3e1q_A:0.0000010000):0.1753900000	2fkz_A:0.0736430000):0.1557100000	1jgc_A:0.3895740000):0.1593400000	(((1lko_A:0.8817370000	1yuz_A:0.9778440000):0.5427460000	3qhb_A:0.5821820000):0.8772340000	((((((1lb3_A:0.0708920000	2za7_A:0.0478780000):0.2815470000	1bg7_A:0.0653560000):0.1339940000	1r03_A:0.0556580000):0.2858420000	1z6o_A:1.0475150000):0.1321320000	1z6o_M:0.8363460000):0.1432780000	(((1eum_A:0.3374460000	1krq_A:0.2445040000):0.1463940000	3e6s_A:0.6065390000):0.1173800000	(2jd7_A:0.1402190000	1vlg_A:0.2878250000):0.1105500000):0.0597534000):0.3138420000):0.4418190000):0.4140750000	1nfv_A:0.5565440000):0.2049170000):0.0599703000	(1otk_A:1.3946730000	(((((((1oqu_A:0.1912250000	1uzr_A:0.0776510000):0.1010580000	1r2f_A:0.0692020000):0.8896180000	1mxr_A:0.9298440000):0.2069290000	(1jk0_A:0.4355860000	(2uw2_A:0.0761050000	1w68_A:0.0667930000):0.1588060000):0.6203780000):0.4596330000	3ee4_A:0.8431070000):0.3093620000	(((2uw1_A:0.0000010000	2uw1_B:0.0000010000):0.1668170000	1afr_A:0.0786520000):1.0512500000	1za0_A:1.7137720000):0.6387810000):0.1239210000	((2inc_B:1.0789880000	(2inp_C:1.0105270000	1mty_B:2.1317500000):0.1334230000):0.5159890000	(1mty_D:0.9976640000	3dhg_A:1.3970430000):0.7493990000):0.6697360000):0.1673400000):0.7305880000):0.2827410000	2vzb_A:0.8247000000):0.3646550000):0.0750715000	((((1dps_A:0.0000010000	1jts_A:0.0000010000):0.3236040000	1o9r_A:0.1731220000):0.2219300000	1uvh_A:0.7671710000):0.1944700000	(1tjo_A:0.0000010000	1tk6_A:0.0000010000):0.8473780000):0.2669320000):0.1676530000):0.1336610000	(1n1q_A:0.2226130000	(1qgh_A:0.2947900000	2ux1_A:0.3661290000):0.3443310000):0.0315060000):0.0706063000	2chp_A:0.3530980000);
(1ji5_A:0.2031260000	1jig_A:0.0874230000	((1n1q_A:0.1722320000	(((1qgh_A:0.2387090000	2ux1_A:0.3325310000):0.1478310000	2fjc_A:0.5022980000):0.0956770000	1ji4_A:0.4688400000):0.1542630000):0.0770000000	(2chp_A:0.2926130000	(((((1dps_A:0.0000010000	1jts_A:0.0000010000):0.3751230000	1o9r_A:0.2052360000):0.2668270000	1uvh_A:0.5806380000):0.2057920000	(1tjo_A:0.0000010000	1tk6_A:0.0000010000):0.6926230000):0.1578210000	((((2fzf_A:1.8661780000	1nfv_A:0.3468000000):0.2410780000	((((1bcf_A:0.0000010000	3e1q_A:0.0000010000):0.1602960000	2fkz_A:0.1045970000):0.1616380000	1jgc_A:0.1943600000):0.3934330000	(((1lko_A:0.7238380000	1yuz_A:0.7177430000):0.3164500000	3qhb_A:0.7446180000):0.7941300000	((((1lb3_A:0.0466560000	2za7_A:0.0920470000):0.1698950000	(1bg7_A:0.0744250000	1r03_A:0.1819230000):0.0436482000):0.2717610000	(1z6o_A:0.9098180000	1z6o_M:0.8125970000):0.1352360000):0.2435330000	(((1eum_A:0.3562010000	1krq_A:0.1923890000):0.1658950000	3e6s_A:0.6942690000):0.1050520000	(2jd7_A:0.1758670000	1vlg_A:0.2896150000):0.0938546000):0.1424780000):0.3436700000):0.1602680000):0.2643590000):0.3111860000	((1otk_A:1.6192590000	(((2uw1_A:0.0000010000	2uw1_B:0.0000010000):0.1220580000	1afr_A:0.1227240000):1.1173400000	1za0_A:1.2225070000):0.3727910000):0.2766690000	(((((1oqu_A:0.1751080000	1r2f_A:0.1662130000):0.0624430000	1uzr_A:0.0041530000):0.8594520000	(1mxr_A:1.1306140000	((1jk0_A:0.4625630000	2uw2_A:0.0666070000):0.0499731000	1w68_A:0.0417080000):0.7301600000):0.2372380000):0.4545350000	3ee4_A:0.7002050000):0.4559980000	(((2inc_B:1.0519920000	2inp_C:0.9287260000):0.2877620000	1mty_B:1.7632650000):0.2199190000	(1mty_D:1.2367200000	3dhg_A:1.3731460000):0.3443310000):0.8495560000):0.2620170000):0.8847730000):0.0762984000	2vzb_A:0.8922900000):0.2413840000):0.0875139000):0.1157960000):0.0688680000);
(1ji5_A:0.2319670000	(1jig_A:0.1271670000	((1qgh_A:0.3456440000	2ux1_A:0.2923580000):0.2952520000	((1ji4_A:0.4883970000	2fjc_A:0.5121810000):0.1013020000	(((((1dps_A:0.0000010000	1jts_A:0.0000010000):0.3088510000	1o9r_A:0.1721340000):0.2321920000	1uvh_A:0.8657920000):0.1319110000	(1tjo_A:0.0000010000	1tk6_A:0.0000010000):0.6004420000):0.2471460000	(((2fzf_A:1.9455300000	((1otk_A:1.3828660000	(((2inc_B:0.9682070000	1mty_B:2.0003440000):0.1919870000	2inp_C:0.8714220000):0.2212960000	(1mty_D:1.2575060000	3dhg_A:1.2967540000):0.6525320000):0.4004880000):0.2893390000	((((((1oqu_A:0.1826530000	1r2f_A:0.1983230000):0.0661682000	1uzr_A:0.0256010000):0.7938300000	1mxr_A:0.8804020000):0.3322060000	((1jk0_A:0.4236750000	2uw2_A:0.0762150000):0.0330633000	1w68_A:0.0337340000):0.8460520000):0.3204660000	3ee4_A:0.9196190000):0.4130310000	(((2uw1_A:0.0000010000	2uw1_B:0.0000010000):0.1312540000	1afr_A:0.0972990000):0.9709080000	1za0_A:1.4064690000):0.4951420000):0.2382810000):0.8700650000):0.2239910000	(((((1bcf_A:0.0000010000	3e1q_A:0.0000010000):0.1233720000	2fkz_A:0.1140080000):0.1713950000	1jgc_A:0.2579600000):0.4013430000	(((1lko_A:0.7461080000	1yuz_A:1.0658190000):0.2975410000	3qhb_A:0.5331870000):0.8907670000	((((((1lb3_A:0.0732830000	2za7_A:0.0645350000):0.1660230000	1bg7_A:0.0833070000):0.0695544000	1r03_A:0.0941570000):0.2046020000	1z6o_A:1.0320290000):0.0977833000	1z6o_M:0.9051330000):0.1929100000	((((1eum_A:0.3932760000	1krq_A:0.2230540000):0.1758790000	3e6s_A:0.6470130000):0.0945460000	2jd7_A:0.1794500000):0.0910913000	1vlg_A:0.2866270000):0.1518280000):0.3039930000):0.1797090000):0.0847354000	1nfv_A:0.4805500000):0.0951441000):0.3312470000	2vzb_A:0.8193060000):0.2686640000):0.0822648000):0.1009380000):0.1890690000):0.0569992000	(1n1q_A:0.2850720000	2chp_A:0.3383030000):0.0367096000);
(1ji5_A:0.1635120000	(1jig_A:0.1247120000	(1n1q_A:0.3346440000	(2chp_A:0.4539570000	((1ji4_A:0.3656250000	2fjc_A:0.5987170000):0.2082050000	(((((1dps_A:0.0000010000	1jts_A:0.0000010000):0.3691270000	1o9r_A:0.2187500000):0.2386310000	1uvh_A:0.8335600000):0.1754140000	(1tjo_A:0.0000010000	1tk6_A:0.0000010000):0.7692950000):0.2014360000	((((2fzf_A:2.1525110000	(1otk_A:1.7128660000	((((((1oqu_A:0.1714010000	1r2f_A:0.1815760000):0.0432117000	1uzr_A:0.0215300000):0.8908150000	1mxr_A:1.0216840000):0.2091400000	(1jk0_A:0.3838330000	(2uw2_A:0.0952890000	1w68_A:0.0623580000):0.1662280000):0.7649720000):0.2909410000	(((2inc_B:1.2691560000	2inp_C:0.8953600000):0.2871390000	1mty_B:1.7748640000):0.2918920000	(1mty_D:1.1343240000	3dhg_A:1.1708950000):0.5666110000):0.6537380000):0.2454730000	(3ee4_A:0.9369430000	(((2uw1_A:0.0000010000	2uw1_B:0.0000010000):0.1500430000	1afr_A:0.0802010000):0.8700420000	1za0_A:1.4878830000):0.7630170000):0.2278730000):0.3034040000):0.6382480000):0.1216110000	((1lko_A:0.8430380000	1yuz_A:0.9110950000):0.4296500000	3qhb_A:0.9656560000):0.7701820000):0.1710680000	(((((1bcf_A:0.0000010000	3e1q_A:0.0000010000):0.1512650000	2fkz_A:0.0830810000):0.1713870000	1jgc_A:0.2108500000):0.1877040000	((((((1lb3_A:0.0358920000	2za7_A:0.0902590000):0.1685180000	(1bg7_A:0.0780740000	1r03_A:0.1528230000):0.0688248000):0.2557530000	3e6s_A:0.7227390000):0.1425570000	((1eum_A:0.1986180000	1krq_A:0.3327170000):0.2278840000	(2jd7_A:0.1277820000	1vlg_A:0.2765580000):0.1333620000):0.2397890000):0.2018550000	1z6o_M:0.5927170000):0.1176010000	1z6o_A:0.9822020000):0.4235120000):0.2715780000	1nfv_A:0.6353700000):0.0994090000):0.4076960000	2vzb_A:0.7066020000):0.4407970000):0.1274680000):0.0992879000):0.1163560000):0.0667211000):0.0724183000	(1qgh_A:0.2428180000	2ux1_A:0.3559150000):0.5489280000);
(1ji5_A:0.3005050000	1jig_A:0.1529810000	(1n1q_A:0.3218880000	((2chp_A:0.3381070000	(((((1dps_A:0.0000020000	1jts_A:0.0000010000):0.2571560000	1o9r_A:0.2130790000):0.2444000000	1uvh_A:0.7181890000):0.2000050000	(1tjo_A:0.0000020000	1tk6_A:0.0000020000):0.6385980000):0.2063480000	(((2fzf_A:2.2285660000	1nfv_A:0.3322070000):0.2087240000	((((1bcf_A:0.0000010000	3e1q_A:0.0000010000):0.2599880000	2fkz_A:0.0550270000):0.0741826000	1jgc_A:0.2991850000):0.4286120000	(((1lko_A:1.0353390000	1yuz_A:1.0402210000):0.4632430000	3qhb_A:0.5711960000):0.8596860000	((((((1lb3_A:0.0566140000	2za7_A:0.0953040000):0.1666350000	1bg7_A:0.1003870000):0.0826748000	1r03_A:0.1285080000):0.1788540000	3e6s_A:0.7681790000):0.1919370000	(1z6o_A:0.7934200000	1z6o_M:0.6980300000):0.3304490000):0.1284100000	(((1eum_A:0.1747400000	1krq_A:0.3856850000):0.3841310000	2jd7_A:0.2022020000):0.0428629000	1vlg_A:0.2520890000):0.1371880000):0.2382740000):0.1816340000):0.1754630000):0.3878460000	(2vzb_A:0.8181890000	(1otk_A:1.6743880000	(((((((1oqu_A:0.1632990000	1r2f_A:0.1822470000):0.0612586000	1uzr_A:0.0344470000):0.7248110000	1mxr_A:0.9239960000):0.3364710000	((1jk0_A:0.4876890000	2uw2_A:0.0703790000):0.0376036000	1w68_A:0.0387950000):0.8100660000):0.4418580000	3ee4_A:0.7209530000):0.3522180000	(2inc_B:1.5289350000	((2inp_C:1.0900580000	1mty_B:2.0320570000):0.4168070000	(1mty_D:1.1244360000	3dhg_A:1.1196550000):0.3744140000):0.1754440000):0.7855410000):0.1980000000	(((2uw1_A:0.0000010000	2uw1_B:0.0000010000):0.1498550000	1afr_A:0.0821000000):0.9318950000	1za0_A:1.2597420000):0.6338000000):0.3923390000):0.4589120000):0.0943489000):0.3959620000):0.0655630000):0.0963410000	(((1qgh_A:0.2821230000	2ux1_A:0.2934030000):0.2102940000	2fjc_A:0.5506460000):0.1260080000	1ji4_A:0.5021170000):0.1460620000):0.0525592000):0.0642135000);
(1ji5_A:0.2034360000	((1jig_A:0.1301740000	(((2chp_A:0.3763490000	((((1dps_A:0.0000010000	1jts_A:0.0000010000):0.2805140000	1o9r_A:0.1585450000):0.3007450000	1uvh_A:0.5724930000):0.2261970000	(1tjo_A:0.0000010000	1tk6_A:0.0000010000):0.7513830000):0.2783580000):0.0775774000	(((2fzf_A:1.8569470000	1nfv_A:0.4550500000):0.2056720000	((((1bcf_A:0.0000010000	3e1q_A:0.0000010000):0.1715310000	2fkz_A:0.0808310000):0.1623720000	1jgc_A:0.2718730000):0.3434240000	(((1lko_A:0.8024360000	1yuz_A:1.1994060000):0.3956150000	3qhb_A:0.8593060000):0.8688780000	((((((1lb3_A:0.0397150000	2za7_A:0.0736690000):0.2406540000	1bg7_A:0.0926150000):0.0933188000	1r03_A:0.0667350000):0.2407300000	(1z6o_A:0.9337490000	1z6o_M:0.5513900000):0.3118740000):0.3054800000	3e6s_A:0.6623600000):0.1759560000	((1eum_A:0.3438530000	1krq_A:0.2601670000):0.2225120000	(2jd7_A:0.2224380000	1vlg_A:0.3014320000):0.1184520000):0.0826365000):0.4030740000):0.1348660000):0.1101180000):0.3084790000	(2vzb_A:0.5644210000	(1otk_A:1.8145660000	((((((((1oqu_A:0.1891250000	1r2f_A:0.1957250000):0.0466536000	1uzr_A:0.0154670000):0.8497720000	1mxr_A:0.9310670000):0.3908350000	((1jk0_A:0.5868200000	2uw2_A:0.0467950000):0.0522822000	1w68_A:0.0391030000):0.6529900000):0.4311650000	((2inc_B:1.4031170000	(2inp_C:0.8666970000	1mty_B:2.2790130000):0.2934680000):0.2920400000	(1mty_D:1.0385970000	3dhg_A:1.0558950000):0.5656430000):0.5683660000):0.2148600000	3ee4_A:1.0292260000):0.4196510000	((2uw1_A:0.0000010000	2uw1_B:0.0000010000):0.1608510000	1afr_A:0.0794150000):0.9691510000):0.1039420000	1za0_A:1.3615510000):0.3579770000):0.4934280000):0.1038910000):0.4552570000):0.1408760000	(1ji4_A:0.3721290000	2fjc_A:0.4470190000):0.2278050000):0.0907193000):0.0560367000	1n1q_A:0.2640780000):0.0640623000	(1qgh_A:0.2010180000	2ux1_A:0.5315210000):0.3861140000);
(1ji5_A:0.2813800000	(1jig_A:0.0698070000	(1n1q_A:0.2892230000	((1qgh_A:0.2770120000	2ux1_A:0.3668240000):0.2884110000	(1ji4_A:0.4282920000	2fjc_A:0.5422990000):0.2549610000):0.1511370000):0.1178200000):0.0500530000	(2chp_A:0.2961210000	(((((1dps_A:0.0000010000	1jts_A:0.0000010000):0.2407610000	1uvh_A:0.9453610000):0.2018880000	1o9r_A:0.1593030000):0.5587830000	(1tjo_A:0.0000010000	1tk6_A:0.0000010000):0.6218890000):0.3238920000	((2fzf_A:2.3161260000	((((((1bcf_A:0.0000010000	3e1q_A:0.0000010000):0.1795670000	2fkz_A:0.1401570000):0.1412470000	1jgc_A:0.3507870000):0.2954990000	(((1lko_A:0.6435750000	1yuz_A:0.7234630000):0.5997260000	3qhb_A:0.9085120000):0.7799210000	((((((1lb3_A:0.0874820000	2za7_A:0.1084460000):0.2113790000	1bg7_A:0.0633210000):0.0436017000	(1z6o_A:1.0513440000	1z6o_M:0.6801510000):0.3448630000):0.1147320000	1r03_A:0.1023900000):0.3354040000	3e6s_A:0.6078610000):0.1400040000	((1eum_A:0.2271170000	1krq_A:0.3055410000):0.1748170000	(2jd7_A:0.1825100000	1vlg_A:0.2643480000):0.1459420000):0.2703280000):0.3027590000):0.1134530000):0.3773250000	1nfv_A:0.6508940000):0.1161240000	((1otk_A:1.9949440000	(((2uw1_A:0.0000010000	2uw1_B:0.0000010000):0.1433760000	1afr_A:0.0767330000):1.0209700000	1za0_A:1.6814410000):0.5582710000):0.1376960000	((((((1oqu_A:0.1406600000	1r2f_A:0.1801490000):0.0637591000	1uzr_A:0.0143030000):0.7699040000	1mxr_A:0.8828150000):0.3391190000	((1jk0_A:0.5963380000	2uw2_A:0.0734000000):0.0433178000	1w68_A:0.0187560000):0.6982500000):0.3445450000	3ee4_A:1.0226970000):0.4321220000	(((2inc_B:1.1275890000	2inp_C:1.0479100000):0.2417680000	1mty_B:2.0830200000):0.2552320000	(1mty_D:1.1844470000	3dhg_A:1.1198180000):0.6110240000):0.5183630000):0.3333360000):0.8665420000):0.0256532000):0.2098400000	2vzb_A:0.6535470000):0.3569550000):0.1430080000):0.1135770000);
(1ji5_A:0.1878260000	(1jig_A:0.1006540000	((1n1q_A:0.2600890000	((1ji4_A:0.4240300000	2fjc_A:0.5919640000):0.1266080000	(((((1dps_A:0.0000010000	1jts_A:0.0000010000):0.2806500000	1o9r_A:0.2439530000):0.1840340000	1uvh_A:0.8252970000):0.2360060000	(1tjo_A:0.0000010000	1tk6_A:0.0000010000):0.7521460000):0.1570530000	((2fzf_A:2.1422960000	((((((1bcf_A:0.0000010000	3e1q_A:0.0000010000):0.1959370000	2fkz_A:0.1092800000):0.1095120000	1jgc_A:0.3204470000):0.3389810000	(((1lko_A:0.5898390000	1yuz_A:0.8695330000):0.4771420000	3qhb_A:0.6817960000):0.7145650000	(((((1lb3_A:0.0583760000	2za7_A:0.0905640000):0.2652640000	1bg7_A:0.0982350000):0.0917106000	1r03_A:0.0942620000):0.2335240000	(1z6o_A:1.0601710000	1z6o_M:0.7649390000):0.1570630000):0.1820810000	(((1eum_A:0.2728140000	1krq_A:0.2318670000):0.1931640000	(2jd7_A:0.1121750000	1vlg_A:0.3254870000):0.1518910000):0.1540030000	3e6s_A:0.6031890000):0.0991403000):0.4607840000):0.0973772000):0.3498410000	1nfv_A:0.6159860000):0.1695300000	(1otk_A:1.6161160000	(((((((1oqu_A:0.1888040000	1uzr_A:0.0407300000):0.0661789000	1r2f_A:0.1638330000):0.6103570000	3ee4_A:1.2355220000):0.2573980000	1mxr_A:0.8922510000):0.2417690000	((1jk0_A:0.5870130000	2uw2_A:0.0512480000):0.0442879000	1w68_A:0.0455950000):0.6284980000):0.4866850000	(((2inc_B:1.2189490000	2inp_C:0.7604600000):0.3188440000	1mty_B:1.8578290000):0.2281350000	(1mty_D:1.2179780000	3dhg_A:1.1878410000):0.4036870000):0.5960040000):0.3419420000	(((2uw1_A:0.0000010000	2uw1_B:0.0000010000):0.1791750000	1afr_A:0.0668220000):0.9300000000	1za0_A:1.4127870000):0.2740000000):0.3241140000):0.7943290000):0.0134203000):0.3032700000	2vzb_A:0.7629470000):0.4645780000):0.1042360000):0.1847080000):0.0614266000	2chp_A:0.4807680000):0.0471146000):0.1180720000	(1qgh_A:0.2663090000	2ux1_A:0.6264150000):0.4101950000);
(1ji5_A:0.2103660000	(1jig_A:0.0996570000	(((1qgh_A:0.3553710000	2ux1_A:0.3755000000):0.2671580000	(((((1dps_A:0.0000010000	1jts_A:0.0000010000):0.2970820000	1o9r_A:0.1408820000):0.2566740000	1uvh_A:0.8362250000):0.1351010000	(1tjo_A:0.0000010000	1tk6_A:0.0000010000):0.6309220000):0.3003710000	((2fzf_A:2.6853380000	(((((1bcf_A:0.0000010000	3e1q_A:0.0000010000):0.1807830000	2fkz_A:0.1320160000):0.1914820000	1jgc_A:0.1636600000):0.4018010000	((1lko_A:0.8349440000	(1yuz_A:0.8980580000	3qhb_A:0.8638230000):0.1795040000):0.9385410000	((((((1lb3_A:0.0391110000	2za7_A:0.1131670000):0.2337180000	1bg7_A:0.0876810000):0.0852711000	1r03_A:0.1124550000):0.1182300000	(1z6o_A:1.0110390000	1z6o_M:0.6236600000):0.3202860000):0.2202040000	3e6s_A:0.7596390000):0.1599520000	((1eum_A:0.2901710000	1krq_A:0.2782610000):0.2362700000	(2jd7_A:0.1403550000	1vlg_A:0.2904630000):0.1387510000):0.0348109000):0.2832100000):0.3786040000):0.1255380000	1nfv_A:0.6373040000):0.1942770000):0.1413460000	(2vzb_A:0.8541200000	(1otk_A:1.3967330000	(((((((1oqu_A:0.1685690000	1r2f_A:0.1968400000):0.0567188000	1uzr_A:0.0231610000):0.8698360000	1mxr_A:0.8950500000):0.2348260000	((1jk0_A:0.6041910000	2uw2_A:0.0621150000):0.0663112000	1w68_A:0.0350560000):0.8589640000):0.2958380000	3ee4_A:1.0579820000):0.2667390000	(((2uw1_A:0.0000010000	2uw1_B:0.0000010000):0.1355540000	1afr_A:0.0940210000):0.9946480000	1za0_A:1.1903290000):0.6313880000):0.0941348000	(((2inc_B:1.2130430000	1mty_B:1.8712380000):0.3465850000	2inp_C:0.9117010000):0.2940020000	(1mty_D:1.1434890000	3dhg_A:1.5168150000):0.7723290000):0.8079200000):0.4277980000):0.4665550000):0.2974370000):0.2791560000):0.1012500000):0.0358535000	(1ji4_A:0.4071340000	2fjc_A:0.4358830000):0.1334250000):0.2058070000):0.0391181000	(1n1q_A:0.2153680000	2chp_A:0.3976190000):0.0484804000);
(1ji5_A:0.1621470000	(1jig_A:0.1824670000	(((2chp_A:0.2830040000	((((1dps_A:0.0000010000	1jts_A:0.0000010000):0.2768110000	1o9r_A:0.2155840000):0.2370760000	1uvh_A:0.7342460000):0.1980600000	(1tjo_A:0.0000010000	1tk6_A:0.0000010000):0.7524520000):0.3824000000):0.0734350000	(((((((2fzf_A:2.3226680000	(((1lb3_A:0.0641530000	2za7_A:0.0765640000):0.2402640000	(1bg7_A:0.0989620000	1r03_A:0.2080930000):0.0877852000):0.1409530000	(1z6o_A:0.9210290000	1z6o_M:0.6498390000):0.2093130000):0.1516800000):0.1540780000	(((1eum_A:0.3033160000	1krq_A:0.2992450000):0.2397920000	3e6s_A:0.6415110000):0.0503836000	(2jd7_A:0.2139150000	1vlg_A:0.2717870000):0.1000160000):0.1764940000):0.4243120000	1nfv_A:0.7021940000):0.0564566000	(((1bcf_A:0.0000010000	3e1q_A:0.0000010000):0.2428560000	2fkz_A:0.0756970000):0.1711600000	1jgc_A:0.3686780000):0.3354150000):0.2493760000	((1lko_A:0.7213660000	1yuz_A:1.0925040000):0.5778970000	3qhb_A:0.5607500000):0.9432830000):0.1491610000	(1otk_A:1.7538990000	(((((((1oqu_A:0.1939650000	1r2f_A:0.1648940000):0.0510849000	1uzr_A:0.0404450000):0.6486910000	1mxr_A:1.1923110000):0.2754760000	((1jk0_A:0.5621560000	2uw2_A:0.0656940000):0.0359362000	1w68_A:0.0213050000):0.8942630000):0.5038100000	3ee4_A:0.7345870000):0.3623460000	(((2uw1_A:0.0000010000	2uw1_B:0.0000010000):0.1267460000	1afr_A:0.0921750000):1.0702100000	1za0_A:1.2460940000):0.4333440000):0.1355500000	((2inc_B:0.8175430000	(2inp_C:0.8435210000	1mty_B:1.9608740000):0.2436600000):0.3138550000	(1mty_D:0.8789490000	3dhg_A:1.6475800000):0.5845890000):0.7837320000):0.2513230000):0.6324230000):0.1608920000	2vzb_A:0.7206470000):0.5906970000):0.0597238000	(((1qgh_A:0.2375970000	2ux1_A:0.4082910000):0.2341880000	2fjc_A:0.5891820000):0.0518396000	1ji4_A:0.4768730000):0.1128380000):0.0623373000):0.0655740000	1n1q_A:0.2582690000);
(1ji5_A:0.1434450000	(1jig_A:0.1115070000	(1n1q_A:0.1965870000	((2chp_A:0.3909760000	((((1dps_A:0.0000010000	1jts_A:0.0000010000):0.3110620000	1o9r_A:0.2732250000):0.3038490000	(1uvh_A:0.7056610000	(1tjo_A:0.0000010000	1tk6_A:0.0000010000):0.7905980000):0.1968220000):0.3252430000	((2fzf_A:1.8167050000	2vzb_A:0.3839090000):0.4553930000	((((((1bcf_A:0.0000010000	3e1q_A:0.0000010000):0.1856430000	2fkz_A:0.0565930000):0.2052640000	1jgc_A:0.1811220000):0.3685620000	(((((1lb3_A:0.0666000000	2za7_A:0.0974420000):0.1851560000	(1bg7_A:0.0685040000	1r03_A:0.1586850000):0.0578976000):0.1974420000	(1z6o_A:0.8726250000	1z6o_M:0.9022670000):0.2109130000):0.1103610000	(((1eum_A:0.3575510000	1krq_A:0.2281550000):0.1898340000	3e6s_A:0.5408710000):0.1811320000	(2jd7_A:0.1542860000	1vlg_A:0.2624260000):0.0966881000):0.1865560000):0.3008720000	(1otk_A:1.6253380000	(((((((1oqu_A:0.1747320000	1r2f_A:0.1908440000):0.0482409000	1uzr_A:0.0131980000):0.7153620000	1mxr_A:1.0533560000):0.1900150000	((1jk0_A:0.5323070000	2uw2_A:0.0639470000):0.0574853000	1w68_A:0.0215530000):0.9704950000):0.3447560000	3ee4_A:0.8885310000):0.4480100000	(((2inc_B:1.2488970000	1mty_B:2.0690600000):0.1903970000	2inp_C:0.8319830000):0.4607540000	(1mty_D:1.1071580000	3dhg_A:1.3968600000):0.6271860000):0.4997160000):0.2177270000	(((2uw1_A:0.0000010000	2uw1_B:0.0000010000):0.1395600000	1afr_A:0.1026260000):1.0820900000	1za0_A:1.2467180000):0.2811490000):0.2509620000):0.9822870000):0.2103340000):0.1111710000	1nfv_A:0.9088980000):0.2150630000	(1lko_A:0.5667590000	(1yuz_A:0.8895960000	3qhb_A:0.7732770000):0.1862150000):0.6122000000):0.2166900000):0.3328660000):0.1121730000):0.0938327000	(1ji4_A:0.4485330000	2fjc_A:0.5906650000):0.2119110000):0.0605857000):0.0782789000):0.0466884000	(1qgh_A:0.1966420000	2ux1_A:0.6023610000):0.4116610000);
(1ji5_A:0.2071650000	(1jig_A:0.1079500000	((1qgh_A:0.2719920000	2ux1_A:0.4643610000):0.3278360000	((1ji4_A:0.5045190000	2fjc_A:0.4931670000):0.2007490000	((((1dps_A:0.0000010000	1jts_A:0.0000010000):0.2723250000	1o9r_A:0.2234990000):0.3211790000	(1uvh_A:0.6942790000	(1tjo_A:0.0000010000	1tk6_A:0.0000010000):0.6858140000):0.0635973000):0.1618770000	((2fzf_A:2.2839320000	2vzb_A:0.1161610000):0.6186570000	(((((((1bcf_A:0.0000010000	3e1q_A:0.0000010000):0.1516180000	2fkz_A:0.0766060000):0.0375134000	1jgc_A:0.3485640000):0.4718880000	((((((1lb3_A:0.0615790000	2za7_A:0.0706320000):0.1375830000	1bg7_A:0.0794530000):0.1128530000	1r03_A:0.0459090000):0.2105410000	(1z6o_A:0.8404720000	1z6o_M:0.5755430000):0.2746360000):0.2105050000	3e6s_A:0.6453740000):0.1025600000	((1eum_A:0.3005040000	1krq_A:0.2399200000):0.2786210000	(2jd7_A:0.1942790000	1vlg_A:0.3018190000):0.1363250000):0.0819846000):0.4450120000):0.1269090000	((1lko_A:0.8637970000	1yuz_A:0.9222070000):0.1379000000	3qhb_A:0.5443480000):0.8294210000):0.3195260000	1nfv_A:0.5776160000):0.2311710000	(1otk_A:1.2353900000	((((((1oqu_A:0.1606100000	1r2f_A:0.1797720000):0.0805640000	1uzr_A:0.0140680000):0.8108330000	3ee4_A:1.2100840000):0.3823230000	1mxr_A:1.0450770000):0.2181230000	((1jk0_A:0.5331130000	2uw2_A:0.0596300000):0.0444924000	1w68_A:0.0346200000):0.8174520000):0.5886030000	((((2inc_B:1.1647670000	1mty_B:1.6837600000):0.2273040000	2inp_C:1.2266620000):0.1479880000	(1mty_D:0.9196600000	3dhg_A:1.5274330000):0.6611100000):0.6957760000	(((2uw1_A:0.0000010000	2uw1_B:0.0000010000):0.1862290000	1afr_A:0.0475930000):0.9940650000	1za0_A:1.2608700000):0.5930170000):0.1829180000):0.4984030000):0.6337760000):0.1286080000):0.3806460000):0.1324400000):0.1578930000):0.1297000000):0.0503066000	(1n1q_A:0.1704930000	2chp_A:0.3018350000):0.0802781000);
(1ji5_A:0.2280060000	1jig_A:0.1187880000	(1n1q_A:0.1943420000	(((2chp_A:0.3762700000	((((1dps_A:0.0000010000	1jts_A:0.0000010000):0.2688750000	1o9r_A:0.2142900000):0.2752810000	1uvh_A:0.6946740000):0.2157110000	(1tjo_A:0.0000010000	1tk6_A:0.0000010000):0.7514720000):0.2215200000):0.0424056000	((2fzf_A:1.8918140000	2vzb_A:0.4631150000):0.4075780000	((((((1bcf_A:0.0000010000	3e1q_A:0.0000010000):0.1535330000	2fkz_A:0.1040250000):0.0596669000	1jgc_A:0.2718870000):0.2653430000	(((1lko_A:0.7699840000	1yuz_A:0.9437090000):0.6946870000	3qhb_A:0.3668340000):0.7436800000	((((((1lb3_A:0.0644170000	2za7_A:0.0689420000):0.2437860000	1bg7_A:0.0895170000):0.1253390000	1r03_A:0.0720220000):0.1820300000	3e6s_A:0.6818480000):0.1568490000	(1z6o_A:0.8060490000	1z6o_M:0.6109000000):0.2093160000):0.0968042000	((1eum_A:0.1968550000	1krq_A:0.3415540000):0.3768330000	(2jd7_A:0.2432080000	1vlg_A:0.2609230000):0.1151650000):0.0704255000):0.4035660000):0.1704360000):0.3506260000	1nfv_A:0.4324370000):0.1922700000	((1otk_A:1.9298090000	(((2uw1_A:0.0000010000	2uw1_B:0.0000010000):0.1218530000	1afr_A:0.0873960000):0.6768350000	1za0_A:1.4070240000):0.4480700000):0.1680600000	((((((1oqu_A:0.1536600000	1r2f_A:0.1965570000):0.0311810000	1uzr_A:0.0482210000):0.7031570000	1mxr_A:1.0471500000):0.2495110000	((1jk0_A:0.4895250000	2uw2_A:0.0618290000):0.0460927000	1w68_A:0.0359710000):0.8005640000):0.5461530000	3ee4_A:0.8482890000):0.2319800000	((2inc_B:1.0189450000	(2inp_C:1.2558760000	1mty_B:1.8165170000):0.3873480000):0.4704850000	(1mty_D:1.1143820000	3dhg_A:1.1430830000):0.5458400000):0.7305360000):0.2135530000):0.6626820000):0.1913960000):0.4411100000):0.0391776000	((1qgh_A:0.2742690000	2ux1_A:0.4166530000):0.3180960000	(1ji4_A:0.3625820000	2fjc_A:0.4719630000):0.1293420000):0.1074950000):0.0434790000):0.0711858000);
(1ji5_A:0.1953290000	(1jig_A:0.1645680000	((1n1q_A:0.1904510000	(1ji4_A:0.4478670000	2fjc_A:0.6331310000):0.2337380000):0.1477080000	((2chp_A:0.3710150000	((((1dps_A:0.0000010000	1jts_A:0.0000010000):0.3300510000	1o9r_A:0.3153260000):0.2329310000	1uvh_A:0.6781410000):0.3783070000	(1tjo_A:0.0000010000	1tk6_A:0.0000010000):0.8460720000):0.2039970000):0.1238680000	(((2fzf_A:1.7090380000	2vzb_A:0.4987030000):0.5884590000	(((((1bcf_A:0.0000010000	3e1q_A:0.0000010000):0.2496520000	2fkz_A:0.0591800000):0.2510860000	1jgc_A:0.2650130000):0.2670410000	(((1lko_A:0.7237110000	1yuz_A:0.9677270000):0.4446800000	3qhb_A:0.7195580000):0.8535690000	((((1lb3_A:0.0751550000	2za7_A:0.0574730000):0.2322580000	(1bg7_A:0.0828880000	1z6o_M:0.9814240000):0.0506585000):0.1886900000	1r03_A:0.1049330000):0.2396010000	(1z6o_A:1.1573510000	(((1eum_A:0.3390990000	1krq_A:0.3203600000):0.1826790000	(2jd7_A:0.2331880000	1vlg_A:0.2764540000):0.1519950000):0.1799960000	3e6s_A:0.6787350000):0.1726520000):0.1093680000):0.3540070000):0.3000580000):0.2685410000	1nfv_A:0.4955290000):0.2128630000):0.1369020000	((1otk_A:2.1705270000	(((2uw1_A:0.0000010000	2uw1_B:0.0000010000):0.1390050000	1afr_A:0.1293940000):1.0131100000	1za0_A:1.3701090000):0.2173960000):0.2279640000	((((((1oqu_A:0.1644600000	1uzr_A:0.0502160000):0.0785386000	1r2f_A:0.1071760000):0.8323350000	1mxr_A:0.9151430000):0.1655290000	((1jk0_A:0.5560660000	2uw2_A:0.0621920000):0.0281993000	1w68_A:0.0407560000):0.7679890000):0.4390520000	3ee4_A:0.8290670000):0.2008060000	((2inc_B:1.3288560000	(2inp_C:0.7252930000	1mty_B:1.8286380000):0.3171320000):0.3920130000	(1mty_D:1.2302060000	3dhg_A:1.2038370000):0.4478680000):0.5973460000):0.0961912000):0.9679570000):0.3141480000):0.0920491000):0.0433918000):0.0767820000	(1qgh_A:0.3376540000	2ux1_A:0.5800570000):0.2888440000);
(1ji5_A:0.2461140000	(1jig_A:0.0985540000	(1n1q_A:0.2345990000	(((1qgh_A:0.2413610000	2ux1_A:0.3905150000):0.2936230000	(1ji4_A:0.4517460000	2fjc_A:0.5585630000):0.2002590000):0.0976273000	((((1dps_A:0.0000010000	1jts_A:0.0000010000):0.3123910000	1o9r_A:0.2055410000):0.3090790000	(1uvh_A:0.8106340000	(1tjo_A:0.0000010000	1tk6_A:0.0000010000):0.7299190000):0.1862310000):0.2330240000	((2fzf_A:1.8473960000	2vzb_A:0.5212970000):0.3599530000	((((((1bcf_A:0.0000010000	3e1q_A:0.0000010000):0.2170930000	2fkz_A:0.0594460000):0.1153860000	1jgc_A:0.3361380000):0.3035740000	(((1lko_A:0.8504890000	1yuz_A:1.0300400000):0.4103580000	3qhb_A:0.5759540000):0.9243220000	((((((1lb3_A:0.0647090000	2za7_A:0.0958580000):0.2061080000	1bg7_A:0.1125350000):0.0905367000	1r03_A:0.0989600000):0.2613370000	(1z6o_A:0.8854920000	1z6o_M:0.8349560000):0.2203120000):0.1764930000	3e6s_A:0.6782170000):0.1287440000	((1eum_A:0.3390020000	1krq_A:0.2979730000):0.2652600000	(2jd7_A:0.2985420000	1vlg_A:0.2536220000):0.1244650000):0.0533697000):0.4166930000):0.1013500000):0.1962340000	1nfv_A:0.4630710000):0.2078870000	((1otk_A:1.7229350000	(((2uw1_A:0.0000010000	2uw1_B:0.0000010000):0.1402760000	1afr_A:0.1247830000):1.0425100000	1za0_A:1.4059930000):0.4284410000):0.3023990000	((((((1oqu_A:0.1728110000	1r2f_A:0.1921020000):0.0371904000	1uzr_A:0.0283500000):0.6595050000	1mxr_A:0.9439420000):0.1342560000	(1jk0_A:0.3828190000	(2uw2_A:0.0718600000	1w68_A:0.0588740000):0.1474710000):0.7115380000):0.5345350000	3ee4_A:0.8130960000):0.4144570000	((2inc_B:1.0176090000	(2inp_C:0.8421460000	1mty_B:2.1705880000):0.4103370000):0.2012280000	(1mty_D:1.1027730000	3dhg_A:1.5948250000):0.7552780000):0.7637820000):0.1536190000):0.6594180000):0.1201440000):0.5165130000):0.1130160000):0.0972546000):0.0967000000):0.0692439000	2chp_A:0.4523680000);
(1ji5_A:0.1855110000	(1jig_A:0.1541640000	((2chp_A:0.3134950000	(((((1dps_A:0.0000010000	1jts_A:0.0000010000):0.2716240000	1o9r_A:0.2493000000):0.2960760000	1uvh_A:0.6228510000):0.2030820000	(1tjo_A:0.0000010000	1tk6_A:0.0000010000):0.8337340000):0.2438350000	((2fzf_A:1.9081050000	2vzb_A:0.4792760000):0.3173040000	((((((1bcf_A:0.0000010000	3e1q_A:0.0000010000):0.1312400000	2fkz_A:0.1045390000):0.1751420000	1jgc_A:0.3652430000):0.2937350000	(((1lko_A:0.7208140000	1yuz_A:0.7418030000):0.4221780000	3qhb_A:0.8820520000):0.6183530000	((((((1lb3_A:0.0538000000	2za7_A:0.0936170000):0.2047940000	1bg7_A:0.1052830000):0.0879541000	1r03_A:0.0956160000):0.2122350000	(1z6o_A:1.0930390000	1z6o_M:0.6820490000):0.2034040000):0.2973860000	3e6s_A:0.6416780000):0.1526060000	((1eum_A:0.2929220000	1krq_A:0.3233780000):0.2853610000	(2jd7_A:0.1459910000	1vlg_A:0.2590480000):0.1061080000):0.0818353000):0.4737550000):0.2788040000):0.1410310000	1nfv_A:0.6736570000):0.1228900000	(1otk_A:1.5733360000	(((((((1oqu_A:0.1727820000	1r2f_A:0.1715900000):0.0664946000	1uzr_A:0.0144970000):0.7551910000	1mxr_A:1.0956560000):0.2742100000	(1jk0_A:0.4112310000	(2uw2_A:0.0650330000	1w68_A:0.0716950000):0.1670220000):0.6385110000):0.3735090000	3ee4_A:0.6910180000):0.3747410000	(((2uw1_A:0.0000010000	2uw1_B:0.0000010000):0.1995920000	1afr_A:0.0664210000):1.0539200000	1za0_A:1.4639330000):0.4774690000):0.2332590000	((2inc_B:0.9415690000	(2inp_C:0.8794400000	1mty_B:1.3769580000):0.3848700000):0.3399760000	(1mty_D:1.2393760000	3dhg_A:1.2592800000):0.6567280000):0.6617210000):0.3861630000):0.6090500000):0.3504110000):0.1776170000):0.1807190000):0.1165450000	((1qgh_A:0.3047920000	2ux1_A:0.5228740000):0.2509850000	(1ji4_A:0.4040330000	2fjc_A:0.4195500000):0.1571900000):0.1262590000):0.0750001000):0.0000029089	1n1q_A:0.3778550000);
(1ji5_A:0.2458250000	(1jig_A:0.1283900000	((1n1q_A:0.1986580000	(1ji4_A:0.4342030000	2fjc_A:0.5438400000):0.2537830000):0.0542864000	(2chp_A:0.2656230000	(((((1dps_A:0.0000010000	1jts_A:0.0000010000):0.3083910000	1o9r_A:0.2774900000):0.1761900000	1uvh_A:0.7728370000):0.3814800000	(1tjo_A:0.0000010000	1tk6_A:0.0000010000):0.5092030000):0.1903350000	(((2fzf_A:1.6602360000	1otk_A:2.2907410000):0.3459860000	((((((1bcf_A:0.0000010000	3e1q_A:0.0000010000):0.1445260000	2fkz_A:0.0909040000):0.1442560000	1jgc_A:0.1872540000):0.4303640000	(((1lko_A:0.4467320000	1yuz_A:0.9776550000):0.5177430000	3qhb_A:0.5011000000):0.9026770000	((((((1lb3_A:0.0644080000	2za7_A:0.0482980000):0.1895140000	(1z6o_A:0.7748930000	1z6o_M:0.8634980000):0.2866950000):0.0902414000	1bg7_A:0.0790290000):0.1251550000	1r03_A:0.0352050000):0.3013960000	3e6s_A:0.5165670000):0.1148170000	((1eum_A:0.3237330000	1krq_A:0.2906900000):0.2287270000	(2jd7_A:0.2015590000	1vlg_A:0.2096070000):0.1323060000):0.1011770000):0.4424030000):0.2153100000):0.1728450000	1nfv_A:0.5638470000):0.0937512000	(((((((1oqu_A:0.2228140000	1r2f_A:0.1933880000):0.0582558000	1uzr_A:0.0042690000):0.8600950000	1mxr_A:0.9695180000):0.2084150000	((1jk0_A:0.5300540000	2uw2_A:0.0616560000):0.0400191000	1w68_A:0.0485040000):0.8290190000):0.3371600000	3ee4_A:0.9742300000):0.4442640000	(((2uw1_A:0.0000010000	2uw1_B:0.0000010000):0.1638070000	1afr_A:0.1012330000):0.8536220000	1za0_A:1.4336810000):0.7003070000):0.1789180000	((2inc_B:0.8861320000	(2inp_C:1.1996910000	1mty_B:1.7519260000):0.2629100000):0.6356320000	(1mty_D:1.2864230000	3dhg_A:1.2134250000):0.3528790000):0.7235060000):0.4465730000):0.1904490000):0.1711030000	2vzb_A:0.6557220000):0.4389180000):0.1815320000):0.1630360000):0.0807212000):0.0632817000	(1qgh_A:0.3377680000	2ux1_A:0.4766550000):0.3134620000);
(1ji5_A:0.2068310000	(1jig_A:0.1436550000	(1n1q_A:0.2169150000	((2chp_A:0.4106720000	(((((1dps_A:0.0000010000	1jts_A:0.0000010000):0.2783860000	1o9r_A:0.2386860000):0.3379620000	1uvh_A:0.9235640000):0.2785090000	(1tjo_A:0.0000010000	1tk6_A:0.0000010000):0.7090060000):0.1279600000	(((2fzf_A:2.3204790000	1nfv_A:0.5399240000):0.2449750000	((((((1bcf_A:0.0000010000	3e1q_A:0.0000010000):0.2053600000	2fkz_A:0.0859930000):0.1330800000	1jgc_A:0.2470570000):0.5157430000	((((1lb3_A:0.0893580000	2za7_A:0.0725210000):0.1380640000	(1bg7_A:0.1220410000	1r03_A:0.1673530000):0.0829972000):0.2692550000	(1z6o_A:0.9299990000	1z6o_M:0.7078910000):0.3040190000):0.2335330000	(((1eum_A:0.3754640000	1krq_A:0.2799210000):0.1728020000	3e6s_A:0.7450900000):0.1284880000	(2jd7_A:0.1887700000	1vlg_A:0.3559260000):0.0878418000):0.1814020000):0.3628720000):0.0512162000	(1lko_A:0.8592760000	(1yuz_A:0.8613880000	3qhb_A:0.9843070000):0.2094130000):0.8417880000):0.0882563000	(1otk_A:1.2267040000	(((((((1oqu_A:0.1668440000	1r2f_A:0.1642360000):0.0355174000	1uzr_A:0.0461040000):0.6767880000	1mxr_A:0.9100310000):0.2803670000	((1jk0_A:0.5290580000	2uw2_A:0.0683910000):0.0536538000	1w68_A:0.0256100000):0.9208020000):0.1874310000	3ee4_A:0.9400980000):0.6062130000	(((2uw1_A:0.0000010000	2uw1_B:0.0000010000):0.2066160000	1afr_A:0.0234150000):1.2373000000	1za0_A:1.7263120000):0.2999950000):0.2353560000	((2inc_B:1.1627970000	(2inp_C:0.7881000000	1mty_B:1.9992630000):0.1842940000):0.4502130000	(1mty_D:1.3365710000	3dhg_A:1.1652710000):0.7322330000):0.4795850000):0.1839150000):0.8113070000):0.0793694000):0.1794350000	2vzb_A:0.7817080000):0.4899410000):0.1913960000):0.1223260000	(1ji4_A:0.4197960000	2fjc_A:0.6266740000):0.2434080000):0.0274223000):0.1011640000):0.1031210000	(1qgh_A:0.1842320000	2ux1_A:0.4680930000):0.4775890000);
(1ji5_A:0.1667980000	1jig_A:0.1525570000	(1n1q_A:0.2479430000	((((2chp_A:0.2736670000	(((2fzf_A:1.8052940000	1nfv_A:0.6127350000):0.2568940000	(((((1bcf_A:0.0000010000	3e1q_A:0.0000010000):0.1888140000	2fkz_A:0.0852510000):0.1455190000	1jgc_A:0.2666970000):0.3392870000	(((1lko_A:0.7275530000	1yuz_A:0.9036190000):0.3084590000	3qhb_A:0.7583820000):0.7618070000	((((((1lb3_A:0.0430600000	2za7_A:0.0647150000):0.1954930000	1bg7_A:0.0685060000):0.0994263000	1r03_A:0.0986820000):0.2161460000	(1z6o_A:0.9453310000	1z6o_M:0.6981900000):0.1839080000):0.2470180000	3e6s_A:0.5733900000):0.0895601000	((1eum_A:0.3015220000	1krq_A:0.2444340000):0.2914550000	(2jd7_A:0.1655130000	1vlg_A:0.2991760000):0.1458950000):0.0603208000):0.3057910000):0.2887730000):0.2169550000	(((1otk_A:1.4977030000	(((2inc_B:1.0981480000	2inp_C:0.6680700000):0.2382550000	1mty_B:2.2005710000):0.1257720000	(1mty_D:1.0456120000	3dhg_A:1.4172300000):0.5046890000):0.4111270000):0.3885830000	(((((1oqu_A:0.1908990000	1uzr_A:0.0489060000):0.1110940000	1r2f_A:0.0836840000):0.7232940000	1mxr_A:0.9173310000):0.1684700000	((1jk0_A:0.5536790000	2uw2_A:0.0586640000):0.0406183000	1w68_A:0.0365180000):0.7739900000):0.2879420000	3ee4_A:1.1428020000):0.3283230000):0.2036840000	(((2uw1_A:0.0000010000	2uw1_B:0.0000010000):0.1661060000	1afr_A:0.0714900000):0.8750930000	1za0_A:1.4739210000):0.4586630000):0.7411540000):0.1367010000):0.3120240000	2vzb_A:0.7488620000):0.4283410000):0.0720433000	((((1dps_A:0.0000010000	1jts_A:0.0000010000):0.2903820000	1o9r_A:0.2430320000):0.3749220000	1uvh_A:0.6452940000):0.2645010000	(1tjo_A:0.0000020000	1tk6_A:0.0000010000):0.7553620000):0.1739540000):0.0765250000	(1qgh_A:0.2632140000	2ux1_A:0.4822290000):0.3166270000):0.0599732000	(1ji4_A:0.5381310000	2fjc_A:0.5001250000):0.2196430000):0.0873144000):0.0524692000);
(1ji5_A:0.2232490000	(1jig_A:0.1310400000	(1n1q_A:0.2755270000	(2chp_A:0.3366330000	(((((1dps_A:0.0000010000	1jts_A:0.0000010000):0.3023620000	1o9r_A:0.2183570000):0.3807820000	1uvh_A:0.6595380000):0.2656140000	(1tjo_A:0.0000010000	1tk6_A:0.0000010000):0.8173900000):0.1733290000	((2fzf_A:2.0223630000	2vzb_A:0.5014760000):0.4720940000	((((((1bcf_A:0.0000010000	3e1q_A:0.0000010000):0.1796990000	2fkz_A:0.1005360000):0.0926623000	1jgc_A:0.2307910000):0.5096300000	(((1lko_A:0.7949820000	1yuz_A:0.9734420000):0.2614880000	3qhb_A:0.5766790000):0.8532530000	(((((1lb3_A:0.0439080000	2za7_A:0.0815220000):0.2702680000	1bg7_A:0.0988720000):0.0508632000	1r03_A:0.1059530000):0.2575750000	(1z6o_A:0.9250110000	1z6o_M:0.6126470000):0.2296790000):0.1378360000	(((1eum_A:0.3765180000	1krq_A:0.1338870000):0.1429150000	3e6s_A:0.6249520000):0.1350610000	(2jd7_A:0.2246360000	1vlg_A:0.2398090000):0.0757350000):0.1634240000):0.4572750000):0.1991240000):0.2355830000	1nfv_A:0.7590070000):0.1937850000	((1otk_A:1.8373070000	(((2uw1_A:0.0000010000	2uw1_B:0.0000010000):0.1241270000	1afr_A:0.1046370000):0.9951940000	1za0_A:1.0885000000):0.3396740000):0.4183160000	((((((1oqu_A:0.1657450000	1r2f_A:0.1791160000):0.0659634000	1uzr_A:0.0096740000):0.7359110000	1mxr_A:1.0737270000):0.1957590000	((1jk0_A:0.5496070000	2uw2_A:0.0627810000):0.0470817000	1w68_A:0.0237900000):0.8404310000):0.3005870000	((2inc_B:1.5084380000	(2inp_C:1.1273500000	1mty_B:2.5367620000):0.3411170000):0.3969530000	(1mty_D:1.1113420000	3dhg_A:1.2276570000):0.6625860000):0.6695000000):0.2358470000	3ee4_A:1.0499400000):0.3221690000):0.9317100000):0.1263550000):0.3332540000):0.1130980000):0.1347290000):0.0602990000):0.0852336000	(((1qgh_A:0.4358390000	2ux1_A:0.5108930000):0.2541670000	2fjc_A:0.5669670000):0.0865816000	1ji4_A:0.6497220000):0.1776190000);
(1ji5_A:0.2244880000	(1jig_A:0.1410230000	(((2chp_A:0.3090450000	((((1dps_A:0.0000010000	1jts_A:0.0000010000):0.2799050000	1o9r_A:0.2001270000):0.2709360000	1uvh_A:0.7471550000):0.1972760000	(1tjo_A:0.0000010000	1tk6_A:0.0000010000):0.8191430000):0.3633440000):0.0241524000	(((2fzf_A:2.0178280000	1nfv_A:0.3673200000):0.1674690000	(((((1bcf_A:0.0000010000	3e1q_A:0.0000010000):0.2054370000	2fkz_A:0.0980680000):0.1814830000	1jgc_A:0.2661030000):0.2886230000	(((1lko_A:0.7676470000	1yuz_A:1.0431380000):0.2030930000	3qhb_A:0.9534290000):0.8459320000	((((((1lb3_A:0.0528440000	2za7_A:0.1032430000):0.3128190000	1bg7_A:0.0327290000):0.0677591000	1r03_A:0.1314070000):0.2287990000	(1z6o_A:0.8579550000	1z6o_M:0.7130350000):0.3309210000):0.1617740000	((1eum_A:0.2765600000	1krq_A:0.2870740000):0.2029660000	(2jd7_A:0.1771290000	1vlg_A:0.3308920000):0.2252480000):0.1778970000):0.1097420000	3e6s_A:0.5971780000):0.3305440000):0.4182530000):0.3163930000	(1otk_A:1.9094360000	(((((((1oqu_A:0.1423900000	1r2f_A:0.1992390000):0.0503183000	1uzr_A:0.0207130000):0.9846800000	1mxr_A:0.8528230000):0.3072510000	((1jk0_A:0.5065940000	2uw2_A:0.0675370000):0.0468701000	1w68_A:0.0181360000):0.8986630000):0.2926600000	3ee4_A:1.0400760000):0.3128210000	(((2inc_B:1.3402760000	2inp_C:0.8882790000):0.3116540000	1mty_B:1.9139420000):0.2459230000	(1mty_D:1.3064980000	3dhg_A:1.0131270000):0.5627260000):0.8308940000):0.1773500000	(((2uw1_A:0.0000010000	2uw1_B:0.0000010000):0.1600000000	1afr_A:0.0625370000):0.8072860000	1za0_A:1.3456440000):0.4094110000):0.4857330000):0.4359440000):0.1342400000):0.2264580000	2vzb_A:0.9840380000):0.3459260000):0.0537409000	((1qgh_A:0.1573860000	2ux1_A:0.4830090000):0.3081830000	(1ji4_A:0.3828410000	2fjc_A:0.4481600000):0.2200500000):0.0991808000):0.0403423000):0.0475043000	1n1q_A:0.2204380000);
(1ji5_A:0.1991400000	(1jig_A:0.1429520000	(((2chp_A:0.2636540000	((((1dps_A:0.0000010000	1jts_A:0.0000010000):0.3956640000	1o9r_A:0.2454070000):0.2780030000	1uvh_A:0.7250970000):0.2715780000	(1tjo_A:0.0000010000	1tk6_A:0.0000010000):0.7723920000):0.3588160000):0.1017550000	(((2fzf_A:2.1581680000	2vzb_A:0.3326760000):0.4265940000	(((((1bcf_A:0.0000010000	3e1q_A:0.0000010000):0.1875520000	2fkz_A:0.0854080000):0.1913510000	1jgc_A:0.2693490000):0.4348800000	(((1lko_A:0.7160640000	1yuz_A:0.9024980000):0.4586860000	3qhb_A:0.5727780000):0.8539510000	((((((1lb3_A:0.0761550000	2za7_A:0.0838910000):0.2068640000	(1z6o_A:0.8159220000	1z6o_M:0.6369630000):0.4035500000):0.0460765000	1bg7_A:0.1246560000):0.1396500000	1r03_A:0.0664810000):0.4662740000	3e6s_A:0.5572100000):0.1987860000	((1eum_A:0.2133990000	1krq_A:0.3401700000):0.3268370000	(2jd7_A:0.1447190000	1vlg_A:0.3653350000):0.0366738000):0.0633375000):0.4465400000):0.1855910000):0.1762670000	1nfv_A:0.6490220000):0.1972890000):0.1881130000	(1otk_A:1.7594840000	(((((((1oqu_A:0.1837280000	1r2f_A:0.1665120000):0.0810398000	1uzr_A:0.0066990000):0.9641330000	1mxr_A:0.9336940000):0.2118430000	((1jk0_A:0.4816930000	2uw2_A:0.0482390000):0.0546705000	1w68_A:0.0292110000):0.7924030000):0.3106700000	3ee4_A:0.8522900000):0.3985760000	((2inc_B:1.0071550000	(2inp_C:1.0293150000	1mty_B:1.9196620000):0.0909141000):0.5856190000	(1mty_D:1.2070200000	3dhg_A:1.3477440000):0.2193840000):0.7058530000):0.1592390000	(((2uw1_A:0.0000010000	2uw1_B:0.0000010000):0.1023610000	1afr_A:0.1215790000):0.9542930000	1za0_A:1.3846530000):0.5018470000):0.1468070000):0.5859050000):0.1858580000):0.1028870000	((1qgh_A:0.3192530000	2ux1_A:0.4154420000):0.2691320000	(1ji4_A:0.5749380000	2fjc_A:0.4611770000):0.1948100000):0.1314380000):0.0528713000):0.0343640000	1n1q_A:0.2633140000);
(1ji5_A:0.2021940000	(1jig_A:0.1432470000	(1n1q_A:0.3396850000	((2chp_A:0.2816480000	(((((1dps_A:0.0000010000	1jts_A:0.0000010000):0.2567540000	1o9r_A:0.2316070000):0.3620660000	1uvh_A:0.5671180000):0.3132200000	(1tjo_A:0.0000010000	1tk6_A:0.0000010000):0.6875000000):0.2328500000	((((((2fzf_A:1.6161790000	((1lko_A:0.7741520000	1yuz_A:0.9206270000):0.2692040000	3qhb_A:0.7545900000):0.5574890000):0.3426170000	((((((1lb3_A:0.0616330000	2za7_A:0.0618890000):0.2972500000	1bg7_A:0.0803510000):0.1299190000	1r03_A:0.1240380000):0.2772280000	3e6s_A:0.7450130000):0.1755880000	(1z6o_A:0.9498980000	1z6o_M:0.6767260000):0.2339990000):0.0981872000	((1eum_A:0.2788580000	1krq_A:0.3106070000):0.2556420000	(2jd7_A:0.2009680000	1vlg_A:0.3363580000):0.1148010000):0.1241040000):0.3709840000):0.2049730000	(((1bcf_A:0.0000010000	3e1q_A:0.0000010000):0.1610600000	2fkz_A:0.0994380000):0.0878006000	1jgc_A:0.2737340000):0.3278040000):0.2513050000	1nfv_A:0.6110240000):0.1512880000	((1otk_A:1.9834220000	(((2uw1_A:0.0000010000	2uw1_B:0.0000010000):0.0959347000	1afr_A:0.1286350000):1.0275600000	1za0_A:1.2870520000):0.4178620000):0.2590250000	(((((1oqu_A:0.1615640000	1r2f_A:0.1755510000):0.0555308000	1uzr_A:0.0131090000):0.8816820000	(1mxr_A:1.1284750000	((1jk0_A:0.4917850000	2uw2_A:0.0608830000):0.0202493000	1w68_A:0.0360630000):0.8690660000):0.2061120000):0.4793390000	3ee4_A:1.0235170000):0.4115970000	(((2inc_B:1.1628370000	2inp_C:1.0364940000):0.3090200000	1mty_B:1.7176290000):0.4616010000	(1mty_D:1.1219910000	3dhg_A:1.1848120000):0.4984220000):0.6074070000):0.2808420000):0.6573020000):0.2644680000	2vzb_A:0.8866080000):0.2939740000):0.0798111000):0.0748599000	(1ji4_A:0.4540530000	2fjc_A:0.5437170000):0.2837730000):0.1574460000):0.0282100000):0.0682446000	(1qgh_A:0.2649600000	2ux1_A:0.4980600000):0.3576190000);
(1ji5_A:0.1501440000	((1jig_A:0.1072250000	((2chp_A:0.3123710000	(((((1dps_A:0.0000010000	1jts_A:0.0000010000):0.2158530000	1o9r_A:0.2281130000):0.2394980000	1uvh_A:0.6511990000):0.3091860000	(1tjo_A:0.0000010000	1tk6_A:0.0000010000):0.6347720000):0.2235030000	((2fzf_A:2.0962350000	(((((1bcf_A:0.0000010000	3e1q_A:0.0000010000):0.1791090000	2fkz_A:0.0731530000):0.1410070000	1jgc_A:0.3550950000):0.3479450000	((((1lko_A:0.8033750000	1yuz_A:0.8098690000):0.3996090000	3qhb_A:0.9531280000):0.7300800000	(1otk_A:1.4252240000	((((((1oqu_A:0.1621230000	1r2f_A:0.1482920000):0.0379705000	1uzr_A:0.0306670000):0.7964110000	3ee4_A:1.0830450000):0.3243790000	(1mxr_A:1.1346040000	((1jk0_A:0.4798290000	2uw2_A:0.0575840000):0.0444694000	1w68_A:0.0611770000):0.7012920000):0.1505250000):0.3513420000	(((2inc_B:1.0524920000	1mty_B:2.0214830000):0.3131350000	2inp_C:0.8210170000):0.1246770000	(1mty_D:1.1526430000	3dhg_A:1.4762600000):0.6174020000):0.7207820000):0.2500500000	(((2uw1_A:0.0000010000	2uw1_B:0.0000010000):0.2138840000	1afr_A:0.0589830000):0.5790830000	1za0_A:1.6133240000):0.8548210000):0.2298810000):0.6650120000):0.1372800000	(((((1lb3_A:0.0843790000	2za7_A:0.0858810000):0.2298270000	1bg7_A:0.0974080000):0.0841323000	1r03_A:0.0760340000):0.3093810000	(1z6o_A:0.8858000000	1z6o_M:0.6851180000):0.1449460000):0.1578730000	(((1eum_A:0.2857630000	1krq_A:0.2738400000):0.0814457000	3e6s_A:0.6466240000):0.1492280000	(2jd7_A:0.1642970000	1vlg_A:0.2447570000):0.1458650000):0.0917289000):0.5378380000):0.1328350000):0.2755590000	1nfv_A:0.5151060000):0.0834017000):0.1151150000	2vzb_A:0.8664460000):0.2020140000):0.0928883000):0.1129750000	(1ji4_A:0.4924540000	2fjc_A:0.5190610000):0.2186050000):0.1040390000):0.0544738000	1n1q_A:0.2709110000):0.1181890000	(1qgh_A:0.2624460000	2ux1_A:0.5153930000):0.3688380000);
(1ji5_A:0.2014170000	(1jig_A:0.1568060000	(1n1q_A:0.3047960000	((2chp_A:0.3802260000	((((1dps_A:0.0000010000	1jts_A:0.0000010000):0.3589460000	1o9r_A:0.2495790000):0.2666140000	1uvh_A:0.9306030000):0.2784670000	(1tjo_A:0.0000010000	1tk6_A:0.0000010000):0.9509850000):0.1827830000):0.0937841000	((1ji4_A:0.3219900000	2fjc_A:0.4958920000):0.1781700000	((2fzf_A:2.1214900000	((((((1bcf_A:0.0000010000	3e1q_A:0.0000010000):0.1422870000	2fkz_A:0.1048160000):0.1143210000	1jgc_A:0.2916020000):0.4483770000	(((1lko_A:1.0760240000	1yuz_A:0.8300450000):0.3633460000	3qhb_A:0.6541250000):0.8139490000	((((((1lb3_A:0.0889410000	2za7_A:0.0430580000):0.2167030000	1bg7_A:0.0725660000):0.0886648000	1r03_A:0.1209300000):0.2039200000	(1z6o_A:0.8985690000	1z6o_M:0.6534150000):0.3401490000):0.2867810000	3e6s_A:0.6326410000):0.2427910000	(((1eum_A:0.3037190000	1krq_A:0.3300810000):0.2507120000	2jd7_A:0.1848220000):0.0767586000	1vlg_A:0.2692560000):0.0730748000):0.2286660000):0.3415550000):0.1849890000	1nfv_A:0.6127710000):0.2800550000	(1otk_A:1.5814880000	((((((1oqu_A:0.1813790000	1uzr_A:0.0769820000):0.0680671000	1r2f_A:0.1503850000):0.7372640000	1mxr_A:1.0049460000):0.1888800000	((1jk0_A:0.5611860000	2uw2_A:0.0645560000):0.0231834000	1w68_A:0.0448370000):0.9883010000):0.4769990000	3ee4_A:0.9345250000):0.3625960000	(((2inc_B:1.0684550000	(2inp_C:0.7234700000	1mty_B:2.4699720000):0.3706780000):0.4805940000	(1mty_D:0.9827280000	3dhg_A:1.4625700000):0.3032880000):0.4790490000	(((2uw1_A:0.0000010000	2uw1_B:0.0000010000):0.2103770000	1afr_A:0.0694730000):1.4509400000	1za0_A:1.3564740000):0.4977590000):0.2296200000):0.4151440000):0.4060460000):0.3484950000):0.1397850000	2vzb_A:0.6453480000):0.5056990000):0.1219180000):0.1330510000):0.0862878000):0.0669679000	(1qgh_A:0.2599620000	2ux1_A:0.5392280000):0.3233440000);
(1ji5_A:0.1353220000	(1jig_A:0.1621200000	(1n1q_A:0.2764110000	(((2chp_A:0.3263440000	((((1dps_A:0.0000010000	1jts_A:0.0000010000):0.3124200000	1o9r_A:0.2354420000):0.2527360000	1uvh_A:0.7138440000):0.1349300000	(1tjo_A:0.0000010000	1tk6_A:0.0000010000):0.9904780000):0.3078800000):0.1037110000	(1ji4_A:0.5059470000	2fjc_A:0.5253630000):0.2133500000):0.0243950000	((2fzf_A:1.7405140000	2vzb_A:0.5112250000):0.2824370000	((((((1bcf_A:0.0000010000	3e1q_A:0.0000010000):0.1760840000	2fkz_A:0.1062010000):0.1122480000	1jgc_A:0.2391870000):0.2302270000	(((1lko_A:0.5666550000	1yuz_A:0.8174490000):0.3645050000	3qhb_A:0.9231630000):0.6318670000	((((1lb3_A:0.0470100000	2za7_A:0.1086050000):0.2130910000	(1bg7_A:0.1017200000	1r03_A:0.1946320000):0.0689156000):0.3451150000	(1z6o_A:1.0140350000	1z6o_M:0.4005170000):0.4325990000):0.1304340000	(((1eum_A:0.3118650000	1krq_A:0.1753160000):0.1152740000	3e6s_A:0.6737760000):0.0878235000	(2jd7_A:0.1437380000	1vlg_A:0.2292290000):0.1189830000):0.1644010000):0.3854900000):0.1556210000):0.2476240000	1nfv_A:0.6586910000):0.0567669000	(1otk_A:1.5941530000	(((((((1oqu_A:0.1744690000	1r2f_A:0.1669840000):0.0421313000	1uzr_A:0.0057150000):0.7417110000	1mxr_A:0.8370260000):0.2615460000	((1jk0_A:0.6109250000	2uw2_A:0.0583690000):0.0426004000	1w68_A:0.0288330000):0.8107950000):0.4800600000	3ee4_A:0.7639390000):0.4050480000	(((2uw1_A:0.0000010000	2uw1_B:0.0000010000):0.1243540000	1afr_A:0.1186630000):0.7397830000	1za0_A:1.8160720000):0.6012100000):0.1758550000	(((2inc_B:1.2758010000	1mty_B:1.5920260000):0.2076800000	2inp_C:0.9493510000):0.6155200000	(1mty_D:1.1569530000	3dhg_A:1.0878990000):0.3844070000):0.3077100000):0.2204630000):0.9897630000):0.1341700000):0.6289000000):0.0617535000):0.0418623000):0.0613416000	(1qgh_A:0.2442210000	2ux1_A:0.5695550000):0.4278720000);
(1ji5_A:0.2281270000	(1jig_A:0.1258090000	(2chp_A:0.3422460000	(((1qgh_A:0.2862680000	2ux1_A:0.4048380000):0.2673860000	(1ji4_A:0.3550220000	2fjc_A:0.4277450000):0.1739760000):0.0825051000	(((((1dps_A:0.0000010000	1jts_A:0.0000010000):0.2291210000	1o9r_A:0.2655120000):0.3581360000	1uvh_A:0.7524360000):0.1712700000	(1tjo_A:0.0000010000	1tk6_A:0.0000010000):0.5572350000):0.2800810000	((2fzf_A:1.8547790000	((((((1bcf_A:0.0000010000	3e1q_A:0.0000010000):0.1591440000	2fkz_A:0.1112600000):0.1763880000	1jgc_A:0.2873850000):0.3489660000	(((1lko_A:0.5480770000	1yuz_A:0.8821120000):0.3774760000	3qhb_A:0.6568640000):0.6996930000	(((((1lb3_A:0.0541830000	2za7_A:0.0934120000):0.1977640000	(1bg7_A:0.0610070000	1r03_A:0.2187510000):0.0471957000):0.1592560000	1z6o_A:1.1048120000):0.1011730000	1z6o_M:0.5593290000):0.1422780000	(((1eum_A:0.3122660000	1krq_A:0.2583580000):0.1110560000	(2jd7_A:0.2002530000	1vlg_A:0.2462920000):0.1079540000):0.0895776000	3e6s_A:0.5952660000):0.2163440000):0.3723310000):0.1181540000):0.2003240000	1nfv_A:0.5195330000):0.2253420000	(1otk_A:1.5272930000	((((((1oqu_A:0.1980540000	1uzr_A:0.0397890000):0.0629252000	1r2f_A:0.1006860000):0.7191190000	(1mxr_A:1.2812210000	(1jk0_A:0.4273260000	(2uw2_A:0.0666000000	1w68_A:0.0625860000):0.1118060000):0.6877900000):0.1929780000):0.4315960000	((2inc_B:1.1893890000	(2inp_C:1.0237290000	1mty_B:1.9954330000):0.2678770000):0.3779410000	(1mty_D:1.3975620000	3dhg_A:0.9242060000):0.4237970000):0.7391620000):0.2078630000	3ee4_A:0.9281890000):0.3008080000	(((2uw1_A:0.0000010000	2uw1_B:0.0000010000):0.1596720000	1afr_A:0.0995910000):1.0141700000	1za0_A:1.1248270000):0.7685490000):0.1504000000):0.8753270000):0.0179606000):0.2097310000	2vzb_A:0.6366450000):0.4431270000):0.1905090000):0.1067280000):0.1407280000):0.0278541000	1n1q_A:0.2677270000);
(1ji5_A:0.2531020000	(1jig_A:0.0783780000	(((1qgh_A:0.3620340000	2ux1_A:0.2533480000):0.2579060000	(1ji4_A:0.4176210000	2fjc_A:0.4613330000):0.1140730000):0.1312820000	(((((1dps_A:0.0000010000	1jts_A:0.0000010000):0.3063850000	1o9r_A:0.2140950000):0.2864230000	1uvh_A:0.8031480000):0.2280720000	(1tjo_A:0.0000010000	1tk6_A:0.0000010000):0.6881720000):0.2760630000	((2fzf_A:1.8808730000	((((((1bcf_A:0.0000010000	3e1q_A:0.0000010000):0.1648970000	2fkz_A:0.0929810000):0.0685524000	1jgc_A:0.2911610000):0.3378610000	((1lko_A:0.5828810000	1yuz_A:1.0544320000):0.6978790000	3qhb_A:0.4581120000):0.6769190000):0.0942540000	((((((1lb3_A:0.0727160000	2za7_A:0.1221090000):0.1968660000	1bg7_A:0.0890800000):0.0794084000	1r03_A:0.0791620000):0.2675810000	3e6s_A:0.7268030000):0.1760880000	((1eum_A:0.2418290000	1krq_A:0.3196090000):0.2863540000	(2jd7_A:0.1894830000	1vlg_A:0.2895120000):0.0999091000):0.2252690000):0.1037440000	(1z6o_A:0.8538700000	1z6o_M:0.6779900000):0.2862730000):0.3223180000):0.2381540000	1nfv_A:0.7174500000):0.2557370000):0.0871322000	(2vzb_A:0.6902250000	(1otk_A:1.2750510000	(((((((1oqu_A:0.1272420000	1r2f_A:0.2037410000):0.0714603000	1uzr_A:0.0268110000):0.8904810000	1mxr_A:0.9197010000):0.2381470000	((1jk0_A:0.4551400000	2uw2_A:0.0799020000):0.0536310000	1w68_A:0.0154080000):0.7617490000):0.4922940000	3ee4_A:0.9231430000):0.1613910000	(((2uw1_A:0.0000010000	2uw1_B:0.0000010000):0.1406490000	1afr_A:0.1059160000):0.8141450000	1za0_A:1.3798030000):0.7535050000):0.2101470000	(2inc_B:1.2125970000	((2inp_C:1.0512950000	1mty_B:1.5779410000):0.2689860000	(1mty_D:1.0315020000	3dhg_A:1.3967130000):0.4693540000):0.2951340000):0.7974970000):0.3847950000):0.6401450000):0.1166150000):0.3757530000):0.1417090000):0.1345370000):0.0622369000	(1n1q_A:0.1788440000	2chp_A:0.4358050000):0.1058280000);
(1ji5_A:0.1606810000	((1jig_A:0.0953280000	((2chp_A:0.2225330000	(((2fzf_A:2.5107550000	1nfv_A:0.2920760000):0.2115650000	(((((1bcf_A:0.0000010000	3e1q_A:0.0000010000):0.1617030000	2fkz_A:0.0552700000):0.1819300000	1jgc_A:0.1991010000):0.3449340000	(((1lko_A:0.7586690000	1yuz_A:0.7989240000):0.4501330000	3qhb_A:0.5977720000):0.8746880000	((((((1lb3_A:0.0477710000	2za7_A:0.0535340000):0.2501480000	1bg7_A:0.0812310000):0.1452980000	1r03_A:0.0801110000):0.1910580000	(1z6o_A:0.9897260000	1z6o_M:0.7620670000):0.1840490000):0.2172290000	3e6s_A:0.6944890000):0.1228430000	(((1eum_A:0.3070460000	1krq_A:0.2969920000):0.2860090000	2jd7_A:0.1603100000):0.1086490000	1vlg_A:0.2722890000):0.1210860000):0.4479570000):0.0821871000):0.2969120000	((1otk_A:1.2458730000	(((2inc_B:1.0134930000	1mty_B:1.7762890000):0.2279120000	2inp_C:0.9245090000):0.2152160000	(1mty_D:1.0668110000	3dhg_A:1.2867710000):0.6955250000):0.5646570000):0.2502850000	((((((1oqu_A:0.1377780000	1r2f_A:0.1770800000):0.0495766000	1uzr_A:0.0478230000):0.6188880000	1mxr_A:0.9999590000):0.2076000000	((1jk0_A:0.5663950000	2uw2_A:0.0447150000):0.0448303000	1w68_A:0.0298680000):0.9007100000):0.3981340000	3ee4_A:0.7454420000):0.3655080000	(((2uw1_A:0.0000010000	2uw1_B:0.0000010000):0.1956610000	1afr_A:0.0591910000):0.9825060000	1za0_A:1.5098420000):0.4993060000):0.2526520000):1.0050500000):0.0988310000):0.4028470000	2vzb_A:0.7852200000):0.4501850000):0.1736950000	((1ji4_A:0.3893340000	2fjc_A:0.4865130000):0.1314500000	((((1dps_A:0.0000010000	1jts_A:0.0000010000):0.2839730000	1o9r_A:0.2051420000):0.2715600000	1uvh_A:0.5490920000):0.2485850000	(1tjo_A:0.0000010000	1tk6_A:0.0000010000):0.7031890000):0.2153950000):0.0987058000):0.1237630000):0.0720157000	1n1q_A:0.2199720000):0.0471293000	(1qgh_A:0.3121160000	2ux1_A:0.4971640000):0.2835710000);
(1ji5_A:0.2191260000	(1jig_A:0.1883920000	1n1q_A:0.2627610000):0.0115342000	((2chp_A:0.4006010000	(((1ji4_A:0.4355190000	2fjc_A:0.4748970000):0.0848561000	((((1dps_A:0.0000010000	1jts_A:0.0000010000):0.3219910000	1o9r_A:0.1825620000):0.2479710000	(1tjo_A:0.0000010000	1tk6_A:0.0000010000):0.6882700000):0.2084670000	1uvh_A:0.6923870000):0.2132510000):0.1106720000	((2fzf_A:2.0423720000	2vzb_A:0.4200650000):0.5156450000	((((((1bcf_A:0.0000010000	3e1q_A:0.0000010000):0.2559350000	2fkz_A:0.1080180000):0.1935130000	1jgc_A:0.3040750000):0.4198170000	(((1lko_A:0.7405870000	1yuz_A:0.7971530000):0.2542920000	3qhb_A:0.7931420000):0.9200510000	(((((1lb3_A:0.0778720000	2za7_A:0.1111610000):0.1959740000	1bg7_A:0.1431730000):0.0843298000	1r03_A:0.1182170000):0.2177740000	(1z6o_A:0.9768320000	1z6o_M:0.5729800000):0.2526190000):0.1953640000	(((1eum_A:0.3137510000	1krq_A:0.3153790000):0.1528670000	3e6s_A:0.7630000000):0.0711569000	(2jd7_A:0.1640040000	1vlg_A:0.3223490000):0.1401500000):0.1801620000):0.2977000000):0.1710590000):0.2136010000	1nfv_A:0.6626890000):0.1074770000	(1otk_A:1.6744370000	(((((((1oqu_A:0.1658570000	1uzr_A:0.0800960000):0.0599797000	1r2f_A:0.1105330000):0.8298130000	1mxr_A:0.8526950000):0.0808368000	(1jk0_A:0.4265050000	(2uw2_A:0.0368480000	1w68_A:0.0852050000):0.1178390000):0.7712500000):0.4173680000	3ee4_A:0.7241680000):0.2565120000	(((2inc_B:0.9832530000	2inp_C:0.8534360000):0.2871480000	1mty_B:1.7507490000):0.1960350000	(1mty_D:1.2362870000	3dhg_A:1.0887530000):0.4581560000):0.7360610000):0.2346200000	(((2uw1_A:0.0000010000	2uw1_B:0.0000010000):0.2000450000	1afr_A:0.0629930000):0.8246170000	1za0_A:1.4093170000):0.5829590000):0.2308960000):0.6562650000):0.1266790000):0.3266560000):0.0941499000):0.1070230000	(1qgh_A:0.2865170000	2ux1_A:0.4976830000):0.3328620000):0.1120540000);
(1ji5_A:0.2147970000	(1jig_A:0.1623840000	(1n1q_A:0.1887210000	(2chp_A:0.3856960000	(((1ji4_A:0.4908190000	2fjc_A:0.6289930000):0.1617870000	((((1dps_A:0.0000010000	1jts_A:0.0000010000):0.3100280000	1o9r_A:0.2462750000):0.4221930000	1uvh_A:0.8618530000):0.2291050000	(1tjo_A:0.0000010000	1tk6_A:0.0000010000):0.8065540000):0.1572580000):0.0499601000	(((2fzf_A:1.8919660000	(1otk_A:1.6075390000	(((((((1oqu_A:0.1604960000	1r2f_A:0.1785200000):0.0536459000	1uzr_A:0.0243060000):0.7684520000	1mxr_A:0.8659550000):0.1936750000	((1jk0_A:0.5110520000	2uw2_A:0.0464520000):0.0417272000	1w68_A:0.0450670000):0.6274530000):0.1807670000	3ee4_A:1.1050680000):0.2480890000	((2inc_B:1.3644230000	(1mty_D:1.0494700000	3dhg_A:1.2717510000):0.6043930000):0.2368650000	(2inp_C:0.7622830000	1mty_B:2.3444020000):0.1570500000):0.5883600000):0.2635350000	(((2uw1_A:0.0000010000	2uw1_B:0.0000010000):0.1085540000	1afr_A:0.1187250000):0.9176990000	1za0_A:1.4772460000):0.4805150000):0.2852900000):0.7370110000):0.0511603000	((((((1bcf_A:0.0000010000	3e1q_A:0.0000010000):0.1895950000	2fkz_A:0.0601800000):0.0981960000	1jgc_A:0.2161730000):0.3549060000	((((1lb3_A:0.0346900000	2za7_A:0.0947850000):0.1516430000	(1bg7_A:0.1337680000	1r03_A:0.2074690000):0.0817561000):0.2404890000	(1z6o_A:0.8927690000	1z6o_M:0.5942040000):0.1909160000):0.2159020000	((((1eum_A:0.2862270000	1krq_A:0.2423590000):0.1531950000	3e6s_A:0.6206840000):0.1269270000	2jd7_A:0.1900630000):0.0817691000	1vlg_A:0.2830740000):0.2459030000):0.3322340000):0.0731555000	(1lko_A:0.7267040000	(1yuz_A:1.0641060000	3qhb_A:0.6847000000):0.1645340000):0.9941190000):0.1440510000	1nfv_A:0.7217870000):0.0734707000):0.2681310000	2vzb_A:0.6537990000):0.3449380000):0.0555935000):0.1514460000):0.0541189000):0.0493250000	(1qgh_A:0.2511140000	2ux1_A:0.5127340000):0.3177720000);
(1ji5_A:0.3231800000	1jig_A:0.1489450000	(1n1q_A:0.2250910000	(((2chp_A:0.4834120000	((((1dps_A:0.0000010000	1jts_A:0.0000010000):0.1473010000	1o9r_A:0.2835060000):0.2498040000	1uvh_A:0.6793450000):0.2968920000	(1tjo_A:0.0000010000	1tk6_A:0.0000020000):0.6994140000):0.2606080000):0.0667232000	((1qgh_A:0.3976740000	2ux1_A:0.4098140000):0.2098590000	((((2fzf_A:1.8600730000	1nfv_A:0.3510020000):0.3143880000	(((((1bcf_A:0.0000010000	3e1q_A:0.0000010000):0.1642840000	2fkz_A:0.1200730000):0.2113300000	1jgc_A:0.2676420000):0.3447170000	((1lko_A:0.7529380000	1yuz_A:0.7853760000):0.2042240000	3qhb_A:0.6574570000):0.6772620000):0.1068040000	((((1lb3_A:0.0891120000	2za7_A:0.0581730000):0.1940140000	(1bg7_A:0.0881600000	1r03_A:0.1645580000):0.0656099000):0.1837480000	(1z6o_A:1.1181450000	1z6o_M:0.7119510000):0.1456830000):0.2098440000	(((1eum_A:0.2666730000	1krq_A:0.2942370000):0.2005050000	3e6s_A:0.5123210000):0.1467860000	(2jd7_A:0.2230300000	1vlg_A:0.2416500000):0.1321920000):0.1353140000):0.3996900000):0.3263890000):0.2567910000	(((1otk_A:1.5499120000	(2inc_B:1.1783320000	((2inp_C:0.9431060000	1mty_B:1.9438040000):0.2328880000	(1mty_D:0.9421740000	3dhg_A:1.2278720000):0.7737560000):0.2979560000):0.4899020000):0.2556970000	(((((1oqu_A:0.1769910000	1r2f_A:0.1670720000):0.0520736000	1uzr_A:0.0000020000):0.6035760000	1mxr_A:1.0973360000):0.3376140000	(1jk0_A:0.4676860000	(2uw2_A:0.0700600000	1w68_A:0.0430590000):0.1039630000):0.7232700000):0.3916340000	3ee4_A:0.9348930000):0.4961130000):0.3035450000	(((2uw1_A:0.0000010000	2uw1_B:0.0000010000):0.1592520000	1afr_A:0.0704330000):0.6907070000	1za0_A:1.5091100000):0.5410460000):0.8276530000):0.0551697000	2vzb_A:0.7493100000):0.4513180000):0.0599678000):0.0605901000	(1ji4_A:0.3793070000	2fjc_A:0.6241150000):0.2091360000):0.0576949000):0.0345444000);
(1ji5_A:0.2308100000	(1jig_A:0.1277850000	1n1q_A:0.2889990000):0.0091724000	((2chp_A:0.2940640000	(((((1dps_A:0.0000010000	1jts_A:0.0000010000):0.2165060000	1o9r_A:0.2831670000):0.5635170000	1uvh_A:0.5188640000):0.2779150000	(1tjo_A:0.0000020000	1tk6_A:0.0000010000):0.4851830000):0.2883560000	((((2fzf_A:2.4392980000	1nfv_A:0.4893630000):0.2263340000	((((1bcf_A:0.0000010000	3e1q_A:0.0000010000):0.1806110000	2fkz_A:0.1101180000):0.1099240000	1jgc_A:0.3126360000):0.3664960000	(((1lko_A:0.8222580000	1yuz_A:0.9359090000):0.4180980000	3qhb_A:0.7812600000):0.8104360000	((((((((1lb3_A:0.0640060000	2za7_A:0.1107740000):0.2638740000	1bg7_A:0.0858170000):0.0884892000	1r03_A:0.1623390000):0.2079390000	(1z6o_A:0.9811110000	1z6o_M:0.7354800000):0.2515890000):0.1955760000	3e6s_A:0.6100170000):0.1337820000	(1eum_A:0.3480730000	1krq_A:0.2984790000):0.1392210000):0.1493580000	2jd7_A:0.1250410000):0.0597579000	1vlg_A:0.2330430000):0.3404140000):0.1741810000):0.1337690000):0.1262990000	(((1otk_A:1.5923540000	(((2inc_B:1.4335810000	2inp_C:0.9170320000):0.2219550000	1mty_B:1.5642430000):0.4397960000	(1mty_D:1.0753740000	3dhg_A:1.3743790000):0.4211710000):0.5710600000):0.3235380000	((((1oqu_A:0.1608860000	1r2f_A:0.1682000000):0.0878385000	1uzr_A:0.0000020000):0.7268200000	(1mxr_A:1.0778440000	((1jk0_A:0.5029870000	2uw2_A:0.0534840000):0.0565542000	1w68_A:0.0192920000):0.9735290000):0.1472390000):0.4446610000	3ee4_A:1.1434780000):0.3524480000):0.2035660000	(((2uw1_A:0.0000010000	2uw1_B:0.0000010000):0.1292140000	1afr_A:0.0691160000):0.9425730000	1za0_A:1.4720910000):0.5114600000):0.7027880000):0.2559700000	2vzb_A:0.6547300000):0.3762120000):0.1514140000):0.0720426000	((1qgh_A:0.2831670000	2ux1_A:0.3986400000):0.2299440000	(1ji4_A:0.4720130000	2fjc_A:0.4791830000):0.1335880000):0.1679640000):0.1023040000);
(1ji5_A:0.0660380000	((1jig_A:0.1445450000	((2chp_A:0.2584230000	(((((1dps_A:0.0000010000	1jts_A:0.0000010000):0.2348360000	1o9r_A:0.2819910000):0.3717990000	1uvh_A:0.6319030000):0.2574140000	(1tjo_A:0.0000010000	1tk6_A:0.0000010000):0.7241080000):0.2258220000	((2fzf_A:2.0555200000	2vzb_A:0.5692330000):0.2714660000	((((((1bcf_A:0.0000010000	3e1q_A:0.0000010000):0.2282210000	2fkz_A:0.1081530000):0.1523480000	1jgc_A:0.3158340000):0.4783170000	(((1lko_A:0.7200380000	1yuz_A:1.0928780000):0.4522940000	3qhb_A:0.6983010000):0.8412240000	((((1lb3_A:0.0511130000	2za7_A:0.0462300000):0.1635060000	(1bg7_A:0.0678350000	1r03_A:0.2008780000):0.0876860000):0.2556280000	(1z6o_A:0.9321630000	1z6o_M:0.6061840000):0.1508770000):0.1370390000	((1eum_A:0.3020740000	1krq_A:0.2814200000):0.2104450000	(3e6s_A:0.6713680000	(2jd7_A:0.1844100000	1vlg_A:0.2639400000):0.1162750000):0.0408097000):0.1845900000):0.3818700000):0.1124200000):0.1698280000	1nfv_A:0.6960230000):0.1352260000	(1otk_A:1.4844000000	(((((((1oqu_A:0.1892480000	1r2f_A:0.1692860000):0.0488156000	1uzr_A:0.0291130000):0.6300050000	1mxr_A:0.9607340000):0.1998610000	((1jk0_A:0.5336370000	2uw2_A:0.0723430000):0.0477109000	1w68_A:0.0210050000):1.0270100000):0.3823800000	3ee4_A:0.7965080000):0.3031230000	(((2uw1_A:0.0000010000	2uw1_B:0.0000010000):0.1410490000	1afr_A:0.1413000000):0.8064670000	1za0_A:1.5002890000):0.8034540000):0.1590070000	(((2inc_B:1.0192350000	1mty_B:1.9643020000):0.2105570000	2inp_C:0.7972250000):0.3544990000	(1mty_D:0.9752580000	3dhg_A:1.3152690000):0.5618200000):0.6380550000):0.2421110000):0.7350150000):0.2680120000):0.2557650000):0.1357990000):0.0605527000	(1ji4_A:0.3494960000	2fjc_A:0.5016800000):0.1792440000):0.1374260000):0.0645748000	1n1q_A:0.1914190000):0.1152740000	(1qgh_A:0.1317150000	2ux1_A:0.5805200000):0.3780090000);
(1ji5_A:0.2539200000	(1jig_A:0.1434170000	(1n1q_A:0.3331190000	((2chp_A:0.3158140000	(((((1dps_A:0.0000010000	1jts_A:0.0000010000):0.2748690000	1o9r_A:0.2126500000):0.2507780000	1uvh_A:0.7271520000):0.1762570000	(1tjo_A:0.0000010000	1tk6_A:0.0000010000):0.7165720000):0.3079680000	((2fzf_A:2.3971920000	((((((1bcf_A:0.0000010000	3e1q_A:0.0000010000):0.2074990000	2fkz_A:0.1503730000):0.1630270000	1jgc_A:0.3779010000):0.3994120000	(((1lko_A:0.8863560000	1yuz_A:1.3444170000):0.3874440000	3qhb_A:0.6080640000):0.8663480000	((((((1lb3_A:0.1083180000	2za7_A:0.0492750000):0.1711570000	1bg7_A:0.1450100000):0.0609089000	1r03_A:0.1061230000):0.2191170000	(1z6o_A:1.0097660000	1z6o_M:0.7104970000):0.3335280000):0.2034670000	3e6s_A:0.7568010000):0.1126360000	((1eum_A:0.3350420000	1krq_A:0.2521530000):0.2929680000	(2jd7_A:0.2537510000	1vlg_A:0.3163310000):0.1351440000):0.0761659000):0.4455100000):0.2061470000):0.1772090000	1nfv_A:0.4510720000):0.1837090000	(1otk_A:2.0662070000	(((((((1oqu_A:0.1940720000	1r2f_A:0.1914940000):0.0412658000	1uzr_A:0.0386740000):0.7825280000	1mxr_A:1.0737810000):0.1406490000	(1jk0_A:0.4205610000	(2uw2_A:0.0514300000	1w68_A:0.0795890000):0.1911340000):0.7001110000):0.3571540000	3ee4_A:0.8868730000):0.2311250000	(((2uw1_A:0.0000010000	2uw1_B:0.0000010000):0.1416820000	1afr_A:0.1283940000):0.8193410000	1za0_A:1.7032840000):0.7600910000):0.1182080000	((2inc_B:1.6290000000	(2inp_C:0.8758680000	1mty_B:2.3216720000):0.2788840000):0.3260350000	(1mty_D:1.2646890000	3dhg_A:1.0174230000):0.2203570000):0.6307850000):0.6010880000):0.5597430000):0.1108400000):0.1393940000	2vzb_A:0.7140520000):0.3321710000):0.0958215000):0.1570460000	(1ji4_A:0.4781670000	2fjc_A:0.5336640000):0.2312960000):0.0928803000):0.0505007000):0.1120650000	(1qgh_A:0.2486440000	2ux1_A:0.4574610000):0.4184260000);
(1ji5_A:0.2608970000	1jig_A:0.1364580000	(1n1q_A:0.1632160000	(((2chp_A:0.2668740000	((((1dps_A:0.0000010000	1jts_A:0.0000010000):0.3739070000	1o9r_A:0.2021470000):0.2624270000	(1tjo_A:0.0000010000	1tk6_A:0.0000010000):0.9444600000):0.1009720000	1uvh_A:0.8010000000):0.3548910000):0.0678476000	((2fzf_A:1.8637540000	2vzb_A:0.6299490000):0.2044420000	(((((1bcf_A:0.0000010000	3e1q_A:0.0000010000):0.1799910000	2fkz_A:0.0608090000):0.1746510000	1jgc_A:0.2317050000):0.3352390000	(((1lko_A:0.6302090000	1yuz_A:1.2157140000):0.5904110000	3qhb_A:0.4642220000):0.9815770000	((((((1lb3_A:0.0576650000	2za7_A:0.0836440000):0.2232960000	1bg7_A:0.0896740000):0.1253890000	1r03_A:0.0615230000):0.2549830000	(1z6o_A:0.7558900000	1z6o_M:0.6752040000):0.2179920000):0.1781100000	((((1eum_A:0.2761540000	1krq_A:0.2402610000):0.2546000000	2jd7_A:0.1670210000):0.1720620000	1vlg_A:0.2305850000):0.2208870000	3e6s_A:0.6462300000):0.1238510000):0.2777210000	(1otk_A:1.2945730000	(((((((1oqu_A:0.1464220000	1uzr_A:0.0420100000):0.0795172000	1r2f_A:0.1045510000):0.7303890000	1mxr_A:0.9542080000):0.1420250000	(1jk0_A:0.3929060000	(2uw2_A:0.0476860000	1w68_A:0.0678290000):0.1781870000):0.6623240000):0.4223390000	3ee4_A:0.7727090000):0.5390590000	(((2uw1_A:0.0000010000	2uw1_B:0.0000010000):0.2132260000	1afr_A:0.0155660000):1.0445500000	1za0_A:1.1519350000):0.6992690000):0.1426760000	(((2inc_B:0.9241720000	1mty_B:1.9424500000):0.2234240000	2inp_C:0.9511350000):0.2921600000	(1mty_D:1.1396750000	3dhg_A:1.4805300000):0.4149460000):0.4230740000):0.4826890000):0.7661000000):0.1832140000):0.2387770000):0.2120260000	1nfv_A:0.6390820000):0.3497660000):0.4332280000):0.0786347000	((1qgh_A:0.3232450000	2ux1_A:0.5090960000):0.2361370000	(1ji4_A:0.3277820000	2fjc_A:0.5095420000):0.1717040000):0.1122060000):0.1286200000):0.0536465000);
(1ji5_A:0.2297780000	((1jig_A:0.0946940000	(((1qgh_A:0.3128660000	2ux1_A:0.3974940000):0.2863720000	(1ji4_A:0.3927700000	2fjc_A:0.4904170000):0.2076360000):0.1077660000	(((((1dps_A:0.0000010000	1jts_A:0.0000010000):0.3142210000	1o9r_A:0.2563030000):0.2112520000	1uvh_A:0.6762310000):0.2175920000	(1tjo_A:0.0000010000	1tk6_A:0.0000010000):0.6647940000):0.1895000000	((2fzf_A:1.7547890000	(((((1bcf_A:0.0000010000	3e1q_A:0.0000010000):0.1961270000	2fkz_A:0.1074060000):0.1991660000	1jgc_A:0.2033670000):0.4555100000	(((1lko_A:0.5146730000	1yuz_A:1.0105820000):0.4551910000	3qhb_A:0.5790100000):0.6296270000	((((((1lb3_A:0.0817630000	2za7_A:0.0814540000):0.2647720000	1bg7_A:0.1182340000):0.1137450000	1r03_A:0.0854310000):0.1527750000	(1z6o_A:0.8370190000	1z6o_M:0.6174450000):0.3792040000):0.2968650000	3e6s_A:0.6474680000):0.1365410000	((1eum_A:0.3394310000	1krq_A:0.3234630000):0.2377410000	(2jd7_A:0.1937700000	1vlg_A:0.2936430000):0.1063710000):0.0749594000):0.3624260000):0.1704290000):0.2423990000	1nfv_A:0.6111050000):0.2013940000):0.1316650000	(2vzb_A:0.5207830000	(1otk_A:1.9089170000	((((((1oqu_A:0.1773250000	1r2f_A:0.1518710000):0.0613623000	1uzr_A:0.0309610000):0.7311570000	(1mxr_A:0.8954870000	((1jk0_A:0.5879980000	2uw2_A:0.0610280000):0.0522455000	1w68_A:0.0224820000):0.8735460000):0.1659760000):0.3926130000	3ee4_A:1.1077740000):0.3207160000	(((2uw1_A:0.0000010000	2uw1_B:0.0000010000):0.1506910000	1afr_A:0.0885780000):1.1024600000	1za0_A:1.3021330000):0.4216780000):0.2111560000	(2inc_B:1.3271690000	((2inp_C:0.9173050000	1mty_B:2.2193540000):0.2968170000	(1mty_D:1.1900700000	3dhg_A:1.0321020000):0.5121680000):0.1823420000):0.6329160000):0.3594560000):0.4233090000):0.1712820000):0.6441560000):0.1459790000):0.1370100000):0.0575245000	1n1q_A:0.2777740000):0.0543656000	2chp_A:0.3768630000);
(1ji5_A:0.2091770000	(1jig_A:0.1619770000	(1n1q_A:0.2416140000	((2chp_A:0.3323660000	((((1dps_A:0.0000010000	1jts_A:0.0000010000):0.3092720000	1o9r_A:0.1648310000):0.3869010000	1uvh_A:0.6838500000):0.2062670000	(1tjo_A:0.0000010000	1tk6_A:0.0000010000):0.6623210000):0.2585560000):0.0699385000	((1ji4_A:0.3596890000	2fjc_A:0.4809980000):0.2045370000	((((2fzf_A:1.8596490000	((1otk_A:1.6630740000	(((2uw1_A:0.0000010000	2uw1_B:0.0000010000):0.1716290000	1afr_A:0.0724420000):0.9267420000	1za0_A:1.3244220000):0.3380080000):0.2845520000	((((((1oqu_A:0.1723840000	1r2f_A:0.1501480000):0.0372716000	1uzr_A:0.0347280000):0.7085430000	1mxr_A:0.9934210000):0.1812390000	((1jk0_A:0.5233930000	2uw2_A:0.0709960000):0.0610117000	1w68_A:0.0203870000):0.8566320000):0.3396550000	((2inc_B:1.2298910000	(1mty_D:1.1516080000	3dhg_A:1.1955930000):0.5007640000):0.1813770000	(2inp_C:0.8555120000	1mty_B:2.2692010000):0.2021100000):1.1215100000):0.2780720000	3ee4_A:0.7297540000):0.2727240000):0.6017280000):0.3108720000	((((1bcf_A:0.0000010000	3e1q_A:0.0000010000):0.2224630000	2fkz_A:0.0977560000):0.2116640000	1jgc_A:0.2275550000):0.3299540000	(((1lko_A:0.7651310000	1yuz_A:0.8386750000):0.4756670000	3qhb_A:0.7407940000):0.8796510000	((((1lb3_A:0.0548320000	2za7_A:0.0846570000):0.1536510000	(1bg7_A:0.0933540000	1r03_A:0.1633590000):0.0689889000):0.1703030000	(1z6o_A:0.7542310000	1z6o_M:0.7255620000):0.3572240000):0.1895540000	((((1eum_A:0.3578150000	1krq_A:0.3311520000):0.2282170000	2jd7_A:0.1438130000):0.1359420000	1vlg_A:0.2582040000):0.1459830000	3e6s_A:0.6815000000):0.1576720000):0.3356620000):0.1304440000):0.2149940000):0.0661015000	1nfv_A:0.6887960000):0.2354590000	2vzb_A:0.7145190000):0.3711400000):0.0756916000):0.1120840000):0.0533024000):0.0735704000	(1qgh_A:0.3153380000	2ux1_A:0.4125500000):0.3353760000);
(1ji5_A:0.1787830000	(1jig_A:0.1345910000	((2chp_A:0.2565330000	(((((1dps_A:0.0000010000	1jts_A:0.0000010000):0.3011390000	1o9r_A:0.2418490000):0.2880480000	1uvh_A:0.6130090000):0.3596720000	(1tjo_A:0.0000010000	1tk6_A:0.0000010000):0.6987680000):0.2611920000	((((2fzf_A:1.3697210000	(1lko_A:0.7328490000	(1yuz_A:1.3810180000	3qhb_A:0.7008100000):0.1959150000):0.5593330000):0.2129500000	(((((1lb3_A:0.0391880000	2za7_A:0.1007990000):0.2118070000	(1bg7_A:0.1327010000	1r03_A:0.1574290000):0.0533473000):0.2386250000	(1z6o_A:0.9190970000	1z6o_M:0.6484620000):0.1565690000):0.2473570000	(((1eum_A:0.2685010000	1krq_A:0.2787760000):0.1800510000	3e6s_A:0.6934160000):0.1085450000	(2jd7_A:0.1704220000	1vlg_A:0.3697160000):0.1092050000):0.1889550000):0.2665870000	(1otk_A:1.6893110000	((((((1oqu_A:0.1468310000	1r2f_A:0.1615470000):0.0753853000	1uzr_A:0.0160660000):0.6609130000	1mxr_A:0.9975860000):0.2530830000	(((1jk0_A:0.5472200000	2uw2_A:0.0634190000):0.0422085000	1w68_A:0.0549900000):0.5484330000	(2inc_B:0.8946540000	((2inp_C:0.8749280000	1mty_B:1.8574760000):0.2778750000	(1mty_D:1.3602930000	3dhg_A:0.9261050000):0.8880180000):0.2418960000):0.8490480000):0.3033220000):0.2461270000	3ee4_A:0.9108190000):0.4950460000	(((2uw1_A:0.0000010000	2uw1_B:0.0000010000):0.1685770000	1afr_A:0.0786140000):0.8175440000	1za0_A:1.3564530000):0.2948670000):0.3302990000):0.7942410000):0.0558520000):0.1762630000	((((1bcf_A:0.0000010000	3e1q_A:0.0000010000):0.2377130000	2fkz_A:0.0321490000):0.1273510000	1jgc_A:0.2031870000):0.4267950000	1nfv_A:0.5888180000):0.0896297000):0.4485040000	2vzb_A:0.6654580000):0.3404870000):0.0832732000):0.1251440000	(1ji4_A:0.4086900000	2fjc_A:0.5744320000):0.2484670000):0.1496210000):0.0636417000	(1n1q_A:0.2032860000	(1qgh_A:0.2996940000	2ux1_A:0.4890000000):0.3021530000):0.1240410000);
(1ji5_A:0.2038610000	(1jig_A:0.1023360000	(((2chp_A:0.3840550000	((2fzf_A:2.4981080000	((((((1bcf_A:0.0000010000	3e1q_A:0.0000010000):0.1592070000	2fkz_A:0.0931710000):0.1563360000	1jgc_A:0.3200630000):0.3520840000	(((1lko_A:0.8783680000	1yuz_A:0.8939420000):0.4903390000	3qhb_A:0.7515670000):0.9061860000	(((((1lb3_A:0.0578400000	2za7_A:0.0923820000):0.2025630000	(1bg7_A:0.1211530000	1r03_A:0.1846050000):0.0674612000):0.1954380000	1z6o_A:1.1344430000):0.1343280000	1z6o_M:0.8327970000):0.1359130000	(((1eum_A:0.2552360000	1krq_A:0.3423490000):0.1285590000	3e6s_A:0.6844460000):0.1000090000	(2jd7_A:0.1811670000	1vlg_A:0.3501160000):0.0895774000):0.2084940000):0.3332630000):0.1011340000):0.2095330000	1nfv_A:0.5616390000):0.1101470000	(1otk_A:1.7948610000	((((((1oqu_A:0.1366740000	1r2f_A:0.1956540000):0.0625305000	1uzr_A:0.0165010000):0.7209200000	(1mxr_A:1.1715360000	((1jk0_A:0.5057970000	2uw2_A:0.0814900000):0.0479161000	1w68_A:0.0160370000):0.7653230000):0.2182670000):0.4292620000	((2inc_B:1.3345690000	(2inp_C:0.8382150000	1mty_B:2.2443330000):0.1264580000):0.3684940000	(1mty_D:1.1328880000	3dhg_A:1.2926660000):0.6791430000):0.9296030000):0.1376750000	3ee4_A:0.8934210000):0.3722430000	(((2uw1_A:0.0000010000	2uw1_B:0.0000010000):0.1698450000	1afr_A:0.0576300000):0.8498340000	1za0_A:1.4962490000):0.5267820000):0.4818730000):0.4831520000):0.1263030000):0.1622280000	2vzb_A:0.7831620000):0.3737310000):0.0589488000	((((1dps_A:0.0000010000	1jts_A:0.0000010000):0.3335790000	1o9r_A:0.1872670000):0.3634100000	1uvh_A:0.7575780000):0.2957460000	(1tjo_A:0.0000010000	1tk6_A:0.0000010000):0.6559130000):0.2885560000):0.1306980000	(1ji4_A:0.4105630000	2fjc_A:0.4801980000):0.2151970000):0.1049780000):0.0522627000	(1n1q_A:0.2490850000	(1qgh_A:0.2461230000	2ux1_A:0.4359460000):0.4268500000):0.1268930000);
(1ji5_A:0.1976510000	(1jig_A:0.1348040000	(2chp_A:0.3521870000	(((1qgh_A:0.2723370000	2ux1_A:0.3532930000):0.2166170000	(1ji4_A:0.2816530000	2fjc_A:0.5507740000):0.2374600000):0.1011490000	(((((1dps_A:0.0000010000	1jts_A:0.0000010000):0.3034440000	1o9r_A:0.2458550000):0.1822130000	1uvh_A:0.6828240000):0.2679900000	(1tjo_A:0.0000010000	1tk6_A:0.0000020000):0.7954130000):0.1539610000	(((2fzf_A:2.0781590000	(1otk_A:1.5762440000	(((((((1oqu_A:0.1608290000	1r2f_A:0.1595740000):0.0370569000	1uzr_A:0.0330450000):0.9249810000	((1jk0_A:0.5416550000	2uw2_A:0.0539350000):0.0483094000	1w68_A:0.0271650000):0.9541380000):0.0991125000	1mxr_A:0.9412520000):0.2708760000	3ee4_A:1.0779290000):0.3718770000	(((2uw1_A:0.0000010000	2uw1_B:0.0000010000):0.1640140000	1afr_A:0.0953890000):0.7465340000	1za0_A:1.4093680000):0.8639900000):0.1043450000	(2inc_B:1.1615480000	((2inp_C:0.9681970000	1mty_B:2.0684800000):0.1216290000	(1mty_D:1.0761380000	3dhg_A:1.0874270000):0.4874630000):0.1992760000):0.4349990000):0.4632670000):0.6419390000):0.0169518000	(((((1bcf_A:0.0000010000	3e1q_A:0.0000010000):0.2296330000	2fkz_A:0.1252880000):0.1544340000	1jgc_A:0.3076460000):0.3701830000	((1lko_A:0.8992630000	(1yuz_A:0.8900700000	3qhb_A:0.9134620000):0.2561170000):0.8311810000	((((1lb3_A:0.0742290000	2za7_A:0.0648610000):0.1719570000	(1bg7_A:0.1031230000	1r03_A:0.1755800000):0.0950842000):0.2540330000	(1z6o_A:1.0457810000	1z6o_M:0.5621610000):0.1975370000):0.1506660000	(((1eum_A:0.3549040000	1krq_A:0.3085770000):0.1263240000	3e6s_A:0.7877580000):0.0957413000	(2jd7_A:0.1863650000	1vlg_A:0.3243680000):0.1121850000):0.1948640000):0.4613510000):0.2303870000):0.2904660000	1nfv_A:0.5157860000):0.2380410000):0.2165950000	2vzb_A:0.7147280000):0.3523710000):0.0642321000):0.0801558000):0.1072800000):0.0600644000	1n1q_A:0.2239030000);
(1ji5_A:0.2309850000	(1jig_A:0.1187670000	((2chp_A:0.4095300000	((1ji4_A:0.4464420000	2fjc_A:0.4700940000):0.1695890000	(((((1dps_A:0.0000010000	1jts_A:0.0000010000):0.3115820000	1o9r_A:0.2458010000):0.2584050000	1uvh_A:0.6255520000):0.2226290000	(1tjo_A:0.0000010000	1tk6_A:0.0000010000):0.6933960000):0.1699960000	((2fzf_A:1.9713300000	2vzb_A:0.3702700000):0.3217190000	((((((1bcf_A:0.0000010000	3e1q_A:0.0000010000):0.1907250000	2fkz_A:0.0681230000):0.1362050000	1jgc_A:0.3187710000):0.3994070000	(((1lko_A:0.6692720000	1yuz_A:0.5853710000):0.4158020000	3qhb_A:0.7714340000):0.4648440000	((((1lb3_A:0.0759160000	2za7_A:0.0809810000):0.1504660000	(1bg7_A:0.0977690000	1r03_A:0.1644290000):0.0718402000):0.2171010000	(1z6o_A:1.0223960000	1z6o_M:0.7176180000):0.1466440000):0.2903620000	(((1eum_A:0.3705220000	1krq_A:0.2074820000):0.1025870000	3e6s_A:0.6320480000):0.1505360000	(2jd7_A:0.2559140000	1vlg_A:0.1695310000):0.1279600000):0.0562842000):0.4262150000):0.1180560000):0.3169060000	1nfv_A:0.5691700000):0.2541810000	(1otk_A:1.5023970000	(((((1oqu_A:0.1438740000	1uzr_A:0.0620130000):0.0868769000	1r2f_A:0.0681220000):0.6732510000	(1mxr_A:0.9435400000	((1jk0_A:0.5339630000	2uw2_A:0.0573940000):0.0478165000	1w68_A:0.0331480000):1.0030900000):0.2146990000):0.4097740000	3ee4_A:0.9941010000):0.2497340000	((((2inc_B:1.2370730000	2inp_C:0.9168640000):0.2589140000	1mty_B:1.7559360000):0.3342640000	(1mty_D:1.3433080000	3dhg_A:1.0406420000):0.3583070000):0.7495720000	(((2uw1_A:0.0000010000	2uw1_B:0.0000010000):0.1573310000	1afr_A:0.0919580000):0.9168580000	1za0_A:1.2441870000):0.4367110000):0.2610610000):0.5332000000):0.5122730000):0.2654540000):0.2951120000):0.1337210000):0.1235920000):0.0866842000	(1qgh_A:0.2782470000	2ux1_A:0.4963110000):0.2520680000):0.1424970000):0.0094733200	1n1q_A:0.2711040000);
(1ji5_A:0.2239380000	(1jig_A:0.1185000000	((((1qgh_A:0.3199290000	2ux1_A:0.3717060000):0.2095310000	2fjc_A:0.4775030000):0.0857200000	1ji4_A:0.3866730000):0.0947446000	((((((1dps_A:0.0000010000	1jts_A:0.0000010000):0.2686200000	1uvh_A:0.9100560000):0.1854090000	1o9r_A:0.1846760000):0.4623610000	(1tjo_A:0.0000010000	1tk6_A:0.0000010000):0.4034280000):0.1238060000	2fzf_A:1.9166910000):0.1584950000	((2vzb_A:0.7001880000	(1otk_A:1.4452550000	(((((((1oqu_A:0.1887740000	1r2f_A:0.2040650000):0.0678925000	1uzr_A:0.0271980000):0.9996430000	1mxr_A:1.0559650000):0.2106620000	((1jk0_A:0.6208700000	2uw2_A:0.0686940000):0.0404151000	1w68_A:0.0381940000):0.7645090000):0.2101770000	3ee4_A:0.9083340000):0.4506850000	(((2uw1_A:0.0000010000	2uw1_B:0.0000010000):0.1953990000	1afr_A:0.0688010000):0.7922040000	1za0_A:1.3641780000):0.5766720000):0.1441000000	(2inc_B:1.2974020000	((2inp_C:0.7286600000	1mty_B:2.1516080000):0.3360000000	(1mty_D:1.1310700000	3dhg_A:1.0010640000):0.6320910000):0.2210410000):0.5974620000):0.2863630000):0.6850200000):0.1013500000	(((((1bcf_A:0.0000010000	3e1q_A:0.0000010000):0.1771450000	2fkz_A:0.0891050000):0.1025060000	1jgc_A:0.2912160000):0.3441180000	(((1lko_A:0.5101790000	1yuz_A:0.7496190000):0.6378360000	3qhb_A:0.5646240000):0.7306250000	(((((1lb3_A:0.0595890000	2za7_A:0.1157430000):0.2279250000	1bg7_A:0.1085950000):0.0710121000	1r03_A:0.1736750000):0.2385460000	(1z6o_A:0.9039480000	1z6o_M:0.4656860000):0.2475400000):0.2260300000	(((1eum_A:0.2937880000	1krq_A:0.2910920000):0.1710040000	3e6s_A:0.5986320000):0.0733433000	(2jd7_A:0.1715880000	1vlg_A:0.3336070000):0.1259140000):0.1644520000):0.2872310000):0.1221450000):0.2544890000	1nfv_A:0.5148530000):0.1812980000):0.2257990000):0.1760020000):0.1657220000):0.0626403000	(1n1q_A:0.2540050000	2chp_A:0.3503320000):0.0636692000);
(1ji5_A:0.2394180000	(1jig_A:0.1377850000	(((2chp_A:0.3291580000	((((1dps_A:0.0000010000	1jts_A:0.0000010000):0.3435380000	1o9r_A:0.1791180000):0.3662640000	1uvh_A:0.6327320000):0.2861770000	(1tjo_A:0.0000010000	1tk6_A:0.0000010000):0.6095440000):0.2787260000):0.0780713000	((2fzf_A:2.2706270000	2vzb_A:0.2757070000):0.5181640000	(((((((1bcf_A:0.0000010000	3e1q_A:0.0000010000):0.1448280000	2fkz_A:0.1358700000):0.2200660000	1jgc_A:0.2337960000):0.3047100000	1nfv_A:0.8636590000):0.3020750000	((((((1lb3_A:0.0390880000	2za7_A:0.1002410000):0.1338730000	(1z6o_A:1.0022970000	1z6o_M:0.7528640000):0.3651560000):0.1483150000	1bg7_A:0.0574680000):0.1301170000	1r03_A:0.0796970000):0.3099950000	3e6s_A:0.5717730000):0.1074150000	((1eum_A:0.2617170000	1krq_A:0.2473960000):0.2571820000	(2jd7_A:0.1811950000	1vlg_A:0.1818050000):0.1088400000):0.1867010000):0.3759390000):0.0764901000	((1lko_A:0.6165770000	1yuz_A:1.0508520000):0.3955300000	3qhb_A:0.7180930000):0.8038340000):0.2468820000	(1otk_A:1.2908650000	(((((((1oqu_A:0.1815520000	1r2f_A:0.2001010000):0.0463908000	1uzr_A:0.0275600000):0.8416860000	1mxr_A:0.9290030000):0.2990360000	((1jk0_A:0.5559910000	2uw2_A:0.0463770000):0.0620823000	1w68_A:0.0538500000):0.6603380000):0.4474090000	((2inc_B:1.3246850000	(2inp_C:1.2127480000	1mty_B:1.8369180000):0.2078900000):0.3937440000	(1mty_D:1.1907500000	3dhg_A:0.9639250000):0.3897590000):0.6238140000):0.3034040000	3ee4_A:0.7368310000):0.2556810000	(((2uw1_A:0.0000010000	2uw1_B:0.0000010000):0.1624370000	1afr_A:0.0620560000):0.9677640000	1za0_A:1.6937670000):0.3905930000):0.3077050000):0.6847890000):0.3002980000):0.3566400000):0.1266160000	((1qgh_A:0.2958520000	2ux1_A:0.3928190000):0.2959490000	(1ji4_A:0.4896940000	2fjc_A:0.4638770000):0.0923749000):0.1565840000):0.0879408000):0.0700378000	1n1q_A:0.2116310000);
(1ji5_A:0.1419250000	(1jig_A:0.0978640000	(1n1q_A:0.1718670000	((2chp_A:0.2596460000	(((((1dps_A:0.0000010000	1jts_A:0.0000010000):0.3079680000	1o9r_A:0.1163550000):0.2358930000	1uvh_A:0.5604450000):0.2939680000	(1tjo_A:0.0000010000	1tk6_A:0.0000010000):0.6627730000):0.1155700000	((2fzf_A:2.2119690000	((((((1bcf_A:0.0000010000	3e1q_A:0.0000010000):0.1490330000	2fkz_A:0.0676630000):0.1983480000	1jgc_A:0.2567500000):0.4246600000	1nfv_A:0.6124270000):0.0951769000	((((((1lb3_A:0.0787660000	2za7_A:0.0603770000):0.2252650000	1bg7_A:0.0829640000):0.0808538000	1r03_A:0.1361020000):0.1745060000	(1z6o_A:0.8462670000	1z6o_M:0.7186850000):0.1834850000):0.1311320000	(((1eum_A:0.2851010000	1krq_A:0.3505740000):0.2603570000	(2jd7_A:0.1822930000	1vlg_A:0.3908930000):0.0918535000):0.1755960000	3e6s_A:0.6150430000):0.1936350000):0.4924680000	(1otk_A:1.5504860000	(((((1oqu_A:0.1495150000	1r2f_A:0.1822730000):0.0510943000	1uzr_A:0.0007560000):0.8114260000	(1mxr_A:0.9033630000	((1jk0_A:0.5188610000	2uw2_A:0.0546150000):0.0363456000	1w68_A:0.0540610000):0.7469490000):0.2039390000):0.5021840000	3ee4_A:1.0417370000):0.3151240000	((((2inc_B:1.1586930000	1mty_B:1.8594330000):0.1974780000	2inp_C:0.6497490000):0.3429990000	(1mty_D:1.0898380000	3dhg_A:1.3226000000):0.7029140000):0.5999990000	(((2uw1_A:0.0000010000	2uw1_B:0.0000010000):0.2097580000	1afr_A:0.0321190000):0.8769700000	1za0_A:1.4952950000):0.4314430000):0.4105220000):0.1287180000):0.7373610000):0.2084880000):0.1297090000	((1lko_A:0.5710430000	1yuz_A:1.1592960000):0.6629690000	3qhb_A:0.8198890000):0.7528580000):0.2099460000):0.1706740000	2vzb_A:0.7316580000):0.2309970000):0.1756240000):0.1014240000	(1ji4_A:0.4287540000	2fjc_A:0.4925430000):0.1664680000):0.1007690000):0.0599249000):0.0852997000	(1qgh_A:0.2771660000	2ux1_A:0.5275750000):0.2424750000);
(1ji5_A:0.2425300000	1jig_A:0.1697450000	(1n1q_A:0.2717810000	((2chp_A:0.3230900000	(((((1dps_A:0.0000010000	1jts_A:0.0000010000):0.2772090000	1o9r_A:0.1880480000):0.2917420000	1uvh_A:0.7300430000):0.2297420000	(1tjo_A:0.0000010000	1tk6_A:0.0000010000):0.7078970000):0.2782820000	((((2fzf_A:2.0578890000	1nfv_A:0.4235430000):0.2359630000	((((1bcf_A:0.0000010000	3e1q_A:0.0000010000):0.1604270000	2fkz_A:0.1188270000):0.2388570000	1jgc_A:0.1843530000):0.3457450000	(((1lko_A:0.7476490000	1yuz_A:0.9909420000):0.3450260000	3qhb_A:0.6730190000):1.1481500000	((((1lb3_A:0.0598780000	2za7_A:0.0928380000):0.2072010000	(1bg7_A:0.1284070000	1r03_A:0.1946200000):0.0482218000):0.1906860000	(1z6o_A:0.7626300000	1z6o_M:0.6388630000):0.1782210000):0.1693930000	(((1eum_A:0.2823310000	1krq_A:0.3080460000):0.2171660000	(2jd7_A:0.1726860000	1vlg_A:0.2659350000):0.1336460000):0.1035700000	3e6s_A:0.6293530000):0.1958110000):0.3466170000):0.1789220000):0.1961230000):0.1115690000	((1otk_A:1.9484460000	(((2uw1_A:0.0000010000	2uw1_B:0.0000010000):0.1339400000	1afr_A:0.1160220000):1.0786500000	1za0_A:1.2559840000):0.4464610000):0.2042620000	((((((1oqu_A:0.1655360000	1r2f_A:0.1538970000):0.0422010000	1uzr_A:0.0488330000):0.7563090000	1mxr_A:1.1724640000):0.1241510000	((1jk0_A:0.5937070000	2uw2_A:0.0682970000):0.0716673000	1w68_A:0.0096770000):0.9380050000):0.3510120000	3ee4_A:0.8723200000):0.3561470000	(((2inc_B:1.4325450000	2inp_C:0.7870830000):0.2019600000	1mty_B:1.9337140000):0.3088670000	(1mty_D:1.1527290000	3dhg_A:1.2303760000):0.4091810000):0.7346060000):0.2058630000):0.8410980000):0.3064030000	2vzb_A:0.8437080000):0.2433360000):0.0903232000):0.1614550000	((1qgh_A:0.2552780000	2ux1_A:0.3266210000):0.1771760000	(1ji4_A:0.4222020000	2fjc_A:0.4697860000):0.1766920000):0.1388200000):0.0823400000):0.0119100000);
(1ji5_A:0.1903130000	(1jig_A:0.1364750000	(1n1q_A:0.2313970000	((2chp_A:0.2551930000	((2fzf_A:2.0345460000	2vzb_A:0.3802140000):0.4090220000	((((((1bcf_A:0.0000010000	3e1q_A:0.0000010000):0.2262220000	2fkz_A:0.0844050000):0.1301690000	1jgc_A:0.2258220000):0.4638760000	((1lko_A:0.5563730000	1yuz_A:0.9468510000):0.4589890000	3qhb_A:0.8924780000):0.4627530000):0.1436920000	(((((1lb3_A:0.0667230000	2za7_A:0.1518240000):0.1810490000	(1bg7_A:0.1092220000	1r03_A:0.1746070000):0.0543361000):0.2302300000	(1z6o_A:0.7323160000	1z6o_M:0.5977520000):0.2799200000):0.1269700000	(((1eum_A:0.2550300000	1krq_A:0.3358370000):0.1709290000	(2jd7_A:0.1767980000	1vlg_A:0.3116550000):0.1529170000):0.0960711000	3e6s_A:0.7167360000):0.1762940000):0.2670500000	(1otk_A:1.7952910000	(((((((1oqu_A:0.1255920000	1r2f_A:0.1704180000):0.0775285000	1uzr_A:0.0008860000):0.8376110000	1mxr_A:0.9130580000):0.2252850000	((1jk0_A:0.5524510000	2uw2_A:0.0623000000):0.0457313000	1w68_A:0.0424980000):0.8482550000):0.3810850000	3ee4_A:0.8192350000):0.3751190000	(((2inc_B:1.0165940000	1mty_B:1.5648090000):0.2745520000	2inp_C:0.8682450000):0.1627430000	(1mty_D:1.2776910000	3dhg_A:1.0258640000):0.5808880000):0.5174600000):0.2643660000	(((2uw1_A:0.0000010000	2uw1_B:0.0000010000):0.1824960000	1afr_A:0.0513630000):0.8023170000	1za0_A:1.4168130000):0.4769660000):0.3044010000):0.7075920000):0.2783930000):0.1773880000	1nfv_A:0.4359190000):0.2498570000):0.3226140000):0.1597010000	((1ji4_A:0.4623000000	2fjc_A:0.5325100000):0.1508020000	(((1dps_A:0.0000010000	1jts_A:0.0000010000):0.3344150000	1o9r_A:0.1227890000):0.4063730000	(1uvh_A:0.8404700000	(1tjo_A:0.0000010000	1tk6_A:0.0000010000):0.7402310000):0.1553270000):0.2203830000):0.0994035000):0.0922890000):0.0582183000):0.0918748000	(1qgh_A:0.2181490000	2ux1_A:0.3880060000):0.4183110000);
(1ji5_A:0.1403610000	(1jig_A:0.0907880000	((1n1q_A:0.1631330000	(1ji4_A:0.5715610000	2fjc_A:0.3627810000):0.1166930000):0.0794626000	(2chp_A:0.3502230000	(((((1dps_A:0.0000010000	1jts_A:0.0000010000):0.3435120000	1o9r_A:0.2646520000):0.3377450000	1uvh_A:0.8547110000):0.2168500000	(1tjo_A:0.0000020000	1tk6_A:0.0000010000):0.7720020000):0.1068350000	((2fzf_A:2.3296680000	2vzb_A:0.3823480000):0.5099130000	((((((1bcf_A:0.0000010000	3e1q_A:0.0000010000):0.1595200000	2fkz_A:0.1478420000):0.1669710000	1jgc_A:0.2582190000):0.3915780000	(((1lko_A:0.6994620000	1yuz_A:1.0740800000):0.6121280000	3qhb_A:0.6221270000):0.8424490000	(((((((1lb3_A:0.0606640000	2za7_A:0.1392530000):0.2165330000	1bg7_A:0.1106680000):0.0952765000	1r03_A:0.1196990000):0.2312540000	3e6s_A:0.6553170000):0.1036920000	1z6o_M:0.8278220000):0.0983733000	((1eum_A:0.2305630000	1krq_A:0.3251130000):0.2307990000	(2jd7_A:0.2418560000	1vlg_A:0.2433860000):0.1571780000):0.1583950000):0.0990983000	1z6o_A:1.0586610000):0.3267930000):0.2247030000):0.0908500000	1nfv_A:0.8009320000):0.1436510000	((1otk_A:1.6946120000	(((2uw1_A:0.0000010000	2uw1_B:0.0000010000):0.1625370000	1afr_A:0.1093670000):1.0701800000	1za0_A:1.3089750000):0.3640900000):0.2160860000	((((((1oqu_A:0.1656650000	1uzr_A:0.0648400000):0.0762434000	1r2f_A:0.1249550000):0.7212780000	1mxr_A:1.0198220000):0.1533450000	((1jk0_A:0.5693160000	2uw2_A:0.0529550000):0.0462936000	1w68_A:0.0486790000):0.8464670000):0.3922330000	(((2inc_B:1.1926010000	2inp_C:0.8907720000):0.2957170000	1mty_B:1.5239360000):0.3168430000	(1mty_D:1.1059730000	3dhg_A:1.1139200000):0.4530450000):0.5953020000):0.2134890000	3ee4_A:0.7072000000):0.2140290000):0.8558150000):0.1667410000):0.2480710000):0.1444980000):0.1230120000):0.0424169000):0.1276550000	(1qgh_A:0.2835840000	2ux1_A:0.3734060000):0.2897590000);
(1ji5_A:0.1505940000	(1jig_A:0.1318820000	(1n1q_A:0.2627320000	((2chp_A:0.4066630000	(((((1dps_A:0.0000010000	1jts_A:0.0000010000):0.3155520000	1o9r_A:0.1976440000):0.1837660000	1uvh_A:0.7214550000):0.2196420000	(1tjo_A:0.0000010000	1tk6_A:0.0000010000):0.7938260000):0.2323570000	((2fzf_A:1.8298160000	2vzb_A:0.5935920000):0.2480450000	((((((1bcf_A:0.0000010000	3e1q_A:0.0000010000):0.2002360000	2fkz_A:0.1297380000):0.1635710000	1jgc_A:0.2451240000):0.3073600000	((((((1lb3_A:0.0719890000	2za7_A:0.0595290000):0.2352930000	1bg7_A:0.1475650000):0.0682089000	1r03_A:0.1001670000):0.2479810000	(((1eum_A:0.3808610000	1krq_A:0.3095490000):0.2582290000	(2jd7_A:0.1924150000	1vlg_A:0.3249820000):0.1480240000):0.2178200000	3e6s_A:0.7046010000):0.2317780000):0.2321890000	(1z6o_A:0.9284800000	1z6o_M:0.6760340000):0.2387560000):0.3646940000	(1otk_A:1.6310710000	(((((((1oqu_A:0.1737150000	1r2f_A:0.1967370000):0.0317101000	1uzr_A:0.0350140000):0.6568870000	1mxr_A:1.1566000000):0.2064230000	((1jk0_A:0.5512390000	2uw2_A:0.0720710000):0.0665881000	1w68_A:0.0077960000):1.0657500000):0.3016730000	3ee4_A:1.0764390000):0.4331310000	((2inc_B:1.2298190000	(2inp_C:0.8463440000	1mty_B:1.8278870000):0.2234150000):0.4675530000	(1mty_D:1.1115420000	3dhg_A:1.2287700000):0.8105830000):0.7040810000):0.2132810000	(((2uw1_A:0.0000010000	2uw1_B:0.0000010000):0.1456270000	1afr_A:0.0994660000):1.0491100000	1za0_A:1.6224520000):0.2779410000):0.4934050000):0.4634500000):0.2695290000):0.1491180000	((1lko_A:0.5180320000	1yuz_A:0.8616480000):0.7250590000	3qhb_A:0.6598830000):0.7370590000):0.1709920000	1nfv_A:0.5886660000):0.2803160000):0.5574700000):0.1115180000):0.0554459000	(1ji4_A:0.3605040000	2fjc_A:0.6152090000):0.2629940000):0.0705043000):0.0740998000):0.0836356000	(1qgh_A:0.2637990000	2ux1_A:0.4959720000):0.4257410000);
(1ji5_A:0.1967890000	(1jig_A:0.1314460000	(1n1q_A:0.2727590000	(2chp_A:0.3132580000	(((1ji4_A:0.4244530000	2fjc_A:0.4330540000):0.1608740000	((((1dps_A:0.0000010000	1jts_A:0.0000010000):0.3209260000	1o9r_A:0.1881770000):0.2461900000	1uvh_A:0.6390940000):0.2660650000	(1tjo_A:0.0000020000	1tk6_A:0.0000010000):0.8615210000):0.2063290000):0.1251730000	(((2fzf_A:1.7255360000	2vzb_A:0.4734370000):0.2222050000	(((1otk_A:1.8443740000	(((2inc_B:0.9780710000	1mty_B:2.2595940000):0.2363870000	2inp_C:0.9378760000):0.2975120000	(1mty_D:1.0056890000	3dhg_A:1.2112000000):0.3247510000):0.6956930000):0.2491030000	(((((1oqu_A:0.1459680000	1uzr_A:0.0578660000):0.0352107000	1r2f_A:0.1371320000):0.9892080000	1mxr_A:0.9610930000):0.3440490000	((1jk0_A:0.5495900000	2uw2_A:0.0419500000):0.0553604000	1w68_A:0.0489350000):0.8884170000):0.2843580000	3ee4_A:1.1383380000):0.2440410000):0.4722590000	(((2uw1_A:0.0000010000	2uw1_B:0.0000010000):0.1864130000	1afr_A:0.0572060000):1.1671600000	1za0_A:1.4156910000):0.1495080000):0.7714590000):0.1522280000	(((((1bcf_A:0.0000010000	3e1q_A:0.0000010000):0.2045130000	2fkz_A:0.1056870000):0.1721350000	1jgc_A:0.1989660000):0.5702560000	(((1lko_A:0.9633830000	1yuz_A:0.7654130000):0.3638120000	3qhb_A:0.7221310000):0.7132280000	(((((1lb3_A:0.0867650000	2za7_A:0.0533990000):0.1983910000	(1bg7_A:0.1025150000	1r03_A:0.1406300000):0.0483000000):0.0408739000	(1z6o_A:1.0066850000	1z6o_M:0.5274920000):0.3173590000):0.3156080000	3e6s_A:0.6730640000):0.1093720000	((1eum_A:0.3128570000	1krq_A:0.3165700000):0.2942340000	(2jd7_A:0.3098190000	1vlg_A:0.1602230000):0.0790121000):0.1360050000):0.3486590000):0.1339050000):0.2021730000	1nfv_A:0.6600210000):0.3254500000):0.6155190000):0.1880970000):0.1393700000):0.0712668000):0.1282930000	(1qgh_A:0.2329840000	2ux1_A:0.5664690000):0.4235820000);
(1ji5_A:0.2610370000	(1jig_A:0.0866430000	((2chp_A:0.3831620000	(((((1dps_A:0.0000010000	1jts_A:0.0000010000):0.2396430000	1o9r_A:0.2828890000):0.2255260000	1uvh_A:0.7868740000):0.2912790000	(1tjo_A:0.0000010000	1tk6_A:0.0000010000):0.9585460000):0.2678770000	((2fzf_A:1.8579040000	2vzb_A:0.5466000000):0.2323880000	((((((1bcf_A:0.0000010000	3e1q_A:0.0000010000):0.1430750000	2fkz_A:0.0747570000):0.1403870000	1jgc_A:0.2837050000):0.3991790000	(((1lko_A:0.6081970000	1yuz_A:0.9100790000):0.2890460000	3qhb_A:0.6623550000):1.0569000000	(((((1lb3_A:0.0446680000	2za7_A:0.0960440000):0.2337460000	1bg7_A:0.1041610000):0.0999816000	1r03_A:0.0876800000):0.2457630000	(1z6o_A:0.9078960000	1z6o_M:0.5823810000):0.1789380000):0.2050150000	(((1eum_A:0.2965190000	1krq_A:0.2215030000):0.2433690000	3e6s_A:0.5953920000):0.0969971000	(2jd7_A:0.2095510000	1vlg_A:0.2829020000):0.1525300000):0.1647580000):0.3761560000):0.0984046000):0.2825910000	(1otk_A:1.9304000000	(((((((1oqu_A:0.1789880000	1uzr_A:0.0532920000):0.0758807000	1r2f_A:0.1144540000):0.8566320000	1mxr_A:0.9142230000):0.1916280000	(1jk0_A:0.3658470000	(2uw2_A:0.0660600000	1w68_A:0.0492600000):0.1668230000):0.6711910000):0.3336910000	3ee4_A:0.8288310000):0.2259590000	(((2uw1_A:0.0000010000	2uw1_B:0.0000010000):0.1488010000	1afr_A:0.0830580000):0.7129590000	1za0_A:1.4269520000):0.7588400000):0.1748850000	((2inc_B:1.1641450000	(2inp_C:0.9097940000	1mty_B:2.1250680000):0.1794660000):0.2894140000	(1mty_D:1.0583910000	3dhg_A:1.2716490000):0.3916480000):0.5401470000):0.3749040000):0.4310740000):0.0739585000	1nfv_A:0.6198310000):0.1838570000):0.3992570000):0.0765258000):0.0522108000	(((1qgh_A:0.3628350000	2ux1_A:0.3197960000):0.3134130000	2fjc_A:0.4450630000):0.0730443000	1ji4_A:0.4900920000):0.1778210000):0.1389500000):0.0203747000	1n1q_A:0.3184240000);
(1ji5_A:0.1914960000	(((1jig_A:0.1409850000	(1ji4_A:0.4964410000	2fjc_A:0.5404180000):0.2548020000):0.0915093000	1n1q_A:0.2509640000):0.0196112000	((2chp_A:0.3439410000	(((2fzf_A:2.2131930000	(1otk_A:1.4810850000	(((((((1oqu_A:0.1723870000	1r2f_A:0.1483690000):0.0351233000	1uzr_A:0.0277580000):0.8257020000	1mxr_A:0.8735880000):0.2070420000	((1jk0_A:0.5537120000	2uw2_A:0.0522010000):0.0404539000	1w68_A:0.0374080000):0.7950350000):0.3697020000	3ee4_A:0.8133580000):0.3727830000	(((2uw1_A:0.0000010000	2uw1_B:0.0000010000):0.1622250000	1afr_A:0.0702300000):0.7867590000	1za0_A:1.4425420000):0.5118990000):0.0457865000	((2inc_B:1.1419860000	(2inp_C:0.9954210000	1mty_B:2.3137780000):0.1401010000):0.3228920000	(1mty_D:1.0278080000	3dhg_A:1.2507140000):0.7591260000):0.5229370000):0.3581550000):0.5176480000):0.2598070000	2vzb_A:0.7276400000):0.1757400000	((((((1bcf_A:0.0000010000	3e1q_A:0.0000010000):0.1622130000	2fkz_A:0.0897860000):0.1501520000	1jgc_A:0.2534920000):0.4599060000	(((((1lb3_A:0.0508990000	2za7_A:0.0723640000):0.2416480000	1bg7_A:0.1131830000):0.0935176000	1r03_A:0.1170340000):0.2593640000	(1z6o_A:1.1995990000	1z6o_M:0.6237190000):0.2629600000):0.2760520000	(((1eum_A:0.2640720000	1krq_A:0.2652840000):0.2166620000	3e6s_A:0.7266040000):0.1374160000	(2jd7_A:0.1701940000	1vlg_A:0.2521890000):0.0867589000):0.2050520000):0.5255860000):0.2066700000	1nfv_A:0.6159820000):0.0949061000	((1lko_A:0.6858490000	1yuz_A:0.9140750000):0.3909430000	3qhb_A:0.7684950000):0.6948600000):0.1111250000):0.3337420000):0.0907528000	(((1dps_A:0.0000010000	1jts_A:0.0000010000):0.3402060000	1o9r_A:0.1791500000):0.1875870000	(1uvh_A:0.5994620000	(1tjo_A:0.0000010000	1tk6_A:0.0000010000):0.8036560000):0.1989050000):0.4573430000):0.1057410000):0.1071650000	(1qgh_A:0.1919910000	2ux1_A:0.5138480000):0.3904060000);
(1ji5_A:0.2297910000	(1jig_A:0.1403110000	(1n1q_A:0.2535220000	((1qgh_A:0.2897520000	2ux1_A:0.4095410000):0.2565010000	(1ji4_A:0.4304550000	2fjc_A:0.3993500000):0.2113830000):0.1245140000):0.1171890000):0.0635250000	((2chp_A:0.2279240000	((((1dps_A:0.0000010000	1jts_A:0.0000010000):0.1609290000	1o9r_A:0.2968860000):0.2206540000	1uvh_A:0.6369580000):0.2746020000	(1tjo_A:0.0000010000	1tk6_A:0.0000010000):0.7415100000):0.3715010000):0.0515461000	((((2fzf_A:1.5445240000	(((((1lb3_A:0.0604880000	2za7_A:0.0537780000):0.1990640000	1bg7_A:0.0497770000):0.0694174000	1r03_A:0.1102150000):0.2662350000	(1z6o_A:0.8682530000	1z6o_M:0.4665900000):0.1891660000):0.1276870000	(((1eum_A:0.2094290000	1krq_A:0.2176940000):0.2038800000	3e6s_A:0.6415000000):0.0759511000	(2jd7_A:0.1981580000	1vlg_A:0.2172290000):0.0865173000):0.1299390000):0.2778810000):0.1122300000	(((1bcf_A:0.0000010000	3e1q_A:0.0000010000):0.1406020000	2fkz_A:0.0736920000):0.1387230000	(1jgc_A:0.1323270000	((1lko_A:0.7221160000	1yuz_A:0.6680440000):0.5115480000	3qhb_A:0.7786280000):0.8487590000):0.1740610000):0.2305530000):0.2572460000	1nfv_A:0.6006910000):0.2391650000	(2vzb_A:0.6033710000	(1otk_A:1.6545260000	((((1oqu_A:0.1804530000	1uzr_A:0.0669130000):0.1200460000	1r2f_A:0.0495170000):0.9644710000	3ee4_A:1.0333330000):0.2065670000	(((1mxr_A:0.9536860000	((1jk0_A:0.5199110000	2uw2_A:0.0539500000):0.0275108000	1w68_A:0.0358020000):0.8653030000):0.1168270000	(((2inc_B:1.1031650000	2inp_C:1.1337130000):0.3108730000	1mty_B:1.6993740000):0.1425830000	(1mty_D:1.3758930000	3dhg_A:1.1588650000):0.3784940000):0.8823070000):0.1874400000	(((2uw1_A:0.0000010000	2uw1_B:0.0000010000):0.1766510000	1afr_A:0.0973240000):0.9675610000	1za0_A:1.3038480000):0.5538320000):0.0760020000):0.5324910000):0.5203680000):0.1643020000):0.3800930000):0.1040620000);
(1ji5_A:0.1386230000	(1jig_A:0.1921320000	(1n1q_A:0.2392630000	((2chp_A:0.2945940000	((1ji4_A:0.4166190000	2fjc_A:0.5849050000):0.1194790000	((((1dps_A:0.0000010000	1jts_A:0.0000010000):0.2512970000	1o9r_A:0.2028470000):0.4014640000	1uvh_A:0.7858630000):0.2104510000	(1tjo_A:0.0000020000	1tk6_A:0.0000010000):0.7375610000):0.2181670000):0.1963320000):0.0516141000	((2fzf_A:2.1429130000	2vzb_A:0.4829620000):0.3090590000	((((((1bcf_A:0.0000010000	3e1q_A:0.0000010000):0.1302950000	2fkz_A:0.0859330000):0.1509460000	1jgc_A:0.2978350000):0.2747630000	(((1lko_A:0.9227540000	1yuz_A:0.9730310000):0.6866010000	3qhb_A:0.8482730000):0.8040180000	((((((1lb3_A:0.0437890000	2za7_A:0.0888640000):0.2279000000	(1z6o_A:0.8864460000	1z6o_M:0.5320080000):0.4121320000):0.0758111000	1bg7_A:0.0818660000):0.1593650000	1r03_A:0.0745550000):0.3796650000	3e6s_A:0.6215660000):0.1265940000	((1eum_A:0.3552890000	1krq_A:0.3145860000):0.2100240000	(2jd7_A:0.1981550000	1vlg_A:0.3459530000):0.1751170000):0.1050470000):0.4743660000):0.1622590000):0.2234020000	1nfv_A:0.7197820000):0.0718993000	(1otk_A:1.5487430000	(((((((1oqu_A:0.1893280000	1r2f_A:0.2020480000):0.0398200000	1uzr_A:0.0086760000):0.8480560000	1mxr_A:0.9076340000):0.2105200000	((1jk0_A:0.5379620000	1w68_A:0.0379450000):0.0397775000	2uw2_A:0.0485690000):0.8309390000):0.5868440000	3ee4_A:0.9439470000):0.3109720000	(((2uw1_A:0.0000010000	2uw1_B:0.0000010000):0.2368560000	1afr_A:0.0517290000):0.9308710000	1za0_A:1.3098920000):0.5298870000):0.1161170000	(((2inc_B:0.7994950000	1mty_B:2.0456840000):0.1303370000	2inp_C:0.9507820000):0.4375910000	(1mty_D:1.0727570000	3dhg_A:1.2002120000):0.6565850000):0.4996190000):0.3813060000):1.1031500000):0.4089170000):0.3873270000):0.1233290000):0.0623141000):0.0970241000	(1qgh_A:0.2296150000	2ux1_A:0.5161640000):0.3482430000);
(1ji5_A:0.2231860000	(1jig_A:0.1143100000	(((2chp_A:0.3140730000	(2fzf_A:2.1362290000	(2vzb_A:0.8351130000	(((((((1bcf_A:0.0000010000	3e1q_A:0.0000010000):0.2433900000	2fkz_A:0.0814040000):0.0706877000	1jgc_A:0.4190510000):0.4043690000	((((1lb3_A:0.0818890000	2za7_A:0.0782790000):0.1969090000	(1bg7_A:0.1322810000	1r03_A:0.2167070000):0.0681202000):0.1043390000	(1z6o_A:0.9778060000	1z6o_M:0.6747730000):0.2069340000):0.2832020000	(((1eum_A:0.2865410000	1krq_A:0.3193450000):0.2449970000	(2jd7_A:0.2255170000	1vlg_A:0.2491300000):0.1430870000):0.0841369000	3e6s_A:0.8333050000):0.0973978000):0.4604530000):0.0868708000	((1lko_A:0.4751800000	1yuz_A:1.0230210000):0.8579140000	3qhb_A:0.6666500000):0.6736390000):0.2486770000	1nfv_A:0.5316630000):0.2050480000	(1otk_A:1.6801170000	((((((((1oqu_A:0.1586820000	1uzr_A:0.0445450000):0.0524574000	1r2f_A:0.1138680000):0.6088390000	3ee4_A:1.3852680000):0.2821250000	1mxr_A:1.1352460000):0.3012620000	((1jk0_A:0.5438240000	2uw2_A:0.0653950000):0.0484315000	1w68_A:0.0273050000):0.6412730000):0.5502730000	(((2inc_B:0.9772820000	1mty_B:2.0185350000):0.1671040000	2inp_C:1.0192900000):0.4090270000	(1mty_D:1.2103710000	3dhg_A:1.2258260000):0.6943700000):0.6893220000):0.1635960000	((2uw1_A:0.0000010000	2uw1_B:0.0000010000):0.1683490000	1afr_A:0.0860680000):1.1674300000):0.1206900000	1za0_A:1.8489260000):0.3880230000):0.7076640000):0.1770740000):0.0863492000):0.2948040000):0.0747507000	((((1dps_A:0.0000010000	1jts_A:0.0000010000):0.3090950000	1o9r_A:0.3046550000):0.1820120000	1uvh_A:0.5877130000):0.3224660000	(1tjo_A:0.0000010000	1tk6_A:0.0000010000):0.8007820000):0.2093930000):0.0671572000	(((1qgh_A:0.3030410000	2ux1_A:0.3645800000):0.2580770000	2fjc_A:0.4237750000):0.0858250000	1ji4_A:0.5392290000):0.0866474000):0.1520250000):0.0662260000	1n1q_A:0.2672360000);
(1ji5_A:0.2108370000	(1jig_A:0.1101850000	(1n1q_A:0.2142010000	(((2chp_A:0.3088780000	((2fzf_A:1.6308030000	2vzb_A:0.2080970000):0.4915350000	(((((((1bcf_A:0.0000010000	3e1q_A:0.0000010000):0.2208880000	2fkz_A:0.1131850000):0.1150370000	1jgc_A:0.2843900000):0.3525000000	(((((1lb3_A:0.0671820000	2za7_A:0.0771450000):0.1999260000	1bg7_A:0.0664030000):0.0402125000	(1z6o_A:0.9923010000	1z6o_M:0.5965230000):0.4146400000):0.0756326000	1r03_A:0.0902900000):0.2957660000	(((1eum_A:0.3038010000	1krq_A:0.2961240000):0.2024170000	(2jd7_A:0.2102990000	1vlg_A:0.3385490000):0.0785453000):0.1498870000	3e6s_A:0.8016570000):0.1374770000):0.3151090000):0.0968063000	((1lko_A:0.5786460000	1yuz_A:0.9244990000):0.3605510000	3qhb_A:0.6532720000):0.6957700000):0.3245320000	1nfv_A:0.5485500000):0.1052390000	(1otk_A:1.5243350000	(((((((1oqu_A:0.1566250000	1uzr_A:0.0711910000):0.0811000000	1r2f_A:0.0995490000):0.8338810000	1mxr_A:0.8763540000):0.2086280000	((1jk0_A:0.5292140000	2uw2_A:0.0625630000):0.0396456000	1w68_A:0.0170520000):0.8356460000):0.3050440000	3ee4_A:1.4037970000):0.5230060000	(((2uw1_A:0.0000010000	2uw1_B:0.0000010000):0.1734450000	1afr_A:0.0808330000):1.2210700000	1za0_A:1.4070630000):0.4605350000):0.1407650000	(2inc_B:1.4169720000	(2inp_C:1.0473180000	(1mty_B:2.2285100000	(1mty_D:1.1208190000	3dhg_A:1.2298530000):0.4401210000):0.1970570000):0.2603830000):0.6954220000):0.4158720000):0.6852600000):0.2094200000):0.3052220000):0.0408085000	((((1dps_A:0.0000010000	1jts_A:0.0000010000):0.3112130000	1o9r_A:0.2428730000):0.2472610000	1uvh_A:0.7707290000):0.1772570000	(1tjo_A:0.0000020000	1tk6_A:0.0000010000):0.6604250000):0.1475000000):0.1240130000	(1ji4_A:0.5810380000	2fjc_A:0.4351990000):0.2382180000):0.0936054000):0.0864772000):0.1052940000	(1qgh_A:0.1846270000	2ux1_A:0.4306710000):0.3343050000);
(1ji5_A:0.2707710000	1jig_A:0.1447860000	(1n1q_A:0.2296290000	((((2chp_A:0.2969890000	((((1dps_A:0.0000010000	1jts_A:0.0000010000):0.2964730000	1o9r_A:0.2009550000):0.2528560000	1uvh_A:0.6812440000):0.2243210000	(1tjo_A:0.0000010000	1tk6_A:0.0000010000):0.5734080000):0.3209500000):0.0819528000	(1ji4_A:0.3887280000	2fjc_A:0.3764300000):0.2115680000):0.0290727000	((2fzf_A:1.8115770000	2vzb_A:0.4383660000):0.4567070000	((((((1bcf_A:0.0000010000	3e1q_A:0.0000010000):0.1920070000	2fkz_A:0.1064160000):0.1294650000	1jgc_A:0.2472640000):0.3533200000	(((1lko_A:0.6079790000	1yuz_A:0.9448710000):0.2789430000	3qhb_A:0.7675300000):0.7795600000	(((((1lb3_A:0.0373000000	2za7_A:0.0866720000):0.2418700000	(1bg7_A:0.0907800000	1r03_A:0.2327170000):0.0324037000):0.2618480000	1z6o_M:0.6655020000):0.1222030000	1z6o_A:0.8503960000):0.2006170000	(((1eum_A:0.3183580000	1krq_A:0.2443820000):0.1818020000	3e6s_A:0.7564020000):0.1138270000	(2jd7_A:0.2078990000	1vlg_A:0.3173450000):0.1212080000):0.1114900000):0.5273990000):0.0811585000):0.1587960000	1nfv_A:0.5890870000):0.1505780000	(1otk_A:1.5267730000	(((((((1oqu_A:0.1688580000	1r2f_A:0.1676460000):0.0465905000	1uzr_A:0.0374620000):0.7670110000	1mxr_A:0.9838760000):0.0774731000	((1jk0_A:0.4934720000	2uw2_A:0.0664250000):0.0369313000	1w68_A:0.0398230000):0.8768190000):0.2944690000	3ee4_A:0.8444510000):0.2784330000	(((2inc_B:1.0886530000	1mty_B:1.7988870000):0.1709650000	2inp_C:0.8960680000):0.4571040000	(1mty_D:1.0770450000	3dhg_A:1.2032110000):0.4823320000):0.4588560000):0.2157560000	(((2uw1_A:0.0000010000	2uw1_B:0.0000010000):0.1337370000	1afr_A:0.1324300000):0.8412960000	1za0_A:1.4561440000):0.5741310000):0.3235450000):0.8699490000):0.2195130000):0.3537120000):0.0830509000	(1qgh_A:0.3357300000	2ux1_A:0.3961650000):0.1718800000):0.1118910000):0.0432920000);
(1ji5_A:0.2333580000	(1jig_A:0.1698160000	(1n1q_A:0.2286500000	((2chp_A:0.3623140000	((((1dps_A:0.0000010000	1jts_A:0.0000010000):0.3011300000	1o9r_A:0.2566150000):0.2318910000	1uvh_A:0.7517300000):0.2468060000	(1tjo_A:0.0000010000	1tk6_A:0.0000010000):0.7505460000):0.2706060000):0.0964357000	((1ji4_A:0.4463160000	2fjc_A:0.4468760000):0.1520820000	(((2fzf_A:1.9905780000	((((1bcf_A:0.0000010000	3e1q_A:0.0000010000):0.1926150000	2fkz_A:0.0819820000):0.0723956000	1jgc_A:0.3199160000):0.3830120000	((((1lko_A:0.8723370000	1yuz_A:1.1277250000):0.3603430000	3qhb_A:0.6978480000):0.8756140000	(1otk_A:1.8966040000	(((((((1oqu_A:0.1764120000	1r2f_A:0.2054420000):0.0418017000	1uzr_A:0.0317660000):0.7995490000	1mxr_A:0.7993200000):0.3636130000	(1jk0_A:0.3833780000	(2uw2_A:0.0757920000	1w68_A:0.0495180000):0.1337300000):0.5972360000):0.3608280000	3ee4_A:0.8200130000):0.2937940000	((2inc_B:1.1565080000	(2inp_C:0.7232180000	1mty_B:2.2401490000):0.2288860000):0.4842700000	(1mty_D:1.4591490000	3dhg_A:1.0942580000):0.4884690000):0.7056040000):0.3752980000	(((2uw1_A:0.0000010000	2uw1_B:0.0000010000):0.1787920000	1afr_A:0.0815530000):0.9286710000	1za0_A:1.4229260000):0.5706340000):0.2514770000):0.7536450000):0.1107210000	((((((1lb3_A:0.0723980000	2za7_A:0.0697030000):0.1844980000	(1z6o_A:0.9054780000	1z6o_M:0.5907750000):0.4840510000):0.0743147000	1bg7_A:0.1011350000):0.1658010000	1r03_A:0.1418150000):0.2741050000	3e6s_A:0.7646730000):0.1798480000	((1eum_A:0.3615230000	1krq_A:0.3475730000):0.2397230000	(2jd7_A:0.1805990000	1vlg_A:0.3148680000):0.1077370000):0.1467580000):0.3609420000):0.1854700000):0.2026100000):0.1034660000	1nfv_A:0.4978790000):0.4675700000	2vzb_A:0.9612020000):0.2670800000):0.1165680000):0.1170830000):0.0757063000):0.0697931000	(1qgh_A:0.2465740000	2ux1_A:0.4972920000):0.3474180000);
(1ji5_A:0.2470740000	(1jig_A:0.1065990000	(1n1q_A:0.1876910000	((2chp_A:0.4196430000	(((((1dps_A:0.0000010000	1jts_A:0.0000010000):0.1831010000	1o9r_A:0.2457670000):0.3181020000	1uvh_A:0.7875470000):0.3754660000	(1tjo_A:0.0000010000	1tk6_A:0.0000010000):0.8637120000):0.1273700000	(((2fzf_A:2.0825710000	2vzb_A:0.7798530000):0.0689626000	(1otk_A:2.0712920000	(((((((1oqu_A:0.1811370000	1r2f_A:0.1814680000):0.0652882000	1uzr_A:0.0272340000):0.5804920000	1mxr_A:0.8738520000):0.2462130000	((1jk0_A:0.5794660000	2uw2_A:0.0643880000):0.0484965000	1w68_A:0.0418320000):0.8815470000):0.3986860000	3ee4_A:0.9413520000):0.5738170000	(((2uw1_A:0.0000010000	2uw1_B:0.0000010000):0.1665300000	1afr_A:0.1101920000):0.8687670000	1za0_A:1.8116450000):0.4744360000):0.0595999000	(((2inc_B:1.4290780000	2inp_C:0.9714430000):0.4344990000	1mty_B:2.1710100000):0.2589710000	(1mty_D:1.0353260000	3dhg_A:1.2725990000):0.4463940000):0.4619610000):0.3580220000):0.3577360000):0.2267290000	((((((1bcf_A:0.0000010000	3e1q_A:0.0000010000):0.1747130000	2fkz_A:0.0824540000):0.1017110000	1jgc_A:0.3698360000):0.3483830000	(((((1lb3_A:0.0679770000	2za7_A:0.0370730000):0.2163980000	1bg7_A:0.1011430000):0.1290670000	1r03_A:0.0754700000):0.3190450000	(1z6o_A:1.1318800000	1z6o_M:0.7370770000):0.2018620000):0.1639880000	(((1eum_A:0.2281110000	1krq_A:0.3495720000):0.2099830000	(2jd7_A:0.1893270000	1vlg_A:0.4339690000):0.1130200000):0.2313670000	3e6s_A:0.6767310000):0.1662860000):0.5297090000):0.1602040000	((1lko_A:0.7939240000	1yuz_A:1.1181820000):0.4905780000	3qhb_A:0.6106940000):0.7433930000):0.2529930000	1nfv_A:0.6887340000):0.2028600000):0.4889820000):0.1339080000):0.1079610000	(1ji4_A:0.4421340000	2fjc_A:0.3877870000):0.2898290000):0.1314810000):0.0741739000):0.0735878000	(1qgh_A:0.2980050000	2ux1_A:0.5159460000):0.4863160000);
(1ji5_A:0.1719060000	((1jig_A:0.0965580000	(1ji4_A:0.4381150000	((2fjc_A:0.4384950000	(((1dps_A:0.0000010000	1jts_A:0.0000010000):0.2255660000	1o9r_A:0.3370610000):0.3480520000	1uvh_A:0.7211480000):0.3555600000):0.0850940000	((1tjo_A:0.0000010000	1tk6_A:0.0000010000):0.7747370000	((2fzf_A:2.4096110000	2vzb_A:0.2863560000):0.4868030000	(((((1bcf_A:0.0000010000	3e1q_A:0.0000010000):0.1773020000	2fkz_A:0.0867400000):0.0844675000	(1jgc_A:0.0509660000	((1lko_A:0.9269940000	1yuz_A:0.9128160000):0.1942050000	3qhb_A:0.7810940000):1.2210800000):0.2969270000):0.3741470000	(((((((1lb3_A:0.0870780000	2za7_A:0.1058010000):0.2385460000	1bg7_A:0.0838910000):0.0929026000	1r03_A:0.1132990000):0.3088080000	1z6o_M:0.8323160000):0.0684014000	(((1eum_A:0.2955420000	1krq_A:0.2653060000):0.1009400000	3e6s_A:0.6982120000):0.1020940000	(2jd7_A:0.1802390000	1vlg_A:0.1870940000):0.1002860000):0.2116620000):0.1342100000	1z6o_A:0.8898350000):0.1492630000	(1otk_A:1.4353380000	(((((((1oqu_A:0.1785020000	1r2f_A:0.1791960000):0.0598471000	1uzr_A:0.0250210000):0.9222660000	1mxr_A:0.8427990000):0.1767190000	((1jk0_A:0.5144000000	2uw2_A:0.0504650000):0.0524960000	1w68_A:0.0276760000):0.7873430000):0.4083370000	3ee4_A:0.9042290000):0.3649000000	(((2inc_B:1.2812530000	1mty_B:1.8081760000):0.1197170000	2inp_C:0.9361000000):0.3948790000	(1mty_D:1.0932560000	3dhg_A:1.1544290000):0.5509020000):0.7395350000):0.3066800000	(((2uw1_A:0.0000010000	2uw1_B:0.0000010000):0.1685730000	1afr_A:0.0954590000):0.7932760000	1za0_A:1.6490230000):0.4394670000):0.3413980000):0.6523530000):0.4108260000):0.1978440000	1nfv_A:0.4995700000):0.2734350000):0.2077020000):0.1877470000):0.0311206000):0.1530970000):0.0958226000	(1n1q_A:0.2050000000	2chp_A:0.3642460000):0.0361327000):0.0893182000	(1qgh_A:0.1952510000	2ux1_A:0.5350080000):0.2453990000);
(1ji5_A:0.1417230000	(1jig_A:0.1013700000	(1n1q_A:0.2472000000	((2chp_A:0.4003380000	(((((1dps_A:0.0000010000	1jts_A:0.0000010000):0.3280030000	1o9r_A:0.2584650000):0.1929660000	1uvh_A:0.7512710000):0.2552360000	(1tjo_A:0.0000010000	1tk6_A:0.0000010000):0.7939200000):0.1108300000	((2fzf_A:1.9822750000	2vzb_A:0.3580280000):0.5200490000	((((((1bcf_A:0.0000010000	3e1q_A:0.0000010000):0.2071150000	2fkz_A:0.0904880000):0.2077800000	1jgc_A:0.1656110000):0.4177210000	((((((1lb3_A:0.0562600000	2za7_A:0.0860650000):0.2018110000	1bg7_A:0.1351250000):0.0837019000	1r03_A:0.1131470000):0.1971730000	(((1eum_A:0.3813410000	1krq_A:0.2486310000):0.1288690000	(2jd7_A:0.2040870000	1vlg_A:0.2480080000):0.0978813000):0.1687210000	3e6s_A:0.6478340000):0.2272870000):0.0505261000	(1z6o_A:0.8962670000	1z6o_M:0.5150030000):0.3174600000):0.3195650000	(1otk_A:1.6966970000	((((((((1oqu_A:0.1908770000	1r2f_A:0.2191270000):0.0386787000	1uzr_A:0.0361130000):0.6233310000	1mxr_A:0.9904180000):0.2805150000	((1jk0_A:0.5830450000	2uw2_A:0.0646420000):0.0388666000	1w68_A:0.0183930000):0.7129660000):0.3594500000	3ee4_A:1.0344820000):0.2422780000	(((2inc_B:1.3715990000	2inp_C:0.8627780000):0.3474150000	1mty_B:2.1990770000):0.2744820000	(1mty_D:1.1600210000	3dhg_A:1.1204440000):0.3292810000):0.6759550000):0.3647450000	((2uw1_A:0.0000010000	2uw1_B:0.0000010000):0.1833330000	1afr_A:0.0795790000):0.8959530000):0.1217130000	1za0_A:1.5389960000):0.3324210000):0.8100070000):0.1550820000):0.2729200000	1nfv_A:0.6850130000):0.1605720000	((1lko_A:0.5298390000	1yuz_A:1.1511220000):0.4540760000	3qhb_A:0.6119940000):0.8502740000):0.2258890000):0.2051610000):0.1362350000):0.0833508000	(1ji4_A:0.4328680000	2fjc_A:0.5364830000):0.2369100000):0.0880323000):0.0519129000):0.1331700000	(1qgh_A:0.1703070000	2ux1_A:0.5652570000):0.3074080000);
(1ji5_A:0.1792920000	(1jig_A:0.1393900000	((2chp_A:0.4202980000	(((((1dps_A:0.0000010000	1jts_A:0.0000010000):0.2284590000	1o9r_A:0.2776600000):0.3008500000	1uvh_A:0.6394460000):0.2870830000	(1tjo_A:0.0000010000	1tk6_A:0.0000010000):0.6580810000):0.1946880000	((2fzf_A:1.9470770000	2vzb_A:0.4733950000):0.3756770000	(((((((1bcf_A:0.0000010000	3e1q_A:0.0000010000):0.2263940000	2fkz_A:0.1137020000):0.1422080000	1jgc_A:0.3422150000):0.2459040000	((1lko_A:0.7910090000	1yuz_A:0.7890720000):0.3098250000	3qhb_A:0.7507630000):0.8320930000):0.1114470000	(((((1lb3_A:0.0635580000	2za7_A:0.0696750000):0.1703130000	(1bg7_A:0.0875060000	1r03_A:0.1429450000):0.0670743000):0.2802530000	1z6o_M:0.6473230000):0.1613390000	(((1eum_A:0.2658480000	1krq_A:0.3105180000):0.1028280000	3e6s_A:0.7503910000):0.2373140000	(2jd7_A:0.2230390000	1vlg_A:0.2609950000):0.0786843000):0.3144660000):0.0623231000	1z6o_A:1.0283630000):0.4100070000):0.1937810000	1nfv_A:0.6589600000):0.3162410000	((1otk_A:1.9862880000	(((2uw1_A:0.0000010000	2uw1_B:0.0000010000):0.1834320000	1afr_A:0.0900070000):0.8157630000	1za0_A:1.8437860000):0.4288290000):0.1980740000	((((((1oqu_A:0.1729610000	1r2f_A:0.1413320000):0.0551543000	1uzr_A:0.0105850000):0.6966040000	1mxr_A:0.8478600000):0.3608280000	((1jk0_A:0.5769090000	2uw2_A:0.0443630000):0.0236128000	1w68_A:0.0396920000):0.8126000000):0.3057430000	3ee4_A:0.9810280000):0.4332110000	((2inc_B:0.9330820000	(2inp_C:0.6962300000	1mty_B:2.1122660000):0.2370950000):0.3421650000	(1mty_D:1.1722450000	3dhg_A:1.3454490000):0.4748330000):0.7802930000):0.2291180000):0.5606870000):0.2379500000):0.3246120000):0.1397610000):0.1162850000	((1qgh_A:0.2598690000	2ux1_A:0.4720870000):0.3002600000	(1ji4_A:0.4406090000	2fjc_A:0.5501160000):0.2307470000):0.0912290000):0.1205700000):0.0574622000	1n1q_A:0.2275170000);
(1ji5_A:0.2159820000	(1jig_A:0.1205690000	(((1qgh_A:0.3198790000	2ux1_A:0.3180750000):0.2415950000	(1ji4_A:0.4627880000	2fjc_A:0.4547590000):0.1853630000):0.0396636000	(((((1dps_A:0.0000010000	1jts_A:0.0000010000):0.2905890000	1o9r_A:0.2093690000):0.2497890000	1uvh_A:0.6407600000):0.2130350000	(1tjo_A:0.0000010000	1tk6_A:0.0000010000):0.6455230000):0.2240400000	((2fzf_A:1.8285920000	2vzb_A:0.2972960000):0.5918130000	((((((1bcf_A:0.0000010000	3e1q_A:0.0000010000):0.1085840000	2fkz_A:0.1216320000):0.0726425000	1jgc_A:0.3000130000):0.3456360000	(((1lko_A:0.8622610000	1yuz_A:0.7104280000):0.3700860000	3qhb_A:0.5598240000):1.1508700000	((((((1lb3_A:0.0436040000	2za7_A:0.0972800000):0.1698400000	(1z6o_A:0.7544650000	1z6o_M:0.7751000000):0.4375520000):0.0901902000	1bg7_A:0.0965550000):0.0913997000	1r03_A:0.0972140000):0.3214110000	3e6s_A:0.6734790000):0.0964500000	((1eum_A:0.3271920000	1krq_A:0.2974150000):0.1621840000	(2jd7_A:0.2083490000	1vlg_A:0.2865200000):0.1611900000):0.1826240000):0.2524360000):0.2502460000):0.2433090000	1nfv_A:0.6545440000):0.2700310000	(1otk_A:2.1541370000	((((((((1oqu_A:0.2145600000	1r2f_A:0.1787710000):0.0360199000	1uzr_A:0.0261520000):0.6823340000	3ee4_A:1.2201660000):0.2307980000	1mxr_A:1.0499080000):0.2987560000	((1jk0_A:0.5340490000	2uw2_A:0.0560130000):0.0502723000	1w68_A:0.0272460000):0.7300510000):0.5289500000	(((2inc_B:0.9718060000	1mty_B:2.3482700000):0.3266180000	2inp_C:1.0247230000):0.3298400000	(1mty_D:0.8702890000	3dhg_A:1.4517770000):0.5451230000):0.3955390000):0.4522930000	((2uw1_A:0.0000010000	2uw1_B:0.0000010000):0.1996790000	1afr_A:0.0866810000):1.0108600000):0.1391340000	1za0_A:1.3526280000):0.3447830000):0.8200120000):0.0910313000):0.2469060000):0.1488500000):0.1136320000):0.0653581000	(1n1q_A:0.2258770000	2chp_A:0.4130570000):0.0367252000);
(1ji5_A:0.2354590000	(1jig_A:0.1756230000	(2chp_A:0.3134650000	(((((1dps_A:0.0000010000	1jts_A:0.0000010000):0.2372050000	1o9r_A:0.1603250000):0.3266200000	1uvh_A:0.7473830000):0.2104490000	(1tjo_A:0.0000010000	1tk6_A:0.0000010000):0.7769390000):0.2622480000	((2fzf_A:2.2704910000	2vzb_A:0.4264850000):0.2789060000	((((((1bcf_A:0.0000010000	3e1q_A:0.0000010000):0.1576900000	2fkz_A:0.1542050000):0.1013630000	1jgc_A:0.3543460000):0.3480940000	(((1lko_A:0.6204710000	1yuz_A:0.9553390000):0.5922540000	3qhb_A:0.4506820000):1.0179700000	(((((((1lb3_A:0.0589980000	2za7_A:0.0922180000):0.2500010000	1bg7_A:0.0665560000):0.1520440000	1r03_A:0.0791130000):0.2751390000	1z6o_A:0.9976260000):0.1279940000	1z6o_M:0.8640880000):0.1031170000	3e6s_A:0.6251030000):0.0875311000	((1eum_A:0.3502780000	1krq_A:0.3148810000):0.2063880000	(2jd7_A:0.1698020000	1vlg_A:0.3482550000):0.1576260000):0.1109940000):0.4421460000):0.2551350000):0.2288490000	1nfv_A:0.8243280000):0.2335510000	((1otk_A:1.5042610000	(((2uw1_A:0.0000010000	2uw1_B:0.0000010000):0.1789200000	1afr_A:0.0863080000):1.0359800000	1za0_A:1.1085970000):0.7033550000):0.1959350000	((((((1oqu_A:0.1973480000	1r2f_A:0.1749090000):0.0570775000	1uzr_A:0.0293720000):0.7771880000	1mxr_A:1.2689880000):0.2223300000	((1jk0_A:0.5840210000	2uw2_A:0.0805630000):0.0422485000	1w68_A:0.0301350000):0.9271240000):0.2893310000	3ee4_A:0.9091560000):0.3298590000	(((2inc_B:1.0889340000	(2inp_C:0.9710700000	1mty_B:1.7459650000):0.2627480000):0.8312580000	3dhg_A:1.3323830000):0.2274260000	1mty_D:0.9049530000):1.1324100000):0.0667796000):0.6764950000):0.2292700000):0.2852670000):0.1668140000):0.1372430000):0.0209503000	(1n1q_A:0.2071080000	((1qgh_A:0.2972830000	2ux1_A:0.4782650000):0.2072110000	(1ji4_A:0.3643700000	2fjc_A:0.5812560000):0.2356900000):0.2085950000):0.0546540000);
(1ji5_A:0.2149290000	(((1jig_A:0.0711060000	(1ji4_A:0.3794410000	2fjc_A:0.3712080000):0.3272430000):0.0832209000	1n1q_A:0.2643680000):0.0433701000	(2chp_A:0.3239700000	(((((1dps_A:0.0000010000	1jts_A:0.0000010000):0.2284920000	1o9r_A:0.1567080000):0.3333330000	1uvh_A:0.6848700000):0.2130070000	(1tjo_A:0.0000010000	1tk6_A:0.0000010000):0.5600450000):0.3113810000	((2fzf_A:2.2007900000	2vzb_A:0.4599810000):0.2377060000	((((((1bcf_A:0.0000010000	3e1q_A:0.0000010000):0.1385560000	2fkz_A:0.0869900000):0.1707960000	1jgc_A:0.2593560000):0.3171880000	(((1lko_A:0.7751430000	1yuz_A:0.8711530000):0.2752000000	3qhb_A:0.7050090000):0.8673300000	((((((1lb3_A:0.0656380000	2za7_A:0.0824330000):0.2056570000	1bg7_A:0.1053910000):0.0713393000	1r03_A:0.1055800000):0.1506330000	(1z6o_A:0.9436710000	1z6o_M:0.7858320000):0.2295400000):0.2123430000	((1eum_A:0.3036980000	1krq_A:0.3380620000):0.2729190000	(2jd7_A:0.1736300000	1vlg_A:0.2680640000):0.0970363000):0.1235250000):0.1177620000	3e6s_A:0.5979900000):0.3428140000):0.1089350000):0.3606950000	1nfv_A:0.5566060000):0.1270290000	(1otk_A:1.5931570000	(((((((1oqu_A:0.1165650000	1r2f_A:0.1899800000):0.0435823000	1uzr_A:0.0272650000):0.7838930000	1mxr_A:0.8866870000):0.2183760000	((1jk0_A:0.4834650000	2uw2_A:0.0566140000):0.0415530000	1w68_A:0.0359080000):0.7691000000):0.2997860000	3ee4_A:0.8923570000):0.4271930000	(((2uw1_A:0.0000010000	2uw1_B:0.0000010000):0.1808270000	1afr_A:0.0796230000):0.8649540000	1za0_A:1.7074640000):0.3362370000):0.2226980000	(((2inc_B:1.0010240000	2inp_C:1.0815010000):0.2428920000	1mty_B:1.9075680000):0.3402400000	(1mty_D:1.0635350000	3dhg_A:1.2668390000):0.5925260000):0.5661920000):0.4899560000):0.8007340000):0.2085540000):0.2607560000):0.1145840000):0.1341880000):0.0760301000	(1qgh_A:0.2695670000	2ux1_A:0.5624060000):0.3774560000);
(1ji5_A:0.2416120000	(1jig_A:0.1281980000	((2chp_A:0.2968690000	(((((1dps_A:0.0000010000	1jts_A:0.0000010000):0.2560560000	1o9r_A:0.2621450000):0.3224940000	1uvh_A:0.6274540000):0.2703290000	(1tjo_A:0.0000010000	1tk6_A:0.0000010000):0.5340010000):0.1983390000	(((2fzf_A:2.1788130000	2vzb_A:0.4076940000):0.2085690000	(1otk_A:1.4350610000	(((((((1oqu_A:0.1219880000	1r2f_A:0.1695980000):0.0427053000	1uzr_A:0.0289770000):0.9258730000	1mxr_A:0.9633310000):0.1472660000	((1jk0_A:0.5259520000	2uw2_A:0.0625800000):0.0270589000	1w68_A:0.0234860000):0.7033240000):0.4820110000	3ee4_A:0.8958450000):0.1797270000	(((2uw1_A:0.0000010000	2uw1_B:0.0000010000):0.1325020000	1afr_A:0.0783130000):0.8316290000	1za0_A:1.7051980000):0.5665710000):0.1530310000	(((2inc_B:1.0929590000	1mty_B:1.4273660000):0.2191820000	2inp_C:1.0207390000):0.2643930000	(1mty_D:1.1670750000	3dhg_A:1.2149070000):0.4862400000):0.5957860000):0.5340030000):0.6591320000):0.1608120000	((((((1bcf_A:0.0000010000	3e1q_A:0.0000010000):0.2034640000	2fkz_A:0.0773420000):0.1506550000	1jgc_A:0.1599750000):0.4054170000	1nfv_A:0.5950690000):0.1414350000	((((((1lb3_A:0.0651550000	2za7_A:0.0977060000):0.1635880000	(1z6o_A:1.0168390000	1z6o_M:0.4916930000):0.4554020000):0.0632583000	1bg7_A:0.1388610000):0.0976793000	1r03_A:0.0910050000):0.3335270000	3e6s_A:0.5589200000):0.2278700000	((1eum_A:0.2414570000	1krq_A:0.3337750000):0.1514670000	(2jd7_A:0.2017090000	1vlg_A:0.2431300000):0.1158310000):0.1005570000):0.4094750000):0.0661931000	((1lko_A:0.6944190000	1yuz_A:0.8744930000):0.5896100000	3qhb_A:0.6943760000):0.6535240000):0.2558290000):0.3401140000):0.0808463000):0.1364800000	(((1qgh_A:0.3172230000	2ux1_A:0.3720470000):0.2282480000	2fjc_A:0.5243570000):0.0644063000	1ji4_A:0.5251330000):0.1423210000):0.0824740000):0.0227936000	1n1q_A:0.2381800000);
(1ji5_A:0.1565820000	(1jig_A:0.1472130000	(1n1q_A:0.2859340000	(((2chp_A:0.3334080000	((((1dps_A:0.0000010000	1jts_A:0.0000010000):0.2647700000	1o9r_A:0.1910140000):0.2127120000	1uvh_A:0.8236280000):0.1907520000	(1tjo_A:0.0000010000	1tk6_A:0.0000010000):0.9007580000):0.3546040000):0.0257181000	((((2fzf_A:2.4915460000	1nfv_A:0.4876680000):0.1344760000	((((1bcf_A:0.0000010000	3e1q_A:0.0000010000):0.1262450000	2fkz_A:0.0781040000):0.1607090000	1jgc_A:0.2527350000):0.3168090000	(((1lko_A:0.6513340000	1yuz_A:1.1264430000):0.1704980000	3qhb_A:0.9685620000):0.8770710000	(((((1lb3_A:0.0326450000	2za7_A:0.0866410000):0.2511120000	1bg7_A:0.0671380000):0.0835441000	1r03_A:0.0907750000):0.2197050000	(1z6o_A:0.9009770000	1z6o_M:0.6129920000):0.2572910000):0.1672410000	(((1eum_A:0.3083160000	1krq_A:0.2277610000):0.1576180000	3e6s_A:0.5898370000):0.1102790000	(2jd7_A:0.1710530000	1vlg_A:0.3066390000):0.1231940000):0.1461890000):0.4137120000):0.2887520000):0.3040720000):0.0466027000	(1otk_A:1.7241630000	(((((((1oqu_A:0.1649710000	1r2f_A:0.2104330000):0.0673635000	1uzr_A:0.0000030000):1.0509800000	1mxr_A:1.0237350000):0.3069440000	((1jk0_A:0.5159840000	2uw2_A:0.0617370000):0.0239523000	1w68_A:0.0528090000):0.7147500000):0.4504340000	3ee4_A:1.2249800000):0.2275080000	(((2uw1_A:0.0000010000	2uw1_B:0.0000010000):0.1567440000	1afr_A:0.0619670000):0.8055530000	1za0_A:1.4675450000):0.4789160000):0.0981017000	(((2inc_B:1.1712970000	1mty_B:2.2281530000):0.6298710000	2inp_C:1.4376030000):0.0473890000	(1mty_D:1.0876120000	3dhg_A:1.2197400000):0.2294150000):0.5515100000):0.2893950000):0.6849690000):0.2168630000	2vzb_A:0.7385510000):0.4897140000):0.0309540000	(1ji4_A:0.4174460000	2fjc_A:0.5181460000):0.2277580000):0.1179820000):0.0242116000):0.0904568000	(1qgh_A:0.2539100000	2ux1_A:0.4726950000):0.3814080000);
(1ji5_A:0.1579800000	(1jig_A:0.1868410000	(1n1q_A:0.2747900000	(((2chp_A:0.2961880000	(((2fzf_A:1.8873050000	2vzb_A:0.2721440000):0.2369980000	(1otk_A:1.4842180000	(((((((1oqu_A:0.1651930000	1r2f_A:0.1955680000):0.0320784000	1uzr_A:0.0424840000):0.6874950000	1mxr_A:0.9505190000):0.2327210000	((1jk0_A:0.5318930000	2uw2_A:0.0703220000):0.0294456000	1w68_A:0.0373910000):0.9086790000):0.2899350000	3ee4_A:0.9153920000):0.3891930000	(((2uw1_A:0.0000010000	2uw1_B:0.0000010000):0.1579420000	1afr_A:0.0660130000):1.0266500000	1za0_A:1.3478660000):0.5321750000):0.1896780000	(((2inc_B:1.0968530000	2inp_C:0.7822190000):0.3786520000	1mty_B:1.9608250000):0.2808060000	(1mty_D:1.1287160000	3dhg_A:0.9756130000):0.5015770000):0.6633830000):0.1159680000):0.7273870000):0.2801160000	(((((1bcf_A:0.0000010000	3e1q_A:0.0000010000):0.1693250000	2fkz_A:0.1196120000):0.1152650000	1jgc_A:0.3080540000):0.3695140000	(((1lko_A:0.8052980000	1yuz_A:0.8312080000):0.6067060000	3qhb_A:0.6806930000):0.7290480000	(((((((1lb3_A:0.0936630000	2za7_A:0.0840860000):0.2261780000	1bg7_A:0.1175030000):0.0879259000	1r03_A:0.1065330000):0.2717800000	(1z6o_A:0.9652840000	1z6o_M:0.6100160000):0.2519910000):0.1665220000	3e6s_A:0.6565570000):0.1737930000	(2jd7_A:0.2168480000	1vlg_A:0.2220890000):0.1229340000):0.1043270000	(1eum_A:0.3620000000	1krq_A:0.3498730000):0.1456300000):0.2255920000):0.2511190000):0.4116470000	1nfv_A:0.3927140000):0.2879580000):0.4742450000):0.0816727000	((((1dps_A:0.0000010000	1jts_A:0.0000010000):0.2802930000	1o9r_A:0.2528960000):0.3063910000	1uvh_A:0.7120280000):0.2128490000	(1tjo_A:0.0000010000	1tk6_A:0.0000010000):0.8877680000):0.2554650000):0.0462676000	(1ji4_A:0.4621370000	2fjc_A:0.4228990000):0.2541730000):0.0625626000):0.0652677000):0.0756507000	(1qgh_A:0.2257450000	2ux1_A:0.5483550000):0.4134710000);
(1ji5_A:0.1805950000	1jig_A:0.1936760000	(1n1q_A:0.3190860000	((2chp_A:0.3317990000	(((1ji4_A:0.3166650000	2fjc_A:0.4734980000):0.1246900000	((((1dps_A:0.0000010000	1jts_A:0.0000010000):0.2849580000	1o9r_A:0.1915860000):0.2568730000	1uvh_A:0.6502710000):0.0973479000	(1tjo_A:0.0000010000	1tk6_A:0.0000010000):0.9315160000):0.2328180000):0.1276030000	((2fzf_A:2.1688180000	2vzb_A:0.2305460000):0.5965180000	((((((1bcf_A:0.0000010000	3e1q_A:0.0000010000):0.2011890000	2fkz_A:0.0725860000):0.1420460000	1jgc_A:0.2928950000):0.2874800000	(((1lko_A:0.8586380000	1yuz_A:0.9196230000):0.4360210000	3qhb_A:0.6644870000):0.7868010000	((((((1lb3_A:0.0462000000	2za7_A:0.0504230000):0.2132160000	1bg7_A:0.0698900000):0.0814755000	1r03_A:0.1604770000):0.1888380000	(1z6o_A:0.8750850000	1z6o_M:0.8090420000):0.2736310000):0.1909750000	3e6s_A:0.6647060000):0.1838050000	((1eum_A:0.1987960000	1krq_A:0.3531050000):0.3605620000	(2jd7_A:0.2239510000	1vlg_A:0.2491750000):0.2514320000):0.0299511000):0.2314930000):0.4362100000):0.2463590000	(1otk_A:1.7380110000	(((((((1oqu_A:0.1379770000	1r2f_A:0.1914010000):0.0428174000	1uzr_A:0.0412350000):0.9388690000	1mxr_A:1.0016470000):0.3546220000	((1jk0_A:0.5649760000	2uw2_A:0.0906210000):0.0492492000	1w68_A:0.0370520000):0.8887750000):0.3504210000	3ee4_A:0.9219040000):0.3884420000	(((2inc_B:0.9659690000	1mty_B:2.1507670000):0.2011050000	2inp_C:0.8028230000):0.4072520000	(1mty_D:1.1231720000	3dhg_A:1.2187530000):0.4719060000):0.6036630000):0.2097240000	(((2uw1_A:0.0000010000	2uw1_B:0.0000010000):0.2047260000	1afr_A:0.0526810000):1.1438900000	1za0_A:1.1856900000):0.5555770000):0.2275400000):0.7696670000):0.1133260000	1nfv_A:0.7728670000):0.2214470000):0.4179990000):0.0644762000):0.0810606000	(1qgh_A:0.3178140000	2ux1_A:0.5351730000):0.1977590000):0.1290350000):0.0235570000);
(1ji5_A:0.2200740000	(1jig_A:0.1659320000	((2chp_A:0.3391580000	((((1dps_A:0.0000010000	1jts_A:0.0000010000):0.3269390000	1o9r_A:0.1694470000):0.3257410000	1uvh_A:0.7271300000):0.1925630000	((1tjo_A:0.0000010000	1tk6_A:0.0000010000):0.5563530000	((2fzf_A:1.9152150000	2vzb_A:0.4211310000):0.2355250000	(((((1bcf_A:0.0000010000	3e1q_A:0.0000010000):0.1348600000	2fkz_A:0.1463730000):0.1341930000	1jgc_A:0.2596570000):0.4056490000	(((1lko_A:0.7216970000	1yuz_A:1.0307640000):0.2789050000	3qhb_A:0.7742950000):0.7769770000	(((((1lb3_A:0.0787910000	2za7_A:0.0621280000):0.1981370000	(1z6o_A:0.9361360000	1z6o_M:0.6448930000):0.4708080000):0.0290849000	(1bg7_A:0.1331760000	1r03_A:0.1740950000):0.0804453000):0.3439350000	3e6s_A:0.6887610000):0.1741560000	((1eum_A:0.2097590000	1krq_A:0.3805270000):0.1944650000	(2jd7_A:0.1574070000	1vlg_A:0.3058020000):0.1713290000):0.1216000000):0.2994880000):0.2133250000):0.2346430000	(1nfv_A:0.7810390000	(1otk_A:1.3630000000	(((((((1oqu_A:0.1759150000	1uzr_A:0.0761980000):0.0844009000	1r2f_A:0.1187680000):0.7132810000	1mxr_A:0.8762030000):0.2117960000	((1jk0_A:0.5228280000	2uw2_A:0.0654250000):0.0598055000	1w68_A:0.0230120000):0.6865340000):0.4579590000	3ee4_A:0.9819230000):0.3990550000	(((2uw1_A:0.0000010000	2uw1_B:0.0000010000):0.1586610000	1afr_A:0.0739840000):0.7712610000	1za0_A:1.1448380000):0.7114990000):0.1632600000	(((2inc_B:1.2332160000	1mty_B:1.7039550000):0.2273200000	2inp_C:0.8208060000):0.5078080000	(1mty_D:1.1819280000	3dhg_A:1.2363740000):0.5278260000):0.3946510000):0.2845990000):0.8059310000):0.0000024596):0.2815320000):0.2053500000):0.1770210000):0.2424120000):0.1128300000	((1qgh_A:0.3005360000	2ux1_A:0.4475340000):0.2190110000	(1ji4_A:0.4923340000	2fjc_A:0.4390550000):0.1708380000):0.1621510000):0.0691008000):0.0508682000	1n1q_A:0.2417080000);
(1ji5_A:0.1711650000	(1jig_A:0.1597650000	(1n1q_A:0.1834180000	((2chp_A:0.3442280000	(((((1dps_A:0.0000010000	1jts_A:0.0000010000):0.2401430000	1o9r_A:0.2245920000):0.2847790000	1uvh_A:0.7949000000):0.2387430000	(1tjo_A:0.0000010000	1tk6_A:0.0000010000):0.8816290000):0.2185450000	(((2fzf_A:2.4201200000	(1otk_A:1.6655570000	(((((((1oqu_A:0.1644470000	1r2f_A:0.2164060000):0.0485902000	1uzr_A:0.0000020000):0.8777290000	1mxr_A:1.0452810000):0.1609690000	((1jk0_A:0.5734880000	2uw2_A:0.0565660000):0.0516981000	1w68_A:0.0327910000):0.8928050000):0.4220270000	3ee4_A:0.8431820000):0.3474760000	((2inc_B:0.8758160000	(2inp_C:0.8369170000	1mty_B:2.2363140000):0.2926510000):0.4869440000	(1mty_D:1.1944580000	3dhg_A:1.1815520000):0.2535920000):0.6135780000):0.1465450000	(((2uw1_A:0.0000010000	2uw1_B:0.0000010000):0.1937900000	1afr_A:0.1010170000):0.7204160000	1za0_A:1.4994550000):0.5662920000):0.2716660000):0.5650280000):0.1833920000	(((((1bcf_A:0.0000010000	3e1q_A:0.0000010000):0.2261730000	2fkz_A:0.1525090000):0.1211150000	1jgc_A:0.2790540000):0.4544720000	(((1lko_A:0.8244090000	1yuz_A:0.7647060000):0.4354960000	3qhb_A:0.6690720000):0.8651810000	((((((1lb3_A:0.0678480000	2za7_A:0.0830630000):0.2807980000	1bg7_A:0.1284360000):0.1024240000	1r03_A:0.0968570000):0.1916830000	3e6s_A:0.8508510000):0.1843760000	(1z6o_A:1.0393360000	1z6o_M:0.7264040000):0.1966150000):0.1823530000	((1eum_A:0.3205540000	1krq_A:0.2416180000):0.2450410000	(2jd7_A:0.1509230000	1vlg_A:0.3377650000):0.1049950000):0.1968100000):0.4308050000):0.0924533000):0.1611000000	1nfv_A:0.7062370000):0.1831090000):0.2249020000	2vzb_A:0.8605370000):0.2619520000):0.0881027000):0.0410982000	(1ji4_A:0.4333690000	2fjc_A:0.4482520000):0.1992490000):0.0868202000):0.0655182000):0.0387279000	(1qgh_A:0.2596320000	2ux1_A:0.4689820000):0.3253860000);
(1ji5_A:0.2024880000	(1jig_A:0.2630270000	(1n1q_A:0.1816780000	(2chp_A:0.3877060000	((1ji4_A:0.6021130000	2fjc_A:0.4925140000):0.1834150000	(((((1dps_A:0.0000010000	1jts_A:0.0000010000):0.3154230000	1o9r_A:0.1757540000):0.2676400000	1uvh_A:0.6995910000):0.0915791000	(1tjo_A:0.0000010000	1tk6_A:0.0000010000):0.8786930000):0.2057590000	(((2fzf_A:1.9230840000	2vzb_A:0.4655630000):0.2555690000	(1otk_A:1.9102410000	(((((((1oqu_A:0.1630690000	1r2f_A:0.1927080000):0.0411748000	1uzr_A:0.0277810000):0.7089090000	1mxr_A:1.0080800000):0.1503360000	((1jk0_A:0.5274010000	2uw2_A:0.0782330000):0.0684599000	1w68_A:0.0049450000):0.8205810000):0.4194560000	3ee4_A:0.8974370000):0.1906650000	(((2inc_B:1.0776230000	2inp_C:0.8975210000):0.3368450000	1mty_B:1.8191840000):0.2548660000	(1mty_D:1.0790270000	3dhg_A:1.3903940000):0.6316670000):0.5149790000):0.2213120000	(((2uw1_A:0.0000010000	2uw1_B:0.0000010000):0.1987680000	1afr_A:0.0596030000):0.8351550000	1za0_A:1.2172130000):0.6050320000):0.3053850000):0.5493020000):0.2155860000	((((((1bcf_A:0.0000010000	3e1q_A:0.0000010000):0.1803670000	2fkz_A:0.1299730000):0.1533650000	1jgc_A:0.3330180000):0.4244260000	(((((1lb3_A:0.0586480000	2za7_A:0.0746570000):0.2661460000	(1bg7_A:0.0624210000	(1z6o_A:0.9351680000	1z6o_M:0.5252080000):0.4544760000):0.0769970000):0.0925280000	1r03_A:0.1181520000):0.3018490000	3e6s_A:0.6511000000):0.1777580000	(((1eum_A:0.1944580000	1krq_A:0.3971400000):0.2626110000	2jd7_A:0.1368400000):0.1040510000	1vlg_A:0.2427000000):0.0893905000):0.5219460000):0.2832190000	1nfv_A:0.7717610000):0.1137100000	((1lko_A:0.6380730000	1yuz_A:0.8732030000):0.3453610000	3qhb_A:0.5965200000):0.7466360000):0.1368950000):0.3728430000):0.0777659000):0.1557350000):0.1193270000):0.0478625000):0.0317610000	(1qgh_A:0.2517070000	2ux1_A:0.5110760000):0.3158970000);
(1ji5_A:0.2079140000	(1jig_A:0.1647070000	(1n1q_A:0.2122380000	((2chp_A:0.4194160000	(((((1dps_A:0.0000010000	1jts_A:0.0000010000):0.3089670000	1o9r_A:0.2361900000):0.3383170000	1uvh_A:0.8310130000):0.2679670000	(1tjo_A:0.0000010000	1tk6_A:0.0000010000):0.7673010000):0.2517250000	(((2fzf_A:1.7152430000	1nfv_A:0.5082750000):0.2143560000	((((1bcf_A:0.0000010000	3e1q_A:0.0000010000):0.2304790000	2fkz_A:0.0567100000):0.1918990000	1jgc_A:0.2056030000):0.4633390000	(((1lko_A:0.8323120000	1yuz_A:0.7052530000):0.4986940000	3qhb_A:0.7832400000):0.9347600000	((((((1lb3_A:0.0668170000	2za7_A:0.0815260000):0.2519930000	1bg7_A:0.1031620000):0.0856295000	1r03_A:0.1040040000):0.2938990000	(1z6o_A:0.8419140000	1z6o_M:0.6549380000):0.2114770000):0.1685790000	(((1eum_A:0.4209060000	1krq_A:0.2269520000):0.1358250000	3e6s_A:0.7108100000):0.0784977000	(2jd7_A:0.1478800000	1vlg_A:0.2799900000):0.1393170000):0.2192880000):0.2860840000	(1otk_A:1.5821010000	(((((((1oqu_A:0.1495480000	1r2f_A:0.2032910000):0.0584351000	1uzr_A:0.0265290000):0.7503090000	1mxr_A:1.0077710000):0.3118360000	((1jk0_A:0.5304540000	2uw2_A:0.0534210000):0.0391666000	1w68_A:0.0204650000):0.6873970000):0.3542400000	3ee4_A:0.9694550000):0.2653500000	((2inc_B:1.3735310000	(2inp_C:0.8440200000	1mty_B:2.0500040000):0.3670150000):0.3617790000	(1mty_D:0.7755610000	3dhg_A:1.5034530000):0.5300460000):0.4225030000):0.2809850000	(((2uw1_A:0.0000010000	2uw1_B:0.0000010000):0.1886540000	1afr_A:0.0641540000):1.0314800000	1za0_A:1.4751180000):0.2951220000):0.3269450000):0.5801100000):0.1961030000):0.0672264000):0.0706641000):0.3694390000	2vzb_A:0.6884800000):0.4341130000):0.1281600000):0.0776068000	(1ji4_A:0.4265170000	2fjc_A:0.5469380000):0.1225710000):0.0860958000):0.0659615000):0.0628137000	(1qgh_A:0.2097310000	2ux1_A:0.5504490000):0.4518000000);
(1ji5_A:0.2899770000	(1jig_A:0.1632370000	((2chp_A:0.4235150000	(((((1dps_A:0.0000010000	1jts_A:0.0000010000):0.2138620000	1o9r_A:0.2529190000):0.3729020000	1uvh_A:0.6535640000):0.1322060000	(1tjo_A:0.0000010000	1tk6_A:0.0000010000):0.7365000000):0.2590730000	((2fzf_A:1.8137020000	2vzb_A:0.5778830000):0.3546030000	((((((1bcf_A:0.0000010000	3e1q_A:0.0000010000):0.1592580000	2fkz_A:0.1189630000):0.1649270000	1jgc_A:0.2248550000):0.4149780000	(((1lko_A:0.6285070000	1yuz_A:0.6382360000):0.6293300000	3qhb_A:0.6205820000):0.8155530000	((((((1lb3_A:0.0550950000	2za7_A:0.1162400000):0.2181250000	1bg7_A:0.0990870000):0.0772271000	1r03_A:0.0844830000):0.1771170000	(1z6o_A:0.9439560000	1z6o_M:0.5912500000):0.3501390000):0.2229090000	3e6s_A:0.5784540000):0.2365140000	((1eum_A:0.2444640000	1krq_A:0.2869460000):0.2648120000	(2jd7_A:0.1898520000	1vlg_A:0.2419020000):0.1440400000):0.0043462100):0.4226830000):0.1863550000):0.2185610000	1nfv_A:0.6877580000):0.1715900000	(1otk_A:1.4382430000	(((((((1oqu_A:0.1428600000	1r2f_A:0.1464810000):0.0492680000	1uzr_A:0.0230010000):0.8493950000	1mxr_A:0.7964080000):0.2089100000	(1jk0_A:0.4021080000	(2uw2_A:0.0768500000	1w68_A:0.0665320000):0.1200970000):0.8054770000):0.3559230000	3ee4_A:0.8833940000):0.3840750000	(((2uw1_A:0.0000010000	2uw1_B:0.0000010000):0.1262100000	1afr_A:0.1110720000):0.7687490000	1za0_A:1.3013220000):0.5595520000):0.1473680000	(((2inc_B:1.1073200000	2inp_C:0.8843520000):0.3489150000	1mty_B:1.9301560000):0.4136080000	(1mty_D:1.0695070000	3dhg_A:1.3233160000):0.6354210000):0.4731410000):0.3044240000):0.7122520000):0.1811370000):0.2498690000):0.0876034000):0.0719308000	((1qgh_A:0.3588180000	2ux1_A:0.3965780000):0.2662510000	(1ji4_A:0.5705250000	2fjc_A:0.5529370000):0.1184230000):0.1974290000):0.1445820000):0.0256379000	1n1q_A:0.2757960000);
(1ji5_A:0.1742340000	(1jig_A:0.1540200000	(1n1q_A:0.2686520000	(1qgh_A:0.2576070000	2ux1_A:0.5377320000):0.3391790000):0.1140210000):0.0646666000	(2chp_A:0.3439580000	((1ji4_A:0.5794110000	2fjc_A:0.4924300000):0.2019320000	(((((1dps_A:0.0000010000	1jts_A:0.0000010000):0.2194590000	1o9r_A:0.2165810000):0.3917870000	1uvh_A:0.7316050000):0.1761940000	(1tjo_A:0.0000010000	1tk6_A:0.0000010000):0.8067630000):0.2420100000	((2fzf_A:2.2366860000	2vzb_A:0.4353780000):0.4839360000	((((((1bcf_A:0.0000010000	3e1q_A:0.0000010000):0.2028830000	2fkz_A:0.0790500000):0.0890113000	1jgc_A:0.3903410000):0.2469300000	(((1lko_A:0.7827930000	1yuz_A:1.0015320000):0.6898900000	3qhb_A:0.6936750000):0.9333050000	((((((1lb3_A:0.0934270000	2za7_A:0.0741830000):0.1948380000	1bg7_A:0.1040650000):0.1073140000	1r03_A:0.0857360000):0.2121020000	(1z6o_A:0.9046580000	1z6o_M:0.8392000000):0.2725180000):0.1742680000	3e6s_A:0.6191970000):0.1979380000	((1eum_A:0.2491040000	1krq_A:0.2772290000):0.2190490000	(2jd7_A:0.1361030000	1vlg_A:0.2663550000):0.0964643000):0.0893497000):0.3325970000):0.1001480000):0.2633340000	1nfv_A:0.6847570000):0.1511350000	(1otk_A:1.1901340000	((((((1oqu_A:0.1701100000	1r2f_A:0.1998870000):0.0669625000	1uzr_A:0.0125630000):0.7544310000	(1mxr_A:0.9907320000	((1jk0_A:0.5075980000	2uw2_A:0.0799640000):0.0385276000	1w68_A:0.0072290000):0.8114600000):0.1750470000):0.5924600000	3ee4_A:0.8890800000):0.3527070000	(((2uw1_A:0.0000010000	2uw1_B:0.0000010000):0.1790000000	1afr_A:0.0940480000):1.0198900000	1za0_A:1.3098420000):0.5271890000):0.2436930000	(((2inc_B:1.2061870000	2inp_C:0.9573750000):0.3844670000	1mty_B:2.0027200000):0.3211130000	(1mty_D:0.8404830000	3dhg_A:1.3754240000):0.3522880000):0.8221900000):0.3654080000):0.7233590000):0.3371640000):0.2895940000):0.1270010000):0.1160900000):0.1085570000);
(1ji5_A:0.2467000000	(1jig_A:0.0870470000	(((2chp_A:0.2951130000	(((((2fzf_A:2.0181820000	1otk_A:1.3212220000):0.3035140000	(((((((1oqu_A:0.1695730000	1r2f_A:0.1631230000):0.0321558000	1uzr_A:0.0390320000):0.6790980000	(1jk0_A:0.4195750000	(2uw2_A:0.0642120000	1w68_A:0.0485390000):0.0918668000):0.7829960000):0.0776092000	1mxr_A:1.0439180000):0.4189090000	(((2uw1_A:0.0000010000	2uw1_B:0.0000010000):0.1769870000	1afr_A:0.0881170000):1.1261100000	1za0_A:1.3247500000):0.9409120000):0.0886688000	(((2inc_B:0.8395150000	1mty_B:2.3659590000):0.2114090000	2inp_C:0.8559610000):0.3338880000	(1mty_D:1.0436130000	3dhg_A:1.2022010000):0.6303450000):0.7889460000):0.2441550000	3ee4_A:0.9466590000):0.6548330000):0.5077600000	((((1bcf_A:0.0000010000	3e1q_A:0.0000010000):0.1950120000	2fkz_A:0.0610190000):0.2473570000	1jgc_A:0.2363340000):0.4092570000	(((1lko_A:0.7903980000	1yuz_A:0.9233630000):0.4802810000	3qhb_A:0.5902890000):1.0229900000	(((((1lb3_A:0.0543850000	2za7_A:0.0648320000):0.2312630000	(1bg7_A:0.1104050000	1r03_A:0.1736340000):0.0540362000):0.1398480000	1z6o_M:0.7549330000):0.1453780000	1z6o_A:1.1900300000):0.1735680000	(((1eum_A:0.3358600000	1krq_A:0.2698510000):0.1551000000	3e6s_A:0.5905630000):0.1440930000	(2jd7_A:0.2555650000	1vlg_A:0.2176160000):0.1296530000):0.0806755000):0.3370590000):0.1041360000):0.1193760000):0.2056400000	1nfv_A:0.4665910000):0.4120430000	2vzb_A:0.7441710000):0.2923780000):0.1237160000	((((1dps_A:0.0000010000	1jts_A:0.0000010000):0.2556390000	1o9r_A:0.2504230000):0.3244210000	1uvh_A:0.6172120000):0.2266060000	(1tjo_A:0.0000010000	1tk6_A:0.0000020000):0.6384060000):0.1722590000):0.1024450000	((1qgh_A:0.2501020000	2ux1_A:0.3601140000):0.3347580000	(1ji4_A:0.3823950000	2fjc_A:0.4324330000):0.1534000000):0.1193520000):0.0820039000):0.0561434000	1n1q_A:0.2308510000);
(1ji5_A:0.2038220000	1jig_A:0.1405370000	(1n1q_A:0.2731490000	((2chp_A:0.4030750000	(((1qgh_A:0.3657090000	2ux1_A:0.4094490000):0.2996010000	2fjc_A:0.5343960000):0.0773773000	1ji4_A:0.5082710000):0.0685978000):0.0531252000	(((((1dps_A:0.0000010000	1jts_A:0.0000010000):0.1855260000	1uvh_A:1.0263800000):0.1240000000	1o9r_A:0.2343970000):0.3170510000	(1tjo_A:0.0000010000	1tk6_A:0.0000020000):0.8144250000):0.5107080000	(((2fzf_A:2.1428400000	(1otk_A:1.4642460000	(((((((1oqu_A:0.1618240000	1r2f_A:0.1993400000):0.0570869000	1uzr_A:0.0408690000):0.6692020000	1mxr_A:0.9934110000):0.1219850000	((1jk0_A:0.6134270000	2uw2_A:0.0719240000):0.0398239000	1w68_A:0.0120170000):0.9796480000):0.4810670000	3ee4_A:0.8218710000):0.1837300000	(((2uw1_A:0.0000010000	2uw1_B:0.0000010000):0.2093800000	1afr_A:0.0766690000):0.7729820000	1za0_A:1.6898000000):0.5738660000):0.1464420000	(((2inc_B:0.9523900000	1mty_B:1.5794090000):0.3173240000	2inp_C:1.0512460000):0.4168500000	(1mty_D:1.0453980000	3dhg_A:1.1599210000):0.6183400000):0.5809010000):0.3512710000):0.7429240000):0.1132840000	(((((1bcf_A:0.0000010000	3e1q_A:0.0000010000):0.2283820000	2fkz_A:0.1019460000):0.0483362000	1jgc_A:0.3630430000):0.2245430000	(((1lko_A:0.8176330000	1yuz_A:0.9977020000):0.7256020000	3qhb_A:0.7013540000):0.8407560000	((((1lb3_A:0.1101110000	2za7_A:0.1059820000):0.1519500000	(1bg7_A:0.1226760000	1r03_A:0.2004870000):0.0538865000):0.2429200000	(1z6o_A:0.9294880000	1z6o_M:0.4911520000):0.2618140000):0.1686650000	(((1eum_A:0.3373490000	1krq_A:0.3028450000):0.1170170000	3e6s_A:0.6370490000):0.1642330000	(2jd7_A:0.2173720000	1vlg_A:0.2878300000):0.1537150000):0.1173440000):0.4086020000):0.1876570000):0.2465310000	1nfv_A:0.5473460000):0.1288700000):0.2581710000	2vzb_A:0.8267210000):0.3537630000):0.0404806000):0.0875811000):0.0310435000);
(1ji5_A:0.1991200000	(1jig_A:0.1740980000	(1n1q_A:0.2094580000	(2chp_A:0.3517900000	(1ji4_A:0.5930630000	(2fjc_A:0.5875500000	(((((1dps_A:0.0000010000	1jts_A:0.0000010000):0.2715400000	1o9r_A:0.1404690000):0.3696940000	1uvh_A:0.8472110000):0.2808070000	(1tjo_A:0.0000010000	1tk6_A:0.0000010000):0.7688630000):0.1061840000	(((2fzf_A:1.8221340000	2vzb_A:0.4506620000):0.3701200000	(((((1bcf_A:0.0000010000	3e1q_A:0.0000010000):0.2030240000	2fkz_A:0.1045210000):0.0932223000	1jgc_A:0.3153130000):0.2982990000	(((1lko_A:0.5769760000	1yuz_A:0.9825110000):0.7141270000	3qhb_A:0.9294420000):0.6729560000	((((1lb3_A:0.0598490000	2za7_A:0.0778400000):0.2261620000	(1bg7_A:0.0682340000	1r03_A:0.1563610000):0.0665902000):0.1744140000	(1z6o_A:0.9241230000	1z6o_M:0.5910460000):0.1857720000):0.1405850000	(((1eum_A:0.2921310000	1krq_A:0.3127890000):0.1328020000	3e6s_A:0.6893900000):0.1585420000	(2jd7_A:0.1468000000	1vlg_A:0.3299260000):0.0819127000):0.1838720000):0.2834860000):0.0922314000):0.2017460000	1nfv_A:0.8837010000):0.4484760000):0.1875550000	(1otk_A:1.2505160000	(((((((1oqu_A:0.1931480000	1r2f_A:0.1503100000):0.0671220000	1uzr_A:0.0198710000):0.7874500000	1mxr_A:0.9666250000):0.2840460000	(1jk0_A:0.3993720000	(2uw2_A:0.0812990000	1w68_A:0.0741920000):0.1265460000):0.4869920000):0.3500460000	((2inc_B:0.9567000000	(2inp_C:0.7742290000	1mty_B:1.8994850000):0.2360150000):0.7539350000	(1mty_D:1.3357870000	3dhg_A:1.3770770000):0.2680770000):0.6967690000):0.1647870000	3ee4_A:1.1106120000):0.3366770000	(((2uw1_A:0.0000010000	2uw1_B:0.0000010000):0.1645610000	1afr_A:0.0838640000):1.5665000000	1za0_A:0.9803660000):0.4975640000):0.1888570000):0.8105570000):0.2164230000):0.0902033000):0.0970717000):0.1567770000):0.1251600000):0.0557578000):0.0543910000	(1qgh_A:0.2473980000	2ux1_A:0.5009270000):0.3378940000);
(1ji5_A:0.3027670000	(1jig_A:0.1026800000	(2chp_A:0.3918960000	((((1qgh_A:0.2204850000	2ux1_A:0.4219640000):0.3222040000	2fjc_A:0.4458230000):0.0819292000	1ji4_A:0.4634180000):0.1091900000	(((((1dps_A:0.0000010000	1jts_A:0.0000010000):0.2524520000	1o9r_A:0.2322460000):0.4256100000	1uvh_A:0.6167730000):0.1752390000	(1tjo_A:0.0000010000	1tk6_A:0.0000010000):0.5404460000):0.2268920000	((2fzf_A:1.9371680000	2vzb_A:0.5014020000):0.2633210000	((((((1bcf_A:0.0000010000	3e1q_A:0.0000010000):0.1333700000	(2fkz_A:0.0762760000	1jgc_A:0.4291180000):0.0324310000):0.5463700000	((((((1lb3_A:0.0615660000	2za7_A:0.0798820000):0.1750220000	(1z6o_A:0.8663870000	1z6o_M:0.5570710000):0.4017770000):0.0337985000	1bg7_A:0.0968310000):0.1462590000	1r03_A:0.1091330000):0.4697820000	3e6s_A:0.4973360000):0.2951390000	((1eum_A:0.2659620000	1krq_A:0.3586150000):0.1862930000	(2jd7_A:0.2092080000	1vlg_A:0.2908010000):0.1719580000):0.0652527000):0.5119830000):0.0000024237	((1lko_A:0.7628610000	1yuz_A:0.7752280000):0.4176870000	3qhb_A:0.6004580000):0.7192940000):0.1638330000	1nfv_A:0.5584720000):0.1006280000	((1otk_A:1.7934340000	(((2uw1_A:0.0000010000	2uw1_B:0.0000010000):0.1652440000	1afr_A:0.0691560000):0.9998270000	1za0_A:1.4693210000):0.3339290000):0.0773946000	((((((1oqu_A:0.1511880000	1r2f_A:0.1873900000):0.0712222000	1uzr_A:0.0112050000):0.5711830000	1mxr_A:0.8927740000):0.2615510000	((1jk0_A:0.5111850000	2uw2_A:0.0357760000):0.0343069000	1w68_A:0.0599720000):0.7572800000):0.1592830000	3ee4_A:0.9713460000):0.3991430000	(2inc_B:1.2284800000	((2inp_C:0.7715360000	1mty_B:2.1082910000):0.3954350000	(1mty_D:1.3463660000	3dhg_A:1.2727450000):0.5715860000):0.1462870000):0.6464150000):0.4573350000):0.6112430000):0.2757100000):0.3144450000):0.2132480000):0.0766713000):0.0908495000):0.0291668000	1n1q_A:0.2075960000);
(1ji5_A:0.2715140000	(1jig_A:0.1434280000	((2chp_A:0.2793210000	(((((1dps_A:0.0000010000	1jts_A:0.0000010000):0.3034380000	1o9r_A:0.1359030000):0.5339520000	1uvh_A:0.7874410000):0.0851273000	(1tjo_A:0.0000010000	1tk6_A:0.0000010000):0.5572990000):0.2820600000	(((2fzf_A:1.6603800000	1nfv_A:0.3349200000):0.1958480000	((((1bcf_A:0.0000010000	3e1q_A:0.0000010000):0.1994250000	2fkz_A:0.0955630000):0.1473130000	1jgc_A:0.2421120000):0.2652740000	((1lko_A:0.5494940000	(1yuz_A:0.9214390000	3qhb_A:0.7787200000):0.2247860000):0.9777300000	(((((1lb3_A:0.0930970000	2za7_A:0.0758030000):0.1885410000	(1bg7_A:0.1255120000	1r03_A:0.1648340000):0.0862963000):0.1319290000	1z6o_A:1.2179610000):0.0786087000	1z6o_M:0.6672670000):0.1785290000	(((1eum_A:0.2764380000	1krq_A:0.2723240000):0.1252880000	3e6s_A:0.7043440000):0.0908578000	(2jd7_A:0.1584340000	1vlg_A:0.2602480000):0.1254510000):0.1561470000):0.5075430000):0.0312142000):0.2524710000):0.3044310000	(2vzb_A:0.6210890000	((1otk_A:1.5305740000	(((2uw1_A:0.0000010000	2uw1_B:0.0000010000):0.1992590000	1afr_A:0.0535320000):0.9790830000	1za0_A:1.2386000000):0.4588750000):0.1140890000	((((((1oqu_A:0.1381110000	1r2f_A:0.1820840000):0.0538514000	1uzr_A:0.0263380000):0.6442560000	1mxr_A:0.9715780000):0.2844610000	((1jk0_A:0.4735170000	2uw2_A:0.0687360000):0.0337457000	1w68_A:0.0334250000):0.8444190000):0.4089510000	3ee4_A:0.8215670000):0.4446140000	((2inc_B:1.1458800000	(2inp_C:1.0103890000	1mty_B:1.5116710000):0.4072130000):0.5002740000	(1mty_D:1.0687200000	3dhg_A:1.2690800000):0.3905860000):0.6932810000):0.3248300000):0.6623130000):0.1842440000):0.3119360000):0.1247320000):0.0783796000	((1qgh_A:0.3809130000	2ux1_A:0.5511010000):0.2464160000	(1ji4_A:0.3973390000	2fjc_A:0.4174450000):0.1650790000):0.1750520000):0.1031610000):0.0220976000	1n1q_A:0.3113380000);
(1ji5_A:0.1507090000	(1jig_A:0.1357150000	(1n1q_A:0.2108690000	((2chp_A:0.4119000000	(((((1dps_A:0.0000010000	1jts_A:0.0000010000):0.2534800000	1o9r_A:0.2185890000):0.2551630000	1uvh_A:0.7210420000):0.1674820000	(1tjo_A:0.0000010000	1tk6_A:0.0000010000):0.7230310000):0.2712940000	(((2fzf_A:1.8621240000	1nfv_A:0.4608610000):0.2227570000	((((1bcf_A:0.0000010000	3e1q_A:0.0000010000):0.1722340000	2fkz_A:0.1019070000):0.0890578000	1jgc_A:0.2746170000):0.3181530000	(((1lko_A:0.8284760000	1yuz_A:0.8591010000):0.4170790000	3qhb_A:0.5219540000):0.8982700000	(((((1lb3_A:0.0562430000	2za7_A:0.0451940000):0.1556210000	(1bg7_A:0.0731100000	1r03_A:0.1896050000):0.0742109000):0.2300240000	(1z6o_A:0.8028190000	1z6o_M:0.4167990000):0.2799980000):0.1636240000	((1eum_A:0.2383960000	1krq_A:0.2559610000):0.2306370000	(2jd7_A:0.1620910000	1vlg_A:0.3025160000):0.1405620000):0.1124590000):0.0962540000	3e6s_A:0.5608420000):0.2986140000):0.1808430000):0.1493110000):0.2983580000	(2vzb_A:0.5911440000	(1otk_A:1.2506320000	(((((((1oqu_A:0.1674850000	1r2f_A:0.1578250000):0.0530222000	1uzr_A:0.0341160000):0.6509420000	1mxr_A:0.9076970000):0.1073310000	((1jk0_A:0.4896940000	2uw2_A:0.0681460000):0.0371808000	1w68_A:0.0256340000):0.7995830000):0.5759320000	3ee4_A:1.1511720000):0.1821880000	(((2uw1_A:0.0000010000	2uw1_B:0.0000010000):0.1657570000	1afr_A:0.1035040000):0.8864400000	1za0_A:1.2826880000):0.3531420000):0.1746120000	(((2inc_B:1.2410180000	1mty_B:1.6926870000):0.1320540000	2inp_C:0.9284200000):0.4312330000	(1mty_D:1.2456890000	3dhg_A:1.3687500000):0.6039440000):0.6135340000):0.3291910000):0.4586360000):0.2207550000):0.2903680000):0.1042190000):0.1365370000	(1ji4_A:0.4393280000	2fjc_A:0.5142390000):0.2494320000):0.1457960000):0.0544370000):0.0934833000	(1qgh_A:0.1831200000	2ux1_A:0.5540350000):0.3654860000);
(1ji5_A:0.1513390000	(1jig_A:0.1404930000	(1n1q_A:0.2025580000	(2chp_A:0.3123560000	((1ji4_A:0.5362980000	2fjc_A:0.5340600000):0.0918450000	((((1dps_A:0.0000010000	1jts_A:0.0000010000):0.2051510000	1o9r_A:0.2216170000):0.2790930000	1uvh_A:0.6959510000):0.3456400000	((1tjo_A:0.0000010000	1tk6_A:0.0000010000):0.7852020000	((((((2fzf_A:2.1922090000	1nfv_A:0.2824240000):0.5167990000	(((1bcf_A:0.0000010000	3e1q_A:0.0000010000):0.1412590000	2fkz_A:0.1577210000):0.0706768000	1jgc_A:0.2938680000):0.2961970000):0.1164550000	(((((1lb3_A:0.0940680000	2za7_A:0.0682210000):0.2898700000	1bg7_A:0.0748740000):0.1397840000	1r03_A:0.1088880000):0.2093080000	(1z6o_A:1.0508990000	1z6o_M:0.7532040000):0.1422120000):0.0881711000	(((1eum_A:0.2079720000	1krq_A:0.2888700000):0.2158450000	(2jd7_A:0.2108100000	1vlg_A:0.2648650000):0.0837097000):0.1631110000	3e6s_A:0.7074700000):0.1763480000):0.4752140000):0.0724658000	((1lko_A:0.7141730000	1yuz_A:0.9115380000):0.4870300000	3qhb_A:0.5821780000):0.5952790000):0.2459550000	((1otk_A:1.8373880000	(((2uw1_A:0.0000010000	2uw1_B:0.0000010000):0.1462240000	1afr_A:0.0807540000):0.9589200000	1za0_A:1.2787030000):0.3793270000):0.1429300000	((((((1oqu_A:0.1579660000	1r2f_A:0.1439590000):0.0349402000	1uzr_A:0.0441140000):0.7357680000	1mxr_A:1.0587360000):0.4175390000	((1jk0_A:0.5612490000	2uw2_A:0.0514930000):0.0396970000	1w68_A:0.0249530000):0.6796500000):0.3051730000	((2inc_B:1.1554580000	(2inp_C:0.7803070000	1mty_B:2.1175480000):0.2466170000):0.3551760000	(1mty_D:1.1827560000	3dhg_A:1.2135450000):0.8460010000):0.6629910000):0.1480480000	3ee4_A:0.9227620000):0.2717980000):0.7645270000):0.2360090000	2vzb_A:0.6864770000):0.3121350000):0.2675680000):0.0342092000):0.2570870000):0.0962625000):0.0337911000):0.1141910000	(1qgh_A:0.2585350000	2ux1_A:0.5557630000):0.4022440000);
(1ji5_A:0.1447390000	(1jig_A:0.1653720000	((1n1q_A:0.1662070000	(1ji4_A:0.4153360000	2fjc_A:0.5073850000):0.2536230000):0.1131650000	(2chp_A:0.2735190000	(((((1dps_A:0.0000010000	1jts_A:0.0000010000):0.2776480000	1o9r_A:0.1690150000):0.2701960000	1uvh_A:0.7572220000):0.3260940000	(1tjo_A:0.0000010000	1tk6_A:0.0000010000):0.6345390000):0.1974650000	(((2fzf_A:1.8260090000	2vzb_A:0.4290260000):0.1687760000	(1otk_A:1.9598210000	(((((((1oqu_A:0.1581040000	1uzr_A:0.0713730000):0.0629312000	1r2f_A:0.1339860000):0.6828390000	1mxr_A:1.1317160000):0.1743570000	(1jk0_A:0.4762880000	(2uw2_A:0.0495510000	1w68_A:0.0754220000):0.1164680000):0.6854510000):0.3662110000	3ee4_A:0.8022640000):0.5110870000	(((2uw1_A:0.0000010000	2uw1_B:0.0000010000):0.1586440000	1afr_A:0.0885320000):1.1099100000	1za0_A:1.4679070000):0.3909140000):0.1200870000	(((2inc_B:1.1697820000	1mty_B:2.0372020000):0.2043340000	2inp_C:0.8828880000):0.4188280000	(1mty_D:1.0403290000	3dhg_A:1.2115930000):0.7020770000):0.4253250000):0.4872200000):0.7005430000):0.1109730000	(((((1bcf_A:0.0000010000	3e1q_A:0.0000010000):0.1332720000	2fkz_A:0.1280440000):0.0805090000	1jgc_A:0.2993600000):0.4577990000	(((1lko_A:0.6461420000	1yuz_A:0.6797990000):0.7082650000	3qhb_A:0.5271460000):0.7117750000	((((((1lb3_A:0.0768330000	2za7_A:0.0532060000):0.2173950000	1bg7_A:0.0864100000):0.1150640000	1r03_A:0.0813060000):0.2845350000	3e6s_A:0.7990800000):0.1386900000	(1z6o_A:0.9795340000	1z6o_M:0.7401750000):0.2581130000):0.2034220000	((1eum_A:0.2377980000	1krq_A:0.3145560000):0.3216750000	(2jd7_A:0.1906610000	1vlg_A:0.2641890000):0.0865315000):0.0914159000):0.3947540000):0.0613585000):0.2330330000	1nfv_A:0.5301250000):0.3467550000):0.2947210000):0.2288940000):0.0960159000):0.0574012000):0.1431370000	(1qgh_A:0.1208040000	2ux1_A:0.5578100000):0.3138030000);
(1ji5_A:0.1219190000	((1jig_A:0.1263450000	((2chp_A:0.3231380000	(((((1dps_A:0.0000010000	1jts_A:0.0000010000):0.1943840000	1o9r_A:0.2309040000):0.3061730000	1uvh_A:0.7236920000):0.1999460000	(1tjo_A:0.0000010000	1tk6_A:0.0000010000):0.8042370000):0.2344030000	((2fzf_A:2.1614910000	2vzb_A:0.4826360000):0.3558720000	((((((1bcf_A:0.0000010000	3e1q_A:0.0000010000):0.2326510000	2fkz_A:0.0542620000):0.1692050000	1jgc_A:0.2600370000):0.3765880000	(((1lko_A:0.6152400000	1yuz_A:0.9319260000):0.5599640000	3qhb_A:0.7835050000):0.7849140000	((((((1lb3_A:0.0834810000	2za7_A:0.0559650000):0.2489060000	1bg7_A:0.1207690000):0.1037720000	1r03_A:0.1014400000):0.3513830000	(1z6o_A:1.0082710000	1z6o_M:0.7905030000):0.2523070000):0.2728470000	3e6s_A:0.5896520000):0.1195410000	((1eum_A:0.2862520000	1krq_A:0.2961770000):0.2886650000	(2jd7_A:0.2113100000	1vlg_A:0.3717610000):0.0667128000):0.0647386000):0.4550010000):0.1044610000):0.2118620000	1nfv_A:0.5799960000):0.1247000000	(1otk_A:1.5935710000	(((((((1oqu_A:0.1678790000	1r2f_A:0.1889530000):0.0367461000	1uzr_A:0.0301470000):0.7185540000	1mxr_A:0.9332190000):0.2418640000	((1jk0_A:0.5232020000	2uw2_A:0.0459090000):0.0456235000	1w68_A:0.0362950000):0.7331750000):0.3411660000	((2inc_B:1.1842330000	(2inp_C:0.8526810000	1mty_B:1.9820850000):0.2367750000):0.3127440000	(1mty_D:1.1942050000	3dhg_A:1.2887410000):0.5614050000):0.7772190000):0.2725270000	3ee4_A:0.7467320000):0.2003860000	(((2uw1_A:0.0000010000	2uw1_B:0.0000010000):0.1238450000	1afr_A:0.1249580000):0.7460360000	1za0_A:1.6939540000):0.6047200000):0.4803260000):0.4477890000):0.2798540000):0.2247740000):0.1259110000):0.0838245000	(1ji4_A:0.5033670000	2fjc_A:0.5914590000):0.1800870000):0.0874852000):0.0171115000	1n1q_A:0.2594190000):0.1507470000	(1qgh_A:0.2064430000	2ux1_A:0.5465010000):0.3684940000);
(1ji5_A:0.2200990000	(1jig_A:0.1678480000	(((2chp_A:0.3975850000	(((((1dps_A:0.0000010000	1jts_A:0.0000010000):0.3070450000	1o9r_A:0.2501940000):0.2749880000	1uvh_A:0.5900170000):0.1919190000	(1tjo_A:0.0000010000	1tk6_A:0.0000010000):0.7571110000):0.1898330000	((2fzf_A:1.8672090000	2vzb_A:0.3870160000):0.4693600000	(((((((1bcf_A:0.0000010000	3e1q_A:0.0000010000):0.1862680000	2fkz_A:0.0922540000):0.1386740000	1jgc_A:0.2778360000):0.3671690000	(((1lko_A:0.5662760000	1yuz_A:0.8093100000):0.5015400000	3qhb_A:0.7272130000):0.8455330000	(((((1lb3_A:0.0530240000	2za7_A:0.0662370000):0.2310910000	1bg7_A:0.0788770000):0.1034800000	1r03_A:0.1263780000):0.1906500000	(1z6o_A:0.8413520000	1z6o_M:0.4887790000):0.3112390000):0.1783590000	(((1eum_A:0.3304310000	1krq_A:0.2100990000):0.1720100000	3e6s_A:0.6216290000):0.1132520000	(2jd7_A:0.2096510000	1vlg_A:0.2721090000):0.1026590000):0.1173790000):0.3606470000):0.1116460000):0.2087380000	((((((1oqu_A:0.1950090000	1r2f_A:0.1687300000):0.0640444000	1uzr_A:0.0246330000):0.7609720000	1mxr_A:0.9613620000):0.3742570000	((1jk0_A:0.5502680000	2uw2_A:0.0642510000):0.0454354000	1w68_A:0.0279700000):0.6938580000):0.4742990000	3ee4_A:1.0517210000):0.4077970000	(((2inc_B:1.1840570000	(2inp_C:0.9079800000	1mty_B:1.6282120000):0.1477990000):0.4088830000	(1mty_D:0.8824580000	3dhg_A:1.3404070000):0.3120230000):0.8817390000	(((2uw1_A:0.0000010000	2uw1_B:0.0000010000):0.1499200000	1afr_A:0.1000560000):0.9880120000	1za0_A:1.3852590000):0.4199290000):0.0858439000):0.6612470000):0.1246950000	1nfv_A:0.6661580000):0.1236140000	1otk_A:1.8370990000):0.1123740000):0.4811920000):0.0553875000):0.0647424000	(1ji4_A:0.4634810000	2fjc_A:0.5319270000):0.1487580000):0.0627368000	(1qgh_A:0.2791480000	2ux1_A:0.3355690000):0.3575750000):0.1151960000):0.0444039000	1n1q_A:0.2489060000);
(1ji5_A:0.1697250000	(1jig_A:0.1407430000	(1n1q_A:0.2136950000	(((2chp_A:0.2526830000	((((1dps_A:0.0000010000	1jts_A:0.0000010000):0.2186060000	1o9r_A:0.1963500000):0.2826690000	1uvh_A:0.5995260000):0.1851070000	(1tjo_A:0.0000020000	1tk6_A:0.0000010000):0.6743170000):0.3667700000):0.0413386000	((2fzf_A:2.2369560000	2vzb_A:0.3463480000):0.5352160000	((((((1bcf_A:0.0000010000	3e1q_A:0.0000010000):0.1576410000	2fkz_A:0.0651200000):0.1086610000	1jgc_A:0.3298260000):0.3192360000	(((1lko_A:0.6836830000	1yuz_A:0.9440650000):0.3611600000	3qhb_A:0.4698890000):0.9988470000	((((((1lb3_A:0.0288460000	2za7_A:0.0812480000):0.2420600000	1bg7_A:0.0724380000):0.0896095000	1r03_A:0.0903670000):0.2125500000	(1z6o_A:0.9281420000	1z6o_M:0.5697740000):0.2131130000):0.2061100000	3e6s_A:0.6884970000):0.0910234000	((1eum_A:0.3239410000	1krq_A:0.2385690000):0.2789610000	(2jd7_A:0.2102430000	1vlg_A:0.2528150000):0.1257160000):0.0722600000):0.3700570000):0.1947510000):0.3158050000	1nfv_A:0.5263210000):0.1058830000	(1otk_A:1.2059490000	((((((1oqu_A:0.1717210000	1r2f_A:0.1757830000):0.0496445000	1uzr_A:0.0075700000):0.7594450000	(1mxr_A:1.0216650000	((1jk0_A:0.5116350000	2uw2_A:0.0425510000):0.0284617000	1w68_A:0.0515110000):0.7506780000):0.1475800000):0.2957460000	3ee4_A:0.9376430000):0.3246580000	((2inc_B:1.3214920000	(2inp_C:0.7804250000	1mty_B:2.0713640000):0.1714430000):0.4683780000	(1mty_D:1.0450820000	3dhg_A:1.2764000000):0.5246650000):0.4779290000):0.1661200000	(((2uw1_A:0.0000010000	2uw1_B:0.0000010000):0.1474970000	1afr_A:0.0926290000):1.0735200000	1za0_A:1.1765160000):0.4042760000):0.3935970000):0.8778640000):0.3025590000):0.2974940000):0.0935073000	(1ji4_A:0.5087560000	2fjc_A:0.4504010000):0.2181990000):0.0807454000):0.0707057000):0.0317729000	(1qgh_A:0.2727780000	2ux1_A:0.4718710000):0.3273000000);
(1ji5_A:0.1643740000	((1jig_A:0.1300710000	((2chp_A:0.3684170000	((((1dps_A:0.0000010000	1jts_A:0.0000010000):0.2941400000	1o9r_A:0.1911490000):0.4562160000	1uvh_A:0.7637760000):0.2445410000	((1tjo_A:0.0000010000	1tk6_A:0.0000010000):0.7183930000	((2fzf_A:2.1990570000	2vzb_A:0.2697160000):0.5200670000	((((((1bcf_A:0.0000010000	3e1q_A:0.0000010000):0.2021920000	2fkz_A:0.1048310000):0.0918989000	1jgc_A:0.3087460000):0.3935730000	((1lko_A:0.8119620000	(1yuz_A:0.9844930000	3qhb_A:0.9156570000):0.1270390000):0.9270060000	(((((1lb3_A:0.0604730000	2za7_A:0.0807640000):0.2051210000	(1bg7_A:0.1413320000	1r03_A:0.1590780000):0.0745635000):0.1558960000	(1z6o_A:0.9755410000	1z6o_M:0.6127400000):0.1721010000):0.2436070000	3e6s_A:0.6261120000):0.1895590000	((1eum_A:0.2727410000	1krq_A:0.3496010000):0.2197630000	(2jd7_A:0.2177240000	1vlg_A:0.2614160000):0.0863559000):0.0469099000):0.3345510000):0.1690640000):0.2274210000	1nfv_A:0.6818130000):0.2132240000	((1otk_A:1.6828560000	(((2uw1_A:0.0000010000	2uw1_B:0.0000010000):0.1688020000	1afr_A:0.0976610000):0.8381760000	1za0_A:1.2878390000):0.4168520000):0.2700500000	((((((1oqu_A:0.1345070000	1r2f_A:0.1773410000):0.0265778000	1uzr_A:0.0246360000):0.7836680000	1mxr_A:0.8547630000):0.2515900000	((1jk0_A:0.5347020000	2uw2_A:0.0480920000):0.0579491000	1w68_A:0.0236890000):0.6201870000):0.3852650000	3ee4_A:1.1009550000):0.3837620000	((2inc_B:1.3095120000	(2inp_C:0.6791530000	1mty_B:2.6516410000):0.2630110000):0.5967220000	(1mty_D:1.1385930000	3dhg_A:1.6584550000):0.3192590000):0.4693170000):0.2383020000):0.7758720000):0.1817610000):0.2830520000):0.2352850000):0.1514850000):0.1738560000	(1ji4_A:0.4825470000	2fjc_A:0.5130920000):0.1876720000):0.1266390000):0.0881998000	1n1q_A:0.2162070000):0.1289740000	(1qgh_A:0.2276770000	2ux1_A:0.6519740000):0.3465910000);
(1ji5_A:0.1922820000	(1jig_A:0.1379380000	((2chp_A:0.3967860000	(((((1dps_A:0.0000010000	1jts_A:0.0000010000):0.3856470000	1o9r_A:0.1444610000):0.3385180000	1uvh_A:0.7531990000):0.2776900000	(1tjo_A:0.0000010000	1tk6_A:0.0000010000):0.5425530000):0.2852400000	((2fzf_A:2.6623140000	2vzb_A:0.4784320000):0.4179180000	((((((1bcf_A:0.0000010000	3e1q_A:0.0000010000):0.1936310000	2fkz_A:0.1104920000):0.0906816000	1jgc_A:0.4129050000):0.4105450000	(((1lko_A:0.8979480000	1yuz_A:1.1486300000):0.3706690000	3qhb_A:0.7235130000):1.0410600000	((((((1lb3_A:0.0539100000	2za7_A:0.0999280000):0.3014250000	1bg7_A:0.1044500000):0.1250340000	1r03_A:0.0993770000):0.3571670000	(1z6o_A:1.2462210000	1z6o_M:0.6483970000):0.3180960000):0.2372830000	3e6s_A:0.6265230000):0.1714720000	(((1eum_A:0.3059580000	1krq_A:0.4318560000):0.2597110000	2jd7_A:0.1380460000):0.0745094000	1vlg_A:0.3156980000):0.1098180000):0.3827710000):0.2339530000):0.2744580000	1nfv_A:0.7018530000):0.2269960000	((1otk_A:2.0069680000	(((2uw1_A:0.0000010000	2uw1_B:0.0000010000):0.1687720000	1afr_A:0.0829650000):0.8747500000	1za0_A:1.4612150000):0.5275900000):0.2970740000	(((((1oqu_A:0.1592240000	1r2f_A:0.2042060000):0.0751707000	1uzr_A:0.0289090000):0.7357460000	(1mxr_A:0.8529000000	((1jk0_A:0.5598540000	2uw2_A:0.0669820000):0.0453610000	1w68_A:0.0338190000):0.9589930000):0.2395930000):0.4416810000	3ee4_A:0.9396320000):0.3241580000	(((2inc_B:0.9886780000	2inp_C:0.7062370000):0.1900340000	1mty_B:2.0690330000):0.4815090000	(1mty_D:1.1985640000	3dhg_A:1.3213000000):0.4553430000):0.6443510000):0.2693710000):0.7303990000):0.2906580000):0.3288380000):0.1542330000):0.0824682000	((1qgh_A:0.3059550000	2ux1_A:0.4984180000):0.2143210000	(1ji4_A:0.3403090000	2fjc_A:0.4564200000):0.1461090000):0.1666120000):0.1580630000):0.0437751000	1n1q_A:0.3077200000);
(1ji5_A:0.2296750000	1jig_A:0.1503270000	(1n1q_A:0.2346580000	((2chp_A:0.2717220000	(((((1dps_A:0.0000010000	1jts_A:0.0000010000):0.3914890000	1o9r_A:0.1999250000):0.2973840000	1uvh_A:0.6404480000):0.0957197000	(1tjo_A:0.0000020000	1tk6_A:0.0000010000):0.7369950000):0.2020970000	(((2fzf_A:1.9897060000	1nfv_A:0.3054940000):0.2413480000	((((1bcf_A:0.0000010000	3e1q_A:0.0000010000):0.1730130000	2fkz_A:0.0704290000):0.1351900000	1jgc_A:0.3160230000):0.3171590000	(((1lko_A:0.8745690000	1yuz_A:1.1036450000):0.5714140000	3qhb_A:0.7293700000):0.7369580000	((((((1lb3_A:0.0795260000	2za7_A:0.0836170000):0.1989790000	1bg7_A:0.1086330000):0.0684583000	1r03_A:0.1246630000):0.2296870000	3e6s_A:0.7565450000):0.1686890000	(1z6o_A:0.9500530000	1z6o_M:0.4837210000):0.2018950000):0.1099410000	((1eum_A:0.2744450000	1krq_A:0.3176910000):0.2526700000	(2jd7_A:0.2445560000	1vlg_A:0.2859020000):0.1130760000):0.1271470000):0.2315050000):0.2995460000):0.3635490000):0.1955870000	(2vzb_A:0.5372580000	((1otk_A:1.5940250000	(((2inc_B:1.0454400000	1mty_B:2.0444910000):0.3014150000	2inp_C:0.8235920000):0.3388780000	(1mty_D:0.7999530000	3dhg_A:1.3481300000):0.7116930000):0.4986790000):0.0711900000	((((((1oqu_A:0.1589070000	1r2f_A:0.1593020000):0.0559315000	1uzr_A:0.0150180000):0.8800720000	1mxr_A:0.9474240000):0.2638100000	((1jk0_A:0.5089890000	2uw2_A:0.0550710000):0.0312135000	1w68_A:0.0250620000):0.6881370000):0.4081630000	3ee4_A:0.9251470000):0.6090240000	(((2uw1_A:0.0000010000	2uw1_B:0.0000010000):0.1667840000	1afr_A:0.0608060000):1.3056300000	1za0_A:1.5484130000):0.4841550000):0.3133500000):0.6906700000):0.5505530000):0.3591470000):0.1669590000):0.0855139000	((1qgh_A:0.3004040000	2ux1_A:0.4682260000):0.2685040000	(1ji4_A:0.3867660000	2fjc_A:0.5936350000):0.1386410000):0.1485300000):0.0771810000):0.0639533000);
(1ji5_A:0.1917730000	((1jig_A:0.0609530000	((2chp_A:0.3554700000	(((((1dps_A:0.0000010000	1jts_A:0.0000010000):0.2709310000	1o9r_A:0.2457540000):0.3736030000	1uvh_A:0.8014910000):0.2417050000	(1tjo_A:0.0000010000	1tk6_A:0.0000010000):0.7662400000):0.2276510000	((2fzf_A:2.5822460000	2vzb_A:0.4912080000):0.4111410000	((((((1bcf_A:0.0000010000	3e1q_A:0.0000010000):0.1539650000	2fkz_A:0.0911580000):0.1488220000	1jgc_A:0.2943610000):0.1770120000	(((1lko_A:0.7292300000	1yuz_A:0.8130410000):0.6799050000	3qhb_A:0.6034810000):0.8340000000	((((((1lb3_A:0.0584660000	2za7_A:0.0651640000):0.1958400000	1bg7_A:0.0927920000):0.0945202000	1r03_A:0.0527310000):0.2131440000	(1z6o_A:0.9874970000	1z6o_M:0.6336270000):0.2228970000):0.1762420000	3e6s_A:0.6897630000):0.1026470000	((1eum_A:0.3583050000	1krq_A:0.1969320000):0.2371510000	(2jd7_A:0.2351560000	1vlg_A:0.2486160000):0.1061790000):0.1315230000):0.3250940000):0.2544010000):0.3193760000	1nfv_A:0.6637870000):0.1937230000	(1otk_A:1.5691380000	(((((1oqu_A:0.1466760000	1r2f_A:0.1996360000):0.0661200000	1uzr_A:0.0000020000):0.8574550000	(1mxr_A:1.0621340000	((1jk0_A:0.6024400000	2uw2_A:0.0648630000):0.0575339000	1w68_A:0.0344010000):0.8839490000):0.3106350000):0.3794460000	3ee4_A:1.0862700000):0.4175240000	((((2inc_B:1.0644030000	2inp_C:1.1286420000):0.2119650000	(1mty_D:1.2893760000	3dhg_A:1.4005970000):0.5552240000):0.2444710000	1mty_B:2.0345270000):0.7017640000	(((2uw1_A:0.0000010000	2uw1_B:0.0000010000):0.2122810000	1afr_A:0.0422870000):1.1952300000	1za0_A:1.2817060000):0.4613660000):0.2483980000):0.3798500000):0.5842470000):0.2107220000):0.2885530000):0.1653680000):0.0791848000	(1ji4_A:0.4176290000	2fjc_A:0.4148940000):0.3211200000):0.1393430000):0.0817967000	1n1q_A:0.2744660000):0.0781595000	(1qgh_A:0.2052300000	2ux1_A:0.5134140000):0.4173320000);
(1ji5_A:0.2304640000	(1jig_A:0.1582220000	(2chp_A:0.3947120000	(((1qgh_A:0.3796550000	2ux1_A:0.3222510000):0.2932130000	(((((1dps_A:0.0000010000	1jts_A:0.0000010000):0.3731140000	1o9r_A:0.1844450000):0.2020620000	1uvh_A:0.7581000000):0.2486180000	(1tjo_A:0.0000010000	1tk6_A:0.0000020000):0.6213760000):0.2261480000	((((2fzf_A:2.0207390000	1nfv_A:0.2850980000):0.2976100000	(((((1bcf_A:0.0000010000	3e1q_A:0.0000010000):0.2226020000	2fkz_A:0.1157330000):0.1308110000	1jgc_A:0.2559810000):0.4913140000	((1lko_A:0.7378870000	1yuz_A:0.8736640000):0.3862670000	3qhb_A:0.5015260000):1.0478800000):0.1144360000	((((((1lb3_A:0.0674690000	2za7_A:0.0960200000):0.2867080000	1bg7_A:0.1212210000):0.0908813000	1r03_A:0.0865300000):0.2150490000	(1z6o_A:0.8991650000	1z6o_M:0.6917120000):0.2330710000):0.1927870000	3e6s_A:0.6646440000):0.1299160000	((1eum_A:0.2201850000	1krq_A:0.4081320000):0.1770110000	(2jd7_A:0.2571770000	1vlg_A:0.2498180000):0.1193840000):0.1385810000):0.3516980000):0.4022390000):0.2003330000	2vzb_A:1.0058030000):0.1915700000	(1otk_A:1.6205290000	(((((((1oqu_A:0.1502160000	1r2f_A:0.1966740000):0.0447177000	1uzr_A:0.0371990000):0.8397800000	1mxr_A:0.8232820000):0.2726730000	((1jk0_A:0.5599610000	2uw2_A:0.0849430000):0.0408636000	1w68_A:0.0194480000):0.7515710000):0.4638940000	3ee4_A:0.9399090000):0.3942710000	(((2inc_B:1.1215360000	2inp_C:1.0818210000):0.2516420000	1mty_B:2.0202770000):0.2132250000	(1mty_D:1.2339060000	3dhg_A:1.2193260000):0.5754290000):0.5756480000):0.2810570000	(((2uw1_A:0.0000010000	2uw1_B:0.0000010000):0.2011450000	1afr_A:0.0460510000):0.8910200000	1za0_A:1.6047410000):0.3357860000):0.2180220000):0.6482590000):0.3072540000):0.1023730000):0.0389731000	(1ji4_A:0.4782110000	2fjc_A:0.4144100000):0.1614340000):0.1324550000):0.0942148000):0.0297627000	1n1q_A:0.2811120000);
(1ji5_A:0.1544440000	(1jig_A:0.1558150000	(1n1q_A:0.2689270000	(2chp_A:0.3316860000	(((1ji4_A:0.4831380000	2fjc_A:0.4671520000):0.1214940000	(((1dps_A:0.0000010000	1jts_A:0.0000010000):0.2202990000	1o9r_A:0.2707920000):0.3228310000	1uvh_A:0.5349600000):0.4616310000):0.0528944000	((1tjo_A:0.0000010000	1tk6_A:0.0000010000):0.6849310000	(((2fzf_A:2.0227990000	2vzb_A:0.5015990000):0.2939160000	(1otk_A:1.3435970000	(((((((1oqu_A:0.1520120000	1r2f_A:0.1727360000):0.0403892000	1uzr_A:0.0174850000):0.8316280000	1mxr_A:0.9367750000):0.1721860000	((1jk0_A:0.5262520000	2uw2_A:0.0744840000):0.0358942000	1w68_A:0.0240120000):0.9957900000):0.2995100000	3ee4_A:1.0656320000):0.4672630000	(((2uw1_A:0.0000010000	2uw1_B:0.0000010000):0.1641130000	1afr_A:0.0839500000):0.9117690000	1za0_A:1.2644300000):0.5168970000):0.1930320000	(((2inc_B:1.1660550000	1mty_B:1.8145320000):0.2632730000	2inp_C:0.7964040000):0.3694510000	(1mty_D:1.0867800000	3dhg_A:1.1581450000):0.5311090000):0.7628820000):0.2441850000):0.4765800000):0.2133220000	(((((1bcf_A:0.0000010000	3e1q_A:0.0000010000):0.1698820000	2fkz_A:0.0785000000):0.0981204000	1jgc_A:0.4393510000):0.3578650000	(((1lko_A:0.6083450000	1yuz_A:1.1406450000):0.4876970000	3qhb_A:0.6524260000):0.4997200000	((((1lb3_A:0.0712010000	2za7_A:0.0578890000):0.1816290000	(1bg7_A:0.1074990000	1r03_A:0.2397580000):0.0853539000):0.1620810000	(1z6o_A:1.0573690000	1z6o_M:0.6389940000):0.2522400000):0.1881560000	(((1eum_A:0.3063300000	1krq_A:0.2908680000):0.2322590000	3e6s_A:0.6936760000):0.0907922000	(2jd7_A:0.1996800000	1vlg_A:0.2421870000):0.0974652000):0.1580270000):0.5037920000):0.0976451000):0.1698780000	1nfv_A:0.6613430000):0.1772020000):0.2698160000):0.3745860000):0.1402430000):0.0890534000):0.0158328000):0.0657091000	(1qgh_A:0.2528780000	2ux1_A:0.5276300000):0.2935840000);
(1ji5_A:0.1394670000	(1jig_A:0.1416780000	(1n1q_A:0.1822510000	((2chp_A:0.3629850000	(((((1dps_A:0.0000010000	1jts_A:0.0000010000):0.3335240000	1o9r_A:0.2132680000):0.1732840000	1uvh_A:0.6981390000):0.2435830000	(1tjo_A:0.0000010000	1tk6_A:0.0000010000):0.6825310000):0.1696630000	((((2fzf_A:2.0728920000	(1lko_A:0.7344620000	(1yuz_A:1.2940420000	3qhb_A:0.7189070000):0.1655730000):0.6024940000):0.2368370000	(((((1lb3_A:0.0411780000	2za7_A:0.0808000000):0.2285360000	1bg7_A:0.1161090000):0.0993757000	1r03_A:0.1030050000):0.1700720000	((1z6o_A:1.0157890000	1z6o_M:0.6465680000):0.2360800000	(((1eum_A:0.3455530000	1krq_A:0.2748510000):0.0968853000	(2jd7_A:0.1399430000	1vlg_A:0.4230800000):0.1303050000):0.1885750000	3e6s_A:0.5741160000):0.2769420000):0.0922842000):0.3621250000	(1otk_A:1.4284880000	(((((((1oqu_A:0.1834860000	1r2f_A:0.1625680000):0.0293607000	1uzr_A:0.0227590000):0.7259360000	1mxr_A:0.9870980000):0.1735570000	((1jk0_A:0.5334370000	2uw2_A:0.0682520000):0.0552042000	1w68_A:0.0160080000):0.7311350000):0.3241560000	3ee4_A:0.8136250000):0.5355630000	(((2uw1_A:0.0000010000	2uw1_B:0.0000010000):0.1642920000	1afr_A:0.0768260000):0.9668630000	1za0_A:1.4704310000):0.3599770000):0.0683366000	((2inc_B:1.3647260000	(2inp_C:0.8619080000	1mty_B:2.4846200000):0.2304460000):0.3777540000	(1mty_D:1.2467710000	3dhg_A:1.2091950000):0.3435590000):0.4444850000):0.3600650000):0.8593580000):0.2624600000):0.1334860000	((((1bcf_A:0.0000010000	3e1q_A:0.0000010000):0.1802300000	2fkz_A:0.0637020000):0.1200670000	1jgc_A:0.2195290000):0.5005000000	1nfv_A:0.7117860000):0.1924900000):0.3038630000	2vzb_A:0.6697810000):0.3350850000):0.1402930000):0.0545319000	(1ji4_A:0.4515630000	2fjc_A:0.4723130000):0.1959970000):0.1685460000):0.0527293000):0.0531645000	(1qgh_A:0.2190040000	2ux1_A:0.5900530000):0.3149780000);
(1ji5_A:0.1951350000	(1jig_A:0.1339420000	(1n1q_A:0.2187880000	((2chp_A:0.4160470000	(((((1dps_A:0.0000010000	1jts_A:0.0000010000):0.3402820000	1o9r_A:0.2066740000):0.3515420000	1uvh_A:0.6400170000):0.2711670000	(1tjo_A:0.0000010000	1tk6_A:0.0000010000):0.6500670000):0.0989562000	(((2fzf_A:1.9619990000	1nfv_A:0.3574200000):0.2179740000	((((1bcf_A:0.0000010000	3e1q_A:0.0000010000):0.1834110000	2fkz_A:0.1351060000):0.1483770000	1jgc_A:0.3315530000):0.4169600000	(((1lko_A:0.8887590000	1yuz_A:0.9739280000):0.3206690000	3qhb_A:0.5224330000):0.7820440000	(((((1lb3_A:0.0825390000	2za7_A:0.0901920000):0.1940180000	(1bg7_A:0.1003700000	(1z6o_A:1.0257430000	1z6o_M:0.7155160000):0.2577130000):0.0723513000):0.0525604000	1r03_A:0.1588880000):0.2757060000	3e6s_A:0.7290690000):0.2134760000	((1eum_A:0.2435410000	1krq_A:0.2973220000):0.1673970000	(2jd7_A:0.1544140000	1vlg_A:0.2842540000):0.2192170000):0.0435168000):0.3828540000):0.0721557000):0.3397970000):0.1226010000	(2vzb_A:0.7909050000	(1otk_A:1.7057320000	(((((((1oqu_A:0.1563260000	1r2f_A:0.1906420000):0.0476799000	1uzr_A:0.0192810000):0.7873590000	1mxr_A:1.0323230000):0.2269270000	((1jk0_A:0.5920190000	2uw2_A:0.0945680000):0.0550187000	1w68_A:0.0078410000):1.1205600000):0.3347690000	3ee4_A:1.0004370000):0.4933290000	(((2uw1_A:0.0000010000	2uw1_B:0.0000010000):0.2037810000	1afr_A:0.0865040000):0.9688630000	1za0_A:1.3762360000):0.3507470000):0.0976364000	(((2inc_B:1.1145670000	2inp_C:1.0738140000):0.2605840000	1mty_B:2.2068000000):0.2301040000	(1mty_D:1.2951790000	3dhg_A:1.2686550000):0.4384620000):0.9076900000):0.5847630000):0.3726520000):0.1800400000):0.3935360000):0.1319590000):0.0329500000	(1ji4_A:0.3469110000	2fjc_A:0.5859660000):0.2494020000):0.0450646000):0.0552013000):0.1202630000	(1qgh_A:0.2177620000	2ux1_A:0.4474370000):0.4238130000);
(1ji5_A:0.1631680000	(1jig_A:0.1506440000	(2chp_A:0.3073640000	(((1qgh_A:0.2617060000	2ux1_A:0.4727420000):0.2397160000	(1ji4_A:0.4379410000	2fjc_A:0.5397250000):0.2383590000):0.0792901000	(((((1dps_A:0.0000010000	1jts_A:0.0000010000):0.2157150000	1uvh_A:0.9845380000):0.1433810000	1o9r_A:0.1565220000):0.2917310000	(1tjo_A:0.0000010000	1tk6_A:0.0000010000):0.7644020000):0.4200990000	(((2fzf_A:1.5841480000	1nfv_A:0.5993670000):0.0399952000	((((((1bcf_A:0.0000010000	3e1q_A:0.0000010000):0.1643570000	2fkz_A:0.0595290000):0.1398080000	1jgc_A:0.3337090000):0.3989570000	((((((1lb3_A:0.0415850000	2za7_A:0.0793810000):0.2271470000	1bg7_A:0.0785220000):0.1332910000	1r03_A:0.0688570000):0.2825710000	(1z6o_A:0.6912230000	1z6o_M:0.6173600000):0.3836800000):0.2201370000	3e6s_A:0.7680440000):0.0905079000	((1eum_A:0.2411310000	1krq_A:0.2561700000):0.2889560000	(2jd7_A:0.2149090000	1vlg_A:0.2673820000):0.1425580000):0.1391850000):0.4433070000):0.0881821000	((1lko_A:0.5916000000	1yuz_A:1.0827280000):0.2387490000	3qhb_A:0.8342940000):0.8165590000):0.2010250000	(1otk_A:1.9681330000	(((((((1oqu_A:0.1555860000	1r2f_A:0.2242150000):0.0362978000	1uzr_A:0.0332920000):1.0513800000	1mxr_A:0.8205410000):0.1139270000	((1jk0_A:0.5693950000	2uw2_A:0.0527190000):0.0670878000	1w68_A:0.0421460000):0.7288260000):0.4707850000	3ee4_A:1.1542760000):0.3162600000	(((2uw1_A:0.0000010000	2uw1_B:0.0000010000):0.1954570000	1afr_A:0.0757090000):0.8144550000	1za0_A:1.2834190000):0.6639960000):0.1626910000	(2inc_B:1.4253830000	((2inp_C:1.1666510000	1mty_B:1.8430070000):0.2351710000	(1mty_D:1.3428600000	3dhg_A:1.0830270000):0.5072850000):0.1382670000):0.6571850000):0.3451420000):0.5817590000):0.0416554000):0.1497310000	2vzb_A:0.7765690000):0.4685850000):0.0567597000):0.0564832000):0.1059290000):0.0165373000	1n1q_A:0.2973890000);
(1ji5_A:0.1848610000	(1jig_A:0.1341670000	((2chp_A:0.5261000000	((((1dps_A:0.0000010000	1jts_A:0.0000010000):0.3807760000	1o9r_A:0.2123780000):0.3470140000	(1uvh_A:0.6535870000	(1tjo_A:0.0000010000	1tk6_A:0.0000010000):0.7218720000):0.2055590000):0.3494550000	(((2fzf_A:2.2397390000	2vzb_A:0.3188690000):0.3790990000	((((1lko_A:1.0220190000	1yuz_A:0.9788530000):0.5093050000	3qhb_A:0.4273720000):0.8339680000	(((((1lb3_A:0.0872230000	2za7_A:0.0725140000):0.1997130000	(1bg7_A:0.1873350000	1r03_A:0.1418170000):0.0592621000):0.1694830000	(1z6o_A:1.1306410000	1z6o_M:0.7502360000):0.2718730000):0.2930000000	3e6s_A:0.7539330000):0.2098930000	((1eum_A:0.2944400000	1krq_A:0.3735770000):0.1525690000	(2jd7_A:0.1409530000	1vlg_A:0.3472350000):0.1195650000):0.1008960000):0.4694090000):0.2607930000	((1otk_A:2.0754480000	(((2uw1_A:0.0000010000	2uw1_B:0.0000010000):0.1797050000	1afr_A:0.0728210000):0.8366750000	1za0_A:1.4940440000):0.3377310000):0.2585960000	((((((1oqu_A:0.1323630000	1r2f_A:0.2066590000):0.0711470000	1uzr_A:0.0000020000):0.7777630000	1mxr_A:0.8797510000):0.1234840000	((1jk0_A:0.5777180000	2uw2_A:0.0653340000):0.0451577000	1w68_A:0.0375280000):0.7524740000):0.5408390000	3ee4_A:0.7667910000):0.3945850000	((2inc_B:1.2979190000	(2inp_C:0.9241790000	1mty_B:1.8710060000):0.2725310000):0.1742040000	(1mty_D:1.3482400000	3dhg_A:0.8856990000):0.3794190000):0.7391600000):0.2224980000):0.3695150000):0.0989210000):0.2746860000	((((1bcf_A:0.0000010000	3e1q_A:0.0000010000):0.1576910000	2fkz_A:0.1081050000):0.1827440000	1jgc_A:0.2045200000):0.5606290000	1nfv_A:0.7294720000):0.2668930000):0.4534200000):0.0801389000):0.0662073000	((1qgh_A:0.2757190000	2ux1_A:0.3832250000):0.2207400000	(1ji4_A:0.3291620000	2fjc_A:0.6014670000):0.2286680000):0.1685290000):0.1167740000):0.0018793500	1n1q_A:0.3900850000);
(1ji5_A:0.1489340000	((1jig_A:0.1007840000	(((2chp_A:0.3411050000	((2fzf_A:2.0706560000	2vzb_A:0.4705760000):0.5775740000	((((((1bcf_A:0.0000010000	3e1q_A:0.0000010000):0.1656950000	2fkz_A:0.1431550000):0.1879030000	1jgc_A:0.3230730000):0.3472490000	(((1lko_A:0.7213020000	1yuz_A:0.6819760000):0.5010260000	3qhb_A:0.5603770000):0.7851370000	((((((1lb3_A:0.0498900000	2za7_A:0.1091610000):0.2749970000	1bg7_A:0.0886200000):0.0437477000	1r03_A:0.1150720000):0.2070010000	(1z6o_A:1.0297380000	1z6o_M:0.5671320000):0.1710270000):0.1968860000	3e6s_A:0.5163560000):0.1814600000	((1eum_A:0.3913240000	1krq_A:0.2820330000):0.2730870000	(2jd7_A:0.2206710000	1vlg_A:0.2290240000):0.1441530000):0.0422221000):0.4792630000):0.1215600000):0.2659040000	1nfv_A:0.4184260000):0.3581020000	(1otk_A:2.1626740000	((((((1oqu_A:0.1991250000	1r2f_A:0.2065160000):0.0460333000	1uzr_A:0.0093470000):0.8784730000	1mxr_A:0.9902240000):0.1527330000	(1jk0_A:0.3728480000	(2uw2_A:0.0768110000	1w68_A:0.0565100000):0.1784740000):0.6650400000):0.3352010000	3ee4_A:0.9598330000):0.4604200000	((2inc_B:1.0232320000	((2inp_C:0.9720860000	1mty_B:2.1663280000):0.1323930000	(1mty_D:1.1459060000	3dhg_A:1.1901160000):0.7295820000):0.2799950000):0.6776990000	(((2uw1_A:0.0000010000	2uw1_B:0.0000010000):0.1968810000	1afr_A:0.1024340000):0.9110980000	1za0_A:1.5032820000):0.4775430000):0.3058360000):0.3565460000):0.4922630000):0.2265340000):0.3716820000):0.0450515000	((((1dps_A:0.0000010000	1jts_A:0.0000010000):0.2263590000	1o9r_A:0.3243110000):0.1971740000	1uvh_A:0.6618720000):0.2407280000	(1tjo_A:0.0000010000	1tk6_A:0.0000010000):0.8850700000):0.1853400000):0.0656918000	(1ji4_A:0.3955670000	2fjc_A:0.3878880000):0.1921150000):0.1055770000):0.0714298000	1n1q_A:0.2245260000):0.1037080000	(1qgh_A:0.1567500000	2ux1_A:0.5127140000):0.3076010000);
(1ji5_A:0.2672930000	(1jig_A:0.1400610000	(1n1q_A:0.1982340000	(((1qgh_A:0.3492530000	2ux1_A:0.3813740000):0.2157410000	(1ji4_A:0.4934560000	2fjc_A:0.5281190000):0.2175280000):0.0463242000	((((1dps_A:0.0000010000	1jts_A:0.0000010000):0.2903340000	1o9r_A:0.2715970000):0.4011300000	(1uvh_A:0.7108830000	(1tjo_A:0.0000010000	1tk6_A:0.0000010000):0.6741820000):0.1842260000):0.1294330000	((2fzf_A:1.9068060000	2vzb_A:0.4188510000):0.3913260000	((((((1bcf_A:0.0000010000	3e1q_A:0.0000010000):0.1903520000	2fkz_A:0.0592230000):0.2055600000	1jgc_A:0.2391470000):0.3812660000	(((1lko_A:0.6967820000	1yuz_A:0.8691440000):0.5544360000	3qhb_A:0.5480050000):0.6603650000	((((1lb3_A:0.0746470000	2za7_A:0.0971690000):0.1595370000	(1bg7_A:0.1247760000	1r03_A:0.1639030000):0.0789441000):0.1625540000	(1z6o_A:0.9791860000	1z6o_M:0.5540080000):0.3241110000):0.1870990000	((((1eum_A:0.3701740000	1krq_A:0.2997590000):0.1322090000	3e6s_A:0.8398270000):0.1800880000	2jd7_A:0.1591030000):0.0721502000	1vlg_A:0.2514520000):0.1411040000):0.4448750000):0.0927745000):0.2413650000	1nfv_A:0.6011950000):0.1726930000	(1otk_A:1.6042920000	((((((1oqu_A:0.1629890000	1r2f_A:0.2216080000):0.0550773000	1uzr_A:0.0000030000):0.6716630000	1mxr_A:0.8556220000):0.2306470000	((1jk0_A:0.4911280000	2uw2_A:0.0785840000):0.0235989000	1w68_A:0.0347910000):0.9543070000):0.3996570000	3ee4_A:0.7724650000):0.2607880000	((((2inc_B:1.2549490000	2inp_C:0.7029940000):0.3549040000	1mty_B:1.7498030000):0.5260080000	(1mty_D:1.2572040000	3dhg_A:1.1901960000):0.4739760000):0.3868960000	(((2uw1_A:0.0000010000	2uw1_B:0.0000010000):0.1514090000	1afr_A:0.0856850000):0.8265540000	1za0_A:1.3365630000):0.4039950000):0.2990680000):0.3045900000):0.7744830000):0.2612910000):0.3866860000):0.1309550000):0.1221940000):0.1128620000):0.0322801000	2chp_A:0.5112100000);
(1ji5_A:0.1333260000	((1jig_A:0.1517760000	1n1q_A:0.3312740000):0.0141078000	(2chp_A:0.2840760000	((1ji4_A:0.4267790000	2fjc_A:0.5519780000):0.2026100000	(((((1dps_A:0.0000010000	1jts_A:0.0000010000):0.3179360000	1o9r_A:0.1954540000):0.4220030000	1uvh_A:0.6571880000):0.1762870000	(1tjo_A:0.0000010000	1tk6_A:0.0000010000):0.6701930000):0.2207250000	(((2fzf_A:2.0238500000	(1otk_A:1.7638850000	(((((((1oqu_A:0.1527960000	1r2f_A:0.1704290000):0.0514827000	1uzr_A:0.0338160000):0.9153350000	1mxr_A:1.0504220000):0.1660480000	((1jk0_A:0.4618850000	2uw2_A:0.0439150000):0.0524958000	1w68_A:0.0160050000):0.7102160000):0.3755550000	3ee4_A:0.8346590000):0.2927010000	(((2uw1_A:0.0000010000	2uw1_B:0.0000010000):0.1632500000	1afr_A:0.0934370000):0.6904240000	1za0_A:1.0815700000):0.6790200000):0.1190090000	((2inc_B:1.0509900000	(2inp_C:0.9167250000	1mty_B:1.8410910000):0.3180790000):0.4295850000	(1mty_D:1.2270460000	3dhg_A:1.1243940000):0.3069040000):0.7658720000):0.5905070000):0.2909000000):0.1570170000	(((((1bcf_A:0.0000010000	3e1q_A:0.0000010000):0.1711330000	2fkz_A:0.0886060000):0.1305660000	1jgc_A:0.3322100000):0.3050980000	(((1lko_A:0.6802730000	1yuz_A:0.7900770000):0.6446640000	3qhb_A:0.7501870000):0.6855880000	(((((1lb3_A:0.0610200000	2za7_A:0.0813700000):0.1497050000	(1bg7_A:0.0836590000	1r03_A:0.1692690000):0.0622429000):0.1150190000	1z6o_A:1.1704000000):0.1096780000	1z6o_M:0.8004770000):0.2339380000	(((1eum_A:0.3161370000	1krq_A:0.1971310000):0.1244690000	3e6s_A:0.6123360000):0.1350460000	(2jd7_A:0.1832200000	1vlg_A:0.1887140000):0.1561430000):0.1249540000):0.3505070000):0.1686960000):0.2158730000	1nfv_A:0.4826940000):0.1897110000):0.3715850000	2vzb_A:0.5414260000):0.3685250000):0.0790308000):0.0774891000):0.0939100000):0.0435894000	(1qgh_A:0.2895760000	2ux1_A:0.4129460000):0.4393530000);
(1ji5_A:0.2696090000	(1jig_A:0.1388100000	((1qgh_A:0.3508280000	2ux1_A:0.3827020000):0.2791330000	(((1ji4_A:0.4523950000	2fjc_A:0.6106840000):0.0579457000	((((1dps_A:0.0000010000	1jts_A:0.0000010000):0.3109850000	1o9r_A:0.2195760000):0.3779660000	(1tjo_A:0.0000010000	1tk6_A:0.0000010000):0.7944020000):0.1308890000	1uvh_A:0.8285650000):0.2759740000):0.0675379000	((2fzf_A:2.2335640000	2vzb_A:0.3328420000):0.5029690000	((((((1bcf_A:0.0000010000	3e1q_A:0.0000010000):0.1769490000	2fkz_A:0.1357010000):0.1222510000	1jgc_A:0.2901720000):0.4314140000	(((1lko_A:0.7405470000	1yuz_A:0.6606540000):0.5355720000	3qhb_A:0.5246080000):0.8480680000	((((((1lb3_A:0.0644130000	2za7_A:0.0631030000):0.2014490000	1bg7_A:0.1061780000):0.0962121000	1r03_A:0.1133350000):0.1310340000	(1z6o_A:0.9255890000	1z6o_M:0.7610360000):0.1904220000):0.3188820000	3e6s_A:0.6042550000):0.0688481000	((1eum_A:0.3373850000	1krq_A:0.3232610000):0.2500660000	(2jd7_A:0.2824750000	1vlg_A:0.2136560000):0.1135770000):0.0674880000):0.4317040000):0.1469660000):0.2306780000	1nfv_A:0.9296640000):0.2217580000	((1otk_A:1.6888350000	((((((1oqu_A:0.1577560000	1r2f_A:0.1517870000):0.0431081000	1uzr_A:0.0379770000):0.7053370000	1mxr_A:0.9355880000):0.3109910000	((1jk0_A:0.5028110000	2uw2_A:0.0666100000):0.0434665000	1w68_A:0.0199840000):0.8884750000):0.4579780000	3ee4_A:1.0080540000):0.4417120000	(2inc_B:1.2718070000	((2inp_C:1.0505660000	1mty_B:1.6555860000):0.2215370000	(1mty_D:1.1740540000	3dhg_A:1.3127350000):0.5562650000):0.2967970000):0.5784070000):0.2215180000):0.4223920000	(((2uw1_A:0.0000010000	2uw1_B:0.0000010000):0.1698640000	1afr_A:0.0662880000):0.7316450000	1za0_A:1.7054900000):0.5257230000):0.3344480000):0.2044550000):0.5567820000):0.1028190000):0.1923960000):0.0330960000	(1n1q_A:0.2528230000	2chp_A:0.4100510000):0.0713083000);
(1ji5_A:0.1892990000	(1jig_A:0.1070040000	((2chp_A:0.3232370000	(((((1dps_A:0.0000010000	1jts_A:0.0000010000):0.2449630000	1o9r_A:0.1918330000):0.3838640000	1uvh_A:0.5108560000):0.2655340000	(1tjo_A:0.0000010000	1tk6_A:0.0000010000):0.5119670000):0.2736530000	((2fzf_A:2.1009380000	2vzb_A:0.5235620000):0.4421510000	(((((((1bcf_A:0.0000010000	3e1q_A:0.0000010000):0.2035750000	2fkz_A:0.0836290000):0.1483150000	1jgc_A:0.3011720000):0.3310480000	((1lko_A:0.7514330000	1yuz_A:0.6840960000):0.3434640000	3qhb_A:0.6807720000):0.8422380000):0.1170600000	((((((((1lb3_A:0.0706330000	2za7_A:0.0632440000):0.1819140000	1bg7_A:0.0899640000):0.0975407000	1r03_A:0.1530890000):0.1890190000	(1z6o_A:1.0441170000	1z6o_M:0.6344010000):0.1813230000):0.2544130000	3e6s_A:0.6061300000):0.1439140000	(2jd7_A:0.1859800000	1vlg_A:0.3009040000):0.1015670000):0.1493050000	1krq_A:0.2860170000):0.0944292000	1eum_A:0.1547540000):0.6615350000):0.1911650000	1nfv_A:0.5242050000):0.2258080000	(1otk_A:1.4547140000	((((((1oqu_A:0.1535930000	1r2f_A:0.1543320000):0.0580727000	1uzr_A:0.0113780000):0.7201400000	1mxr_A:0.8619180000):0.1256440000	((1jk0_A:0.5015250000	2uw2_A:0.0534700000):0.0332801000	1w68_A:0.0323150000):0.9723610000):0.3509120000	3ee4_A:0.8449520000):0.3835450000	(((2inc_B:1.3904380000	(2inp_C:1.0311600000	1mty_B:2.0066550000):0.2207020000):0.4154700000	(1mty_D:1.2571920000	3dhg_A:0.9879530000):0.8346330000):0.6375930000	(((2uw1_A:0.0000010000	2uw1_B:0.0000010000):0.1340170000	1afr_A:0.0961490000):0.9712420000	1za0_A:1.4366360000):0.5567430000):0.1277770000):0.3988350000):0.4685660000):0.1171530000):0.3350820000):0.1540230000):0.1126580000	((1qgh_A:0.2773600000	2ux1_A:0.3004520000):0.2760690000	(1ji4_A:0.5073050000	2fjc_A:0.4025620000):0.1175330000):0.1364160000):0.1036960000):0.0474426000	1n1q_A:0.2998780000);
(1ji5_A:0.1966800000	(1jig_A:0.0992700000	(((2chp_A:0.4300640000	(((((1dps_A:0.0000010000	1jts_A:0.0000010000):0.3071370000	1o9r_A:0.1913210000):0.4175710000	1uvh_A:0.7254930000):0.1355670000	(1tjo_A:0.0000010000	1tk6_A:0.0000010000):0.6524100000):0.3524220000	(((2fzf_A:2.6609810000	2vzb_A:0.3929080000):0.4023010000	(((((1bcf_A:0.0000010000	3e1q_A:0.0000010000):0.1874440000	2fkz_A:0.0535940000):0.1601910000	1jgc_A:0.2656230000):0.3786710000	(((1lko_A:0.9520770000	1yuz_A:1.1438600000):0.4673130000	3qhb_A:0.8638790000):0.7178390000	((((((((1lb3_A:0.0639740000	2za7_A:0.0805010000):0.2791000000	1bg7_A:0.1323070000):0.0705318000	(1z6o_A:0.8507410000	1z6o_M:0.7590110000):0.3710160000):0.0672329000	1r03_A:0.1040050000):0.5148950000	3e6s_A:0.5761640000):0.3243530000	(2jd7_A:0.1271910000	1vlg_A:0.3594520000):0.1750850000):0.1353740000	1krq_A:0.2654110000):0.1593070000	1eum_A:0.1401490000):0.4385170000):0.3111070000):0.1863250000	1nfv_A:0.6932360000):0.2353940000):0.1907110000	(1otk_A:1.5610960000	(((((((1oqu_A:0.1483170000	1r2f_A:0.1939250000):0.0558154000	1uzr_A:0.0207540000):0.8153200000	1mxr_A:0.8947610000):0.3137110000	((1jk0_A:0.4947260000	2uw2_A:0.0361610000):0.0459427000	1w68_A:0.0381840000):0.6777530000):0.3143980000	3ee4_A:1.0778320000):0.2091580000	(((2uw1_A:0.0000010000	2uw1_B:0.0000010000):0.1108650000	1afr_A:0.1299440000):0.8637780000	1za0_A:1.3381720000):0.8693800000):0.1403110000	((2inc_B:1.0865660000	(2inp_C:0.9470230000	1mty_B:2.0200510000):0.1903920000):0.5409850000	(1mty_D:1.1961580000	3dhg_A:1.2298660000):0.4424040000):0.5338350000):0.2293870000):1.0630600000):0.1227690000):0.1114790000):0.0806398000	(1qgh_A:0.3441300000	2ux1_A:0.3279080000):0.2644210000):0.0470918000	(1ji4_A:0.4095610000	2fjc_A:0.5607940000):0.1175010000):0.1876770000):0.0715949000	1n1q_A:0.2836120000);
(1ji5_A:0.1757150000	(1jig_A:0.1651270000	(1n1q_A:0.3097340000	(2chp_A:0.3063940000	((1ji4_A:0.4004980000	2fjc_A:0.5273380000):0.1223570000	(((((1dps_A:0.0000010000	1jts_A:0.0000010000):0.3794550000	1o9r_A:0.2062050000):0.4328650000	1uvh_A:0.8681050000):0.2194680000	(1tjo_A:0.0000010000	1tk6_A:0.0000010000):0.7252670000):0.1887840000	((2fzf_A:2.2347020000	2vzb_A:0.4335940000):0.3854620000	((((((1bcf_A:0.0000010000	3e1q_A:0.0000010000):0.1746060000	2fkz_A:0.1147590000):0.0917871000	1jgc_A:0.3331160000):0.4286120000	(((1lko_A:0.7650670000	1yuz_A:1.0156850000):0.3934990000	3qhb_A:0.7837000000):0.7950990000	((((1lb3_A:0.0763370000	2za7_A:0.0556670000):0.1636300000	(1bg7_A:0.1207680000	1r03_A:0.2081180000):0.1049060000):0.1682310000	(1z6o_A:0.9524090000	1z6o_M:0.6100760000):0.2331680000):0.2168720000	(((1eum_A:0.3509960000	1krq_A:0.2719190000):0.1336970000	3e6s_A:0.6775870000):0.1350220000	(2jd7_A:0.2085410000	1vlg_A:0.2695250000):0.2001510000):0.1789900000):0.2069680000):0.2111170000):0.2203130000	(1otk_A:1.7874540000	(((((((1oqu_A:0.1641330000	1r2f_A:0.2113940000):0.0627645000	1uzr_A:0.0208810000):0.7601370000	1mxr_A:0.9698880000):0.2469890000	((1jk0_A:0.5036530000	2uw2_A:0.0891550000):0.0406673000	1w68_A:0.0236010000):1.0465400000):0.3633630000	3ee4_A:1.0607360000):0.3923610000	((((2inc_B:1.1960130000	1mty_B:1.6590680000):0.3218860000	2inp_C:0.9225250000):0.4118000000	3dhg_A:1.2171810000):0.2984460000	1mty_D:1.0316530000):0.7023770000):0.1294600000	(((2uw1_A:0.0000010000	2uw1_B:0.0000010000):0.1269250000	1afr_A:0.1103370000):0.9011980000	1za0_A:1.3007650000):0.5853400000):0.2858910000):0.6443780000):0.0720904000	1nfv_A:0.6194800000):0.3420980000):0.2229400000):0.1391350000):0.1615700000):0.1750670000):0.0436329000):0.1414630000	(1qgh_A:0.1993510000	2ux1_A:0.6109630000):0.4290740000);
(1ji5_A:0.2040760000	(1jig_A:0.2003600000	(1n1q_A:0.1897680000	(2chp_A:0.2619740000	(1ji4_A:0.4726820000	(2fjc_A:0.5390410000	(((((1dps_A:0.0000010000	1jts_A:0.0000010000):0.2622950000	1o9r_A:0.1832020000):0.2384770000	1uvh_A:0.7553420000):0.2477660000	(1tjo_A:0.0000010000	1tk6_A:0.0000010000):0.7139020000):0.1703910000	(((2fzf_A:1.9095940000	(1otk_A:1.2876320000	(((((((1oqu_A:0.1705020000	1r2f_A:0.1818520000):0.0828328000	1uzr_A:0.0000030000):0.8389390000	1mxr_A:0.8327300000):0.1821930000	((1jk0_A:0.5632170000	2uw2_A:0.0625450000):0.0378988000	1w68_A:0.0413780000):0.8411830000):0.4960200000	3ee4_A:0.9550270000):0.2207500000	(((2uw1_A:0.0000010000	2uw1_B:0.0000010000):0.1456460000	1afr_A:0.1252090000):0.8855490000	1za0_A:1.2627820000):0.5434690000):0.1853370000	(((2inc_B:1.2077510000	1mty_B:1.7237220000):0.2419360000	2inp_C:0.9775640000):0.2838730000	(1mty_D:1.2326250000	3dhg_A:1.0900410000):0.4966170000):0.6361900000):0.4053500000):0.4858350000):0.0917657000	(((((1bcf_A:0.0000010000	3e1q_A:0.0000010000):0.1543840000	2fkz_A:0.1216870000):0.0985426000	1jgc_A:0.3377030000):0.4012590000	(((1lko_A:0.6128690000	1yuz_A:1.1541140000):0.5769880000	3qhb_A:0.4250270000):0.9243010000	((((((1lb3_A:0.0614660000	2za7_A:0.0793010000):0.1351350000	(1z6o_A:0.8338210000	1z6o_M:0.7367490000):0.3143600000):0.0504679000	1bg7_A:0.1057390000):0.1153580000	1r03_A:0.0946290000):0.3677420000	3e6s_A:0.7123290000):0.1682710000	(((1eum_A:0.2078680000	1krq_A:0.3494870000):0.3394310000	2jd7_A:0.1929720000):0.1255880000	1vlg_A:0.2550210000):0.0845006000):0.2104470000):0.1512320000):0.2137890000	1nfv_A:0.6917520000):0.1837940000):0.1910390000	2vzb_A:0.9831120000):0.2370570000):0.0766613000):0.0647283000):0.2083880000):0.0907424000):0.0565766000):0.0550478000	(1qgh_A:0.2141230000	2ux1_A:0.4914080000):0.3200550000);
(1ji5_A:0.2061840000	(1jig_A:0.1411930000	(((2chp_A:0.3568800000	((((1dps_A:0.0000010000	1jts_A:0.0000010000):0.3232300000	1o9r_A:0.2365290000):0.2497030000	1uvh_A:0.6464100000):0.2369210000	(1tjo_A:0.0000010000	1tk6_A:0.0000010000):0.7018990000):0.1818970000):0.0840772000	((2fzf_A:1.8611860000	2vzb_A:0.1820550000):0.3923180000	((((((1bcf_A:0.0000010000	3e1q_A:0.0000010000):0.1657980000	2fkz_A:0.1039380000):0.1215010000	1jgc_A:0.3401300000):0.5151200000	(((1lko_A:0.5942390000	1yuz_A:0.9688330000):0.4872500000	3qhb_A:0.5244360000):0.7098820000	((((((1lb3_A:0.0383780000	2za7_A:0.0623970000):0.1530890000	(1z6o_A:0.9347300000	1z6o_M:0.6144640000):0.4652320000):0.0676641000	1bg7_A:0.0811310000):0.1758090000	1r03_A:0.0834570000):0.3381980000	3e6s_A:0.7990830000):0.1663350000	((1eum_A:0.2940290000	1krq_A:0.3627370000):0.3350360000	(2jd7_A:0.2337740000	1vlg_A:0.2638360000):0.0332821000):0.2213050000):0.2868510000):0.1288880000):0.1253720000	1nfv_A:0.6647780000):0.1431300000	(1otk_A:1.5363500000	((((((1oqu_A:0.1682060000	1r2f_A:0.2014900000):0.0565148000	1uzr_A:0.0212310000):0.8611870000	1mxr_A:0.8631700000):0.3027160000	((1jk0_A:0.5283310000	2uw2_A:0.0614130000):0.0330016000	1w68_A:0.0356820000):0.7806930000):0.3737450000	((((2inc_B:1.3817600000	2inp_C:0.8348610000):0.2031660000	1mty_B:2.1305990000):0.1909100000	(1mty_D:1.1083310000	3dhg_A:1.1525220000):0.4107280000):0.4798670000	(((2uw1_A:0.0000010000	2uw1_B:0.0000010000):0.1532060000	1afr_A:0.1089040000):1.1508700000	1za0_A:1.8267410000):0.3211750000):0.2590340000):0.1338250000	3ee4_A:1.2397580000):0.1238570000):0.9222400000):0.2574210000):0.2781920000):0.0566251000	((1qgh_A:0.2940670000	2ux1_A:0.3484990000):0.2055530000	(1ji4_A:0.4203540000	2fjc_A:0.3815700000):0.2017290000):0.1264890000):0.0908397000):0.0329455000	1n1q_A:0.2151890000);
(1ji5_A:0.2051530000	(1jig_A:0.1211350000	(1n1q_A:0.2373420000	((2chp_A:0.3814650000	((((1dps_A:0.0000010000	1jts_A:0.0000010000):0.2438770000	1o9r_A:0.2113990000):0.3456560000	1uvh_A:0.5459880000):0.3774350000	((1tjo_A:0.0000010000	1tk6_A:0.0000010000):0.8069340000	(2fzf_A:1.9027580000	(2vzb_A:0.8060450000	((((((1bcf_A:0.0000010000	3e1q_A:0.0000010000):0.1961760000	2fkz_A:0.0861880000):0.1153810000	1jgc_A:0.4006300000):0.3922470000	(((1lko_A:0.6707430000	1yuz_A:0.6022290000):0.8082540000	3qhb_A:0.6270850000):0.7208510000	((((1lb3_A:0.0762110000	2za7_A:0.0420740000):0.2338500000	(1bg7_A:0.0918700000	(1z6o_A:0.8470840000	1z6o_M:0.6018580000):0.4029060000):0.0209559000):0.1312070000	1r03_A:0.0330990000):0.2250430000	(((1eum_A:0.2909570000	1krq_A:0.3257630000):0.2822340000	(2jd7_A:0.1982940000	1vlg_A:0.1568890000):0.0604968000):0.1842390000	3e6s_A:0.5951880000):0.1329900000):0.4625550000):0.1293410000):0.1373300000	(1otk_A:1.8532520000	((((((1oqu_A:0.1850020000	1uzr_A:0.0438530000):0.0901588000	1r2f_A:0.1343670000):0.6960960000	1mxr_A:0.8767430000):0.3077890000	((1jk0_A:0.5125660000	2uw2_A:0.0785950000):0.0413050000	1w68_A:0.0261670000):0.7241680000):0.4205370000	3ee4_A:0.9734910000):0.3180080000	(((2inc_B:0.8564280000	(2inp_C:1.1518970000	1mty_B:2.2257960000):0.2099040000):0.4776190000	(1mty_D:1.3023020000	3dhg_A:1.0092070000):0.4505010000):0.5596630000	(((2uw1_A:0.0000010000	2uw1_B:0.0000010000):0.1733860000	1afr_A:0.0524390000):1.0433400000	1za0_A:1.3961110000):0.6258930000):0.2480070000):0.1670140000):0.8609040000):0.2404750000	1nfv_A:0.6271180000):0.3906150000):0.0747697000):0.2681530000):0.1991880000):0.0576838000):0.0706540000	(1ji4_A:0.3832600000	2fjc_A:0.4646430000):0.2311100000):0.0983739000):0.0568516000):0.0700841000	(1qgh_A:0.3000370000	2ux1_A:0.5205730000):0.2519020000);
(1ji5_A:0.3142800000	(1jig_A:0.1090270000	(1n1q_A:0.1853130000	((1qgh_A:0.3093150000	2ux1_A:0.3858230000):0.2797120000	(1ji4_A:0.4214740000	2fjc_A:0.4385100000):0.2255390000):0.1849310000):0.1227470000):0.0240939000	(2chp_A:0.2686750000	(((((1dps_A:0.0000010000	1jts_A:0.0000010000):0.2726240000	1o9r_A:0.2166940000):0.4030890000	1uvh_A:0.7265170000):0.2811420000	(1tjo_A:0.0000010000	1tk6_A:0.0000020000):0.7320540000):0.1357690000	(((2fzf_A:1.3678400000	(1otk_A:1.8990340000	(((((((1oqu_A:0.1654950000	1r2f_A:0.1833040000):0.0352280000	1uzr_A:0.0327900000):0.8073950000	1mxr_A:0.9421670000):0.2712470000	((1jk0_A:0.5091670000	2uw2_A:0.0531300000):0.0530970000	1w68_A:0.0228510000):0.6367600000):0.3214370000	3ee4_A:1.0778900000):0.5170010000	(((2uw1_A:0.0000010000	2uw1_B:0.0000010000):0.1552540000	1afr_A:0.0986070000):0.8440610000	1za0_A:1.4990050000):0.5031770000):0.2260240000	(((2inc_B:1.1492550000	2inp_C:0.9518340000):0.4419770000	1mty_B:2.3302170000):0.2293590000	(1mty_D:1.2711060000	3dhg_A:0.9735510000):0.5522750000):0.3857760000):0.2390730000):0.6087000000):0.2749620000	(((((1bcf_A:0.0000010000	3e1q_A:0.0000010000):0.1132890000	2fkz_A:0.0973040000):0.2166430000	1jgc_A:0.2161950000):0.4920390000	(((1lko_A:0.8441570000	1yuz_A:0.9245990000):0.3540040000	3qhb_A:0.5669010000):0.5120130000	((((((1lb3_A:0.0741620000	2za7_A:0.0877810000):0.2281720000	1bg7_A:0.1079390000):0.0936872000	1r03_A:0.1146210000):0.2538340000	(1z6o_A:0.9256140000	1z6o_M:0.7299650000):0.2007060000):0.2044760000	3e6s_A:0.7874900000):0.1474400000	((1eum_A:0.2967150000	1krq_A:0.3419860000):0.2359550000	(2jd7_A:0.2296490000	1vlg_A:0.2402800000):0.1329560000):0.1204210000):0.3388240000):0.0899774000):0.2325860000	1nfv_A:0.6749380000):0.0626244000):0.2482320000	2vzb_A:0.6161200000):0.5008450000):0.1860540000):0.1975270000);
(1ji5_A:0.1079680000	((1jig_A:0.0835310000	((1ji4_A:0.4144090000	2fjc_A:0.5278360000):0.1196990000	(((((1dps_A:0.0000010000	1jts_A:0.0000010000):0.2874560000	1o9r_A:0.2652840000):0.1292200000	1uvh_A:0.7007120000):0.3231440000	(1tjo_A:0.0000010000	1tk6_A:0.0000010000):0.7720750000):0.2551670000	(((2fzf_A:1.7792020000	1nfv_A:0.2575360000):0.4374170000	(((((1bcf_A:0.0000010000	3e1q_A:0.0000010000):0.1668340000	2fkz_A:0.1338380000):0.1603290000	1jgc_A:0.2773160000):0.3460680000	((1lko_A:0.9675520000	(1yuz_A:0.9507180000	3qhb_A:0.5694680000):0.0538606000):0.9246720000	(((((1lb3_A:0.0803540000	2za7_A:0.0770050000):0.2026290000	(1bg7_A:0.0584790000	(1z6o_A:0.9544090000	1z6o_M:0.6336850000):0.3999010000):0.0921506000):0.1403520000	1r03_A:0.0892310000):0.3781950000	3e6s_A:0.5987950000):0.1862890000	((1eum_A:0.2360630000	1krq_A:0.3476670000):0.2492120000	(2jd7_A:0.1951790000	1vlg_A:0.3542450000):0.1676120000):0.1299360000):0.3913230000):0.1162690000):0.0951465000	(1otk_A:1.7817910000	(((((((1oqu_A:0.1737040000	1r2f_A:0.1693020000):0.0626144000	1uzr_A:0.0100110000):0.6767320000	1mxr_A:0.9462010000):0.1924770000	((1jk0_A:0.5367330000	2uw2_A:0.0610380000):0.0520646000	1w68_A:0.0412010000):0.7035470000):0.5480050000	3ee4_A:0.6836400000):0.4319460000	(((2uw1_A:0.0000010000	2uw1_B:0.0000010000):0.1746840000	1afr_A:0.0666420000):1.0887200000	1za0_A:1.6522840000):0.3892360000):0.1873930000	(((2inc_B:1.2327420000	2inp_C:1.0436820000):0.2577520000	1mty_B:1.8775840000):0.1045340000	(1mty_D:1.2029100000	3dhg_A:1.1208340000):0.6891340000):0.6875970000):0.1682870000):0.6033160000):0.0728885000):0.4313360000	2vzb_A:0.6557870000):0.2680670000):0.0602390000):0.2045430000):0.0556043000	(1n1q_A:0.2061090000	2chp_A:0.3973040000):0.0183578000):0.1437600000	(1qgh_A:0.1999860000	2ux1_A:0.5434630000):0.4554550000);
(1ji5_A:0.1805080000	(1jig_A:0.1177120000	(1n1q_A:0.2244330000	((2chp_A:0.3522830000	((((1dps_A:0.0000010000	1jts_A:0.0000010000):0.3616520000	1o9r_A:0.1573180000):0.4378650000	(1uvh_A:0.7482000000	(1tjo_A:0.0000010000	1tk6_A:0.0000010000):0.6425280000):0.2128520000):0.3239810000	((2fzf_A:2.3353810000	2vzb_A:0.2428990000):0.6249560000	(((((1bcf_A:0.0000010000	3e1q_A:0.0000010000):0.1959590000	2fkz_A:0.1110190000):0.2404450000	1jgc_A:0.2093650000):0.2833120000	(((1lko_A:0.6396790000	1yuz_A:1.1426290000):0.2405410000	3qhb_A:0.8167900000):0.9195790000	(((((1lb3_A:0.0570970000	2za7_A:0.1005230000):0.2135280000	(1bg7_A:0.0964970000	1r03_A:0.1653040000):0.0646455000):0.2579230000	(1z6o_A:0.8756240000	1z6o_M:0.5908810000):0.2090990000):0.1672900000	(((1eum_A:0.3474430000	1krq_A:0.2708830000):0.1530770000	(2jd7_A:0.2102280000	1vlg_A:0.2812520000):0.0912926000):0.0894582000	3e6s_A:0.6860900000):0.1130860000):0.2132320000	(1otk_A:1.3576600000	(((((((1oqu_A:0.1394450000	1r2f_A:0.1639240000):0.0655152000	1uzr_A:0.0056720000):0.8220800000	1mxr_A:0.9264220000):0.2291880000	((1jk0_A:0.5675670000	2uw2_A:0.0609620000):0.0346137000	1w68_A:0.0102070000):0.9059250000):0.4099630000	3ee4_A:0.8857840000):0.2975030000	((2inc_B:1.0339640000	(2inp_C:0.7640370000	1mty_B:1.9055960000):0.3188540000):0.4591820000	(1mty_D:1.3955360000	3dhg_A:1.0125880000):0.4127990000):0.6236580000):0.3178720000	(((2uw1_A:0.0000010000	2uw1_B:0.0000010000):0.1747540000	1afr_A:0.0811520000):0.8554920000	1za0_A:1.3095890000):0.4039180000):0.3854110000):0.8574780000):0.1401170000):0.1762310000):0.1852230000	1nfv_A:0.6270600000):0.3934230000):0.1143270000):0.0658678000):0.0713666000	(1ji4_A:0.3904010000	2fjc_A:0.5741780000):0.2867480000):0.1680770000):0.0746027000):0.0970704000	(1qgh_A:0.2399120000	2ux1_A:0.5037080000):0.3759630000);
(1ji5_A:0.1814100000	(1jig_A:0.1159550000	(1n1q_A:0.1786400000	(2chp_A:0.4219740000	((1ji4_A:0.4043720000	2fjc_A:0.4624850000):0.1366660000	(((((1dps_A:0.0000010000	1jts_A:0.0000010000):0.2658480000	1o9r_A:0.2734350000):0.2732570000	1uvh_A:0.7643860000):0.2543930000	(1tjo_A:0.0000010000	1tk6_A:0.0000010000):0.7078940000):0.1329740000	((2fzf_A:2.3194020000	2vzb_A:0.4704560000):0.5565710000	(((((((1bcf_A:0.0000010000	3e1q_A:0.0000010000):0.2384240000	2fkz_A:0.1283920000):0.2158960000	1jgc_A:0.2285030000):0.2793020000	((1lko_A:0.8683320000	1yuz_A:0.7887910000):0.6034210000	3qhb_A:0.6349160000):0.7503900000):0.1141250000	((((((1lb3_A:0.0642750000	2za7_A:0.0598660000):0.2609640000	1bg7_A:0.1040250000):0.1020660000	1r03_A:0.1362960000):0.2009740000	(1z6o_A:0.9956340000	1z6o_M:0.6740240000):0.2140550000):0.2538520000	3e6s_A:0.7571840000):0.0826067000	(((1eum_A:0.3300840000	1krq_A:0.3364610000):0.4117280000	2jd7_A:0.2220010000):0.0710342000	1vlg_A:0.2828030000):0.1146810000):0.5162920000):0.3567330000	1nfv_A:0.7329340000):0.1759080000	(1otk_A:1.3265590000	(((((((1oqu_A:0.1621400000	1r2f_A:0.1849710000):0.0367215000	1uzr_A:0.0356090000):0.7284620000	1mxr_A:0.9132220000):0.1930260000	((1jk0_A:0.5437390000	2uw2_A:0.0684470000):0.0424810000	1w68_A:0.0304100000):0.9227490000):0.3109480000	3ee4_A:0.9853720000):0.2811070000	(((2uw1_A:0.0000010000	2uw1_B:0.0000010000):0.1948470000	1afr_A:0.0767560000):1.2491300000	1za0_A:1.0708620000):0.7084040000):0.1388030000	(2inc_B:1.2590880000	(2inp_C:0.9417150000	(1mty_B:1.8348540000	(1mty_D:1.2420810000	3dhg_A:1.3080040000):0.6829260000):0.1731680000):0.3202990000):0.7399570000):0.4051050000):0.6089710000):0.2439870000):0.3364270000):0.1311920000):0.1787310000):0.0753351000):0.0650670000):0.0736621000	(1qgh_A:0.3325570000	2ux1_A:0.5723370000):0.3018570000);
(1ji5_A:0.2303520000	(1jig_A:0.1463800000	(1n1q_A:0.3681410000	(((2chp_A:0.3490970000	((((2fzf_A:2.7291890000	1nfv_A:0.3111450000):0.1417110000	((((1bcf_A:0.0000010000	3e1q_A:0.0000010000):0.1973220000	2fkz_A:0.1073680000):0.1424250000	1jgc_A:0.3706890000):0.3050560000	(((1lko_A:0.8783320000	1yuz_A:1.1854510000):0.2581280000	3qhb_A:0.8712850000):1.1949600000	(((((1lb3_A:0.0701790000	2za7_A:0.0674300000):0.2319440000	(1bg7_A:0.0763600000	(1z6o_A:0.9123920000	1z6o_M:0.8136290000):0.3893310000):0.0664356000):0.1019190000	1r03_A:0.0694430000):0.4577050000	3e6s_A:0.6866730000):0.1585500000	((1eum_A:0.2814710000	1krq_A:0.3012490000):0.2693790000	(2jd7_A:0.2460020000	1vlg_A:0.2674390000):0.0981776000):0.1098080000):0.0520954000):0.3266900000):0.3893310000):0.1739310000	((1otk_A:2.2138220000	(((2uw1_A:0.0000010000	2uw1_B:0.0000010000):0.1479340000	1afr_A:0.1041360000):0.7701200000	1za0_A:1.5942220000):0.3927480000):0.1481940000	((((((1oqu_A:0.1778270000	1r2f_A:0.2059520000):0.0718516000	1uzr_A:0.0000030000):0.7140550000	1mxr_A:1.0244300000):0.3896530000	((1jk0_A:0.5617290000	2uw2_A:0.0597570000):0.0281653000	1w68_A:0.0388130000):0.7805330000):0.2923270000	3ee4_A:1.0024550000):0.2108150000	(((2inc_B:0.9815980000	1mty_B:1.7268280000):0.2791910000	2inp_C:0.8417340000):0.3218470000	(1mty_D:1.3185300000	3dhg_A:1.0267690000):0.4461880000):0.7439740000):0.2286140000):0.9570570000):0.1736230000	2vzb_A:0.6795700000):0.2398140000):0.0807788000	((((1dps_A:0.0000010000	1jts_A:0.0000010000):0.4196220000	1o9r_A:0.1107810000):0.3981830000	(1tjo_A:0.0000010000	1tk6_A:0.0000010000):0.7630070000):0.1819830000	1uvh_A:0.8067970000):0.3289490000):0.0477015000	(1ji4_A:0.5526640000	2fjc_A:0.4547770000):0.1444730000):0.1362450000):0.0319537000):0.0792211000	(1qgh_A:0.2167750000	2ux1_A:0.5088710000):0.3706160000);
(1ji5_A:0.2395230000	(1jig_A:0.1178520000	((2chp_A:0.2798990000	(((((1dps_A:0.0000010000	1jts_A:0.0000010000):0.2294810000	1o9r_A:0.3093770000):0.2589090000	1uvh_A:0.6836630000):0.2470380000	(1tjo_A:0.0000010000	1tk6_A:0.0000010000):0.6339490000):0.1769440000	((2fzf_A:2.1748710000	2vzb_A:0.4362360000):0.2405160000	((((((1bcf_A:0.0000010000	3e1q_A:0.0000010000):0.1507680000	2fkz_A:0.1179140000):0.1186040000	1jgc_A:0.2988350000):0.4283250000	(((1lko_A:0.6376080000	1yuz_A:0.7639820000):0.2844790000	3qhb_A:0.6314880000):0.6620680000	((((((1lb3_A:0.0776640000	2za7_A:0.1052470000):0.2566960000	1bg7_A:0.1203380000):0.0729557000	(1z6o_A:0.9978000000	1z6o_M:0.7416070000):0.2307280000):0.1167980000	1r03_A:0.1071920000):0.2544630000	3e6s_A:0.5979500000):0.3352840000	((1eum_A:0.1835820000	1krq_A:0.4368840000):0.2025300000	(2jd7_A:0.1460230000	1vlg_A:0.2263920000):0.0902435000):0.0714129000):0.4407310000):0.1178950000):0.1563740000	1nfv_A:0.6708200000):0.1644210000	(((1otk_A:1.7491500000	(((2inc_B:1.1784760000	2inp_C:1.0032250000):0.4070270000	1mty_B:1.9029430000):0.0541751000	(1mty_D:1.2760620000	3dhg_A:1.1217440000):0.5691270000):0.2897830000):0.2297980000	(((2uw1_A:0.0000010000	2uw1_B:0.0000010000):0.1427690000	1afr_A:0.0666520000):0.8328930000	1za0_A:1.3179480000):0.6052830000):0.1741660000	((((1oqu_A:0.1724520000	1uzr_A:0.0552160000):0.1221550000	1r2f_A:0.0900270000):0.9235020000	(1mxr_A:1.0584710000	((1jk0_A:0.5203260000	2uw2_A:0.0444110000):0.0538403000	1w68_A:0.0291730000):0.8403540000):0.2347470000):0.2049600000	3ee4_A:0.9971730000):0.3660150000):0.9958780000):0.1904830000):0.3428600000):0.1073400000):0.0792440000	((1qgh_A:0.3681660000	2ux1_A:0.3539330000):0.2841960000	(1ji4_A:0.4427660000	2fjc_A:0.3268310000):0.1778560000):0.1091580000):0.1468850000):0.0160669000	1n1q_A:0.2532370000);
(1ji5_A:0.2219290000	(1jig_A:0.1178640000	(((2chp_A:0.4049220000	(((((1dps_A:0.0000010000	1jts_A:0.0000010000):0.3565500000	1o9r_A:0.1672520000):0.2570670000	1uvh_A:0.5798120000):0.1945580000	(1tjo_A:0.0000010000	1tk6_A:0.0000010000):0.6990330000):0.2126180000	((2fzf_A:2.6738760000	2vzb_A:0.1552380000):0.4784630000	(((((((1bcf_A:0.0000010000	3e1q_A:0.0000010000):0.1877530000	2fkz_A:0.1125330000):0.1683640000	1jgc_A:0.3149600000):0.4209050000	1nfv_A:0.5680380000):0.1551920000	(((((1lb3_A:0.0746550000	2za7_A:0.0802090000):0.1290340000	(1bg7_A:0.1185690000	1r03_A:0.1694190000):0.0961682000):0.2296990000	1z6o_A:1.0795710000):0.0854869000	1z6o_M:0.7499720000):0.1968730000	(((1eum_A:0.2849160000	1krq_A:0.2830280000):0.2442830000	(2jd7_A:0.2142190000	1vlg_A:0.3180510000):0.0878931000):0.1065350000	3e6s_A:0.7737520000):0.1417590000):0.5222750000):0.0962669000	((1lko_A:0.8665780000	1yuz_A:1.0695170000):0.3057360000	3qhb_A:0.5432310000):0.7312260000):0.1879320000	(1otk_A:1.3231400000	((((((1oqu_A:0.1515490000	1r2f_A:0.1873080000):0.0537419000	1uzr_A:0.0236110000):0.7004800000	1mxr_A:1.0109120000):0.1377990000	((1jk0_A:0.5231120000	2uw2_A:0.0430640000):0.0347062000	1w68_A:0.0515040000):0.8025920000):0.4442390000	3ee4_A:0.9324870000):0.3352520000	(((2inc_B:1.1159240000	(2inp_C:0.7915100000	1mty_B:2.0292340000):0.3689460000):0.3362620000	(1mty_D:1.0852640000	3dhg_A:1.3194590000):0.4694550000):0.5922880000	(((2uw1_A:0.0000010000	2uw1_B:0.0000010000):0.1015150000	1afr_A:0.1163060000):1.0549700000	1za0_A:1.2517920000):0.4629940000):0.0629908000):0.3418210000):0.6563590000):0.1447580000):0.2823320000):0.1293590000):0.0881931000	(1ji4_A:0.4284050000	2fjc_A:0.3595790000):0.2901250000):0.0764004000	(1qgh_A:0.3004470000	2ux1_A:0.3645290000):0.3160280000):0.0999586000):0.0827727000	1n1q_A:0.2458060000);
(1ji5_A:0.2519460000	(1jig_A:0.1510060000	(((1qgh_A:0.3648810000	2ux1_A:0.4317790000):0.2444360000	(1ji4_A:0.4624180000	2fjc_A:0.5420440000):0.2488530000):0.0650410000	(((((1dps_A:0.0000010000	1jts_A:0.0000010000):0.2732610000	1o9r_A:0.2463980000):0.1813730000	1uvh_A:0.7195720000):0.3167160000	(1tjo_A:0.0000010000	1tk6_A:0.0000010000):0.6563910000):0.1533790000	(((2fzf_A:1.7278070000	(1otk_A:1.4041960000	(((((((1oqu_A:0.2117510000	1uzr_A:0.0410640000):0.0533120000	1r2f_A:0.1149140000):0.8294770000	1mxr_A:0.9601170000):0.1302320000	(1jk0_A:0.4495190000	(2uw2_A:0.0586610000	1w68_A:0.0888780000):0.1361140000):0.7219430000):0.2575190000	3ee4_A:0.9814330000):0.2949020000	(((2uw1_A:0.0000010000	2uw1_B:0.0000010000):0.1966880000	1afr_A:0.1040520000):1.0135300000	1za0_A:1.2441440000):0.4551480000):0.3660270000	(((2inc_B:1.2304600000	1mty_B:1.7504850000):0.2498490000	2inp_C:0.7903350000):0.3273680000	(1mty_D:1.0618490000	3dhg_A:1.1253850000):0.6190340000):0.6386210000):0.4048270000):0.5672930000):0.1261000000	(((((1bcf_A:0.0000010000	3e1q_A:0.0000010000):0.1356200000	2fkz_A:0.1326160000):0.1298420000	1jgc_A:0.2743410000):0.3333790000	(((1lko_A:0.7213910000	1yuz_A:0.8520650000):0.2855610000	3qhb_A:0.6570770000):0.7797700000	((((((1lb3_A:0.0847500000	2za7_A:0.0423170000):0.2306410000	1bg7_A:0.1024550000):0.1307500000	1r03_A:0.0795190000):0.3054070000	(1z6o_A:1.0036680000	1z6o_M:0.5189030000):0.2344330000):0.3223200000	((1eum_A:0.3731230000	1krq_A:0.2475500000):0.1086710000	3e6s_A:0.6654170000):0.0769900000):0.0688856000	(2jd7_A:0.2010570000	1vlg_A:0.2877560000):0.0975974000):0.5696820000):0.1532210000):0.2494580000	1nfv_A:0.4830220000):0.2275350000):0.1667360000	2vzb_A:0.7423050000):0.4614050000):0.1488930000):0.0838718000):0.0500994000	(1n1q_A:0.1642620000	2chp_A:0.3232320000):0.0325559000);
(1ji5_A:0.2294100000	((1jig_A:0.1423630000	((1qgh_A:0.3351230000	2ux1_A:0.4033590000):0.3195700000	((1ji4_A:0.3719930000	2fjc_A:0.5507700000):0.1627920000	(((((1dps_A:0.0000020000	1jts_A:0.0000020000):0.3042400000	1o9r_A:0.1297710000):0.2749730000	1uvh_A:0.7819590000):0.1615800000	(1tjo_A:0.0000020000	1tk6_A:0.0000020000):0.7486940000):0.1323010000	((((2fzf_A:1.4896110000	1nfv_A:0.3425160000):0.2960650000	((((1bcf_A:0.0000020000	3e1q_A:0.0000020000):0.1919140000	2fkz_A:0.0995960000):0.1295520000	1jgc_A:0.2597410000):0.3836860000	(((1lko_A:0.6477290000	1yuz_A:0.7262590000):0.3546350000	3qhb_A:0.6172470000):0.8097360000	(((((1lb3_A:0.0732270000	2za7_A:0.0612960000):0.2134230000	1bg7_A:0.0773130000):0.1038350000	1r03_A:0.0780520000):0.2347080000	(1z6o_A:0.7997500000	1z6o_M:0.5961630000):0.2746050000):0.1870430000	(((1eum_A:0.3515670000	1krq_A:0.2711720000):0.2404090000	(2jd7_A:0.2185590000	1vlg_A:0.3305960000):0.1061900000):0.1795360000	3e6s_A:0.6355440000):0.1609830000):0.3087030000):0.1818590000):0.3041060000):0.0553039000	(1otk_A:1.6076730000	(((((((1oqu_A:0.1761380000	1uzr_A:0.0684990000):0.0929283000	1r2f_A:0.1089130000):0.6816230000	1mxr_A:0.9951130000):0.1887780000	((1jk0_A:0.5271490000	2uw2_A:0.0457040000):0.0319902000	1w68_A:0.0419500000):0.9555680000):0.2539820000	3ee4_A:0.9715400000):0.4789470000	(((2uw1_A:0.0000020000	2uw1_B:0.0000020000):0.1478050000	1afr_A:0.1040790000):1.0889400000	1za0_A:1.4180240000):0.5161900000):0.2724660000	(2inc_B:0.9429790000	((2inp_C:0.8819410000	1mty_B:2.1531860000):0.3571630000	(1mty_D:1.1893900000	3dhg_A:1.2055570000):0.5406660000):0.1799520000):0.4598570000):0.2558200000):0.6162690000):0.2648020000	2vzb_A:0.9751610000):0.3093570000):0.0995312000):0.0455647000):0.1229940000):0.0883778000	1n1q_A:0.2556000000):0.0323722000	2chp_A:0.3669900000);
(1ji5_A:0.1916010000	1jig_A:0.1514590000	(1n1q_A:0.1877430000	(((2chp_A:0.3160860000	(((((1dps_A:0.0000010000	1jts_A:0.0000010000):0.3100490000	1o9r_A:0.2431730000):0.3586090000	1uvh_A:0.7655580000):0.3145930000	(1tjo_A:0.0000010000	1tk6_A:0.0000010000):0.6073990000):0.2128970000	((2fzf_A:2.1492880000	(((((((1bcf_A:0.0000010000	3e1q_A:0.0000010000):0.1023950000	2fkz_A:0.1210870000):0.0913959000	1jgc_A:0.3776460000):0.3879060000	(((((((1lb3_A:0.0553090000	2za7_A:0.0759210000):0.1025240000	1z6o_A:1.3373680000):0.1094150000	(1bg7_A:0.1087160000	1r03_A:0.1746610000):0.0832675000):0.2300550000	1z6o_M:0.7775800000):0.2419110000	3e6s_A:0.7916870000):0.1720780000	(2jd7_A:0.1573370000	1vlg_A:0.3303020000):0.0875042000):0.0743293000	(1eum_A:0.3170570000	1krq_A:0.3248810000):0.2738060000):0.5524270000):0.0833129000	((1lko_A:0.8461960000	1yuz_A:1.1225640000):0.2510260000	3qhb_A:0.7742650000):0.7857650000):0.1606350000	1nfv_A:0.6175570000):0.1546340000	(1otk_A:1.1731440000	(((((((1oqu_A:0.1698720000	1r2f_A:0.1674450000):0.0502851000	1uzr_A:0.0278900000):0.6068600000	3ee4_A:1.3003840000):0.3041350000	((1jk0_A:0.4750990000	2uw2_A:0.0603680000):0.0410473000	1w68_A:0.0148580000):0.7998800000):0.1511280000	1mxr_A:0.8487820000):0.5701770000	(((2uw1_A:0.0000010000	2uw1_B:0.0000010000):0.1399730000	1afr_A:0.1295190000):0.7506730000	1za0_A:1.3084770000):1.0653000000):0.1660840000	(2inc_B:1.3742550000	((2inp_C:0.7312540000	1mty_B:2.0789930000):0.2691930000	(1mty_D:1.3116300000	3dhg_A:1.1292550000):0.5755790000):0.2337390000):0.3482310000):0.3312790000):0.9634850000):0.0422566000):0.1320440000	2vzb_A:0.9227250000):0.3489440000):0.1529140000):0.1063490000	(1ji4_A:0.3467170000	2fjc_A:0.5532880000):0.2943650000):0.0646503000	(1qgh_A:0.2779450000	2ux1_A:0.3841350000):0.3329080000):0.0631195000):0.0611150000);
(1ji5_A:0.2209800000	1jig_A:0.1594690000	(1n1q_A:0.2664880000	((2chp_A:0.3538420000	((1ji4_A:0.3562650000	2fjc_A:0.4526420000):0.2532590000	(((((1dps_A:0.0000010000	1jts_A:0.0000010000):0.2631390000	1o9r_A:0.2874020000):0.4301290000	1uvh_A:0.7977420000):0.1562120000	(1tjo_A:0.0000010000	1tk6_A:0.0000020000):0.6289640000):0.2363350000	(((2fzf_A:1.5289760000	(1otk_A:1.7144120000	(((((((1oqu_A:0.1970740000	1r2f_A:0.1698920000):0.0532188000	1uzr_A:0.0300450000):0.6547340000	1mxr_A:0.9033790000):0.2421580000	(1jk0_A:0.4004480000	(2uw2_A:0.0786470000	1w68_A:0.0695980000):0.1437250000):0.7952200000):0.2816970000	(((2uw1_A:0.0000010000	2uw1_B:0.0000010000):0.1945550000	1afr_A:0.0909020000):1.0344700000	1za0_A:1.2899660000):1.0769700000):0.1352180000	((2inc_B:1.3379130000	(1mty_D:1.0219670000	3dhg_A:1.0561180000):0.5840980000):0.3303210000	(2inp_C:0.8487940000	1mty_B:1.7151760000):0.1884390000):0.6892440000):0.0289944000	3ee4_A:0.8709280000):0.4092350000):0.6121030000):0.0978406000	((((((1bcf_A:0.0000010000	3e1q_A:0.0000010000):0.1861460000	2fkz_A:0.0797340000):0.1670670000	1jgc_A:0.3330330000):0.2998590000	((1lko_A:0.7274100000	1yuz_A:0.9923110000):0.4462550000	3qhb_A:0.6255840000):0.9245680000):0.0278495000	(((((1lb3_A:0.0543840000	2za7_A:0.0938270000):0.2054910000	(1bg7_A:0.0734670000	1r03_A:0.1596720000):0.1029190000):0.2128770000	1z6o_A:0.9856250000):0.0960379000	(((1eum_A:0.3000450000	1krq_A:0.2319070000):0.1490840000	3e6s_A:0.6254740000):0.0991334000	(2jd7_A:0.2105710000	1vlg_A:0.2427940000):0.1325670000):0.3010720000):0.0559772000	1z6o_M:0.5537120000):0.4251940000):0.1841680000	1nfv_A:0.6919250000):0.1231740000):0.2901070000	2vzb_A:0.7141820000):0.1901970000):0.0974035000):0.1251070000):0.1033790000	(1qgh_A:0.3565770000	2ux1_A:0.4392770000):0.3053150000):0.1336710000):0.0411971000);
(1ji5_A:0.1886910000	(1jig_A:0.1730750000	(1n1q_A:0.2849950000	(2chp_A:0.4200820000	(((1ji4_A:0.4671370000	2fjc_A:0.5018940000):0.2039960000	(((1dps_A:0.0000010000	1jts_A:0.0000010000):0.2714920000	1o9r_A:0.3212880000):0.2933420000	1uvh_A:0.7440840000):0.2780600000):0.0991724000	((1tjo_A:0.0000010000	1tk6_A:0.0000010000):0.5669350000	(((2fzf_A:2.3976880000	2vzb_A:0.3124260000):0.5049890000	((1otk_A:1.6510650000	(((2uw1_A:0.0000010000	2uw1_B:0.0000010000):0.1318460000	1afr_A:0.0997080000):1.0691100000	1za0_A:1.2060170000):0.3089150000):0.1320800000	((((((1oqu_A:0.1972880000	1uzr_A:0.0596600000):0.0648513000	1r2f_A:0.0996240000):0.7697470000	1mxr_A:1.0285260000):0.1973380000	((1jk0_A:0.5153640000	2uw2_A:0.0746920000):0.0459469000	1w68_A:0.0095740000):0.8977410000):0.4598120000	3ee4_A:1.1707590000):0.3429680000	(((2inc_B:1.1536260000	2inp_C:0.9710620000):0.1875060000	1mty_B:2.5111450000):0.3224770000	(1mty_D:0.9720860000	3dhg_A:1.1638180000):0.3614810000):0.7483650000):0.2893260000):0.8561190000):0.1843840000	(((((1bcf_A:0.0000010000	3e1q_A:0.0000010000):0.2400420000	2fkz_A:0.0810150000):0.1002740000	1jgc_A:0.5030760000):0.3991350000	(((1lko_A:0.6472470000	1yuz_A:1.0139410000):0.3345410000	3qhb_A:0.7768960000):1.0435700000	(((((1lb3_A:0.0709480000	2za7_A:0.0731330000):0.1646410000	(1bg7_A:0.0920450000	1r03_A:0.1835470000):0.0620571000):0.2349330000	1z6o_M:0.8500410000):0.1011180000	1z6o_A:1.0298570000):0.0992961000	(((1eum_A:0.2625250000	1krq_A:0.3249750000):0.1560910000	(2jd7_A:0.2034600000	1vlg_A:0.2175230000):0.1251570000):0.0654150000	3e6s_A:0.8310290000):0.1783670000):0.1506130000):0.3546570000):0.1674570000	1nfv_A:0.5709210000):0.1600390000):0.1888660000):0.3200550000):0.0616419000):0.1376610000):0.0395571000):0.1071310000	(1qgh_A:0.2474950000	2ux1_A:0.5391650000):0.3171900000);
(1ji5_A:0.2251680000	(1jig_A:0.1383570000	(((2chp_A:0.2624770000	(((2fzf_A:2.2489120000	(((((1bcf_A:0.0000010000	3e1q_A:0.0000010000):0.1375680000	2fkz_A:0.1070120000):0.1720430000	1jgc_A:0.2336520000):0.2462970000	((1lko_A:0.8129380000	1yuz_A:1.0819590000):0.3092790000	3qhb_A:0.9255150000):0.7668780000):0.1753340000	(((((1lb3_A:0.0697680000	2za7_A:0.0847170000):0.2346790000	(1bg7_A:0.0789290000	1r03_A:0.1735110000):0.0689685000):0.1801820000	(1z6o_A:0.9898910000	1z6o_M:0.5143620000):0.2688750000):0.2279950000	(1eum_A:0.2246710000	(1krq_A:0.1791810000	3e6s_A:0.6948670000):0.1388810000):0.2253980000):0.0009306550	(2jd7_A:0.2000810000	1vlg_A:0.2366320000):0.1241520000):0.4654280000):0.1385400000):0.0335390000	1nfv_A:0.6867410000):0.3346830000	(2vzb_A:0.6379450000	(1otk_A:1.3281290000	(((((1oqu_A:0.1639980000	1r2f_A:0.1430820000):0.0368997000	1uzr_A:0.0104010000):0.7137900000	(1mxr_A:0.9894400000	((1jk0_A:0.4777950000	2uw2_A:0.0457360000):0.0375233000	1w68_A:0.0456930000):0.7983290000):0.2220350000):0.4551260000	3ee4_A:0.8637970000):0.2303230000	((((2inc_B:1.0378290000	2inp_C:1.1665450000):0.3430360000	1mty_B:1.7178540000):0.3761890000	(1mty_D:1.0640360000	3dhg_A:1.0381320000):0.5165970000):0.5603180000	(((2uw1_A:0.0000010000	2uw1_B:0.0000010000):0.2149320000	1afr_A:0.0822080000):1.0226300000	1za0_A:1.1150220000):0.4470210000):0.1718070000):0.4508620000):0.5526620000):0.1168000000):0.3262080000):0.0957443000	((((1dps_A:0.0000010000	1jts_A:0.0000010000):0.1894530000	1o9r_A:0.1940260000):0.2301950000	1uvh_A:0.7268600000):0.2558700000	(1tjo_A:0.0000010000	1tk6_A:0.0000020000):0.6107930000):0.3250050000):0.0807980000	((1qgh_A:0.3160080000	2ux1_A:0.4496560000):0.2121000000	(1ji4_A:0.5000190000	2fjc_A:0.4661070000):0.1747420000):0.0986019000):0.0694771000):0.0301523000	1n1q_A:0.2373010000);
(1ji5_A:0.1710880000	(1jig_A:0.1357070000	(1n1q_A:0.2363420000	((1qgh_A:0.2881530000	2ux1_A:0.4648770000):0.2976420000	((1ji4_A:0.3907200000	2fjc_A:0.3723980000):0.1694410000	(((((1dps_A:0.0000020000	1jts_A:0.0000020000):0.2592530000	1o9r_A:0.1623890000):0.2241810000	1uvh_A:0.7104950000):0.3212550000	(1tjo_A:0.0000020000	1tk6_A:0.0000020000):0.7236530000):0.3195140000	(((2fzf_A:1.9169070000	1nfv_A:0.5514700000):0.1854870000	((((1bcf_A:0.0000020000	3e1q_A:0.0000020000):0.1609770000	2fkz_A:0.1015020000):0.1285560000	1jgc_A:0.2942080000):0.3362280000	((((1lko_A:0.6128370000	1yuz_A:0.9278260000):0.7214860000	3qhb_A:0.3065520000):0.8600640000	(1otk_A:1.5364960000	(((((((1oqu_A:0.1928440000	1uzr_A:0.0491550000):0.0709172000	1r2f_A:0.0920550000):0.6600610000	1mxr_A:0.8715520000):0.1548540000	((1jk0_A:0.5462180000	2uw2_A:0.0437600000):0.0599467000	1w68_A:0.0262430000):0.9275070000):0.4835110000	3ee4_A:0.7461720000):0.1816420000	(((2uw1_A:0.0000020000	2uw1_B:0.0000020000):0.1561350000	1afr_A:0.0838970000):1.1538200000	1za0_A:1.2410790000):0.3985080000):0.2413510000	(2inc_B:0.9202450000	((2inp_C:0.9256070000	1mty_B:1.7206090000):0.1374830000	(1mty_D:1.1976690000	3dhg_A:1.1587100000):0.6824020000):0.2047610000):0.5736270000):0.2306370000):0.5182610000):0.1420940000	(((((1lb3_A:0.0681780000	2za7_A:0.0609030000):0.2252520000	1bg7_A:0.0906120000):0.1258920000	1r03_A:0.0672220000):0.2281290000	(((1eum_A:0.3170670000	1krq_A:0.3275930000):0.2829860000	(2jd7_A:0.1342370000	1vlg_A:0.2301770000):0.0943661000):0.2188900000	3e6s_A:0.7829550000):0.2163880000):0.1597700000	(1z6o_A:0.7888960000	1z6o_M:0.5710260000):0.1465130000):0.4083150000):0.1944820000):0.2052770000):0.2767250000	2vzb_A:0.7602260000):0.3102150000):0.0441604000):0.0982755000):0.0591515000):0.0777213000):0.0252532000	2chp_A:0.4076220000);
(1ji5_A:0.1266270000	(1jig_A:0.1680740000	(1n1q_A:0.1699090000	(2chp_A:0.3367590000	((1ji4_A:0.3478830000	2fjc_A:0.5843800000):0.1049600000	(((((1dps_A:0.0000010000	1jts_A:0.0000010000):0.2596190000	1o9r_A:0.1659280000):0.2459450000	1uvh_A:0.7797360000):0.0986448000	(1tjo_A:0.0000010000	1tk6_A:0.0000010000):0.7708870000):0.2428000000	((2fzf_A:1.5605010000	((((((1bcf_A:0.0000010000	3e1q_A:0.0000010000):0.1811410000	2fkz_A:0.1026680000):0.0991208000	1jgc_A:0.2922280000):0.4459910000	(((1lko_A:0.7965740000	1yuz_A:0.8729180000):0.6007910000	3qhb_A:0.5343200000):0.7211820000	((((((1lb3_A:0.0657560000	2za7_A:0.0688210000):0.1722940000	1bg7_A:0.0666270000):0.1058460000	1r03_A:0.0560860000):0.1712010000	3e6s_A:0.8293090000):0.1701770000	(1z6o_A:0.7410000000	1z6o_M:0.6452540000):0.1552910000):0.1714240000	((1eum_A:0.3300950000	1krq_A:0.2433820000):0.2951290000	(2jd7_A:0.1825940000	1vlg_A:0.2622990000):0.0729411000):0.1419020000):0.2177010000):0.2361940000):0.1663210000	1nfv_A:0.6416160000):0.1870850000	(1otk_A:1.4622250000	(((((((1oqu_A:0.1777420000	1r2f_A:0.1816610000):0.0708201000	1uzr_A:0.0176920000):0.7136370000	1mxr_A:0.9892880000):0.2691880000	((1jk0_A:0.5837540000	2uw2_A:0.0726750000):0.0405085000	1w68_A:0.0286300000):0.8009480000):0.4990200000	3ee4_A:0.8238620000):0.3985830000	(((2inc_B:0.9830470000	2inp_C:1.1149980000):0.3017850000	1mty_B:2.0391560000):0.2640570000	(1mty_D:1.3198200000	3dhg_A:1.1317250000):0.6985920000):0.5384930000):0.2342870000	(((2uw1_A:0.0000010000	2uw1_B:0.0000010000):0.1541870000	1afr_A:0.1185160000):0.9831870000	1za0_A:1.1813150000):0.7706270000):0.3940530000):0.5638600000):0.1550610000):0.2710030000	2vzb_A:0.6056910000):0.4520470000):0.0404046000):0.2178520000):0.1409290000):0.0238934000):0.1033470000	(1qgh_A:0.2499270000	2ux1_A:0.5614850000):0.3180810000);
(1ji5_A:0.1898180000	1jig_A:0.1350430000	(1n1q_A:0.2450680000	(2chp_A:0.2667570000	(((1qgh_A:0.4015990000	2ux1_A:0.4030250000):0.1788390000	(1ji4_A:0.5682610000	2fjc_A:0.3630980000):0.1313930000):0.0743498000	(((((1dps_A:0.0000010000	1jts_A:0.0000010000):0.3400360000	1o9r_A:0.1769610000):0.1921700000	1uvh_A:0.7269590000):0.1029260000	(1tjo_A:0.0000010000	1tk6_A:0.0000010000):0.7981610000):0.3000190000	(((2fzf_A:1.7384680000	2vzb_A:0.4589330000):0.1602450000	(1otk_A:1.7288140000	((((((1oqu_A:0.1744530000	1r2f_A:0.1673090000):0.0399166000	1uzr_A:0.0269000000):0.7804360000	3ee4_A:1.1926030000):0.2018050000	(1mxr_A:1.0268360000	((1jk0_A:0.5319400000	2uw2_A:0.0657550000):0.0495354000	1w68_A:0.0291090000):0.7896830000):0.1750930000):0.5439470000	(((2inc_B:0.9676460000	1mty_B:2.0855070000):0.2481430000	2inp_C:0.9680270000):0.2733420000	(1mty_D:0.9623540000	3dhg_A:1.3791520000):0.6136360000):0.5689920000):0.1772210000	(((2uw1_A:0.0000010000	2uw1_B:0.0000010000):0.1405390000	1afr_A:0.0784770000):1.2448400000	1za0_A:1.0935770000):0.2251780000):0.5633750000):0.5377680000):0.1640910000	((((((1bcf_A:0.0000010000	3e1q_A:0.0000010000):0.1359030000	2fkz_A:0.0994650000):0.1593410000	1jgc_A:0.2300140000):0.3537880000	((((((1lb3_A:0.0558580000	2za7_A:0.0792690000):0.0797639000	(1z6o_A:0.8668280000	1z6o_M:0.7282410000):0.3728110000):0.0701986000	1bg7_A:0.0796240000):0.1420950000	1r03_A:0.0693610000):0.3881290000	3e6s_A:0.5680800000):0.1359990000	((1eum_A:0.2971380000	1krq_A:0.2231400000):0.2195450000	(2jd7_A:0.2882340000	1vlg_A:0.2690590000):0.1429710000):0.1145550000):0.3917390000):0.1216170000	((1lko_A:0.5772100000	1yuz_A:0.9195200000):0.3323660000	3qhb_A:0.6668690000):0.7880790000):0.1298030000	1nfv_A:0.6971070000):0.2304330000):0.3112540000):0.0945547000):0.1734090000):0.0892412000):0.0232704000);
(1ji5_A:0.1291770000	(((1jig_A:0.0818430000	(1ji4_A:0.4927240000	2fjc_A:0.5181100000):0.2336640000):0.1313730000	1n1q_A:0.2887240000):0.0639250000	(2chp_A:0.2870200000	(((((1dps_A:0.0000010000	1jts_A:0.0000010000):0.2553920000	1o9r_A:0.2575930000):0.3092690000	1uvh_A:0.6128790000):0.2698720000	(1tjo_A:0.0000010000	1tk6_A:0.0000010000):0.9564640000):0.2305660000	(((2fzf_A:1.7047970000	((1otk_A:1.7070870000	(((2uw1_A:0.0000010000	2uw1_B:0.0000010000):0.1471290000	1afr_A:0.1370570000):0.9942700000	1za0_A:1.2678040000):0.4138850000):0.1889770000	((((((1oqu_A:0.1604420000	1r2f_A:0.1831200000):0.0567098000	1uzr_A:0.0085210000):0.7538840000	1mxr_A:0.9664890000):0.2863910000	((1jk0_A:0.5687130000	2uw2_A:0.0571320000):0.0563882000	1w68_A:0.0367570000):0.7618750000):0.5204150000	3ee4_A:0.8143990000):0.3119490000	(((2inc_B:1.2492410000	1mty_B:1.7517170000):0.2216340000	2inp_C:1.0882140000):0.4007550000	(1mty_D:1.2273580000	3dhg_A:1.1044840000):0.4375720000):0.6944860000):0.1497200000):0.9336450000):0.2158790000	(((((1bcf_A:0.0000010000	3e1q_A:0.0000010000):0.1362030000	2fkz_A:0.0890200000):0.2003660000	1jgc_A:0.2123630000):0.4175650000	((1lko_A:0.8956130000	(1yuz_A:1.0935790000	3qhb_A:1.0132670000):0.1882400000):0.5087830000	((((1lb3_A:0.0750640000	2za7_A:0.0803380000):0.1569570000	(1bg7_A:0.0950990000	1r03_A:0.1896210000):0.0612969000):0.1886080000	(1z6o_A:0.8927710000	1z6o_M:0.5405250000):0.3349450000):0.2490000000	(((1eum_A:0.3334220000	1krq_A:0.2611040000):0.1402500000	3e6s_A:0.5898720000):0.1582590000	(2jd7_A:0.1863450000	1vlg_A:0.2862010000):0.1913230000):0.1624200000):0.3799000000):0.1936520000):0.2588320000	1nfv_A:0.6697270000):0.0701204000):0.3006550000	2vzb_A:0.5832080000):0.4697570000):0.1148840000):0.2415130000):0.0655915000	(1qgh_A:0.2739470000	2ux1_A:0.5142090000):0.4700280000);
(1ji5_A:0.1144650000	(1jig_A:0.1538990000	(1n1q_A:0.2399050000	(2chp_A:0.3497420000	((1ji4_A:0.4786670000	2fjc_A:0.4145530000):0.0596420000	(((((1dps_A:0.0000010000	1jts_A:0.0000010000):0.2849920000	1o9r_A:0.2577560000):0.2668130000	1uvh_A:0.7326590000):0.1916870000	(1tjo_A:0.0000010000	1tk6_A:0.0000010000):0.7464200000):0.1836640000	((2fzf_A:1.7688960000	2vzb_A:0.4191310000):0.4774190000	((((((1bcf_A:0.0000010000	3e1q_A:0.0000010000):0.1987710000	2fkz_A:0.0960810000):0.0912304000	1jgc_A:0.3120950000):0.4969820000	((((((1lb3_A:0.0728190000	2za7_A:0.0604620000):0.1647800000	1bg7_A:0.1455020000):0.0816500000	1r03_A:0.0932650000):0.2241960000	(1z6o_A:0.8031690000	1z6o_M:0.5634230000):0.2041490000):0.1941010000	(((1eum_A:0.2200470000	1krq_A:0.3355590000):0.1835400000	3e6s_A:0.6727080000):0.0849922000	(2jd7_A:0.2083050000	1vlg_A:0.2683600000):0.1355330000):0.1718970000):0.2304110000	(1otk_A:1.2661140000	((((((1oqu_A:0.1574170000	1r2f_A:0.1779330000):0.0660022000	1uzr_A:0.0296590000):1.0252600000	(1mxr_A:1.0826250000	((1jk0_A:0.5289890000	2uw2_A:0.0326450000):0.0811781000	1w68_A:0.0000030000):0.7949500000):0.1543270000):0.3454100000	3ee4_A:0.8839290000):0.3191900000	(((2uw1_A:0.0000010000	2uw1_B:0.0000010000):0.2003630000	1afr_A:0.0238050000):0.9010580000	1za0_A:1.2463300000):0.6439770000):0.2018840000	((2inc_B:1.2450660000	2inp_C:0.7553680000):0.2443830000	(1mty_B:2.0392550000	(1mty_D:1.1327050000	3dhg_A:1.3076860000):0.3668730000):0.1448700000):0.6527910000):0.5060820000):0.8570900000):0.1518270000):0.2428610000	1nfv_A:0.6488600000):0.1374920000	((1lko_A:0.8822610000	1yuz_A:1.1281930000):0.3512340000	3qhb_A:0.5395660000):1.0320500000):0.4126620000):0.2036980000):0.0675273000):0.2046490000):0.0657376000):0.0653057000):0.0793651000	(1qgh_A:0.3367580000	2ux1_A:0.5437160000):0.2913580000);
(1ji5_A:0.2371890000	(1jig_A:0.1216290000	((1qgh_A:0.4024850000	2ux1_A:0.4521270000):0.2983390000	(((1ji4_A:0.5084330000	2fjc_A:0.5790030000):0.1003150000	((2fzf_A:2.0121500000	2vzb_A:0.1869650000):0.3913460000	((((((1bcf_A:0.0000010000	3e1q_A:0.0000010000):0.1825740000	2fkz_A:0.0671610000):0.1339550000	1jgc_A:0.2879950000):0.3316020000	(((1lko_A:0.5843830000	1yuz_A:0.7518490000):0.4153720000	3qhb_A:0.7228950000):0.8237340000	(((((1lb3_A:0.0736080000	2za7_A:0.0853990000):0.2002390000	(1bg7_A:0.0732180000	(1z6o_A:0.9916840000	1z6o_M:0.6082840000):0.3807360000):0.0896255000):0.1332330000	1r03_A:0.0971100000):0.3716680000	3e6s_A:0.6128730000):0.1426730000	(((1eum_A:0.2568540000	1krq_A:0.3697750000):0.2383890000	2jd7_A:0.1720300000):0.0485789000	1vlg_A:0.3317820000):0.1156970000):0.4802220000):0.1083760000):0.2603670000	1nfv_A:0.4528650000):0.1045030000	(1otk_A:1.8267750000	(((((((1oqu_A:0.1512450000	1r2f_A:0.1817010000):0.0647503000	1uzr_A:0.0244710000):0.7754970000	1mxr_A:0.8849650000):0.1163970000	((1jk0_A:0.5412980000	2uw2_A:0.0516520000):0.0368935000	1w68_A:0.0164940000):0.9023590000):0.3671850000	3ee4_A:0.7157910000):0.3999020000	(((2inc_B:1.1599640000	2inp_C:0.8800380000):0.2714090000	1mty_B:1.6334700000):0.3676260000	(1mty_D:1.1339970000	3dhg_A:1.2161480000):0.4581730000):0.5149400000):0.0977961000	(((2uw1_A:0.0000010000	2uw1_B:0.0000010000):0.1245980000	1afr_A:0.1492370000):0.5458170000	1za0_A:1.3555560000):0.4895610000):0.4491860000):0.5834700000):0.5237010000):0.4244600000):0.0367505000	((((1dps_A:0.0000010000	1jts_A:0.0000010000):0.2470650000	1o9r_A:0.1996390000):0.2333810000	1uvh_A:0.6723080000):0.2583270000	(1tjo_A:0.0000010000	1tk6_A:0.0000010000):0.6303480000):0.3062110000):0.1134940000):0.1773680000):0.0234891000	(1n1q_A:0.2085130000	2chp_A:0.3588440000):0.0830231000);
(1ji5_A:0.1860900000	(1jig_A:0.1401760000	((2chp_A:0.4330500000	(((((1dps_A:0.0000010000	1jts_A:0.0000010000):0.3991920000	1o9r_A:0.1695940000):0.3994250000	1uvh_A:0.6666950000):0.1615980000	(1tjo_A:0.0000010000	1tk6_A:0.0000010000):0.7642300000):0.2280490000	(((2fzf_A:1.8719060000	(((1otk_A:1.7776660000	((2inc_B:1.1992070000	(2inp_C:0.7699370000	1mty_B:2.3567920000):0.2714770000):0.4154960000	(1mty_D:1.1372410000	3dhg_A:1.2998500000):0.5196050000):0.2151610000):0.3321200000	(((2uw1_A:0.0000010000	2uw1_B:0.0000010000):0.1676760000	1afr_A:0.0710940000):0.9772480000	1za0_A:1.3056930000):0.6897170000):0.1733180000	(((((1oqu_A:0.1055480000	1uzr_A:0.0796060000):0.1107480000	1r2f_A:0.0706080000):0.6375870000	1mxr_A:0.9759040000):0.1082020000	(1jk0_A:0.3726240000	(2uw2_A:0.0870600000	1w68_A:0.0312440000):0.1323980000):0.6761320000):0.2292750000	3ee4_A:0.9037140000):0.3419320000):0.8791820000):0.1464950000	(((((1bcf_A:0.0000010000	3e1q_A:0.0000010000):0.2260270000	2fkz_A:0.0678100000):0.1198100000	1jgc_A:0.2916380000):0.3331170000	(((1lko_A:0.6429990000	1yuz_A:1.0472860000):0.6876340000	3qhb_A:0.6168150000):0.8124500000	(((((1lb3_A:0.0418040000	2za7_A:0.0957830000):0.2296190000	1bg7_A:0.1496570000):0.1259730000	1r03_A:0.0970940000):0.2745410000	(1z6o_A:0.9033880000	1z6o_M:0.6535160000):0.1751470000):0.1787160000	(((1eum_A:0.3344020000	1krq_A:0.2933080000):0.1808520000	3e6s_A:0.6186970000):0.1295700000	(2jd7_A:0.2647630000	1vlg_A:0.2277830000):0.1254590000):0.1804140000):0.2910660000):0.0939203000):0.1867520000	1nfv_A:0.7051100000):0.1939060000):0.2130470000	2vzb_A:0.9231720000):0.3107120000):0.1302870000):0.0617630000	(((1qgh_A:0.3992250000	2ux1_A:0.3476960000):0.2464520000	2fjc_A:0.5913130000):0.1067710000	1ji4_A:0.5714720000):0.1088360000):0.0844686000):0.0609138000	1n1q_A:0.2835870000);
(1ji5_A:0.1755680000	(1jig_A:0.0993030000	(1n1q_A:0.2146190000	(((2chp_A:0.2522560000	(((((2fzf_A:1.8659460000	(1lko_A:0.7103820000	(1yuz_A:1.0550940000	3qhb_A:0.8659170000):0.3003710000):0.2659760000):0.6280740000	(((((1lb3_A:0.0983100000	2za7_A:0.0888440000):0.1674890000	(1bg7_A:0.1062590000	1r03_A:0.1921040000):0.0844971000):0.1706550000	(1z6o_A:0.8975110000	1z6o_M:0.6062110000):0.2577740000):0.1414780000	(((1eum_A:0.2721220000	1krq_A:0.3017780000):0.2283570000	(2jd7_A:0.1683460000	1vlg_A:0.2674660000):0.0800193000):0.1061180000	3e6s_A:0.7497120000):0.1420880000):0.1759830000	(1otk_A:1.5338680000	(((((((1oqu_A:0.1854480000	1r2f_A:0.1688950000):0.0295038000	1uzr_A:0.0487480000):0.8087570000	1mxr_A:0.7974910000):0.2516480000	((1jk0_A:0.5695310000	2uw2_A:0.0444590000):0.0525127000	1w68_A:0.0223410000):0.6741470000):0.4508420000	3ee4_A:1.0277570000):0.4446950000	(((2uw1_A:0.0000010000	2uw1_B:0.0000010000):0.1868150000	1afr_A:0.0681790000):0.6155890000	1za0_A:1.5422730000):0.5707990000):0.2363190000	(((2inc_B:1.2507450000	2inp_C:0.9810040000):0.3685360000	1mty_B:1.7939040000):0.2370130000	(1mty_D:1.2179880000	3dhg_A:1.1064440000):0.5194540000):0.6279620000):0.3831820000):0.7781880000):0.2511870000):0.1119080000	(((1bcf_A:0.0000010000	3e1q_A:0.0000010000):0.1654620000	2fkz_A:0.0991180000):0.0901007000	1jgc_A:0.2741180000):0.3581920000):0.1583030000	1nfv_A:0.5781150000):0.2593060000	2vzb_A:0.7522450000):0.4605060000):0.0595978000	((((1dps_A:0.0000010000	1jts_A:0.0000010000):0.2423240000	1o9r_A:0.2124120000):0.2612520000	1uvh_A:0.7709780000):0.1819190000	(1tjo_A:0.0000010000	1tk6_A:0.0000010000):0.6775410000):0.2331600000):0.0612566000	(1ji4_A:0.4168340000	2fjc_A:0.4333010000):0.3485380000):0.1168890000):0.0533868000):0.0869152000	(1qgh_A:0.1739960000	2ux1_A:0.4361640000):0.3236490000);
(1ji5_A:0.2005460000	(1jig_A:0.1931580000	((1n1q_A:0.2242870000	(((1ji4_A:0.4460880000	2fjc_A:0.5486970000):0.1235270000	((2fzf_A:1.5584090000	2vzb_A:0.5982650000):0.3969110000	((((((1bcf_A:0.0000010000	3e1q_A:0.0000010000):0.2121990000	2fkz_A:0.0745930000):0.1183420000	1jgc_A:0.2936930000):0.3251550000	(((1lko_A:0.6277730000	1yuz_A:0.7350270000):0.3251350000	3qhb_A:0.5687590000):0.7204950000	(((((1lb3_A:0.0074270000	2za7_A:0.1785960000):0.2083770000	(1bg7_A:0.1068060000	1r03_A:0.1642000000):0.0692454000):0.1672850000	(1z6o_A:0.9525430000	1z6o_M:0.5238260000):0.2501760000):0.2085790000	3e6s_A:0.6438150000):0.0963528000	((1eum_A:0.2778730000	1krq_A:0.2568570000):0.2508760000	(2jd7_A:0.2166070000	1vlg_A:0.2790710000):0.1441780000):0.0404703000):0.4414790000):0.1618530000):0.1939080000	1nfv_A:0.4444170000):0.2857570000	(1otk_A:1.2187300000	(((((((1oqu_A:0.1376570000	1r2f_A:0.1738090000):0.0354168000	1uzr_A:0.0310080000):0.8768790000	1mxr_A:0.9288280000):0.0783153000	((1jk0_A:0.4842090000	2uw2_A:0.0511520000):0.0413132000	1w68_A:0.0363500000):1.0132200000):0.3639830000	3ee4_A:0.9375380000):0.5491960000	(((2uw1_A:0.0000010000	2uw1_B:0.0000010000):0.1428230000	1afr_A:0.1111390000):1.0482900000	1za0_A:1.2282770000):0.4204340000):0.1108020000	(((2inc_B:1.2564080000	1mty_B:1.9886530000):0.1381770000	2inp_C:0.9970870000):0.2666160000	(1mty_D:1.1788760000	3dhg_A:1.0212300000):0.5417610000):0.6836020000):0.2576300000):0.7060690000):0.0997952000):0.3575550000):0.0479170000	((((1dps_A:0.0000010000	1jts_A:0.0000010000):0.2675630000	1o9r_A:0.1925980000):0.2630990000	1uvh_A:0.7501590000):0.2543370000	(1tjo_A:0.0000010000	1tk6_A:0.0000010000):0.8492820000):0.2465960000):0.1730930000):0.0489042000	2chp_A:0.3870350000):0.0792119000):0.0576045000	(1qgh_A:0.1860540000	2ux1_A:0.5500450000):0.3062700000);
(1ji5_A:0.1651440000	(1jig_A:0.1949650000	(1n1q_A:0.2200850000	((2chp_A:0.4044310000	((((1dps_A:0.0000010000	1jts_A:0.0000010000):0.3046270000	1o9r_A:0.1856660000):0.3749230000	(1uvh_A:0.6757050000	(1tjo_A:0.0000010000	1tk6_A:0.0000010000):0.6245430000):0.1438330000):0.1956500000	((2fzf_A:2.1633760000	2vzb_A:0.3303010000):0.4509580000	((((((1bcf_A:0.0000010000	3e1q_A:0.0000010000):0.1856610000	2fkz_A:0.1301560000):0.0972145000	1jgc_A:0.2715570000):0.4180740000	(((1lko_A:0.9172620000	1yuz_A:1.0478140000):0.5176120000	3qhb_A:0.7134900000):0.5432920000	(((((1lb3_A:0.0893760000	2za7_A:0.0662920000):0.2143890000	(1bg7_A:0.0986900000	1r03_A:0.1943140000):0.0611046000):0.2742750000	(1z6o_A:1.0296060000	1z6o_M:0.5848910000):0.1708610000):0.2000130000	3e6s_A:0.6396590000):0.1133890000	((1eum_A:0.3217930000	1krq_A:0.2403090000):0.2010160000	(2jd7_A:0.1894290000	1vlg_A:0.3108710000):0.1378970000):0.1489060000):0.4421250000):0.0672967000):0.1594140000	1nfv_A:0.4815830000):0.1707280000	(1otk_A:1.4834550000	(((((((1oqu_A:0.1572740000	1r2f_A:0.1712530000):0.0312518000	1uzr_A:0.0408780000):0.8243250000	1mxr_A:1.0561270000):0.3728770000	((1jk0_A:0.4497120000	2uw2_A:0.0503990000):0.0340035000	1w68_A:0.0403070000):0.7180310000):0.3518890000	(((2inc_B:1.0470550000	1mty_B:2.0816810000):0.2626520000	2inp_C:1.1132700000):0.2228810000	(1mty_D:1.3214070000	3dhg_A:0.9641740000):0.5907900000):0.5948980000):0.2340900000	3ee4_A:0.9430540000):0.1771160000	(((2uw1_A:0.0000010000	2uw1_B:0.0000010000):0.1066060000	1afr_A:0.0993030000):0.9288950000	1za0_A:1.3055230000):0.4247470000):0.2639080000):0.9356050000):0.3811840000):0.3573270000):0.1448200000):0.0842262000	(1ji4_A:0.3915450000	2fjc_A:0.5248510000):0.3405460000):0.0992420000):0.0560729000):0.1072360000	(1qgh_A:0.2616960000	2ux1_A:0.5850070000):0.4738250000);
(1ji5_A:0.2096800000	(1jig_A:0.1482700000	(1n1q_A:0.2305100000	(2chp_A:0.2912490000	(((((1dps_A:0.0000010000	1jts_A:0.0000010000):0.3768860000	1o9r_A:0.1155450000):0.2771420000	1uvh_A:0.6957220000):0.2160180000	(1tjo_A:0.0000010000	1tk6_A:0.0000010000):0.7061690000):0.2827070000	((2fzf_A:2.1669370000	((((((1bcf_A:0.0000010000	3e1q_A:0.0000010000):0.2267310000	2fkz_A:0.1164790000):0.1423080000	1jgc_A:0.2828970000):0.3614900000	(((1lko_A:0.8124220000	1yuz_A:1.1013650000):0.4126720000	3qhb_A:0.8532350000):0.6394200000	(((((1lb3_A:0.0744360000	2za7_A:0.0833470000):0.2146760000	1bg7_A:0.1057650000):0.1406890000	1r03_A:0.0646670000):0.2976070000	(1z6o_A:0.8523690000	1z6o_M:0.6072190000):0.2984190000):0.2792740000	((((1eum_A:0.3500570000	1krq_A:0.2592600000):0.3009690000	2jd7_A:0.1649720000):0.0972841000	1vlg_A:0.2666150000):0.0493739000	3e6s_A:0.7830940000):0.1089170000):0.3910210000):0.1822240000):0.1258440000	1nfv_A:0.7855100000):0.0213827000	(1otk_A:1.6468770000	(((((((1oqu_A:0.1774910000	1r2f_A:0.1669400000):0.0327677000	1uzr_A:0.0502270000):0.7792790000	1mxr_A:0.7784020000):0.1441710000	((1jk0_A:0.5272850000	2uw2_A:0.0528390000):0.0693401000	1w68_A:0.0231230000):0.8118180000):0.3437490000	3ee4_A:0.8734770000):0.3879520000	(((2uw1_A:0.0000010000	2uw1_B:0.0000010000):0.1109770000	1afr_A:0.0933850000):0.6642400000	1za0_A:1.1393940000):0.5017780000):0.2783870000	(((2inc_B:1.1474480000	2inp_C:0.7999170000):0.1162530000	1mty_B:1.7069740000):0.3744820000	(1mty_D:1.1759760000	3dhg_A:1.1982910000):0.5413420000):0.6832840000):0.4011880000):0.5177010000):0.2161240000):0.2169200000	2vzb_A:0.5774110000):0.3939340000):0.1405930000):0.1537080000):0.0225228000):0.0441524000	(((1qgh_A:0.2541260000	2ux1_A:0.4064300000):0.2580280000	2fjc_A:0.6152260000):0.0605845000	1ji4_A:0.5500110000):0.1941950000);
(1ji5_A:0.1719370000	(1jig_A:0.1781290000	(1n1q_A:0.2018560000	((2chp_A:0.2193750000	((((1dps_A:0.0000010000	1jts_A:0.0000010000):0.2084580000	1o9r_A:0.2569700000):0.2819640000	1uvh_A:0.7618650000):0.2250850000	(1tjo_A:0.0000010000	1tk6_A:0.0000010000):0.6649220000):0.3094120000):0.0931054000	((1ji4_A:0.3497080000	2fjc_A:0.5658490000):0.1293540000	(((((2fzf_A:1.7314790000	(1lko_A:0.6982860000	(1yuz_A:1.1182590000	3qhb_A:0.8175690000):0.2523180000):0.6324810000):0.4301590000	((((((1lb3_A:0.0682710000	2za7_A:0.0864680000):0.1722650000	(1z6o_A:0.7682080000	1z6o_M:0.6526760000):0.4241780000):0.0745843000	1bg7_A:0.1096220000):0.1275380000	1r03_A:0.1069060000):0.3457930000	(((1eum_A:0.2937770000	1krq_A:0.2828760000):0.2184860000	(2jd7_A:0.2149690000	1vlg_A:0.2684540000):0.1426210000):0.1745750000	3e6s_A:0.6353780000):0.1628520000):0.3138570000	(1otk_A:1.4661180000	(((((((1oqu_A:0.1890520000	1r2f_A:0.1486830000):0.0604751000	1uzr_A:0.0369610000):0.6570670000	1mxr_A:1.0733330000):0.2226010000	((1jk0_A:0.5559600000	2uw2_A:0.0532600000):0.0744871000	1w68_A:0.0223400000):0.7925970000):0.4722980000	3ee4_A:0.8856100000):0.4264180000	(((2uw1_A:0.0000010000	2uw1_B:0.0000010000):0.1441830000	1afr_A:0.1020970000):0.8546750000	1za0_A:1.6554800000):0.4915370000):0.3297130000	((2inc_B:1.2339940000	2inp_C:0.8054820000):0.2414170000	(1mty_B:1.7839930000	(1mty_D:1.1550290000	3dhg_A:1.1002760000):0.4961970000):0.1270050000):0.7009780000):0.1791140000):0.8508320000):0.1886580000):0.0427748000	(((1bcf_A:0.0000010000	3e1q_A:0.0000010000):0.1639890000	2fkz_A:0.1163830000):0.1750330000	1jgc_A:0.2004720000):0.4191120000):0.0691823000	1nfv_A:0.5432310000):0.3652620000	2vzb_A:0.8500730000):0.3229670000):0.1017300000):0.1277450000):0.0329947000):0.0572647000	(1qgh_A:0.1994250000	2ux1_A:0.4376980000):0.3322130000);
(1ji5_A:0.2577570000	(1jig_A:0.1760620000	1n1q_A:0.3287020000):0.0139755000	(2chp_A:0.3767700000	(((1qgh_A:0.3863730000	2ux1_A:0.3947220000):0.2589540000	(1ji4_A:0.5387800000	2fjc_A:0.5018860000):0.1607100000):0.1155770000	((((1dps_A:0.0000010000	1jts_A:0.0000010000):0.3210080000	1o9r_A:0.2078990000):0.4813680000	(1uvh_A:0.6171620000	(1tjo_A:0.0000010000	1tk6_A:0.0000010000):0.6612990000):0.1157330000):0.1988240000	((2fzf_A:2.0418290000	2vzb_A:0.4581090000):0.4482960000	((((((1bcf_A:0.0000010000	3e1q_A:0.0000010000):0.1534250000	2fkz_A:0.1238230000):0.0321570000	1jgc_A:0.3443190000):0.5447350000	(((1lko_A:0.7138410000	1yuz_A:1.3605130000):0.3166460000	3qhb_A:0.7540740000):0.8304070000	(((((((1lb3_A:0.0396360000	2za7_A:0.0742910000):0.1254390000	(1bg7_A:0.1182210000	1r03_A:0.1702030000):0.0498972000):0.1844670000	(1z6o_A:0.9054230000	1z6o_M:0.6919940000):0.2326930000):0.4139520000	3e6s_A:0.5669940000):0.1521150000	(2jd7_A:0.2612860000	1vlg_A:0.4124110000):0.1135870000):0.2012540000	1krq_A:0.4034300000):0.1483620000	1eum_A:0.1771000000):0.3421880000):0.2295370000):0.0930992000	(((1otk_A:1.2576430000	(((2inc_B:1.1141300000	2inp_C:0.8235410000):0.3448600000	(1mty_D:1.1326850000	3dhg_A:1.2734700000):0.5852760000):0.0981118000	1mty_B:1.7402290000):0.6678870000):0.2316790000	(((2uw1_A:0.0000010000	2uw1_B:0.0000010000):0.1516410000	1afr_A:0.0891460000):0.8321720000	1za0_A:1.0828860000):0.6695440000):0.1723170000	(((((1oqu_A:0.1311990000	1r2f_A:0.1552700000):0.0546320000	1uzr_A:0.0283590000):0.7595780000	1mxr_A:0.8613690000):0.2598880000	((1jk0_A:0.5177970000	2uw2_A:0.0658350000):0.0378625000	1w68_A:0.0351520000):0.7479720000):0.6134640000	3ee4_A:0.6896550000):0.5092630000):1.0304500000):0.0250366000	1nfv_A:0.7956820000):0.2832870000):0.2835350000):0.0970436000):0.1165390000):0.1560650000);
(1ji5_A:0.1717840000	((1jig_A:0.1434060000	(((2chp_A:0.3334660000	((2fzf_A:2.0984490000	2vzb_A:0.4132000000):0.4178790000	((((((1bcf_A:0.0000010000	3e1q_A:0.0000010000):0.1958060000	2fkz_A:0.0688350000):0.1461970000	1jgc_A:0.2617750000):0.3403430000	(((1lko_A:0.8074140000	1yuz_A:0.7574580000):0.2567690000	3qhb_A:0.6269750000):0.7025910000	((((((((1lb3_A:0.0445870000	2za7_A:0.1349360000):0.2358080000	1bg7_A:0.1198240000):0.0553676000	1r03_A:0.1362710000):0.1693000000	1z6o_A:1.0154380000):0.1049250000	1z6o_M:0.8699470000):0.1425780000	3e6s_A:0.5240970000):0.1533140000	(2jd7_A:0.2710220000	1vlg_A:0.1680820000):0.0855003000):0.0085272600	(1eum_A:0.2515960000	1krq_A:0.3015360000):0.3069930000):0.2580230000):0.2910690000):0.1988180000	1nfv_A:0.3811450000):0.2121800000	((1otk_A:1.6951960000	(((2uw1_A:0.0000010000	2uw1_B:0.0000010000):0.1733300000	1afr_A:0.0972340000):0.7830770000	1za0_A:1.3644500000):0.4156950000):0.2339030000	((((((1oqu_A:0.1312920000	1r2f_A:0.1742390000):0.0516692000	1uzr_A:0.0581950000):0.7784830000	(1jk0_A:0.3741070000	(2uw2_A:0.0744190000	1w68_A:0.0645010000):0.1175990000):0.7302670000):0.0852485000	1mxr_A:0.9974870000):0.2739850000	((2inc_B:1.0822310000	(2inp_C:0.8052490000	1mty_B:1.9750740000):0.2575630000):0.3720040000	(1mty_D:1.1689900000	3dhg_A:1.2038220000):0.4205270000):0.7982530000):0.1963490000	3ee4_A:0.8023750000):0.2465430000):0.8477700000):0.1977880000):0.4367690000):0.0626030000	((((1dps_A:0.0000010000	1jts_A:0.0000010000):0.3308720000	1o9r_A:0.1934620000):0.3233940000	1uvh_A:0.9191960000):0.2160230000	(1tjo_A:0.0000010000	1tk6_A:0.0000010000):0.6991360000):0.2139300000):0.0689514000	(1ji4_A:0.3850470000	2fjc_A:0.4326460000):0.1830370000):0.0541127000):0.0471168000	1n1q_A:0.1597090000):0.0863301000	(1qgh_A:0.1307180000	2ux1_A:0.5264170000):0.4701010000);
(1ji5_A:0.2228380000	(1jig_A:0.1024050000	((1qgh_A:0.2821890000	2ux1_A:0.4299170000):0.3568590000	((1ji4_A:0.5158700000	2fjc_A:0.4612460000):0.2597880000	(((((1dps_A:0.0000010000	1jts_A:0.0000010000):0.2967840000	1o9r_A:0.2331320000):0.3104500000	1uvh_A:0.7092880000):0.2033950000	(1tjo_A:0.0000010000	1tk6_A:0.0000010000):0.8825180000):0.2907780000	((2fzf_A:2.1999060000	2vzb_A:0.5062150000):0.4775840000	(((((((1bcf_A:0.0000010000	3e1q_A:0.0000010000):0.2603820000	2fkz_A:0.0813480000):0.1549170000	1jgc_A:0.2836730000):0.3529360000	((((((1lb3_A:0.0528050000	2za7_A:0.0924740000):0.2122730000	1bg7_A:0.1303090000):0.0993942000	1r03_A:0.0964790000):0.2344900000	3e6s_A:0.6570160000):0.1615920000	(1z6o_A:0.9708920000	1z6o_M:0.6193610000):0.2785840000):0.1068430000	((1eum_A:0.2962750000	1krq_A:0.2499080000):0.1804150000	(2jd7_A:0.1322770000	1vlg_A:0.2776410000):0.1321540000):0.2046160000):0.4313340000):0.0861808000	((1lko_A:0.9137980000	1yuz_A:0.8845600000):0.2850200000	3qhb_A:0.7900580000):0.8058210000):0.1650870000	1nfv_A:0.7455510000):0.0554415000	(1otk_A:1.9953230000	((((((1oqu_A:0.1838060000	1r2f_A:0.1694250000):0.0452462000	1uzr_A:0.0074020000):0.7783560000	3ee4_A:1.1061680000):0.3209000000	(1mxr_A:0.9888850000	((1jk0_A:0.5762460000	2uw2_A:0.0728680000):0.0504243000	1w68_A:0.0165570000):0.6885610000):0.1436960000):0.4392890000	(2inc_B:1.3550240000	((2inp_C:0.8617020000	1mty_B:2.1136490000):0.3676620000	(1mty_D:1.0878340000	3dhg_A:1.1217050000):0.5338470000):0.2756140000):0.7689870000):0.2031630000	(((2uw1_A:0.0000010000	2uw1_B:0.0000010000):0.1097560000	1afr_A:0.0951910000):0.9635630000	1za0_A:1.4720750000):0.3206710000):0.3063310000):0.7355000000):0.1900760000):0.4355640000):0.1213240000):0.1513760000):0.1689140000):0.0408937000	(1n1q_A:0.2757610000	2chp_A:0.5313540000):0.0601043000);
(1ji5_A:0.2645210000	1jig_A:0.1544660000	(1n1q_A:0.2546600000	((2chp_A:0.3568980000	(((((1dps_A:0.0000010000	1jts_A:0.0000010000):0.3983200000	1o9r_A:0.2289560000):0.2623210000	1uvh_A:0.8318340000):0.3082070000	(1tjo_A:0.0000010000	1tk6_A:0.0000010000):0.6352760000):0.2160210000	((2fzf_A:1.9006080000	((((((1bcf_A:0.0000010000	3e1q_A:0.0000010000):0.2521630000	2fkz_A:0.0845360000):0.1236730000	(1jgc_A:0.2764560000	((1lko_A:0.7237430000	1yuz_A:0.9858830000):0.4250790000	3qhb_A:0.6873650000):1.2128300000):0.1392640000):0.3730610000	((((((1lb3_A:0.0682500000	2za7_A:0.0440960000):0.1953230000	(1z6o_A:0.9044540000	1z6o_M:0.7018930000):0.3165120000):0.0727831000	1bg7_A:0.1164920000):0.1570110000	1r03_A:0.0512650000):0.4062130000	3e6s_A:0.6854340000):0.1560960000	((1eum_A:0.3459990000	1krq_A:0.2785070000):0.2520810000	(2jd7_A:0.2458590000	1vlg_A:0.2506920000):0.0944953000):0.1558870000):0.4967220000):0.2541310000	1nfv_A:0.7285920000):0.1772650000	(1otk_A:1.6990950000	(((((((1oqu_A:0.1896650000	1uzr_A:0.0714370000):0.0884297000	1r2f_A:0.0759020000):0.6335630000	1mxr_A:1.0586670000):0.2841990000	((1jk0_A:0.5868420000	2uw2_A:0.0404640000):0.0381062000	1w68_A:0.0378280000):0.7539500000):0.4253070000	3ee4_A:0.7576070000):0.2127590000	((2inc_B:1.0549540000	(2inp_C:0.9075570000	1mty_B:2.2024120000):0.3443820000):0.3041630000	(1mty_D:1.3852950000	3dhg_A:1.0696440000):0.5756560000):0.6542480000):0.2037290000	(((2uw1_A:0.0000010000	2uw1_B:0.0000010000):0.1421390000	1afr_A:0.0611980000):0.9479460000	1za0_A:1.4892220000):0.6946220000):0.3220360000):0.5491680000):0.0767860000):0.1853260000	2vzb_A:0.8891670000):0.3278360000):0.1464660000):0.1344070000	((1qgh_A:0.3062840000	2ux1_A:0.6061080000):0.2217100000	(1ji4_A:0.5727880000	2fjc_A:0.5523310000):0.2133660000):0.1476500000):0.0787946000):0.0604323000);
(1ji5_A:0.2812160000	1jig_A:0.1390640000	(1n1q_A:0.2616840000	((2chp_A:0.3336370000	(((((1dps_A:0.0000010000	1jts_A:0.0000010000):0.3103030000	1o9r_A:0.2008700000):0.2568250000	1uvh_A:0.7274560000):0.3206490000	(1tjo_A:0.0000010000	1tk6_A:0.0000010000):0.8898060000):0.3204600000	(((2fzf_A:1.8922120000	2vzb_A:0.4085810000):0.2828820000	(1otk_A:1.7054190000	(((((((1oqu_A:0.1479720000	1uzr_A:0.0535570000):0.0533899000	1r2f_A:0.1217340000):0.7292000000	((1jk0_A:0.5890470000	2uw2_A:0.0484590000):0.0483658000	1w68_A:0.0393440000):0.7606210000):0.1332600000	1mxr_A:1.0213630000):0.3805380000	3ee4_A:1.0188920000):0.1761560000	((2inc_B:1.0471940000	(2inp_C:0.9867000000	1mty_B:1.8431040000):0.1436760000):0.3802540000	(1mty_D:1.0791450000	3dhg_A:1.2725840000):0.4302650000):0.5631120000):0.1965600000	(((2uw1_A:0.0000010000	2uw1_B:0.0000010000):0.1458720000	1afr_A:0.0913270000):1.1275800000	1za0_A:1.1377450000):0.1866140000):0.5068780000):0.4202340000):0.2782860000	((((((1bcf_A:0.0000010000	3e1q_A:0.0000010000):0.2559000000	2fkz_A:0.0766180000):0.0939568000	1jgc_A:0.2994600000):0.3166800000	((1lko_A:0.7567120000	1yuz_A:0.8415380000):0.5134350000	3qhb_A:0.5920350000):0.8827970000):0.1009400000	((((1lb3_A:0.0566310000	2za7_A:0.1283860000):0.1909550000	(1bg7_A:0.1500070000	1r03_A:0.1914210000):0.0585868000):0.1670310000	(1z6o_A:0.9421640000	1z6o_M:0.6992590000):0.1571350000):0.1679900000	(((1eum_A:0.2571050000	1krq_A:0.2716350000):0.1902290000	3e6s_A:0.6325590000):0.1718790000	(2jd7_A:0.2664820000	1vlg_A:0.2541090000):0.0823688000):0.2035360000):0.4356150000):0.2344340000	1nfv_A:0.6826020000):0.2121730000):0.2362240000):0.0825463000):0.0719707000	(((1qgh_A:0.2798770000	2ux1_A:0.4762210000):0.1321390000	2fjc_A:0.6482330000):0.0318823000	1ji4_A:0.6181050000):0.1124110000):0.1124680000):0.0659891000);
(1ji5_A:0.2075000000	(1jig_A:0.1490200000	((1qgh_A:0.2755480000	2ux1_A:0.3362560000):0.1757960000	((1ji4_A:0.4824260000	2fjc_A:0.4147280000):0.1311560000	((((1dps_A:0.0000010000	1jts_A:0.0000010000):0.3949630000	1o9r_A:0.1558020000):0.2965540000	(1uvh_A:0.5941320000	(1tjo_A:0.0000010000	1tk6_A:0.0000010000):0.6690100000):0.2542270000):0.1418410000	((2fzf_A:1.7246250000	2vzb_A:0.6623400000):0.3136650000	(((((((1bcf_A:0.0000010000	3e1q_A:0.0000010000):0.1741380000	2fkz_A:0.1149540000):0.1748450000	1jgc_A:0.2302880000):0.3540800000	((((((1lb3_A:0.0588630000	2za7_A:0.0954860000):0.2666330000	1bg7_A:0.0703080000):0.0251465000	(1z6o_A:1.0114190000	1z6o_M:0.6709810000):0.3187830000):0.0836587000	1r03_A:0.1014400000):0.2234870000	3e6s_A:0.7169780000):0.1660360000	((1eum_A:0.2588040000	1krq_A:0.1980400000):0.2881610000	(2jd7_A:0.1788450000	1vlg_A:0.2259070000):0.1269000000):0.1793030000):0.5296050000):0.0392385000	((1lko_A:0.4678380000	1yuz_A:0.7207670000):0.4102380000	3qhb_A:0.4724780000):0.9935240000):0.1184090000	(((1otk_A:1.5636690000	(((2inc_B:1.0453520000	2inp_C:0.7545470000):0.5491350000	(1mty_D:0.9463800000	3dhg_A:1.2798610000):0.6904790000):0.1242460000	1mty_B:1.9770220000):0.3666540000):0.3185780000	(((((1oqu_A:0.2169920000	1r2f_A:0.1752620000):0.0289947000	1uzr_A:0.0155380000):0.8144620000	1mxr_A:0.9290260000):0.2029300000	((1jk0_A:0.4885810000	2uw2_A:0.0807070000):0.0524601000	1w68_A:0.0136850000):0.9103700000):0.3408310000	(((2uw1_A:0.0000010000	2uw1_B:0.0000010000):0.1439340000	1afr_A:0.1013250000):0.9131850000	1za0_A:1.1858890000):0.6051940000):0.0829296000):0.0683824000	3ee4_A:0.9633870000):0.9565870000):0.1703970000	1nfv_A:0.6121850000):0.2983900000):0.2527620000):0.2024770000):0.0744866000):0.1644890000):0.0585845000	(1n1q_A:0.1733390000	2chp_A:0.4114460000):0.0541063000);
(1ji5_A:0.1865620000	(1jig_A:0.1564430000	(1n1q_A:0.2709610000	((2chp_A:0.3076510000	((2fzf_A:2.2001390000	(((((((1bcf_A:0.0000010000	3e1q_A:0.0000010000):0.1276900000	2fkz_A:0.0825360000):0.0696424000	1jgc_A:0.2739570000):0.4712600000	((((((1lb3_A:0.0374310000	2za7_A:0.1182790000):0.2135090000	1bg7_A:0.1131700000):0.0657902000	1r03_A:0.0855310000):0.2552480000	(1z6o_A:0.7541740000	1z6o_M:0.5026470000):0.2568330000):0.1862510000	3e6s_A:0.7236990000):0.1529750000	(((1eum_A:0.1959060000	1krq_A:0.3776020000):0.4260470000	2jd7_A:0.1112300000):0.1316420000	1vlg_A:0.2043210000):0.1437510000):0.3992690000):0.1229930000	((1lko_A:1.0678910000	1yuz_A:1.1592780000):0.3780740000	3qhb_A:0.7648770000):0.7088020000):0.3061790000	(1otk_A:1.4090940000	(((((((1oqu_A:0.1295490000	1r2f_A:0.1813520000):0.0522330000	1uzr_A:0.0086270000):0.8184240000	1mxr_A:0.9712360000):0.1382480000	((1jk0_A:0.5711250000	2uw2_A:0.0478020000):0.0598954000	1w68_A:0.0286190000):0.9947490000):0.4610150000	3ee4_A:0.9582400000):0.3494710000	(((2uw1_A:0.0000010000	2uw1_B:0.0000010000):0.2363200000	1afr_A:0.0138010000):1.2279400000	1za0_A:1.5288530000):0.5001050000):0.2331310000	((2inc_B:1.4255110000	2inp_C:0.9635830000):0.1966220000	(1mty_B:1.9517240000	(1mty_D:1.1824610000	3dhg_A:1.3327260000):0.3519660000):0.1754600000):0.6786920000):0.4293080000):0.4945100000):0.1548540000	1nfv_A:0.6676260000):0.0899369000):0.1398900000	2vzb_A:0.7086650000):0.5290380000):0.0614017000	((1ji4_A:0.4405260000	2fjc_A:0.4338440000):0.2421110000	((((1dps_A:0.0000010000	1jts_A:0.0000010000):0.3255390000	1o9r_A:0.1902730000):0.2351050000	1uvh_A:0.6739670000):0.1100020000	(1tjo_A:0.0000010000	1tk6_A:0.0000010000):0.8454480000):0.2557650000):0.1713660000):0.1423470000):0.0356414000):0.1074520000	(1qgh_A:0.1736420000	2ux1_A:0.5989840000):0.4182780000);
(1ji5_A:0.2029980000	(1jig_A:0.0952610000	(1n1q_A:0.2324930000	((2chp_A:0.3114860000	((((((2fzf_A:1.9838970000	(1lko_A:0.4877400000	1yuz_A:0.9176960000):0.3175100000):0.3682400000	3qhb_A:0.7079260000):0.7963930000	((((((1lb3_A:0.0797330000	2za7_A:0.0947050000):0.2747660000	1bg7_A:0.1159860000):0.0848588000	1r03_A:0.1484700000):0.2328740000	(1z6o_A:1.1592880000	1z6o_M:0.5403960000):0.2452560000):0.0828144000	(((1eum_A:0.3045220000	1krq_A:0.2797530000):0.1451750000	(2jd7_A:0.1407500000	1vlg_A:0.4468760000):0.1545250000):0.1951290000	3e6s_A:0.7915810000):0.1458230000):0.4154730000	((1otk_A:1.3645980000	(((2inc_B:1.1240930000	2inp_C:0.8707040000):0.2968960000	1mty_B:1.8546110000):0.2525470000	(1mty_D:1.2964460000	3dhg_A:1.3471520000):0.4512790000):0.6072450000):0.1576790000	((((((1oqu_A:0.1458450000	1r2f_A:0.1572020000):0.0675054000	1uzr_A:0.0022980000):0.8350440000	1mxr_A:1.0124910000):0.1313340000	((1jk0_A:0.4875450000	2uw2_A:0.0546280000):0.0347705000	1w68_A:0.0421860000):0.7977310000):0.4638320000	3ee4_A:0.9821790000):0.3992300000	(((2uw1_A:0.0000010000	2uw1_B:0.0000010000):0.1271130000	1afr_A:0.1314910000):0.9570200000	1za0_A:1.1499510000):0.5871940000):0.1796780000):0.9470830000):0.2253160000):0.1754660000	(((1bcf_A:0.0000010000	3e1q_A:0.0000010000):0.1828760000	2fkz_A:0.0865310000):0.2397880000	1jgc_A:0.2597990000):0.3543530000):0.2330020000	1nfv_A:0.7490360000):0.2106590000	2vzb_A:1.0027030000):0.4326270000):0.1169910000	((1ji4_A:0.4268250000	2fjc_A:0.4458840000):0.2069060000	((((1dps_A:0.0000010000	1jts_A:0.0000010000):0.3393550000	1o9r_A:0.2129780000):0.2622380000	1uvh_A:0.8458860000):0.2527450000	(1tjo_A:0.0000010000	1tk6_A:0.0000010000):0.7852800000):0.2447150000):0.1120130000):0.0519445000):0.0976348000):0.0422227000	(1qgh_A:0.2606870000	2ux1_A:0.4275200000):0.3787370000);
(1ji5_A:0.2545110000	1jig_A:0.0928190000	(1n1q_A:0.2956970000	(2chp_A:0.4321880000	((1qgh_A:0.2806410000	2ux1_A:0.4406690000):0.3357890000	(((1ji4_A:0.4790990000	2fjc_A:0.4954980000):0.1417210000	((((1dps_A:0.0000010000	1jts_A:0.0000010000):0.3283020000	1o9r_A:0.2460690000):0.2126000000	1uvh_A:0.7491150000):0.1580740000	(1tjo_A:0.0000010000	1tk6_A:0.0000010000):0.8397550000):0.3615680000):0.0495019000	((2fzf_A:1.9167730000	2vzb_A:0.7502340000):0.2668050000	(((((((1bcf_A:0.0000010000	3e1q_A:0.0000010000):0.2011870000	2fkz_A:0.0918710000):0.0881849000	1jgc_A:0.3067270000):0.3801800000	(((((1lb3_A:0.0484860000	2za7_A:0.0734150000):0.2035010000	1bg7_A:0.1149420000):0.0941146000	1r03_A:0.1109180000):0.1643670000	(((1eum_A:0.3054300000	1krq_A:0.2706320000):0.2855730000	(2jd7_A:0.2239390000	1vlg_A:0.2936730000):0.0832941000):0.2795540000	3e6s_A:0.5614670000):0.3240150000):0.1710120000	(1z6o_A:0.8908930000	1z6o_M:0.6124730000):0.2544970000):0.3013820000):0.1302640000	((1lko_A:0.5430940000	1yuz_A:1.0991650000):0.4711410000	3qhb_A:0.7867290000):0.9442660000):0.0758348000	(1otk_A:1.7220890000	((((((1oqu_A:0.2003750000	1r2f_A:0.1614570000):0.0315891000	1uzr_A:0.0391580000):0.6066380000	(1mxr_A:1.0338010000	((1jk0_A:0.5433880000	2uw2_A:0.0395500000):0.0494172000	1w68_A:0.0267040000):0.7902460000):0.1841930000):0.4382660000	3ee4_A:0.9818650000):0.1794710000	(((2inc_B:1.2967700000	2inp_C:1.0299700000):0.1805370000	1mty_B:1.6636290000):0.2208880000	(1mty_D:1.0597880000	3dhg_A:1.1511640000):0.4945200000):0.6807710000):0.2245730000	(((2uw1_A:0.0000010000	2uw1_B:0.0000010000):0.1592530000	1afr_A:0.0824510000):1.1558600000	1za0_A:1.1368200000):0.4483770000):0.2622810000):0.8143400000):0.2158450000	1nfv_A:0.7363790000):0.0957325000):0.5504190000):0.0932171000):0.1029730000):0.1127700000):0.0359676000);
(1ji5_A:0.2920680000	(1jig_A:0.1526890000	(((2chp_A:0.3030620000	(((((1dps_A:0.0000010000	1jts_A:0.0000010000):0.2469570000	1o9r_A:0.2408230000):0.3339830000	1uvh_A:0.7594990000):0.1349740000	(1tjo_A:0.0000010000	1tk6_A:0.0000020000):0.5166670000):0.2799560000	(((2fzf_A:1.6400620000	(1otk_A:1.6943280000	((((((1oqu_A:0.1474900000	1r2f_A:0.1733520000):0.0563473000	1uzr_A:0.0268850000):0.8102120000	(1mxr_A:1.0603250000	((1jk0_A:0.5380980000	2uw2_A:0.0461970000):0.0358344000	1w68_A:0.0316050000):0.9814270000):0.1995580000):0.4612130000	3ee4_A:0.7990660000):0.3215230000	((2inc_B:1.1438790000	(1mty_D:1.0390450000	3dhg_A:1.2218490000):0.5553760000):0.3795230000	(2inp_C:1.1158840000	1mty_B:1.8767910000):0.1719430000):0.4736360000):0.2059140000	(((2uw1_A:0.0000010000	2uw1_B:0.0000010000):0.1388540000	1afr_A:0.0926570000):0.7908550000	1za0_A:1.4005830000):0.6373470000):0.2791090000):0.7859340000):0.0227489000	(((((1bcf_A:0.0000010000	3e1q_A:0.0000010000):0.2027620000	2fkz_A:0.1170070000):0.1540180000	1jgc_A:0.2962760000):0.2527580000	1nfv_A:0.6216970000):0.2882590000	(((1lko_A:0.5861200000	1yuz_A:1.0765840000):0.3426840000	3qhb_A:0.8052790000):0.7149110000	((((((1lb3_A:0.0512150000	2za7_A:0.1213110000):0.2284320000	1bg7_A:0.1083010000):0.0675095000	1r03_A:0.1312460000):0.1429340000	3e6s_A:0.8218580000):0.1602050000	(1z6o_A:0.8909970000	1z6o_M:0.6379900000):0.1819120000):0.1410460000	((1eum_A:0.2578880000	1krq_A:0.3554470000):0.2912670000	(2jd7_A:0.2312130000	1vlg_A:0.2213760000):0.1502200000):0.0999669000):0.4825930000):0.0000027180):0.1348520000):0.2990360000	2vzb_A:0.5660780000):0.3114810000):0.0990324000):0.0673445000	(1qgh_A:0.2778710000	2ux1_A:0.4418880000):0.3085650000):0.0836751000	(1ji4_A:0.3282210000	2fjc_A:0.5505740000):0.2325010000):0.0769776000):0.0240933000	1n1q_A:0.2133520000);
(1ji5_A:0.2077970000	(1jig_A:0.1253220000	(((2chp_A:0.4537080000	((((1dps_A:0.0000010000	1jts_A:0.0000010000):0.3252720000	1o9r_A:0.2353940000):0.2573960000	1uvh_A:0.6763960000):0.1701390000	(1tjo_A:0.0000010000	1tk6_A:0.0000010000):0.6650770000):0.3266720000):0.0897128000	(1ji4_A:0.3868210000	2fjc_A:0.4825590000):0.2665360000):0.0332501000	((1qgh_A:0.3648520000	2ux1_A:0.4121220000):0.2619500000	(((2fzf_A:1.9441370000	2vzb_A:0.3765400000):0.4979740000	(((((1bcf_A:0.0000010000	3e1q_A:0.0000010000):0.1741130000	2fkz_A:0.1116340000):0.1714100000	1jgc_A:0.3280400000):0.3191210000	(((1lko_A:0.6959520000	1yuz_A:0.8329080000):0.4533840000	3qhb_A:0.6468900000):0.9220180000	((((((1lb3_A:0.0678310000	2za7_A:0.0866280000):0.2885380000	1bg7_A:0.0923410000):0.1340490000	1r03_A:0.1084810000):0.2070390000	3e6s_A:0.8382740000):0.1235210000	(1z6o_A:1.0491650000	1z6o_M:0.7067250000):0.2716410000):0.1137990000	((1eum_A:0.3074780000	1krq_A:0.3486820000):0.2770170000	(2jd7_A:0.1621140000	1vlg_A:0.2015070000):0.1749800000):0.1577920000):0.6216580000):0.1423640000):0.2194980000	1nfv_A:0.5987430000):0.2451640000):0.2105030000	((1otk_A:1.6245400000	(((2uw1_A:0.0000010000	2uw1_B:0.0000010000):0.1361120000	1afr_A:0.1295080000):0.9860530000	1za0_A:1.6555440000):0.3825400000):0.2292290000	((((((1oqu_A:0.1963810000	1r2f_A:0.1811050000):0.0500084000	1uzr_A:0.0248160000):0.9175410000	1mxr_A:0.9881570000):0.1572990000	((1jk0_A:0.5127310000	2uw2_A:0.0818880000):0.0297860000	1w68_A:0.0468580000):0.8300630000):0.4357190000	3ee4_A:0.9267080000):0.2673440000	((2inc_B:1.1181120000	(2inp_C:0.9381530000	1mty_B:1.7464040000):0.3850380000):0.4974410000	(1mty_D:0.9457410000	3dhg_A:1.2546520000):0.4984510000):0.5444870000):0.1409440000):0.9587680000):0.2867740000):0.0552323000):0.1310340000):0.0757238000	1n1q_A:0.2447060000);
(1ji5_A:0.2305740000	(1jig_A:0.1400990000	(((2chp_A:0.3317560000	((((1dps_A:0.0000010000	1jts_A:0.0000010000):0.3769490000	1o9r_A:0.1819090000):0.1788120000	1uvh_A:0.6724940000):0.1593980000	(1tjo_A:0.0000010000	1tk6_A:0.0000010000):0.8044430000):0.2516140000):0.0373237000	((2fzf_A:1.7912080000	2vzb_A:0.4836920000):0.4213940000	(((((((1bcf_A:0.0000010000	3e1q_A:0.0000010000):0.2042680000	2fkz_A:0.0954950000):0.1228270000	1jgc_A:0.3574920000):0.2833150000	((((((1lb3_A:0.0621120000	2za7_A:0.0905330000):0.2158030000	1bg7_A:0.0919740000):0.0865065000	1r03_A:0.0868880000):0.2416340000	3e6s_A:0.7282780000):0.2385970000	((1eum_A:0.2646740000	1krq_A:0.2329550000):0.3255380000	(2jd7_A:0.2112800000	1vlg_A:0.2229580000):0.1437800000):0.1806500000):0.1292000000	(1z6o_A:0.7302670000	1z6o_M:0.5349710000):0.1790220000):0.4303300000):0.1251180000	((1lko_A:0.7132240000	1yuz_A:1.1790230000):0.5534720000	3qhb_A:0.7766850000):0.6221370000):0.1119510000	(1otk_A:2.0607540000	((((((1oqu_A:0.1841790000	1uzr_A:0.0647150000):0.0867279000	1r2f_A:0.1053320000):0.7529070000	(1mxr_A:1.0801670000	((1jk0_A:0.5188210000	2uw2_A:0.0736740000):0.0497717000	1w68_A:0.0281160000):0.6818760000):0.2171780000):0.4000180000	(2inc_B:1.1745860000	((2inp_C:0.9358560000	1mty_B:1.6844530000):0.0458342000	(1mty_D:1.2677190000	3dhg_A:0.9318820000):0.7721500000):0.2727420000):0.8823920000):0.2106780000	3ee4_A:0.8851520000):0.2634560000	(((2uw1_A:0.0000010000	2uw1_B:0.0000010000):0.1843980000	1afr_A:0.0668550000):0.9550760000	1za0_A:1.0862250000):0.7450370000):0.3877050000):0.4357930000):0.0561096000	1nfv_A:0.6853170000):0.1701000000):0.2666950000):0.0794401000	((1qgh_A:0.3456650000	2ux1_A:0.3911070000):0.1483910000	(1ji4_A:0.4902370000	2fjc_A:0.4472230000):0.0641639000):0.1403630000):0.1121680000):0.0538132000	1n1q_A:0.2508580000);
(1ji5_A:0.2293970000	((1jig_A:0.0959120000	((1qgh_A:0.3674330000	2ux1_A:0.3254090000):0.3671080000	((1ji4_A:0.5777280000	2fjc_A:0.4486670000):0.1054770000	(((((1dps_A:0.0000010000	1jts_A:0.0000010000):0.3486960000	1o9r_A:0.1689880000):0.3445950000	(1tjo_A:0.0000010000	1tk6_A:0.0000010000):0.9477340000):0.0644771000	1uvh_A:0.8143100000):0.2657030000	(((2fzf_A:2.5602970000	1nfv_A:0.3365460000):0.2397440000	(((((1bcf_A:0.0000010000	3e1q_A:0.0000010000):0.1644820000	2fkz_A:0.0843050000):0.0772724000	1jgc_A:0.3392370000):0.3794140000	(((((1lb3_A:0.0591960000	2za7_A:0.0872940000):0.1885860000	1bg7_A:0.1295400000):0.0907327000	1r03_A:0.1271970000):0.3089630000	(1z6o_A:0.7451920000	1z6o_M:0.6699740000):0.3087870000):0.1996250000	(((1eum_A:0.3723920000	1krq_A:0.2632600000):0.1721090000	3e6s_A:0.6384040000):0.1234710000	(2jd7_A:0.1643330000	1vlg_A:0.3135250000):0.1406180000):0.1852320000):0.3626720000):0.1598940000	(((1lko_A:0.6712990000	1yuz_A:0.9564230000):0.5783790000	3qhb_A:0.6642480000):0.4877340000	(1otk_A:1.7037640000	(((((((1oqu_A:0.1819010000	1r2f_A:0.1746540000):0.0374708000	1uzr_A:0.0239610000):0.7690250000	1mxr_A:1.0238760000):0.2485320000	((1jk0_A:0.5541600000	2uw2_A:0.0439180000):0.0580983000	1w68_A:0.0334450000):0.7175920000):0.3764190000	((2inc_B:1.2296560000	(2inp_C:0.7201110000	1mty_B:2.6483560000):0.2342250000):0.3904450000	(1mty_D:1.5050740000	3dhg_A:1.0556720000):0.4379360000):0.5676770000):0.1589050000	3ee4_A:0.9820330000):0.2185440000	(((2uw1_A:0.0000010000	2uw1_B:0.0000010000):0.1116670000	1afr_A:0.1239450000):0.8209510000	1za0_A:1.3777660000):0.5385700000):0.3021950000):0.5987520000):0.1542050000):0.2329530000):0.3762450000	2vzb_A:0.6518080000):0.4264320000):0.0806004000):0.1109430000):0.1717570000):0.0751206000	1n1q_A:0.3206380000):0.0642364000	2chp_A:0.3908860000);
(1ji5_A:0.2368650000	(1jig_A:0.1707540000	(1n1q_A:0.2829830000	(((2chp_A:0.3697290000	((((1dps_A:0.0000010000	1jts_A:0.0000010000):0.3507870000	1o9r_A:0.2775360000):0.2799740000	1uvh_A:0.8350330000):0.1720970000	(1tjo_A:0.0000010000	1tk6_A:0.0000010000):0.7327630000):0.3132110000):0.0347056000	((((2fzf_A:1.7720300000	1nfv_A:0.3074150000):0.2637270000	((((1bcf_A:0.0000010000	3e1q_A:0.0000010000):0.2217350000	2fkz_A:0.0864250000):0.1806350000	1jgc_A:0.3330600000):0.4501890000	(((1lko_A:0.7833640000	1yuz_A:0.7709880000):0.4775750000	3qhb_A:0.4816220000):0.9493960000	(((((1lb3_A:0.0449590000	2za7_A:0.1040110000):0.2063980000	1bg7_A:0.1049810000):0.0844613000	1r03_A:0.1248420000):0.1389660000	(1z6o_A:0.7066200000	1z6o_M:0.7442390000):0.3659390000):0.2926370000	(((1eum_A:0.3716620000	1krq_A:0.3089810000):0.1883120000	3e6s_A:0.6248780000):0.0911294000	(2jd7_A:0.1773920000	1vlg_A:0.2442200000):0.1063810000):0.1764630000):0.1705260000):0.1188450000):0.3115270000):0.0000024999	(1otk_A:1.6843390000	(((((((1oqu_A:0.1862480000	1uzr_A:0.0598050000):0.0796197000	1r2f_A:0.1207420000):0.9773680000	1mxr_A:1.0130720000):0.3368400000	((1jk0_A:0.4732320000	2uw2_A:0.0711930000):0.0348554000	1w68_A:0.0203500000):0.7170080000):0.4271240000	3ee4_A:0.9724080000):0.3916950000	(((2uw1_A:0.0000010000	2uw1_B:0.0000010000):0.1858070000	1afr_A:0.0724490000):0.9534200000	1za0_A:1.3613980000):0.5106030000):0.1065030000	(((2inc_B:1.1497240000	1mty_B:1.8080240000):0.2706600000	2inp_C:0.9872430000):0.2299300000	(1mty_D:1.3853100000	3dhg_A:1.3036070000):0.4180670000):0.6988690000):0.2108630000):0.8638620000):0.1552950000	2vzb_A:0.9476510000):0.4279360000):0.0574817000	(1ji4_A:0.3798980000	2fjc_A:0.5216410000):0.1835580000):0.0928073000):0.0140806000):0.0872713000	(1qgh_A:0.1888930000	2ux1_A:0.4227770000):0.3712010000);
(1ji5_A:0.2505470000	(1jig_A:0.1391790000	(1n1q_A:0.2149460000	((2chp_A:0.3548940000	(((((1dps_A:0.0000010000	1jts_A:0.0000010000):0.3159590000	1o9r_A:0.2461580000):0.2250700000	1uvh_A:0.8063250000):0.2626480000	(1tjo_A:0.0000010000	1tk6_A:0.0000010000):0.7955000000):0.1290710000	(2fzf_A:2.0821400000	((2vzb_A:0.5221850000	(1otk_A:1.7765670000	(((((((1oqu_A:0.2030170000	1uzr_A:0.0586340000):0.0780387000	1r2f_A:0.1013730000):0.7303760000	1mxr_A:1.1159150000):0.1131810000	((1jk0_A:0.6332740000	2uw2_A:0.0644360000):0.0752185000	1w68_A:0.0000020000):0.8697030000):0.4608810000	3ee4_A:0.9051090000):0.3476440000	(((2uw1_A:0.0000010000	2uw1_B:0.0000010000):0.1311410000	1afr_A:0.1263810000):1.0391100000	1za0_A:1.3012070000):0.6575170000):0.2229550000	(((2inc_B:1.0256890000	2inp_C:0.8935810000):0.3226960000	1mty_B:2.0094270000):0.1830810000	(1mty_D:1.0494580000	3dhg_A:1.2469920000):0.6448320000):0.5751920000):0.2522090000):1.0614700000):0.2864000000	(((((1bcf_A:0.0000010000	3e1q_A:0.0000010000):0.2269150000	2fkz_A:0.1060620000):0.2712480000	1jgc_A:0.1692610000):0.3022090000	(((1lko_A:0.7546400000	1yuz_A:0.9872760000):0.5811580000	3qhb_A:0.6632590000):0.8097730000	((((((1lb3_A:0.0521700000	2za7_A:0.0760450000):0.2878600000	1bg7_A:0.0995620000):0.1150410000	1r03_A:0.1129180000):0.1806900000	(1z6o_A:1.0730130000	1z6o_M:0.6323630000):0.3504500000):0.1730580000	3e6s_A:0.8112880000):0.1700400000	((1eum_A:0.3914590000	1krq_A:0.2660230000):0.2326010000	(2jd7_A:0.1672630000	1vlg_A:0.3174680000):0.1477870000):0.1461380000):0.2777220000):0.3327560000):0.2711420000	1nfv_A:0.7317670000):0.3553810000):0.0614006000):0.3971030000):0.1124880000):0.0928223000	(1ji4_A:0.4759870000	2fjc_A:0.5628890000):0.2030660000):0.0810871000):0.1010880000):0.0800312000	(1qgh_A:0.3297580000	2ux1_A:0.5640990000):0.3102750000);
(1ji5_A:0.1930970000	(1jig_A:0.1016240000	((2chp_A:0.3756410000	(((((1dps_A:0.0000010000	1jts_A:0.0000010000):0.2842690000	1o9r_A:0.2121370000):0.1429460000	1uvh_A:0.6580050000):0.3619180000	(1tjo_A:0.0000010000	1tk6_A:0.0000010000):0.8204060000):0.1643580000	((2fzf_A:1.9469140000	((((((1bcf_A:0.0000010000	3e1q_A:0.0000010000):0.2417630000	2fkz_A:0.1009980000):0.0959123000	1jgc_A:0.3621440000):0.2875010000	(((1lko_A:0.6769000000	1yuz_A:1.3287610000):0.5098270000	3qhb_A:0.7357770000):0.5695010000	(((((1lb3_A:0.0813440000	2za7_A:0.0739020000):0.2121120000	1bg7_A:0.1462830000):0.1366400000	1r03_A:0.0752880000):0.3691580000	(((1eum_A:0.3199790000	1krq_A:0.1887850000):0.2538230000	(2jd7_A:0.1406860000	1vlg_A:0.3709740000):0.1351460000):0.1366630000	3e6s_A:0.5894770000):0.2533960000):0.1135480000	(1z6o_A:0.8550790000	1z6o_M:0.6749800000):0.2304600000):0.4953530000):0.1103800000):0.1562440000	1nfv_A:0.6310870000):0.1610540000	(1otk_A:1.5621220000	(((((((1oqu_A:0.1888310000	1uzr_A:0.0797000000):0.0985988000	1r2f_A:0.0879920000):0.7375270000	1mxr_A:1.1532610000):0.2723030000	((1jk0_A:0.5233780000	2uw2_A:0.0671060000):0.0399101000	1w68_A:0.0420580000):0.6513820000):0.4546890000	3ee4_A:0.8531640000):0.3844140000	(((2inc_B:1.1842670000	(1mty_D:1.2840100000	3dhg_A:1.1065840000):0.6150940000):0.2201910000	(2inp_C:0.6687210000	1mty_B:2.0548910000):0.2874910000):0.6786020000	((2uw1_A:0.0000010000	2uw1_B:0.0000010000):0.1185310000	1afr_A:0.1323210000):1.2558300000):0.1278100000):0.2849330000	1za0_A:1.2252080000):0.3611890000):0.5653890000):0.1292320000):0.1286700000	2vzb_A:0.7181660000):0.1756050000):0.1474880000):0.0896471000	((1qgh_A:0.3815290000	2ux1_A:0.3560780000):0.3152550000	(1ji4_A:0.4989340000	2fjc_A:0.4144480000):0.1923060000):0.1242680000):0.1159760000):0.0543975000	1n1q_A:0.2904410000);
(1ji5_A:0.2230950000	(1jig_A:0.1434710000	(1n1q_A:0.1788980000	((2chp_A:0.3013880000	((2fzf_A:2.4731760000	2vzb_A:0.5479180000):0.3891520000	((((((1bcf_A:0.0000010000	3e1q_A:0.0000010000):0.1765160000	2fkz_A:0.0988300000):0.0974576000	1jgc_A:0.2573940000):0.2659830000	(((1lko_A:0.9673320000	1yuz_A:0.9359530000):0.3786260000	3qhb_A:0.6712180000):0.8742320000	(((((1lb3_A:0.0483480000	2za7_A:0.0742590000):0.2982930000	1bg7_A:0.0427540000):0.0992884000	1r03_A:0.1461870000):0.2337280000	(1z6o_A:0.9553280000	1z6o_M:0.8481180000):0.2081150000):0.1900150000	(((1eum_A:0.2913870000	1krq_A:0.3314650000):0.1940570000	3e6s_A:0.6676570000):0.1332470000	(2jd7_A:0.1983470000	1vlg_A:0.2939950000):0.1192850000):0.1352880000):0.3931140000):0.1527210000):0.3678520000	1nfv_A:0.6652010000):0.1593820000	(1otk_A:1.3907250000	((((((1oqu_A:0.1225330000	1r2f_A:0.1852850000):0.0448478000	1uzr_A:0.0273790000):0.6928450000	1mxr_A:0.9514490000):0.1844560000	(1jk0_A:0.3716090000	(2uw2_A:0.0930090000	1w68_A:0.0485710000):0.1446100000):0.8757630000):0.4231030000	((((2inc_B:1.1227800000	2inp_C:0.9646650000):0.5514260000	(1mty_B:2.2352430000	3dhg_A:0.9790010000):0.2328840000):0.3255060000	1mty_D:0.9986830000):0.7843210000	(((2uw1_A:0.0000010000	2uw1_B:0.0000010000):0.2277960000	1afr_A:0.0064890000):1.0955500000	1za0_A:1.6256320000):0.5309380000):0.2522450000):0.0985536000	3ee4_A:0.9740540000):0.6077600000):0.8434760000):0.2396950000):0.4100330000):0.1089020000	((1ji4_A:0.4429310000	2fjc_A:0.4417510000):0.0832632000	((((1dps_A:0.0000010000	1jts_A:0.0000010000):0.2329840000	1o9r_A:0.2329350000):0.3196170000	1uvh_A:0.4554350000):0.3377130000	(1tjo_A:0.0000020000	1tk6_A:0.0000010000):0.8073660000):0.1633330000):0.1259430000):0.1227910000):0.0640908000):0.0518769000	(1qgh_A:0.2846350000	2ux1_A:0.4327520000):0.3052570000);
(1ji5_A:0.2374440000	(1jig_A:0.1549710000	((1n1q_A:0.1146810000	(1ji4_A:0.5732760000	2fjc_A:0.4857140000):0.3262600000):0.1001100000	(2chp_A:0.2863640000	((((1dps_A:0.0000010000	1jts_A:0.0000010000):0.2880430000	1o9r_A:0.1849180000):0.3264250000	1uvh_A:0.6674970000):0.2561060000	((1tjo_A:0.0000010000	1tk6_A:0.0000010000):0.6151630000	((2fzf_A:2.2929940000	(((((1bcf_A:0.0000010000	3e1q_A:0.0000010000):0.1525020000	2fkz_A:0.0951440000):0.1100030000	1jgc_A:0.2379000000):0.4831180000	(((1lko_A:0.8231670000	1yuz_A:0.9123050000):0.3762930000	3qhb_A:0.5082590000):0.8613070000	((((((1lb3_A:0.0435240000	2za7_A:0.0460870000):0.0966206000	1z6o_A:1.0820250000):0.0980359000	(1bg7_A:0.0903460000	1r03_A:0.1355350000):0.0386979000):0.1787020000	1z6o_M:0.7495300000):0.1703920000	3e6s_A:0.6279330000):0.1684150000	((1eum_A:0.2539500000	1krq_A:0.3584500000):0.2871560000	(2jd7_A:0.2772170000	1vlg_A:0.2656810000):0.1047840000):0.0665098000):0.4695410000):0.1615900000):0.1600890000	(1nfv_A:0.7982120000	((1otk_A:2.0358220000	(((2uw1_A:0.0000010000	2uw1_B:0.0000010000):0.1471130000	1afr_A:0.0978700000):0.8210970000	1za0_A:1.3879370000):0.4304520000):0.2428800000	((((((1oqu_A:0.1423290000	1r2f_A:0.2035080000):0.0393814000	1uzr_A:0.0189110000):0.9393830000	1mxr_A:0.9164890000):0.1830880000	((1jk0_A:0.5390470000	2uw2_A:0.0734750000):0.0585752000	1w68_A:0.0099230000):0.9723240000):0.3918840000	3ee4_A:0.8026930000):0.4456970000	((2inc_B:1.1345280000	(2inp_C:0.8604280000	1mty_B:2.3605390000):0.1077300000):0.2503470000	(1mty_D:1.1780350000	3dhg_A:1.2692440000):0.7880810000):0.7380170000):0.1538610000):0.9726630000):0.0874985000):0.1539340000):0.1731830000	2vzb_A:0.5465610000):0.2738010000):0.1483210000):0.2636950000):0.2133530000):0.0381569000):0.0556741000	(1qgh_A:0.2279100000	2ux1_A:0.4629650000):0.3493670000);
(1ji5_A:0.2440330000	1jig_A:0.1445640000	(1n1q_A:0.2494330000	(2chp_A:0.4728530000	(((1qgh_A:0.2762050000	2ux1_A:0.3803250000):0.2488680000	(1ji4_A:0.4574000000	2fjc_A:0.4407900000):0.1602190000):0.0717154000	(((((1dps_A:0.0000010000	1jts_A:0.0000010000):0.3571820000	1o9r_A:0.1933850000):0.3667650000	(1tjo_A:0.0000010000	1tk6_A:0.0000010000):0.8937990000):0.0804282000	1uvh_A:0.8140020000):0.1839590000	((2fzf_A:1.5805230000	2vzb_A:0.5421010000):0.1413340000	((((((1bcf_A:0.0000010000	3e1q_A:0.0000010000):0.2597090000	2fkz_A:0.1472370000):0.1517100000	1jgc_A:0.3539740000):0.4379330000	(((1lko_A:0.5603110000	1yuz_A:0.9547470000):0.4952380000	3qhb_A:0.3938570000):0.7886800000	(((((1lb3_A:0.0785450000	2za7_A:0.0719640000):0.2191730000	1bg7_A:0.1273290000):0.1179670000	1r03_A:0.0733950000):0.2610210000	(1z6o_A:0.8596740000	1z6o_M:0.7537980000):0.3267230000):0.1726900000	(((1eum_A:0.2286950000	1krq_A:0.2925010000):0.2898110000	(2jd7_A:0.2268670000	1vlg_A:0.2831030000):0.1221330000):0.0842805000	3e6s_A:0.7088270000):0.1451900000):0.3282140000):0.1884350000):0.2619780000	1nfv_A:0.5352920000):0.0000020841	(1otk_A:1.3656790000	((((((1oqu_A:0.1477590000	1uzr_A:0.0485890000):0.0575844000	1r2f_A:0.1162600000):0.7871470000	1mxr_A:0.9337610000):0.2006170000	((1jk0_A:0.5589860000	2uw2_A:0.0532060000):0.0266275000	1w68_A:0.0630260000):0.7319290000):0.4887870000	((2inc_B:1.1163400000	((2inp_C:0.8400350000	1mty_B:1.8290600000):0.1809990000	(1mty_D:1.0172560000	3dhg_A:1.0148390000):0.6587560000):0.1982370000):0.5550080000	(((2uw1_A:0.0000010000	2uw1_B:0.0000010000):0.1374060000	1afr_A:0.0970810000):0.9087400000	1za0_A:1.2918140000):0.3924640000):0.3125160000):0.0730968000	3ee4_A:1.0314520000):0.3723140000):0.8292650000):0.1664920000):0.4176810000):0.1239490000):0.0910685000):0.1516040000):0.0665482000);
(1ji5_A:0.1679930000	(1jig_A:0.1252700000	((2chp_A:0.3157760000	(((((1dps_A:0.0000010000	1jts_A:0.0000010000):0.3043500000	1o9r_A:0.1510540000):0.2186190000	1uvh_A:0.7179060000):0.2531520000	(1tjo_A:0.0000010000	1tk6_A:0.0000010000):0.6388710000):0.2416980000	((2fzf_A:2.0092020000	((((((1bcf_A:0.0000010000	3e1q_A:0.0000010000):0.1589640000	2fkz_A:0.1060120000):0.1412370000	1jgc_A:0.2530010000):0.4761370000	((1lko_A:1.0957290000	(1yuz_A:1.5457950000	3qhb_A:0.7794840000):0.1771040000):0.7376790000	(((((((1lb3_A:0.0470230000	2za7_A:0.0826460000):0.2355490000	(1bg7_A:0.1261930000	1r03_A:0.1691030000):0.0392595000):0.2168510000	(1z6o_A:0.8282510000	1z6o_M:0.4880090000):0.3139150000):0.2315710000	3e6s_A:0.6744340000):0.1042640000	(2jd7_A:0.2274470000	1vlg_A:0.3321860000):0.0901135000):0.1500380000	1krq_A:0.2637460000):0.2051740000	1eum_A:0.1641760000):0.3945840000):0.3440690000):0.1582510000	1nfv_A:0.6662510000):0.2232480000	(1otk_A:1.4218870000	((((((1oqu_A:0.1273580000	(1r2f_A:0.1650370000	1uzr_A:0.0725770000):0.0276713000):0.6739000000	1mxr_A:0.9311050000):0.2343100000	(1jk0_A:0.4744880000	(2uw2_A:0.0810950000	1w68_A:0.0515050000):0.1148920000):0.8667310000):0.3073960000	3ee4_A:1.0868860000):0.3454270000	(((2uw1_A:0.0000010000	2uw1_B:0.0000010000):0.1725590000	1afr_A:0.0652910000):1.1504500000	1za0_A:1.1754090000):0.7507530000):0.1695970000	(2inc_B:1.4801120000	((2inp_C:0.7052840000	1mty_B:2.2007010000):0.2382510000	(1mty_D:1.0306420000	3dhg_A:1.3733510000):0.4447630000):0.2749570000):0.6424680000):0.2663320000):0.9051280000):0.1313980000):0.1355860000	2vzb_A:0.6556840000):0.4042540000):0.0857371000):0.0806292000	(((1qgh_A:0.2461180000	2ux1_A:0.4026910000):0.1665250000	2fjc_A:0.6787170000):0.0722071000	1ji4_A:0.5588040000):0.0825626000):0.1436370000):0.0420699000	1n1q_A:0.2397750000);
(1ji5_A:0.1250880000	((1jig_A:0.1144730000	(2chp_A:0.4736940000	((1ji4_A:0.4387130000	2fjc_A:0.6094450000):0.1548520000	(((((1dps_A:0.0000010000	1jts_A:0.0000010000):0.2386780000	1o9r_A:0.1828150000):0.3314540000	1uvh_A:0.7022120000):0.2555590000	(1tjo_A:0.0000010000	1tk6_A:0.0000010000):0.7325630000):0.1534160000	((((2fzf_A:2.4024910000	1nfv_A:0.2482820000):0.3410680000	((((1bcf_A:0.0000010000	3e1q_A:0.0000010000):0.1800090000	2fkz_A:0.0792360000):0.1547060000	1jgc_A:0.2250700000):0.4508090000	(((1lko_A:0.9149170000	1yuz_A:1.2568640000):0.3171010000	3qhb_A:0.8224760000):0.5930160000	((((((1lb3_A:0.0765440000	2za7_A:0.0928490000):0.2437600000	1bg7_A:0.1003630000):0.0821685000	1r03_A:0.0510220000):0.2059660000	(1z6o_A:0.9205960000	1z6o_M:0.6788090000):0.2245840000):0.2030640000	3e6s_A:0.7037940000):0.1183200000	((1eum_A:0.2851860000	1krq_A:0.3510000000):0.2068870000	(2jd7_A:0.2216650000	1vlg_A:0.3184110000):0.1208730000):0.0890222000):0.3988130000):0.1623300000):0.1367290000):0.2610910000	(1otk_A:1.4922250000	(((((((1oqu_A:0.1447730000	1r2f_A:0.2059430000):0.0554711000	1uzr_A:0.0125430000):0.8102620000	1mxr_A:0.9125970000):0.2155510000	((1jk0_A:0.5372380000	2uw2_A:0.0815190000):0.0409906000	1w68_A:0.0266140000):0.8976540000):0.4608770000	3ee4_A:0.9183130000):0.3263590000	(((2uw1_A:0.0000010000	2uw1_B:0.0000010000):0.1903040000	1afr_A:0.0488340000):0.6628630000	1za0_A:1.6405150000):0.5136850000):0.2064420000	(((2inc_B:1.4039840000	2inp_C:0.8269300000):0.1852770000	1mty_B:1.9076380000):0.2617940000	(1mty_D:1.2058110000	3dhg_A:1.1903170000):0.6474220000):0.5798650000):0.5372040000):0.6412170000):0.3289190000	2vzb_A:0.6142840000):0.4103670000):0.0901473000):0.1436860000):0.1391000000):0.0407677000	1n1q_A:0.3411580000):0.1155160000	(1qgh_A:0.2670230000	2ux1_A:0.5389620000):0.3119490000);
(1ji5_A:0.1695470000	(1jig_A:0.1341450000	((1n1q_A:0.1724400000	(1ji4_A:0.4887190000	2fjc_A:0.4538370000):0.2298340000):0.0674784000	(2chp_A:0.2865820000	(((((1dps_A:0.0000010000	1jts_A:0.0000010000):0.3236730000	1o9r_A:0.1746460000):0.1994720000	1uvh_A:0.7645060000):0.2925950000	(1tjo_A:0.0000010000	1tk6_A:0.0000010000):0.6670180000):0.2231300000	((2fzf_A:2.1473320000	2vzb_A:0.3699550000):0.5079050000	(((((((1bcf_A:0.0000010000	3e1q_A:0.0000010000):0.1528780000	2fkz_A:0.1403970000):0.1004650000	1jgc_A:0.2686930000):0.2568230000	((1lko_A:0.5834270000	1yuz_A:0.8885480000):0.5415750000	3qhb_A:0.6162020000):0.8801830000):0.1328090000	((((((1lb3_A:0.0743450000	2za7_A:0.1095510000):0.2091170000	1bg7_A:0.0742000000):0.1007470000	1r03_A:0.1053330000):0.1984880000	(1z6o_A:0.9016100000	1z6o_M:0.6432270000):0.3940760000):0.1586620000	3e6s_A:0.7230530000):0.1446250000	((1eum_A:0.3187750000	1krq_A:0.3549140000):0.2453370000	(2jd7_A:0.1720080000	1vlg_A:0.3004960000):0.1310680000):0.0962235000):0.4035230000):0.1524680000	1nfv_A:0.5506760000):0.0735287000	(1otk_A:1.8353120000	(((((((1oqu_A:0.1913320000	1uzr_A:0.0684190000):0.0666269000	1r2f_A:0.1589750000):0.7879210000	1mxr_A:1.0293300000):0.1599630000	((1jk0_A:0.5048250000	2uw2_A:0.0610320000):0.0429131000	1w68_A:0.0139970000):0.8356340000):0.4569010000	3ee4_A:0.7822260000):0.3291540000	(((2inc_B:1.1169170000	1mty_B:2.3132290000):0.2510710000	2inp_C:0.9983020000):0.4071740000	(1mty_D:0.9598400000	3dhg_A:1.2912730000):0.8828010000):0.5502730000):0.1706670000	(((2uw1_A:0.0000010000	2uw1_B:0.0000010000):0.1486300000	1afr_A:0.1013660000):0.7512080000	1za0_A:1.3841510000):0.4608860000):0.4831770000):0.7345750000):0.2787100000):0.4051880000):0.0963136000):0.1314240000):0.0382992000):0.1010740000	(1qgh_A:0.2310960000	2ux1_A:0.4314420000):0.4040440000);
(1ji5_A:0.1279620000	(1jig_A:0.1758660000	(1n1q_A:0.2712810000	(2chp_A:0.3907170000	((1ji4_A:0.4762820000	2fjc_A:0.5704260000):0.1273050000	(((((1dps_A:0.0000010000	1jts_A:0.0000010000):0.3205680000	1o9r_A:0.2700780000):0.3167930000	1uvh_A:0.6540320000):0.2244540000	(1tjo_A:0.0000010000	1tk6_A:0.0000010000):0.7267870000):0.2236840000	(((2fzf_A:1.4729950000	(1otk_A:1.3550620000	((((((1oqu_A:0.1565640000	1r2f_A:0.1657250000):0.0500536000	1uzr_A:0.0286790000):0.8996980000	1mxr_A:0.8508130000):0.1095250000	((1jk0_A:0.5756080000	2uw2_A:0.0565240000):0.0621431000	1w68_A:0.0171970000):0.9018770000):0.2858270000	3ee4_A:1.0683860000):0.3147350000	(((2inc_B:1.2582510000	2inp_C:0.9691380000):0.3773140000	(1mty_B:2.0506260000	(1mty_D:1.0912010000	3dhg_A:1.0876440000):0.5973240000):0.2204090000):0.3352860000	(((2uw1_A:0.0000010000	2uw1_B:0.0000010000):0.1528620000	1afr_A:0.0916390000):1.2362900000	1za0_A:1.2247790000):0.5615960000):0.1800690000):0.4813320000):0.5959540000):0.0000027114	(((((1bcf_A:0.0000010000	3e1q_A:0.0000010000):0.2110290000	2fkz_A:0.0402780000):0.1169520000	1jgc_A:0.2465730000):0.3354710000	(((1lko_A:0.9116410000	1yuz_A:1.0832120000):0.2797940000	3qhb_A:0.6838610000):0.6747470000	((((((1lb3_A:0.0562190000	2za7_A:0.0940620000):0.2368420000	1bg7_A:0.0989020000):0.1052610000	1r03_A:0.1036180000):0.2760250000	(1z6o_A:0.8776600000	1z6o_M:0.6011270000):0.2956480000):0.2850190000	((1eum_A:0.3198540000	1krq_A:0.1851870000):0.1299660000	3e6s_A:0.6278220000):0.1077610000):0.0731171000	(2jd7_A:0.1125960000	1vlg_A:0.3182400000):0.0988537000):0.4371870000):0.1290610000):0.2516410000	1nfv_A:0.4859700000):0.2727330000):0.2636000000	2vzb_A:0.7532770000):0.5080030000):0.0878424000):0.1847190000):0.0682048000):0.0496147000):0.1407320000	(1qgh_A:0.1247600000	2ux1_A:0.5495430000):0.4083440000);
(1ji5_A:0.2610260000	1jig_A:0.0786990000	(1n1q_A:0.2489460000	(((2chp_A:0.4100310000	((((1dps_A:0.0000010000	1jts_A:0.0000010000):0.3349380000	1o9r_A:0.1944810000):0.2967740000	1uvh_A:0.7134830000):0.2446790000	(1tjo_A:0.0000010000	1tk6_A:0.0000010000):0.6753830000):0.1558330000):0.0786121000	((1qgh_A:0.3871170000	2ux1_A:0.4124610000):0.2539200000	(1ji4_A:0.5233540000	2fjc_A:0.4455170000):0.1835060000):0.1563040000):0.0253999000	((2fzf_A:2.1244270000	2vzb_A:0.1131750000):0.6678170000	((((((1bcf_A:0.0000010000	3e1q_A:0.0000010000):0.1721380000	2fkz_A:0.1316700000):0.2779470000	1jgc_A:0.0878680000):0.4184080000	((1lko_A:0.8720660000	(1yuz_A:1.1012060000	3qhb_A:0.6716640000):0.1706970000):0.6132620000	((((((1lb3_A:0.0750290000	2za7_A:0.0785840000):0.2590550000	1bg7_A:0.1447050000):0.0776388000	1r03_A:0.1106540000):0.1983330000	(1z6o_A:0.9088320000	1z6o_M:0.5098860000):0.3726180000):0.1396440000	3e6s_A:0.7960440000):0.1090660000	(((1eum_A:0.2573570000	1krq_A:0.2883880000):0.2988950000	2jd7_A:0.2056280000):0.0762834000	1vlg_A:0.2069710000):0.2084060000):0.3848930000):0.1903080000):0.1788700000	1nfv_A:0.5328890000):0.1972690000	(1otk_A:1.4522800000	((((((1oqu_A:0.1891010000	1uzr_A:0.0490020000):0.0742250000	1r2f_A:0.0993190000):0.5634080000	(1mxr_A:1.0010950000	(1jk0_A:0.3629190000	(2uw2_A:0.0698290000	1w68_A:0.0661200000):0.1175940000):0.7926460000):0.1514080000):0.3351660000	(((2inc_B:1.3231730000	1mty_B:1.8811470000):0.2435400000	2inp_C:0.8338760000):0.3801920000	(1mty_D:1.1449480000	3dhg_A:1.1785070000):0.5521440000):0.7107690000):0.1872800000	3ee4_A:0.7894100000):0.4734280000	(((2uw1_A:0.0000010000	2uw1_B:0.0000010000):0.1720020000	1afr_A:0.0894990000):1.0426100000	1za0_A:1.1222430000):0.5839370000):0.2328040000):0.6448620000):0.2126640000):0.4751320000):0.1404110000):0.0335408000);
(1ji5_A:0.1607100000	(1jig_A:0.1309040000	(1n1q_A:0.2319230000	(2chp_A:0.3846140000	((1ji4_A:0.5534810000	2fjc_A:0.4252720000):0.0734495000	(((((1dps_A:0.0000010000	1jts_A:0.0000010000):0.2562560000	1o9r_A:0.2919170000):0.2767180000	1uvh_A:0.7447630000):0.2620150000	(1tjo_A:0.0000010000	1tk6_A:0.0000010000):0.7068460000):0.1717740000	((2fzf_A:2.4080840000	2vzb_A:0.1867360000):0.5759400000	((((((1bcf_A:0.0000010000	3e1q_A:0.0000010000):0.2355300000	2fkz_A:0.0349020000):0.1056100000	1jgc_A:0.4074780000):0.2950710000	(((1lko_A:0.5863100000	1yuz_A:0.9293060000):0.3133730000	3qhb_A:0.6718100000):0.8972450000	(((((((1lb3_A:0.0634220000	2za7_A:0.0709760000):0.1865780000	1bg7_A:0.1024130000):0.1213570000	1r03_A:0.0977390000):0.2060960000	(1z6o_A:0.8426580000	1z6o_M:0.7764790000):0.2332410000):0.2619480000	3e6s_A:0.5122490000):0.1801330000	(2jd7_A:0.2024750000	1vlg_A:0.2663210000):0.1031930000):0.0686799000	(1eum_A:0.3125310000	1krq_A:0.2639920000):0.1462710000):0.4541270000):0.0828675000):0.2077810000	1nfv_A:0.6103210000):0.3178520000	((1otk_A:1.5126880000	(((2uw1_A:0.0000010000	2uw1_B:0.0000010000):0.1462480000	1afr_A:0.1060570000):1.1502400000	1za0_A:1.5704090000):0.2477570000):0.1517500000	((((((1oqu_A:0.1864270000	1r2f_A:0.2132940000):0.0488507000	1uzr_A:0.0394840000):0.6022850000	1mxr_A:1.0218520000):0.2473980000	((1jk0_A:0.4992250000	2uw2_A:0.0727540000):0.0392581000	1w68_A:0.0291850000):0.8069400000):0.3630430000	3ee4_A:0.8040660000):0.3681860000	((2inc_B:1.4067520000	(2inp_C:0.6693710000	1mty_B:1.8613730000):0.2912200000):0.4044970000	(1mty_D:1.0917560000	3dhg_A:1.1048150000):0.4889840000):0.6869770000):0.3065710000):0.6605720000):0.2608070000):0.3295560000):0.0876338000):0.1272190000):0.0767475000):0.0237702000):0.0841202000	(1qgh_A:0.1915340000	2ux1_A:0.4858860000):0.4207780000);
(1ji5_A:0.2765510000	1jig_A:0.1183430000	((1n1q_A:0.2613590000	2chp_A:0.3581720000):0.0505939000	((((1qgh_A:0.4342360000	2ux1_A:0.3316680000):0.2075160000	((((1dps_A:0.0000010000	1jts_A:0.0000010000):0.3527080000	1o9r_A:0.1644510000):0.3301200000	(1tjo_A:0.0000010000	1tk6_A:0.0000010000):0.9758670000):0.0802330000	1uvh_A:0.9079980000):0.3413630000):0.0824737000	(1ji4_A:0.5083730000	2fjc_A:0.5572500000):0.2027400000):0.0896074000	((((2fzf_A:2.4301330000	1nfv_A:0.2800130000):0.4292550000	((((1bcf_A:0.0000010000	3e1q_A:0.0000010000):0.1577200000	2fkz_A:0.1474600000):0.1517940000	1jgc_A:0.3579680000):0.5204010000	(((1lko_A:0.6883610000	1yuz_A:0.9211000000):0.7730550000	3qhb_A:0.9855880000):0.7725610000	(((((1lb3_A:0.0746610000	2za7_A:0.0752580000):0.2422460000	1bg7_A:0.0908730000):0.1046220000	1r03_A:0.0911530000):0.2676770000	(1z6o_A:0.9804050000	1z6o_M:0.5707470000):0.3100540000):0.2605160000	(((1eum_A:0.3226440000	1krq_A:0.3021170000):0.3338460000	(2jd7_A:0.2230330000	1vlg_A:0.3414050000):0.1142720000):0.1381220000	3e6s_A:0.7934220000):0.1413040000):0.4227220000):0.1443590000):0.2618910000):0.0000024426	(1otk_A:1.4463250000	(((((((1oqu_A:0.1727840000	1r2f_A:0.2096750000):0.0632431000	1uzr_A:0.0322550000):0.6176640000	1mxr_A:1.0072710000):0.3491340000	((1jk0_A:0.5462830000	2uw2_A:0.0580750000):0.0444646000	1w68_A:0.0477580000):0.6418530000):0.5588870000	((2inc_B:1.1149120000	(2inp_C:0.7975760000	1mty_B:1.8975650000):0.3231110000):0.3976130000	(1mty_D:1.4725910000	3dhg_A:1.2405830000):0.4983540000):0.6834780000):0.1758070000	3ee4_A:0.8657260000):0.2795060000	(((2uw1_A:0.0000010000	2uw1_B:0.0000010000):0.1515940000	1afr_A:0.0865730000):0.9503400000	1za0_A:1.2492580000):0.7692060000):0.2029970000):1.0075200000):0.2999140000	2vzb_A:0.7451510000):0.4240020000):0.1338210000):0.0434011000);
(1ji5_A:0.2534270000	1jig_A:0.1128800000	((1n1q_A:0.1578730000	((1qgh_A:0.3672340000	2ux1_A:0.3877690000):0.1538740000	(1ji4_A:0.4711380000	2fjc_A:0.4409390000):0.1270260000):0.2153310000):0.1208690000	(2chp_A:0.2838350000	(((((1dps_A:0.0000010000	1jts_A:0.0000010000):0.3692740000	1o9r_A:0.1799170000):0.2934920000	1uvh_A:0.7911360000):0.2528680000	(1tjo_A:0.0000010000	1tk6_A:0.0000010000):0.8936790000):0.2030640000	((2fzf_A:2.0328000000	((((((1bcf_A:0.0000010000	3e1q_A:0.0000010000):0.1674670000	2fkz_A:0.1075150000):0.1891910000	1jgc_A:0.2184500000):0.3162960000	(((1lko_A:0.7983250000	1yuz_A:0.8041890000):0.5864410000	3qhb_A:0.5771900000):0.9712990000	(((((1lb3_A:0.0402510000	2za7_A:0.0858250000):0.1559820000	(1bg7_A:0.1087630000	1r03_A:0.1727620000):0.0540426000):0.2918650000	1z6o_M:0.7289520000):0.0602017000	1z6o_A:1.1161500000):0.0813075000	(((1eum_A:0.3796990000	1krq_A:0.3007990000):0.1097050000	3e6s_A:0.8598380000):0.1673370000	(2jd7_A:0.1826130000	1vlg_A:0.3073700000):0.1812240000):0.1218210000):0.4582840000):0.1583400000):0.1107250000	(1otk_A:1.9679020000	(((((((1oqu_A:0.1770470000	1r2f_A:0.2065540000):0.0417124000	1uzr_A:0.0169580000):0.7137960000	1mxr_A:1.1862980000):0.2240040000	((1jk0_A:0.5095500000	2uw2_A:0.0542870000):0.0273350000	1w68_A:0.0530580000):0.7269780000):0.4731720000	3ee4_A:0.8488850000):0.2679790000	((2inc_B:1.2798200000	(2inp_C:0.8251380000	1mty_B:1.9804730000):0.2321200000):0.3566750000	(1mty_D:1.3636780000	3dhg_A:1.0752140000):0.4823730000):0.3913010000):0.3372770000	(((2uw1_A:0.0000010000	2uw1_B:0.0000010000):0.1397010000	1afr_A:0.0627070000):1.1544600000	1za0_A:1.3327590000):0.5117590000):0.4758710000):0.5514660000):0.3489690000	1nfv_A:0.6119100000):0.1255270000):0.3081000000	2vzb_A:0.8102920000):0.4713170000):0.1673260000):0.1860670000):0.0241120000);
(1ji5_A:0.0985680000	((1jig_A:0.1736100000	((2chp_A:0.3826780000	(((((1dps_A:0.0000010000	1jts_A:0.0000010000):0.1974560000	1o9r_A:0.3707360000):0.4215500000	1uvh_A:0.5862120000):0.3234440000	(1tjo_A:0.0000020000	1tk6_A:0.0000010000):0.7093890000):0.1694480000	(((2fzf_A:1.5537100000	1nfv_A:0.3047130000):0.2642230000	((((1bcf_A:0.0000010000	3e1q_A:0.0000010000):0.1280150000	2fkz_A:0.1711890000):0.1812580000	1jgc_A:0.2666700000):0.3193670000	(((1lko_A:0.6370450000	(1yuz_A:0.8542310000	3qhb_A:0.8429940000):0.1861190000):0.7898940000	((((((1lb3_A:0.0447790000	2za7_A:0.1306890000):0.2765070000	(1bg7_A:0.0562790000	1r03_A:0.2072090000):0.0261092000):0.1624120000	(1z6o_A:1.0846080000	1z6o_M:0.5919790000):0.2021790000):0.2413880000	3e6s_A:0.5610990000):0.2168680000	(2jd7_A:0.1099740000	1vlg_A:0.2844770000):0.0769728000):0.0784727000	(1eum_A:0.1628750000	1krq_A:0.4013280000):0.1813300000):0.3033980000):0.1865020000	((1otk_A:1.8549310000	((((2inc_B:1.0626000000	1mty_B:1.5893280000):0.2479690000	2inp_C:0.7916620000):0.4915630000	(1mty_D:1.1474340000	3dhg_A:1.0575220000):0.4917810000):0.6353590000	(((2uw1_A:0.0000010000	2uw1_B:0.0000010000):0.1610740000	1afr_A:0.0641880000):0.8811110000	1za0_A:1.2814990000):0.4742010000):0.4362150000):0.0400169000	((((1oqu_A:0.1457820000	1r2f_A:0.1527200000):0.0437460000	1uzr_A:0.0336590000):0.6085390000	(1mxr_A:1.0775510000	(1jk0_A:0.3762140000	(2uw2_A:0.0596080000	1w68_A:0.0783940000):0.1313120000):0.7075270000):0.2617690000):0.4013240000	3ee4_A:0.7766720000):0.2648410000):0.9864230000):0.1924170000):0.1705590000):0.2877740000	2vzb_A:0.7651600000):0.2117260000):0.1612780000):0.0489010000	(1ji4_A:0.4922630000	2fjc_A:0.6461070000):0.2185170000):0.1718440000):0.0495411000	1n1q_A:0.3089840000):0.1357650000	(1qgh_A:0.2820220000	2ux1_A:0.4812050000):0.3858630000);
(1ji5_A:0.2446260000	1jig_A:0.1152220000	(1n1q_A:0.2549710000	((2chp_A:0.2970960000	(((((1dps_A:0.0000010000	1jts_A:0.0000010000):0.3117710000	1o9r_A:0.1231980000):0.2233950000	1uvh_A:0.6805970000):0.3165790000	(1tjo_A:0.0000010000	1tk6_A:0.0000020000):0.7481750000):0.2285110000	(((2fzf_A:2.1507410000	1nfv_A:0.4010580000):0.4674260000	((((((1bcf_A:0.0000010000	3e1q_A:0.0000010000):0.1123930000	2fkz_A:0.1493570000):0.1249830000	1jgc_A:0.3005310000):0.5142540000	(((((1lb3_A:0.0476180000	2za7_A:0.1071910000):0.2022060000	1bg7_A:0.0994780000):0.0928889000	1r03_A:0.0667490000):0.3385400000	(1z6o_A:0.8197440000	1z6o_M:0.6174740000):0.3520760000):0.1390260000	(((1eum_A:0.3178440000	1krq_A:0.2744580000):0.1591650000	3e6s_A:0.6343560000):0.1399070000	(2jd7_A:0.2149180000	1vlg_A:0.2259700000):0.1730010000):0.1684440000):0.4028780000):0.0972055000	((1lko_A:0.7641420000	1yuz_A:1.1871050000):0.4416910000	3qhb_A:0.8319950000):0.7978530000):0.1686080000	(1otk_A:1.8634260000	(((((((1oqu_A:0.1690190000	1r2f_A:0.1805770000):0.0537284000	1uzr_A:0.0234920000):1.0259300000	1mxr_A:0.9515340000):0.2211740000	((1jk0_A:0.5985900000	2uw2_A:0.0813740000):0.0528937000	1w68_A:0.0338900000):0.7516830000):0.4560140000	(((2uw1_A:0.0000010000	2uw1_B:0.0000010000):0.1512230000	1afr_A:0.1335150000):0.7866800000	1za0_A:1.5198190000):0.7118590000):0.1346950000	3ee4_A:1.0921780000):0.2634270000	(((2inc_B:1.0659470000	1mty_B:1.6786660000):0.3105670000	2inp_C:1.0512810000):0.3590680000	(1mty_D:1.1260930000	3dhg_A:1.2805140000):0.4777910000):0.6753900000):0.3338230000):0.4077550000):0.0278466000):0.2274970000	2vzb_A:0.8794810000):0.2682680000):0.1738660000):0.1619270000	((1qgh_A:0.3129760000	2ux1_A:0.5441350000):0.1449600000	(1ji4_A:0.5408600000	2fjc_A:0.3860020000):0.2039930000):0.1565170000):0.0851268000):0.0400701000);
(1ji5_A:0.3246810000	(1jig_A:0.0568320000	((((1qgh_A:0.3920310000	2ux1_A:0.4031630000):0.1259980000	2fjc_A:0.6708050000):0.1245530000	1ji4_A:0.4132470000):0.1526290000	(((((1dps_A:0.0000020000	1jts_A:0.0000020000):0.3192660000	1o9r_A:0.2135850000):0.1734990000	1uvh_A:0.8230680000):0.2528670000	(1tjo_A:0.0000020000	1tk6_A:0.0000020000):0.7565600000):0.2529030000	(((2fzf_A:2.1712970000	1nfv_A:0.3122280000):0.3096860000	((((1bcf_A:0.0000020000	3e1q_A:0.0000020000):0.1420400000	2fkz_A:0.1239250000):0.2260440000	1jgc_A:0.1847100000):0.2910300000	((1lko_A:0.9046110000	(1yuz_A:1.0046120000	3qhb_A:0.6859150000):0.3507870000):0.8195360000	((((((1lb3_A:0.0512800000	2za7_A:0.0919160000):0.2346520000	1bg7_A:0.0836160000):0.1322320000	1r03_A:0.0705220000):0.1961320000	3e6s_A:0.7165760000):0.1570770000	((1z6o_A:0.9432740000	1z6o_M:0.6032830000):0.2439210000	((1eum_A:0.2907290000	1krq_A:0.2236870000):0.2839610000	(2jd7_A:0.1351920000	1vlg_A:0.3075000000):0.1890140000):0.1693420000):0.1433710000):0.3472500000	(1otk_A:1.5036020000	(((((((1oqu_A:0.1779430000	1uzr_A:0.0707360000):0.0778473000	1r2f_A:0.1189470000):0.6925220000	1mxr_A:0.8422570000):0.3262060000	((1jk0_A:0.5212530000	2uw2_A:0.0760040000):0.0436156000	1w68_A:0.0448940000):0.7352620000):0.2878380000	3ee4_A:0.9394210000):0.2199060000	(((2inc_B:1.3041380000	2inp_C:1.0139880000):0.2640970000	1mty_B:2.1783880000):0.3911080000	(1mty_D:1.4100970000	3dhg_A:0.9802330000):0.6868870000):0.3246010000):0.2497570000	(((2uw1_A:0.0000020000	2uw1_B:0.0000020000):0.1488550000	1afr_A:0.0860130000):1.0185300000	1za0_A:1.2957970000):0.3937630000):0.1629230000):0.8453890000):0.0992834000):0.2080510000):0.1969790000):0.2110850000	2vzb_A:1.0746620000):0.1841800000):0.1852790000):0.0677445000):0.0654675000	(1n1q_A:0.1601950000	2chp_A:0.5091350000):0.1000040000);
(1ji5_A:0.1678820000	(1jig_A:0.0661970000	((2chp_A:0.2353170000	(((2fzf_A:2.4931140000	(((1otk_A:1.9071560000	(((2inc_B:1.2888560000	1mty_B:2.1483560000):0.2531090000	2inp_C:0.9643350000):0.2705750000	(1mty_D:0.9505500000	3dhg_A:1.4669750000):0.4121170000):0.6322950000):0.3486610000	(((((1oqu_A:0.1494450000	1r2f_A:0.1790100000):0.0535805000	1uzr_A:0.0123250000):0.6910120000	1mxr_A:1.1816950000):0.1611500000	(1jk0_A:0.4160910000	(2uw2_A:0.0712750000	1w68_A:0.0474960000):0.1130830000):0.9831610000):0.2394730000	3ee4_A:0.9087200000):0.5223610000):0.2505920000	(((2uw1_A:0.0000010000	2uw1_B:0.0000010000):0.1527020000	1afr_A:0.0931330000):0.9358180000	1za0_A:1.2726580000):0.4530520000):0.7954550000):0.0695697000	(((((1bcf_A:0.0000010000	3e1q_A:0.0000010000):0.2348080000	2fkz_A:0.0740560000):0.1383850000	1jgc_A:0.3307410000):0.2073090000	(((1lko_A:0.6777100000	1yuz_A:1.1701320000):0.3320120000	3qhb_A:0.8015330000):0.8210220000	(((((1lb3_A:0.0934840000	2za7_A:0.0837260000):0.1483020000	(1bg7_A:0.0902930000	1r03_A:0.2215710000):0.0800630000):0.1833480000	1z6o_M:0.7836630000):0.0964735000	1z6o_A:0.9708870000):0.2244630000	(((1eum_A:0.2724240000	1krq_A:0.3522440000):0.1172590000	3e6s_A:0.6285760000):0.1382960000	(2jd7_A:0.2011610000	1vlg_A:0.3584780000):0.1421550000):0.1322400000):0.2950520000):0.3428300000):0.4366810000	1nfv_A:0.5499820000):0.1353630000):0.2267090000	2vzb_A:0.8897280000):0.4000680000):0.1528550000	((((1qgh_A:0.2907200000	2ux1_A:0.3275970000):0.3218140000	2fjc_A:0.4161170000):0.0510233000	1ji4_A:0.4534640000):0.0434803000	((((1dps_A:0.0000010000	1jts_A:0.0000010000):0.2614270000	1o9r_A:0.2838330000):0.2873320000	1uvh_A:0.5213260000):0.2664400000	(1tjo_A:0.0000010000	1tk6_A:0.0000020000):0.5499320000):0.4884950000):0.1466880000):0.1209480000):0.0580211000	1n1q_A:0.3154480000);
(1ji5_A:0.2052070000	((1jig_A:0.1217010000	((1qgh_A:0.3381460000	2ux1_A:0.4798770000):0.2315890000	((1ji4_A:0.4724180000	2fjc_A:0.4906990000):0.0304781000	((((1dps_A:0.0000010000	1jts_A:0.0000010000):0.2552760000	1o9r_A:0.2701980000):0.2089510000	1uvh_A:0.6789530000):0.4612420000	((1tjo_A:0.0000010000	1tk6_A:0.0000010000):0.6874270000	((2fzf_A:1.8690570000	((((((1bcf_A:0.0000010000	3e1q_A:0.0000010000):0.1928460000	2fkz_A:0.0747830000):0.0669706000	1jgc_A:0.3813300000):0.3826730000	(((1lko_A:0.8195500000	1yuz_A:1.0795900000):0.6624750000	3qhb_A:0.2466990000):1.0445500000	((((((1lb3_A:0.0635040000	2za7_A:0.0632270000):0.2549520000	1bg7_A:0.0760570000):0.1113480000	1r03_A:0.1324610000):0.1908570000	(1z6o_A:0.7771020000	1z6o_M:0.6188230000):0.2227020000):0.2655070000	3e6s_A:0.7099640000):0.1059440000	(((1eum_A:0.2233570000	1krq_A:0.2948660000):0.3735070000	2jd7_A:0.1669140000):0.1565420000	1vlg_A:0.2127490000):0.1696060000):0.4493430000):0.0992209000):0.2709210000	1nfv_A:0.6190940000):0.1426420000	(1otk_A:1.5308720000	(((((((1oqu_A:0.1809420000	1uzr_A:0.0544320000):0.0666870000	1r2f_A:0.1212090000):0.6495920000	1mxr_A:1.1275080000):0.1004630000	((1jk0_A:0.5407790000	2uw2_A:0.0524580000):0.0578580000	1w68_A:0.0321170000):0.8936380000):0.3807120000	3ee4_A:0.7556290000):0.3798500000	(((2uw1_A:0.0000010000	2uw1_B:0.0000010000):0.1653560000	1afr_A:0.0797970000):1.0989800000	1za0_A:1.3519670000):0.4735960000):0.1887260000	(((2inc_B:0.7560250000	2inp_C:1.2055750000):0.2732770000	1mty_B:2.1129170000):0.2533750000	(1mty_D:1.2838810000	3dhg_A:1.3795500000):0.4225030000):0.6142500000):0.3439410000):0.9079570000):0.0172706000):0.1529760000	2vzb_A:0.8529090000):0.2284250000):0.2935550000):0.1859800000):0.0675416000):0.1508950000):0.0752645000	1n1q_A:0.1846050000):0.0363229000	2chp_A:0.3713840000);
(1ji5_A:0.2423950000	((1jig_A:0.1262070000	(((1qgh_A:0.4605830000	2ux1_A:0.3079090000):0.4186020000	(((((1dps_A:0.0000010000	1jts_A:0.0000010000):0.3969300000	1o9r_A:0.2022680000):0.3429690000	1uvh_A:0.7644360000):0.2598060000	(1tjo_A:0.0000010000	1tk6_A:0.0000010000):0.7058370000):0.1333060000	((2fzf_A:1.8636460000	2vzb_A:0.4023010000):0.4356390000	((((((1bcf_A:0.0000010000	3e1q_A:0.0000010000):0.1870350000	2fkz_A:0.1084120000):0.1480970000	1jgc_A:0.2389360000):0.2386860000	(((1lko_A:0.5636760000	1yuz_A:0.8530360000):0.5515770000	3qhb_A:0.5541570000):1.0106500000	((((((1lb3_A:0.0662360000	2za7_A:0.0686090000):0.2175830000	1bg7_A:0.1037280000):0.0627426000	1r03_A:0.1643070000):0.1781790000	(1z6o_A:0.9939480000	1z6o_M:0.5240560000):0.3193680000):0.3289400000	3e6s_A:0.6034940000):0.1265750000	((1eum_A:0.3130400000	1krq_A:0.3335180000):0.2998620000	(2jd7_A:0.2408580000	1vlg_A:0.2331660000):0.1093760000):0.1205030000):0.4792730000):0.1275910000):0.3773680000	1nfv_A:0.4722070000):0.3845880000	((1otk_A:1.7253590000	((((((1oqu_A:0.1396060000	1uzr_A:0.0552040000):0.0669000000	1r2f_A:0.1265410000):0.6068730000	1mxr_A:1.0889090000):0.1791320000	(1jk0_A:0.4535210000	(2uw2_A:0.0691320000	1w68_A:0.0468550000):0.0719757000):0.6973330000):0.4050220000	3ee4_A:1.0067750000):0.4209330000	(((2inc_B:1.0752920000	1mty_B:1.8953130000):0.1841950000	2inp_C:0.8459260000):0.2672700000	(1mty_D:1.0883290000	3dhg_A:1.2347210000):0.5197860000):0.5803030000):0.1756210000):0.3580720000	(((2uw1_A:0.0000010000	2uw1_B:0.0000010000):0.1590630000	1afr_A:0.1084800000):0.6171040000	1za0_A:1.7204580000):0.4042240000):0.8151520000):0.1670670000):0.3348240000):0.0690922000):0.0801877000	(1ji4_A:0.5342120000	2fjc_A:0.4532420000):0.1880460000):0.2031020000):0.1122110000	1n1q_A:0.2617880000):0.0355463000	2chp_A:0.4986140000);
(1ji5_A:0.2231150000	1jig_A:0.1335340000	((((1n1q_A:0.2616470000	(1ji4_A:0.4116620000	2fjc_A:0.4413730000):0.1923300000):0.0704405000	(1qgh_A:0.3475070000	2ux1_A:0.3460060000):0.3099920000):0.0906699000	(2chp_A:0.2237800000	((((1dps_A:0.0000010000	1jts_A:0.0000010000):0.3534810000	1o9r_A:0.2401490000):0.4113940000	1uvh_A:0.5066980000):0.2655040000	(1tjo_A:0.0000010000	1tk6_A:0.0000010000):0.5190200000):0.3501220000):0.1673570000):0.0295164000	((2fzf_A:2.1378760000	2vzb_A:0.4196630000):0.5103400000	((((((1bcf_A:0.0000010000	3e1q_A:0.0000010000):0.1869440000	2fkz_A:0.1044640000):0.0987347000	1jgc_A:0.3490340000):0.2618540000	(((1lko_A:0.8876670000	1yuz_A:0.6882490000):0.5619220000	3qhb_A:0.5639500000):0.6907700000	((((((1lb3_A:0.0502050000	2za7_A:0.1139490000):0.2114870000	1bg7_A:0.1487430000):0.0845632000	1r03_A:0.1283140000):0.2634190000	(1z6o_A:1.0006980000	1z6o_M:0.5835710000):0.2140980000):0.2108610000	((1eum_A:0.3957110000	1krq_A:0.2252810000):0.2322710000	(2jd7_A:0.1785940000	1vlg_A:0.2683610000):0.1496660000):0.1335360000):0.1490810000	3e6s_A:0.5717450000):0.5168010000):0.1588810000):0.3953040000	1nfv_A:0.6064850000):0.1497390000	(1otk_A:1.8443110000	((((((1oqu_A:0.1425610000	1r2f_A:0.1689310000):0.0436401000	1uzr_A:0.0261520000):0.8391090000	(1mxr_A:1.2373820000	((1jk0_A:0.5475750000	2uw2_A:0.0465760000):0.0495117000	1w68_A:0.0434220000):0.7264940000):0.1616200000):0.3458120000	3ee4_A:0.9083070000):0.3291240000	(((2inc_B:1.3159820000	2inp_C:0.8905660000):0.1696410000	1mty_B:1.7083020000):0.2832780000	(1mty_D:1.3280710000	3dhg_A:0.9099300000):0.6312700000):0.7265110000):0.1940690000	(((2uw1_A:0.0000010000	2uw1_B:0.0000010000):0.1722190000	1afr_A:0.1042020000):1.1427500000	1za0_A:1.3076810000):0.3156310000):0.6290570000):0.1758050000):0.1591120000):0.4211490000):0.0649453000);
(1ji5_A:0.2166940000	(1jig_A:0.1365150000	(((2chp_A:0.2628180000	(((((1dps_A:0.0000010000	1jts_A:0.0000010000):0.2682450000	1o9r_A:0.1698760000):0.2834420000	1uvh_A:0.7827290000):0.2768930000	(1tjo_A:0.0000010000	1tk6_A:0.0000010000):0.6186260000):0.2735360000	((2fzf_A:2.2644810000	2vzb_A:0.2750350000):0.3151220000	(((((1bcf_A:0.0000010000	3e1q_A:0.0000010000):0.1690640000	(2fkz_A:0.1050720000	1jgc_A:0.3943470000):0.0260748000):0.5675640000	(((1lko_A:0.5540720000	1yuz_A:1.3181520000):0.6605890000	3qhb_A:0.7401530000):0.8833910000	((((((1lb3_A:0.0814330000	2za7_A:0.0683020000):0.1335760000	(1z6o_A:0.9776870000	1z6o_M:0.5650180000):0.4679120000):0.0702894000	1bg7_A:0.0756450000):0.1374810000	1r03_A:0.0588290000):0.4038990000	3e6s_A:0.6407400000):0.2891210000	((1eum_A:0.3329370000	1krq_A:0.2291940000):0.1509440000	(2jd7_A:0.1624470000	1vlg_A:0.3046030000):0.1753460000):0.1067720000):0.3527580000):0.1319180000):0.1547960000	1nfv_A:0.8765110000):0.1041090000	(1otk_A:1.7026640000	(((((((1oqu_A:0.1700470000	1uzr_A:0.0590920000):0.0661468000	1r2f_A:0.1600360000):0.8106250000	1mxr_A:1.0623760000):0.3036380000	((1jk0_A:0.5572290000	2uw2_A:0.0657590000):0.0445594000	1w68_A:0.0248980000):0.7246300000):0.3348240000	3ee4_A:0.8492760000):0.3855650000	(((2uw1_A:0.0000010000	2uw1_B:0.0000010000):0.1230270000	1afr_A:0.1315930000):0.7855360000	1za0_A:1.4898440000):0.5287640000):0.1975780000	((2inc_B:1.2627470000	(2inp_C:1.1400350000	1mty_B:1.9824260000):0.1281660000):0.2270170000	(1mty_D:1.5089600000	3dhg_A:1.3957020000):0.3758720000):0.5376740000):0.3783760000):0.9768210000):0.2460250000):0.3907110000):0.2059240000):0.0724725000	(1qgh_A:0.2816990000	2ux1_A:0.4095270000):0.2430020000):0.0779465000	(1ji4_A:0.4087830000	2fjc_A:0.4941080000):0.2802240000):0.1328310000):0.0142540000	1n1q_A:0.2995700000);
(1ji5_A:0.2777940000	(1jig_A:0.1278960000	((((2chp_A:0.3629250000	((((1dps_A:0.0000010000	1jts_A:0.0000010000):0.3513270000	1o9r_A:0.1846480000):0.3773590000	(1tjo_A:0.0000010000	1tk6_A:0.0000010000):0.8650540000):0.1094880000	1uvh_A:0.7259460000):0.4447250000):0.0822744000	(1ji4_A:0.4223790000	2fjc_A:0.4241400000):0.2663170000):0.0489976000	((2fzf_A:1.4427820000	2vzb_A:0.5670930000):0.2767640000	((((((1bcf_A:0.0000010000	3e1q_A:0.0000010000):0.1485640000	2fkz_A:0.1113640000):0.1894490000	1jgc_A:0.2227180000):0.1827160000	(((1lko_A:0.7500700000	1yuz_A:1.0290920000):0.4394390000	3qhb_A:0.6996270000):0.7560130000	(((((((1lb3_A:0.0532270000	2za7_A:0.0791180000):0.2828470000	1bg7_A:0.0270920000):0.0939863000	1r03_A:0.1120400000):0.2541860000	1z6o_A:1.0940180000):0.0836024000	1z6o_M:0.7167010000):0.2289190000	((1eum_A:0.2688670000	1krq_A:0.3134690000):0.2545880000	(2jd7_A:0.1723720000	1vlg_A:0.3671250000):0.1058300000):0.1755100000):0.0727500000	3e6s_A:0.7010400000):0.2683550000):0.2814430000):0.3531360000	1nfv_A:0.5986260000):0.1238080000	(1otk_A:1.5925840000	((((((1oqu_A:0.2008790000	(1r2f_A:0.1929240000	1uzr_A:0.0435410000):0.0139793000):0.7990240000	1mxr_A:0.8208780000):0.3118430000	((1jk0_A:0.5526780000	2uw2_A:0.0660370000):0.0468415000	1w68_A:0.0271410000):0.6239970000):0.3294190000	3ee4_A:1.0394650000):0.4646390000	(((2uw1_A:0.0000010000	2uw1_B:0.0000010000):0.1664510000	1afr_A:0.0734390000):0.7353820000	1za0_A:1.3980350000):0.4580860000):0.2318670000	(((2inc_B:1.3217450000	2inp_C:0.7547760000):0.1479760000	1mty_B:2.2088300000):0.3511260000	(1mty_D:1.2158090000	3dhg_A:1.0559700000):0.6512890000):0.7435890000):0.1602200000):0.8823560000):0.3187670000):0.4624130000):0.1009190000	(1qgh_A:0.3858580000	2ux1_A:0.5632540000):0.3608890000):0.0845404000):0.0505979000	1n1q_A:0.2649000000);
(1ji5_A:0.2897290000	(1jig_A:0.1675300000	(2chp_A:0.4442270000	(((1qgh_A:0.2921400000	2ux1_A:0.4618500000):0.2647210000	(1ji4_A:0.6163200000	2fjc_A:0.4314450000):0.1277930000):0.0657914000	((((1dps_A:0.0000010000	1jts_A:0.0000010000):0.3691540000	1o9r_A:0.2300140000):0.3147480000	(1uvh_A:0.7199670000	(1tjo_A:0.0000010000	1tk6_A:0.0000010000):0.6812510000):0.1638590000):0.2360910000	(((2fzf_A:2.2820090000	2vzb_A:0.6937130000):0.5538980000	(((((1bcf_A:0.0000010000	3e1q_A:0.0000010000):0.2267330000	2fkz_A:0.1028940000):0.1411430000	1jgc_A:0.2738940000):0.3428410000	(((1lko_A:0.7827640000	1yuz_A:0.8041230000):0.5578840000	3qhb_A:0.7286220000):0.5236750000	((((1lb3_A:0.0578810000	2za7_A:0.1048020000):0.1447260000	(1bg7_A:0.1133130000	1r03_A:0.1601740000):0.0608508000):0.2298810000	(1z6o_A:0.8782340000	1z6o_M:0.7191820000):0.2613770000):0.1963440000	(((1eum_A:0.3102010000	1krq_A:0.3274890000):0.1252760000	3e6s_A:0.5103110000):0.1696840000	(2jd7_A:0.2779080000	1vlg_A:0.2022640000):0.1314330000):0.0664051000):0.3449440000):0.3087850000):0.1315880000	((1otk_A:1.9983020000	(((2uw1_A:0.0000010000	2uw1_B:0.0000010000):0.1552710000	1afr_A:0.0953960000):0.8679520000	1za0_A:1.5244750000):0.4083940000):0.1109800000	((((((1oqu_A:0.1596050000	1r2f_A:0.1843550000):0.0553176000	1uzr_A:0.0080260000):0.6573930000	1mxr_A:0.9949850000):0.1481140000	((1jk0_A:0.5238320000	2uw2_A:0.0477100000):0.0448904000	1w68_A:0.0301130000):0.8928900000):0.4319260000	(((2inc_B:1.1588920000	1mty_B:1.8489200000):0.1878650000	2inp_C:0.6300330000):0.3534210000	(1mty_D:1.4639930000	3dhg_A:1.1958440000):0.8014890000):0.5142880000):0.1532050000	3ee4_A:0.8933210000):0.2222720000):1.2038800000):0.1411920000):0.0889207000	1nfv_A:0.6874200000):0.4300300000):0.0547910000):0.0678536000):0.0962327000):0.0009590620	1n1q_A:0.3469610000);
(1ji5_A:0.1074520000	(1jig_A:0.1185270000	(1n1q_A:0.1919230000	(((2chp_A:0.2908470000	((((1dps_A:0.0000010000	1jts_A:0.0000010000):0.2607280000	1o9r_A:0.2279630000):0.2938600000	1uvh_A:0.6525460000):0.2258020000	(1tjo_A:0.0000010000	1tk6_A:0.0000010000):0.8161530000):0.2747470000):0.0646848000	((2fzf_A:2.3727640000	2vzb_A:0.4354370000):0.6075200000	((((((1bcf_A:0.0000010000	3e1q_A:0.0000010000):0.1529760000	2fkz_A:0.0940520000):0.1258090000	1jgc_A:0.2875790000):0.5735080000	(((1lko_A:0.7526440000	1yuz_A:0.9750200000):0.3099180000	3qhb_A:0.7766700000):0.9579180000	((((((1lb3_A:0.0735660000	2za7_A:0.0681850000):0.2648200000	1bg7_A:0.0973920000):0.0562877000	1r03_A:0.1541300000):0.1102960000	(1z6o_A:1.0340750000	1z6o_M:0.7541470000):0.1493380000):0.1797900000	3e6s_A:0.6841810000):0.1550860000	((1eum_A:0.2771840000	1krq_A:0.3426260000):0.2248330000	(2jd7_A:0.1922970000	1vlg_A:0.3885470000):0.1553220000):0.1049930000):0.3206140000):0.1221330000):0.1729390000	(1otk_A:1.5018270000	((((((((1oqu_A:0.1813700000	1r2f_A:0.1713260000):0.0440845000	1uzr_A:0.0220040000):0.7612810000	1mxr_A:0.8236830000):0.2878600000	(1jk0_A:0.4374800000	(2uw2_A:0.0624570000	1w68_A:0.0646650000):0.1548150000):0.6166640000):0.3714630000	3ee4_A:1.1535010000):0.3328290000	(((2inc_B:1.3592470000	2inp_C:0.9115440000):0.5301120000	1mty_B:2.5526110000):0.1675050000	(1mty_D:1.0817750000	3dhg_A:0.9365150000):0.3038770000):0.5922560000):0.2107670000	((2uw1_A:0.0000010000	2uw1_B:0.0000010000):0.2176710000	1afr_A:0.0635250000):1.3419100000):0.3062590000	1za0_A:1.5686040000):0.2957200000):0.7183850000):0.1137160000	1nfv_A:0.4148150000):0.3403390000):0.5043840000):0.0992333000	(1ji4_A:0.5055170000	2fjc_A:0.4525770000):0.1697820000):0.1165690000):0.1076060000):0.1047660000	(1qgh_A:0.2350930000	2ux1_A:0.5274530000):0.3364200000);
(1ji5_A:0.2278190000	(1jig_A:0.0950970000	((2chp_A:0.3391860000	((((1dps_A:0.0000010000	1jts_A:0.0000010000):0.2790350000	1o9r_A:0.1750170000):0.3244150000	1uvh_A:0.5982800000):0.3572690000	((1tjo_A:0.0000010000	1tk6_A:0.0000010000):0.5679500000	((2fzf_A:2.1108560000	((((((1bcf_A:0.0000010000	3e1q_A:0.0000010000):0.2022310000	2fkz_A:0.0372380000):0.1622020000	1jgc_A:0.2778470000):0.5303680000	(((1lko_A:0.5120030000	1yuz_A:0.8685950000):0.5049340000	3qhb_A:0.6777580000):0.7548320000	(((((1lb3_A:0.0741670000	2za7_A:0.0707640000):0.2330150000	(1bg7_A:0.0487720000	(1z6o_A:1.0285670000	1z6o_M:0.6127440000):0.5219910000):0.0513322000):0.1328310000	1r03_A:0.1298730000):0.2914140000	3e6s_A:0.7451290000):0.3087260000	((1eum_A:0.3277640000	1krq_A:0.3025090000):0.2795370000	(2jd7_A:0.1965550000	1vlg_A:0.2689230000):0.0874768000):0.0291218000):0.4702870000):0.1870670000):0.2218280000	1nfv_A:0.6906670000):0.1746460000	((1otk_A:1.8783160000	(((2inc_B:1.0762630000	2inp_C:0.8756060000):0.3764970000	1mty_B:2.1507180000):0.3421710000	(1mty_D:1.1377410000	3dhg_A:1.2120890000):0.5780950000):0.5657100000):0.1317560000	((((((1oqu_A:0.1337610000	1r2f_A:0.1957820000):0.0293939000	1uzr_A:0.0298060000):0.7135450000	1mxr_A:1.0051840000):0.2082710000	((1jk0_A:0.4851400000	2uw2_A:0.0716780000):0.0379930000	1w68_A:0.0247440000):0.9050330000):0.3690490000	3ee4_A:0.9015280000):0.1644480000	(((2uw1_A:0.0000010000	2uw1_B:0.0000010000):0.1725620000	1afr_A:0.1069930000):1.1358900000	1za0_A:1.4699890000):0.6783860000):0.2422230000):1.0296000000):0.1321350000):0.3180790000	2vzb_A:0.6936850000):0.5805400000):0.2189790000):0.1270560000):0.0864585000	(((1qgh_A:0.3242710000	2ux1_A:0.4037490000):0.3220500000	2fjc_A:0.4322440000):0.0621434000	1ji4_A:0.4447010000):0.1357230000):0.1253280000):0.0448041000	1n1q_A:0.2330390000);
(1ji5_A:0.1638290000	(1jig_A:0.1476110000	(((2chp_A:0.3779880000	((((1dps_A:0.0000010000	1jts_A:0.0000010000):0.3543920000	1o9r_A:0.2255900000):0.4251170000	(1tjo_A:0.0000010000	1tk6_A:0.0000010000):0.7007950000):0.0956273000	1uvh_A:0.8622700000):0.3989390000):0.0678676000	((1qgh_A:0.3295990000	2ux1_A:0.4693090000):0.2152230000	(1ji4_A:0.5803570000	2fjc_A:0.4694110000):0.1490820000):0.1550480000):0.0000021750	((2fzf_A:1.6954680000	2vzb_A:0.3912650000):0.4827320000	((((((1bcf_A:0.0000010000	3e1q_A:0.0000010000):0.2275530000	2fkz_A:0.1027710000):0.2080210000	1jgc_A:0.3254620000):0.2073120000	(((1lko_A:0.6625880000	1yuz_A:1.0199580000):0.4946900000	3qhb_A:0.5655220000):1.0772600000	(((((1lb3_A:0.0585650000	2za7_A:0.1040180000):0.2065410000	1bg7_A:0.1365550000):0.0890216000	1r03_A:0.1377960000):0.2305760000	(1z6o_A:0.8306340000	1z6o_M:0.5736400000):0.2045640000):0.1083450000	(((1eum_A:0.3160130000	1krq_A:0.2587190000):0.2837670000	(2jd7_A:0.2109200000	1vlg_A:0.1956560000):0.1086540000):0.0879256000	3e6s_A:0.5754800000):0.1167540000):0.4410470000):0.2073350000):0.2465740000	1nfv_A:0.7741240000):0.1072160000	(1otk_A:1.7193590000	(((((((1oqu_A:0.1676300000	1r2f_A:0.1770310000):0.0380306000	1uzr_A:0.0420680000):0.7047360000	1mxr_A:0.8843850000):0.2113990000	((1jk0_A:0.5471320000	2uw2_A:0.0348930000):0.0608352000	1w68_A:0.0202350000):0.6897790000):0.3799980000	((2inc_B:1.0345330000	(2inp_C:0.8156810000	1mty_B:1.9193500000):0.2177860000):0.4109750000	(1mty_D:1.2046630000	3dhg_A:0.9994970000):0.5512030000):0.6608180000):0.1503780000	(((2uw1_A:0.0000010000	2uw1_B:0.0000010000):0.1733360000	1afr_A:0.0801180000):0.9639560000	1za0_A:1.5162260000):0.5667920000):0.1766100000	3ee4_A:0.8674350000):0.3188780000):0.6619050000):0.1368590000):0.3755330000):0.1221830000):0.0442350000	1n1q_A:0.2815220000);
(1ji5_A:0.2516110000	1jig_A:0.1128780000	(1n1q_A:0.2762710000	(2chp_A:0.4414430000	(((1qgh_A:0.2859250000	2ux1_A:0.5672660000):0.3077480000	(1ji4_A:0.4102560000	2fjc_A:0.6037940000):0.2003910000):0.1091250000	(((((1dps_A:0.0000010000	1jts_A:0.0000010000):0.2708910000	1o9r_A:0.2350000000):0.2227770000	1uvh_A:0.7906640000):0.2523940000	(1tjo_A:0.0000010000	1tk6_A:0.0000010000):0.7802990000):0.2605800000	((2fzf_A:2.0693280000	2vzb_A:0.3902380000):0.3826020000	(((((((1bcf_A:0.0000010000	3e1q_A:0.0000010000):0.1344420000	2fkz_A:0.0923250000):0.1369430000	1jgc_A:0.2912610000):0.4042880000	((((1lb3_A:0.0411530000	2za7_A:0.0838940000):0.2240850000	(1bg7_A:0.0649920000	1r03_A:0.1659650000):0.0618951000):0.2781030000	(1z6o_A:0.9356640000	1z6o_M:0.5753920000):0.1886730000):0.0647752000	((((1eum_A:0.2559370000	1krq_A:0.2839910000):0.3126840000	2jd7_A:0.2257540000):0.0520419000	1vlg_A:0.2465890000):0.2267800000	3e6s_A:0.6582600000):0.1976060000):0.5451210000):0.1242780000	1nfv_A:0.8476540000):0.2286400000	((1lko_A:0.8321150000	1yuz_A:0.7020980000):0.6238630000	3qhb_A:0.6571680000):0.7561300000):0.1252100000	(1otk_A:2.1159980000	(((((((1oqu_A:0.1797660000	1r2f_A:0.1914420000):0.0408598000	1uzr_A:0.0206530000):0.7307670000	1mxr_A:0.8130010000):0.2330000000	((1jk0_A:0.5163940000	2uw2_A:0.0750230000):0.0481149000	1w68_A:0.0194870000):0.8559660000):0.3757070000	3ee4_A:0.9449790000):0.3449080000	(((2uw1_A:0.0000010000	2uw1_B:0.0000010000):0.2028850000	1afr_A:0.0533690000):0.9977890000	1za0_A:1.6833310000):0.5841140000):0.0929566000	((2inc_B:1.1000620000	(2inp_C:0.9392600000	1mty_B:1.7745430000):0.2314490000):0.3855940000	(1mty_D:1.1105530000	3dhg_A:1.2047560000):0.4721140000):0.7605020000):0.2000440000):0.5277250000):0.1300220000):0.5044290000):0.1398350000):0.0847945000):0.0698498000):0.0218984000);
(1ji5_A:0.1887520000	(1jig_A:0.0913910000	(1n1q_A:0.3249510000	(((2chp_A:0.3515970000	((((((((2fzf_A:2.0585960000	(1z6o_A:0.8551330000	1z6o_M:0.6130030000):0.2354750000):0.1005900000	(((1lb3_A:0.0596370000	2za7_A:0.0555300000):0.1891830000	1bg7_A:0.0787600000):0.1039390000	1r03_A:0.0910580000):0.2884110000):0.1402520000	(((1eum_A:0.2746970000	1krq_A:0.2129600000):0.2154720000	3e6s_A:0.6757120000):0.0961176000	(2jd7_A:0.1742170000	1vlg_A:0.3614730000):0.1275760000):0.1661100000):0.2833710000	((1lko_A:0.7347060000	1yuz_A:0.9177220000):0.4250010000	3qhb_A:0.8010980000):0.7996230000):0.1123280000	(((1bcf_A:0.0000010000	3e1q_A:0.0000010000):0.1401120000	2fkz_A:0.1153480000):0.1652820000	1jgc_A:0.2721230000):0.4501720000):0.2714710000	((1otk_A:1.6073590000	(2inc_B:1.2818900000	(2inp_C:0.8643500000	(1mty_B:1.8754550000	(1mty_D:1.1460350000	3dhg_A:1.2993570000):0.5784540000):0.3516950000):0.2270920000):0.6296090000):0.4083310000	((((((1oqu_A:0.1444620000	1r2f_A:0.1994640000):0.0583314000	1uzr_A:0.0309870000):0.7769200000	1mxr_A:0.9941080000):0.2074900000	((1jk0_A:0.5298810000	2uw2_A:0.0670700000):0.0574655000	1w68_A:0.0272140000):1.0014200000):0.3179890000	3ee4_A:0.8516750000):0.3501960000	(((2uw1_A:0.0000010000	2uw1_B:0.0000010000):0.1997760000	1afr_A:0.0878390000):0.7303040000	1za0_A:1.5996630000):0.6864100000):0.3709570000):0.7173490000):0.1411750000	1nfv_A:0.8242050000):0.2862050000	2vzb_A:0.7458930000):0.4584100000):0.1257350000	((((1dps_A:0.0000010000	1jts_A:0.0000010000):0.2552960000	1o9r_A:0.2399050000):0.2077250000	1uvh_A:0.6819210000):0.2598240000	(1tjo_A:0.0000010000	1tk6_A:0.0000010000):0.7944650000):0.4176340000):0.0736591000	(1ji4_A:0.4383860000	2fjc_A:0.5434670000):0.1840580000):0.1207090000):0.0644257000):0.0715988000	(1qgh_A:0.2186730000	2ux1_A:0.5033620000):0.4027240000);
(1ji5_A:0.2297800000	(1jig_A:0.1045130000	((2chp_A:0.4240360000	(((((1dps_A:0.0000010000	1jts_A:0.0000010000):0.2862530000	1o9r_A:0.1657840000):0.2950510000	1uvh_A:0.8151860000):0.2052120000	(1tjo_A:0.0000010000	1tk6_A:0.0000010000):0.8686320000):0.2318160000	((2fzf_A:1.7984270000	2vzb_A:0.5236070000):0.5655870000	((((((1bcf_A:0.0000010000	3e1q_A:0.0000010000):0.1689400000	2fkz_A:0.0689300000):0.1833920000	1jgc_A:0.2121850000):0.4476130000	((1lko_A:0.7184600000	(1yuz_A:0.8927680000	3qhb_A:0.9016700000):0.3275950000):0.9168420000	(((((1lb3_A:0.0565380000	2za7_A:0.0454010000):0.2571340000	1bg7_A:0.1113430000):0.1167370000	1r03_A:0.0714650000):0.2063310000	1z6o_A:1.1156970000):0.1323070000	(1z6o_M:0.7567370000	((((1eum_A:0.3462210000	1krq_A:0.2064500000):0.1228250000	3e6s_A:0.6215220000):0.2518250000	2jd7_A:0.2164510000):0.0709050000	1vlg_A:0.2088930000):0.3219650000):0.1499400000):0.3528780000):0.1593740000):0.2077970000	1nfv_A:0.7475820000):0.1046690000	(1otk_A:1.4665240000	((((((1oqu_A:0.1857240000	1uzr_A:0.0651830000):0.0682807000	1r2f_A:0.1274350000):0.6798240000	1mxr_A:1.0446020000):0.3375220000	((1jk0_A:0.5424200000	2uw2_A:0.0366890000):0.0403701000	1w68_A:0.0464290000):0.8134020000):0.2128420000	3ee4_A:0.9995770000):0.4629220000	((((2inc_B:1.0117340000	1mty_B:2.3231660000):0.0649654000	2inp_C:0.9636840000):0.3210220000	(1mty_D:0.9667730000	3dhg_A:1.3885170000):0.4728390000):0.8442590000	(((2uw1_A:0.0000010000	2uw1_B:0.0000010000):0.1499700000	1afr_A:0.0711750000):1.0726400000	1za0_A:1.5595210000):0.3523360000):0.1702460000):0.3214810000):0.5713110000):0.2855880000):0.2052590000):0.0972285000):0.0826897000	((1qgh_A:0.3058050000	2ux1_A:0.5350870000):0.2455180000	(1ji4_A:0.5277440000	2fjc_A:0.4879120000):0.1376390000):0.1102890000):0.1039670000):0.0720610000	1n1q_A:0.2501500000);
(1ji5_A:0.2334690000	(1jig_A:0.1216740000	((2chp_A:0.2802680000	(((((1dps_A:0.0000010000	1jts_A:0.0000010000):0.3660500000	1o9r_A:0.1554370000):0.3716500000	1uvh_A:0.8906440000):0.1105620000	(1tjo_A:0.0000010000	1tk6_A:0.0000010000):0.6392520000):0.2628410000	(((2fzf_A:2.2274990000	1nfv_A:0.4422100000):0.2963810000	((((1bcf_A:0.0000010000	3e1q_A:0.0000010000):0.1203020000	2fkz_A:0.1618480000):0.2719600000	1jgc_A:0.1815350000):0.5416810000	(((1lko_A:0.7296870000	(1yuz_A:1.0992000000	3qhb_A:0.6038360000):0.2779240000):0.8274630000	((((((1lb3_A:0.0563840000	2za7_A:0.0632560000):0.2089550000	1bg7_A:0.0849380000):0.0645529000	1r03_A:0.1161340000):0.3741970000	1z6o_A:0.8437130000):0.1558080000	1z6o_M:0.7153570000):0.1295360000	((((1eum_A:0.2525420000	1krq_A:0.3695200000):0.1632380000	3e6s_A:0.8449720000):0.2109990000	2jd7_A:0.1202660000):0.2180360000	1vlg_A:0.2554320000):0.2708120000):0.2983410000):0.1616390000	(1otk_A:1.4228410000	(((((((1oqu_A:0.1555600000	1r2f_A:0.1562180000):0.0588518000	1uzr_A:0.0246480000):0.7641040000	1mxr_A:0.9746580000):0.0813734000	((1jk0_A:0.5401620000	2uw2_A:0.0682630000):0.0507739000	1w68_A:0.0319230000):0.9513650000):0.4415670000	3ee4_A:0.7797500000):0.3929180000	((2inc_B:1.0046140000	2inp_C:0.9032460000):0.2690960000	(1mty_B:1.6575730000	(1mty_D:1.2944550000	3dhg_A:1.1150850000):0.4049810000):0.1787150000):0.8416620000):0.1970280000	(((2uw1_A:0.0000010000	2uw1_B:0.0000010000):0.1794140000	1afr_A:0.0917240000):0.9456420000	1za0_A:1.3549370000):0.4207650000):0.2231230000):0.8864930000):0.0733999000):0.1548760000):0.3485760000	2vzb_A:1.1617580000):0.2162210000):0.1140790000):0.1048460000	((1qgh_A:0.4228120000	2ux1_A:0.3967720000):0.2218390000	(1ji4_A:0.3714800000	2fjc_A:0.4876790000):0.2176520000):0.1933670000):0.1201370000):0.0371548000	1n1q_A:0.1840510000);
(1ji5_A:0.2436610000	(1jig_A:0.1637460000	1n1q_A:0.3065240000):0.0139452000	(((2chp_A:0.2893160000	((((1dps_A:0.0000010000	1jts_A:0.0000010000):0.3921120000	1o9r_A:0.2446990000):0.2212700000	1uvh_A:0.6011760000):0.2756830000	(1tjo_A:0.0000020000	1tk6_A:0.0000020000):0.8283720000):0.2352420000):0.0036608000	(((2fzf_A:2.5641550000	1nfv_A:0.3141430000):0.2470530000	((((1bcf_A:0.0000010000	3e1q_A:0.0000010000):0.1907060000	(2fkz_A:0.0314370000	1jgc_A:0.3871840000):0.0731005000):0.4883970000	((((((1lb3_A:0.0403960000	2za7_A:0.0875530000):0.1760050000	1bg7_A:0.1143470000):0.0534464000	1r03_A:0.1065550000):0.1206510000	(1z6o_A:0.8684270000	1z6o_M:0.5999580000):0.2959950000):0.3355320000	3e6s_A:0.5742620000):0.1509630000	((1eum_A:0.3164030000	1krq_A:0.2720270000):0.2084560000	(2jd7_A:0.2810430000	1vlg_A:0.2317000000):0.1754770000):0.0493670000):0.3393380000):0.0442089000	((1lko_A:0.8765950000	1yuz_A:1.1126950000):0.5807840000	3qhb_A:0.9343830000):0.5819490000):0.1591920000):0.5247870000	(2vzb_A:0.6659180000	(1otk_A:2.1328310000	(((((((1oqu_A:0.1615720000	1r2f_A:0.1979910000):0.0548300000	1uzr_A:0.0033810000):0.6528170000	1mxr_A:1.0047130000):0.2419320000	((1jk0_A:0.4747360000	2uw2_A:0.0639650000):0.0442603000	1w68_A:0.0396810000):0.8673920000):0.4337680000	((2inc_B:1.1619320000	(2inp_C:0.8034560000	1mty_B:2.1648870000):0.2906610000):0.2762140000	(1mty_D:1.3117160000	3dhg_A:0.9036490000):0.3623490000):0.8517970000):0.1757420000	3ee4_A:0.7563490000):0.3902020000	(((2uw1_A:0.0000010000	2uw1_B:0.0000010000):0.1719560000	1afr_A:0.0763100000):0.8923270000	1za0_A:1.3613000000):0.4260420000):0.3813340000):0.6660970000):0.2143320000):0.3770560000):0.0522191000	((1qgh_A:0.2843270000	2ux1_A:0.4222280000):0.2992440000	(1ji4_A:0.4463470000	2fjc_A:0.4301880000):0.1306480000):0.1547400000):0.0981943000);
(1ji5_A:0.2316980000	(1jig_A:0.1917040000	(((2chp_A:0.4084970000	((((1dps_A:0.0000010000	1jts_A:0.0000010000):0.2329360000	1uvh_A:0.9144500000):0.1209040000	1o9r_A:0.1488970000):0.3369490000	(1tjo_A:0.0000010000	1tk6_A:0.0000010000):0.9182320000):0.2439020000):0.0158219000	((((2fzf_A:1.8010470000	(((1otk_A:1.6239180000	(((2uw1_A:0.0000010000	2uw1_B:0.0000010000):0.1373440000	1afr_A:0.1171940000):0.9529850000	1za0_A:1.4600080000):0.6422710000):0.2417220000	(((((1oqu_A:0.1285150000	1r2f_A:0.1877340000):0.0365712000	1uzr_A:0.0246270000):0.7568900000	1mxr_A:0.9561800000):0.2597100000	((1jk0_A:0.4905000000	2uw2_A:0.0363310000):0.0466774000	1w68_A:0.0258160000):0.7470050000):0.3596920000	3ee4_A:0.9008310000):0.3639870000):0.2296650000	(((2inc_B:1.5350880000	1mty_B:2.1353210000):0.3627460000	2inp_C:1.1067570000):0.1159080000	(1mty_D:1.1091210000	3dhg_A:1.0936990000):0.7619850000):0.2979420000):0.6308430000):0.1418040000	2vzb_A:0.6139680000):0.2670600000	(((((1bcf_A:0.0000010000	3e1q_A:0.0000010000):0.2420070000	2fkz_A:0.0932740000):0.1219450000	1jgc_A:0.3039150000):0.1767730000	((1lko_A:0.6166650000	1yuz_A:0.8821880000):0.4878270000	3qhb_A:0.8579730000):0.9225480000):0.1458750000	(((((((1lb3_A:0.0733060000	2za7_A:0.0762870000):0.0803204000	1z6o_A:1.2938410000):0.1017810000	1z6o_M:0.9114720000):0.0521141000	1bg7_A:0.0910420000):0.1418560000	1r03_A:0.0945390000):0.3166010000	3e6s_A:0.6194640000):0.1689430000	((1eum_A:0.2607890000	1krq_A:0.3403680000):0.1994070000	(2jd7_A:0.1830380000	1vlg_A:0.3159260000):0.1415970000):0.1185450000):0.5937480000):0.2744510000):0.0802490000	1nfv_A:0.4689900000):0.7062500000):0.1034920000	((1qgh_A:0.2877040000	2ux1_A:0.4083920000):0.2368440000	(1ji4_A:0.5317320000	2fjc_A:0.5003660000):0.1459980000):0.0822400000):0.1076830000):0.0509335000	1n1q_A:0.3757120000);
(1ji5_A:0.2364030000	(1jig_A:0.1730440000	(1n1q_A:0.2429600000	(((2chp_A:0.2772920000	((((1dps_A:0.0000010000	1jts_A:0.0000010000):0.2201590000	1o9r_A:0.2812820000):0.3546430000	1uvh_A:0.6308490000):0.2570620000	(1tjo_A:0.0000010000	1tk6_A:0.0000010000):0.7762210000):0.2524760000):0.0807112000	(1ji4_A:0.5899420000	2fjc_A:0.5342360000):0.1612130000):0.0253779000	((2fzf_A:2.0363720000	2vzb_A:0.4308600000):0.3255390000	(((((1bcf_A:0.0000010000	3e1q_A:0.0000010000):0.1393180000	(2fkz_A:0.0468660000	1jgc_A:0.4258410000):0.0405549000):0.2654890000	(((1lko_A:0.6288390000	1yuz_A:0.8420420000):0.2299680000	3qhb_A:1.0092510000):0.9191590000	((((((1lb3_A:0.0538810000	2za7_A:0.0605780000):0.2142270000	1bg7_A:0.0571770000):0.0813811000	1r03_A:0.1061300000):0.2184040000	(1z6o_A:0.8383280000	1z6o_M:0.5819060000):0.2494940000):0.2576570000	3e6s_A:0.5947700000):0.1454910000	(((1eum_A:0.2450880000	1krq_A:0.3201240000):0.2758100000	2jd7_A:0.1755950000):0.1032540000	1vlg_A:0.2961010000):0.0622280000):0.2162880000):0.4049850000):0.1693720000	(((1otk_A:1.3832370000	((2inc_B:1.3003000000	(2inp_C:0.5860980000	1mty_B:1.9677310000):0.3325790000):0.3021190000	(1mty_D:1.1263860000	3dhg_A:1.3198900000):0.3609160000):0.3653430000):0.3021070000	(((((1oqu_A:0.1602370000	1r2f_A:0.1906110000):0.0501895000	1uzr_A:0.0380140000):0.7862630000	1mxr_A:0.9666630000):0.2221100000	((1jk0_A:0.4880460000	2uw2_A:0.0699640000):0.0568859000	1w68_A:0.0179070000):0.8957390000):0.3731330000	3ee4_A:0.9803920000):0.3455170000):0.3452210000	(((2uw1_A:0.0000010000	2uw1_B:0.0000010000):0.1894770000	1afr_A:0.0679100000):0.8150050000	1za0_A:1.5214910000):0.3791520000):0.8092680000):0.1284490000	1nfv_A:0.5898300000):0.3301820000):0.5801720000):0.1114520000):0.0394346000):0.0794826000	(1qgh_A:0.2026090000	2ux1_A:0.5787540000):0.4729990000);
(1ji5_A:0.1637370000	(1jig_A:0.1353510000	((1n1q_A:0.2294850000	(1ji4_A:0.4792790000	2fjc_A:0.4865990000):0.2007770000):0.0578587000	((2chp_A:0.3472200000	(2fzf_A:1.7569440000	((2vzb_A:0.9640780000	(1otk_A:1.9449310000	(((((((1oqu_A:0.1465430000	1uzr_A:0.0739830000):0.0542671000	1r2f_A:0.1474500000):0.7828970000	1mxr_A:0.8858420000):0.1661570000	((1jk0_A:0.5554930000	2uw2_A:0.0285680000):0.0536908000	1w68_A:0.0485100000):0.7959750000):0.4075870000	3ee4_A:0.7796690000):0.2874960000	(((2inc_B:0.9881740000	2inp_C:0.8655620000):0.2519320000	1mty_B:1.8975010000):0.3534990000	(1mty_D:1.1982350000	3dhg_A:1.1534840000):0.4547180000):0.5628160000):0.2733770000	(((2uw1_A:0.0000010000	2uw1_B:0.0000010000):0.0948702000	1afr_A:0.0897800000):0.9036110000	1za0_A:1.4494490000):0.5348280000):0.2576560000):0.6051130000):0.1474070000	((((((1bcf_A:0.0000010000	3e1q_A:0.0000010000):0.1946060000	2fkz_A:0.0518490000):0.1168320000	1jgc_A:0.3991430000):0.3044970000	((1lko_A:0.6987770000	1yuz_A:0.9199530000):0.4893480000	3qhb_A:0.4970930000):0.8621540000):0.1127120000	((((((1lb3_A:0.0817440000	2za7_A:0.0476150000):0.2196390000	1bg7_A:0.1200070000):0.0854740000	1r03_A:0.1452400000):0.1963870000	(1z6o_A:0.7295400000	1z6o_M:0.5946330000):0.2517110000):0.2282020000	3e6s_A:0.6149250000):0.1710930000	((1eum_A:0.2087410000	1krq_A:0.3428450000):0.2496000000	(2jd7_A:0.1667020000	1vlg_A:0.3176360000):0.1147290000):0.1073340000):0.4701180000):0.2889500000	1nfv_A:0.8236300000):0.0943376000):0.1412030000):0.2870390000):0.0565813000	((((1dps_A:0.0000010000	1jts_A:0.0000010000):0.2682130000	1o9r_A:0.2682300000):0.2716810000	1uvh_A:0.5605630000):0.2735930000	(1tjo_A:0.0000010000	1tk6_A:0.0000010000):0.7496890000):0.3296060000):0.1403650000):0.1124110000):0.0585458000	(1qgh_A:0.1894020000	2ux1_A:0.5887690000):0.3933210000);
(1ji5_A:0.1266500000	(1jig_A:0.1257350000	((1n1q_A:0.2132990000	(1ji4_A:0.4596390000	2fjc_A:0.5629690000):0.2426650000):0.0774675000	(2chp_A:0.3526660000	(((((1dps_A:0.0000010000	1jts_A:0.0000010000):0.3429910000	1o9r_A:0.1823520000):0.2843620000	1uvh_A:0.5748620000):0.3002260000	(1tjo_A:0.0000010000	1tk6_A:0.0000010000):0.5829220000):0.2143820000	((2fzf_A:2.1455560000	2vzb_A:0.5469040000):0.1744320000	((((((1bcf_A:0.0000010000	3e1q_A:0.0000010000):0.2047440000	2fkz_A:0.0826620000):0.1102010000	1jgc_A:0.1684140000):0.5489500000	(((1lko_A:0.7975520000	1yuz_A:0.7660640000):0.3268930000	3qhb_A:1.0415850000):0.6546440000	((((((1lb3_A:0.0678280000	2za7_A:0.0608900000):0.2480960000	(1bg7_A:0.1096980000	1r03_A:0.1752020000):0.0805822000):0.1612020000	(1z6o_A:1.0831360000	1z6o_M:0.6666810000):0.2588470000):0.2870090000	3e6s_A:0.6309430000):0.1087670000	(2jd7_A:0.2301880000	1vlg_A:0.3274380000):0.0835887000):0.0574456000	(1eum_A:0.2620240000	1krq_A:0.3860450000):0.1663740000):0.3968920000):0.1455440000):0.1298370000	1nfv_A:0.4516810000):0.3157020000	((1otk_A:1.9736450000	(((2uw1_A:0.0000010000	2uw1_B:0.0000010000):0.1670150000	1afr_A:0.0864300000):0.9266090000	1za0_A:1.4602940000):0.2563390000):0.2573150000	(((((1oqu_A:0.2120270000	1r2f_A:0.1855120000):0.0565053000	1uzr_A:0.0238160000):0.9327940000	(1mxr_A:0.9179580000	((1jk0_A:0.6060440000	2uw2_A:0.0517560000):0.0578526000	1w68_A:0.0387140000):0.8470700000):0.1359380000):0.5017390000	((2inc_B:1.2766820000	(2inp_C:1.0258650000	1mty_B:2.0282780000):0.1502410000):0.4478710000	(1mty_D:1.3103890000	3dhg_A:1.3914660000):0.5168770000):0.4803590000):0.2565670000	3ee4_A:1.0751000000):0.2089210000):0.6734810000):0.1520750000):0.4760250000):0.1289650000):0.0969440000):0.0928867000):0.0502022000	(1qgh_A:0.2425790000	2ux1_A:0.5433530000):0.3880220000);
(1ji5_A:0.2785370000	(1jig_A:0.1254580000	(2chp_A:0.3178120000	((((1qgh_A:0.3342090000	2ux1_A:0.3750310000):0.2165870000	(1ji4_A:0.5142740000	2fjc_A:0.4623410000):0.1211880000):0.0965785000	(((1dps_A:0.0000010000	1jts_A:0.0000010000):0.3137640000	1o9r_A:0.1767310000):0.2861320000	1uvh_A:0.6957760000):0.3260550000):0.0936948000	((1tjo_A:0.0000010000	1tk6_A:0.0000010000):0.7161840000	((2fzf_A:1.9107670000	2vzb_A:0.4912430000):0.3723400000	((((((1bcf_A:0.0000010000	3e1q_A:0.0000010000):0.2086710000	2fkz_A:0.1054540000):0.0798522000	1jgc_A:0.3697480000):0.4466570000	((((1lb3_A:0.0859870000	2za7_A:0.0805370000):0.2433100000	1bg7_A:0.1200650000):0.1024180000	1r03_A:0.1573510000):0.1454850000	((1z6o_A:0.8936970000	1z6o_M:0.7041070000):0.2582350000	(((1eum_A:0.2990600000	1krq_A:0.3127870000):0.2974870000	(2jd7_A:0.2985980000	1vlg_A:0.1914350000):0.1434820000):0.1602930000	3e6s_A:0.7610350000):0.2935230000):0.0872404000):0.5239770000):0.2254340000	1nfv_A:0.7115890000):0.1168640000	(((1lko_A:0.6699110000	1yuz_A:0.8989040000):0.6017620000	3qhb_A:0.4642290000):0.8717360000	(1otk_A:1.7000920000	(((((((1oqu_A:0.1738120000	1r2f_A:0.2062830000):0.0399046000	1uzr_A:0.0341950000):0.7103540000	1mxr_A:1.0393220000):0.2449170000	((1jk0_A:0.6183820000	2uw2_A:0.0630040000):0.0529891000	1w68_A:0.0308010000):0.8812970000):0.2457340000	3ee4_A:0.8898200000):0.3613170000	(((2uw1_A:0.0000010000	2uw1_B:0.0000010000):0.2036200000	1afr_A:0.0458020000):0.9341370000	1za0_A:1.3784560000):0.5953360000):0.0808952000	(((2inc_B:1.1388130000	1mty_B:2.2316420000):0.2305880000	2inp_C:0.8350850000):0.2985430000	(1mty_D:0.9393510000	3dhg_A:1.2969170000):0.6885460000):0.4573630000):0.4910630000):0.5333400000):0.1447990000):0.2180210000):0.2458700000):0.2689550000):0.0814844000):0.0971863000):0.0369698000	1n1q_A:0.1761910000);
(1ji5_A:0.2158110000	1jig_A:0.1260900000	(1n1q_A:0.1693130000	((2chp_A:0.2647610000	(((((1dps_A:0.0000010000	1jts_A:0.0000010000):0.2507010000	1o9r_A:0.2160380000):0.3012320000	1uvh_A:0.8369030000):0.3400770000	(1tjo_A:0.0000010000	1tk6_A:0.0000010000):0.6826480000):0.1678850000	((2fzf_A:2.1506500000	2vzb_A:0.3398330000):0.5449230000	(((((((1bcf_A:0.0000010000	3e1q_A:0.0000010000):0.2003890000	2fkz_A:0.0931120000):0.0959260000	1jgc_A:0.3364300000):0.3761050000	(((((1lb3_A:0.0288560000	2za7_A:0.0830430000):0.1993210000	(1z6o_A:0.9463080000	1z6o_M:0.5374440000):0.3199260000):0.0780878000	1bg7_A:0.0857650000):0.1299270000	1r03_A:0.1129820000):0.2643350000	(((1eum_A:0.2847800000	1krq_A:0.4090230000):0.2267400000	(2jd7_A:0.2107190000	1vlg_A:0.3633090000):0.1318420000):0.2114280000	3e6s_A:0.6585540000):0.1364470000):0.3706780000):0.1754600000	((1lko_A:0.5757790000	1yuz_A:0.9540110000):0.4836290000	3qhb_A:0.5569810000):0.8847100000):0.1908050000	(1otk_A:1.6180560000	(((((1oqu_A:0.1635850000	1r2f_A:0.2025800000):0.0429946000	1uzr_A:0.0119840000):0.7812210000	(1mxr_A:0.9310030000	(1jk0_A:0.4278290000	(2uw2_A:0.0496370000	1w68_A:0.0617950000):0.1043960000):0.9249730000):0.1793290000):0.3495070000	3ee4_A:0.9463460000):0.3725330000	((((2inc_B:1.1129630000	1mty_B:2.0500010000):0.2474060000	2inp_C:0.8191780000):0.2597880000	(1mty_D:0.9399240000	3dhg_A:1.2054250000):0.5914610000):0.5511070000	(((2uw1_A:0.0000010000	2uw1_B:0.0000010000):0.1566790000	1afr_A:0.0925630000):0.8604630000	1za0_A:1.5968370000):0.5694660000):0.3900210000):0.2846640000):0.7011760000):0.0477536000	1nfv_A:0.6523100000):0.4770970000):0.4231390000):0.1953680000):0.1148010000	((1qgh_A:0.2766340000	2ux1_A:0.6094980000):0.1622600000	(1ji4_A:0.4580760000	2fjc_A:0.4567340000):0.1705430000):0.1554960000):0.0741382000):0.0565095000);
(1ji5_A:0.2905990000	(1jig_A:0.1072530000	(((1qgh_A:0.3431380000	2ux1_A:0.3450260000):0.2214780000	(1ji4_A:0.4822260000	2fjc_A:0.3931760000):0.1219970000):0.1109770000	(((((1dps_A:0.0000010000	1jts_A:0.0000010000):0.2584950000	1o9r_A:0.3275900000):0.2921110000	1uvh_A:0.6174250000):0.2666910000	(1tjo_A:0.0000010000	1tk6_A:0.0000010000):0.6543300000):0.2331310000	((2fzf_A:1.9758630000	(((((1bcf_A:0.0000010000	3e1q_A:0.0000010000):0.1945690000	2fkz_A:0.1088720000):0.2486310000	1jgc_A:0.2524120000):0.2654300000	(((1lko_A:0.6290440000	1yuz_A:0.8350260000):0.5652500000	3qhb_A:0.5793980000):0.7951020000	((((((1lb3_A:0.0656430000	2za7_A:0.0840840000):0.2421710000	1bg7_A:0.0939470000):0.0652742000	1r03_A:0.1233220000):0.1915840000	(1z6o_A:0.9375850000	1z6o_M:0.7766830000):0.2484070000):0.2314020000	3e6s_A:0.6015010000):0.1012130000	((1eum_A:0.3786440000	1krq_A:0.2581640000):0.2316200000	(2jd7_A:0.2491730000	1vlg_A:0.2831590000):0.1117720000):0.0959594000):0.2671130000):0.1871180000):0.3187800000	1nfv_A:0.5419750000):0.2155260000):0.1889500000	(2vzb_A:0.6709730000	((1otk_A:1.9644440000	(((2uw1_A:0.0000010000	2uw1_B:0.0000010000):0.1339720000	1afr_A:0.1017680000):1.2157300000	1za0_A:1.0907450000):0.3485970000):0.2107380000	((((((1oqu_A:0.1663700000	1r2f_A:0.2015800000):0.0529953000	1uzr_A:0.0107410000):0.6563770000	1mxr_A:1.0795490000):0.2650220000	((1jk0_A:0.5850450000	2uw2_A:0.0632380000):0.0567862000	1w68_A:0.0218240000):0.9813270000):0.3754820000	3ee4_A:0.7536170000):0.4292680000	(((2inc_B:1.6481230000	(2inp_C:0.7450760000	1mty_B:2.3524320000):0.2611900000):0.2410540000	3dhg_A:1.6042430000):0.2318950000	1mty_D:1.0052780000):0.7395510000):0.2443950000):0.7824830000):0.2307220000):0.3453170000):0.1011340000):0.1144050000):0.0108056000	(1n1q_A:0.2503560000	2chp_A:0.2823900000):0.0700223000);
(1ji5_A:0.2017660000	(1jig_A:0.1071660000	((1n1q_A:0.2039150000	((1ji4_A:0.5094100000	2fjc_A:0.5867980000):0.1065930000	(((((1dps_A:0.0000010000	1jts_A:0.0000010000):0.2987040000	1o9r_A:0.2187490000):0.2588520000	1uvh_A:0.8481970000):0.1741230000	(1tjo_A:0.0000010000	1tk6_A:0.0000010000):0.7779190000):0.1610860000	((2fzf_A:1.7694220000	2vzb_A:0.5797560000):0.5209720000	((((((1bcf_A:0.0000010000	3e1q_A:0.0000010000):0.2288020000	2fkz_A:0.0663860000):0.1818320000	1jgc_A:0.2381100000):0.2657700000	(((1lko_A:0.6062570000	1yuz_A:0.9234700000):0.5357630000	3qhb_A:0.7578620000):0.4924470000	((((1lb3_A:0.0764500000	2za7_A:0.1104910000):0.2004950000	(1bg7_A:0.1141360000	1r03_A:0.1446290000):0.0956156000):0.2329350000	(1z6o_A:0.8235490000	1z6o_M:0.6202230000):0.2018690000):0.1458540000	(((1eum_A:0.3188530000	1krq_A:0.2492420000):0.1885030000	3e6s_A:0.6261100000):0.1942910000	(2jd7_A:0.2464250000	1vlg_A:0.1820530000):0.0761797000):0.1252640000):0.3639920000):0.2417510000):0.2866200000	1nfv_A:0.6042740000):0.1487540000	(1otk_A:1.5214170000	((((((1oqu_A:0.1635900000	1uzr_A:0.0520620000):0.1020700000	1r2f_A:0.0930570000):0.7048520000	3ee4_A:1.2419520000):0.2908740000	(1mxr_A:0.9628470000	((1jk0_A:0.5321780000	2uw2_A:0.0637540000):0.0340828000	1w68_A:0.0294680000):0.8503780000):0.1109580000):0.3245330000	(((2uw1_A:0.0000010000	2uw1_B:0.0000010000):0.1766660000	1afr_A:0.1056160000):1.4372200000	1za0_A:1.5346830000):0.5935050000):0.1135390000	(((2inc_B:1.1293190000	1mty_B:1.7755030000):0.1600410000	2inp_C:0.9158250000):0.4309960000	(1mty_D:1.2900740000	3dhg_A:1.2512070000):0.6101650000):0.6487190000):0.3283650000):0.6552870000):0.2301990000):0.4711650000):0.0699217000):0.1313080000):0.0365065000	2chp_A:0.3848190000):0.0650221000):0.0913825000	(1qgh_A:0.2574760000	2ux1_A:0.4485440000):0.3373590000);
(1ji5_A:0.2934830000	(1jig_A:0.1710230000	(((2chp_A:0.4451380000	((((1dps_A:0.0000010000	1jts_A:0.0000010000):0.3547810000	1o9r_A:0.2172090000):0.2551600000	1uvh_A:0.8287610000):0.3224890000	((1tjo_A:0.0000010000	1tk6_A:0.0000020000):0.8231450000	(((2fzf_A:2.0312930000	1nfv_A:0.4851290000):0.2022190000	((((1bcf_A:0.0000010000	3e1q_A:0.0000010000):0.1302210000	2fkz_A:0.1134860000):0.2036910000	1jgc_A:0.1879160000):0.4179330000	(((1lko_A:0.6693770000	1yuz_A:1.0563700000):0.4396450000	3qhb_A:0.6359630000):0.6731340000	(((((1lb3_A:0.0463010000	2za7_A:0.1302090000):0.2242490000	(1bg7_A:0.1124300000	1r03_A:0.1806760000):0.0623937000):0.1984170000	(1z6o_A:1.1401550000	1z6o_M:0.5068730000):0.2101420000):0.2139800000	(((1eum_A:0.2891600000	1krq_A:0.2177280000):0.2047880000	3e6s_A:0.6233340000):0.0843933000	(2jd7_A:0.1880260000	1vlg_A:0.2921890000):0.1123810000):0.1242120000):0.4297210000	(1otk_A:1.4588000000	((((((1oqu_A:0.1569380000	1r2f_A:0.1575560000):0.0717479000	1uzr_A:0.0000020000):0.9003610000	1mxr_A:0.9467340000):0.2576360000	(3ee4_A:1.0899310000	((1jk0_A:0.5348940000	2uw2_A:0.0474040000):0.0400006000	1w68_A:0.0386860000):0.8065910000):0.0539421000):0.4112090000	(((2uw1_A:0.0000010000	2uw1_B:0.0000010000):0.1862080000	1afr_A:0.0675120000):1.0673300000	1za0_A:1.1231000000):0.4224970000):0.1289990000	(((2inc_B:1.3879440000	2inp_C:0.8717060000):0.4036410000	1mty_B:1.7373620000):0.1604670000	(1mty_D:0.9572120000	3dhg_A:1.1313370000):0.6318730000):0.5924650000):0.2922190000):0.8435000000):0.1146220000):0.1830490000):0.1097460000):0.1597540000	2vzb_A:0.9037380000):0.2999110000):0.2263540000):0.1407310000):0.0894714000	(1ji4_A:0.4372620000	2fjc_A:0.6099760000):0.2246220000):0.0522695000	(1qgh_A:0.3537540000	2ux1_A:0.4562330000):0.2591890000):0.1043170000):0.0572572000	1n1q_A:0.2009600000);
(1ji5_A:0.1627580000	(1jig_A:0.0900510000	(1n1q_A:0.3186740000	(2chp_A:0.3649260000	((1ji4_A:0.4191260000	2fjc_A:0.4180030000):0.2540970000	(((((1dps_A:0.0000010000	1jts_A:0.0000010000):0.3158760000	1o9r_A:0.2821720000):0.3474360000	1uvh_A:0.6803290000):0.3051530000	(1tjo_A:0.0000010000	1tk6_A:0.0000010000):0.6663420000):0.1482080000	((2fzf_A:2.0046700000	((((((1bcf_A:0.0000010000	3e1q_A:0.0000010000):0.1951300000	2fkz_A:0.0945820000):0.1292180000	1jgc_A:0.3572990000):0.1871930000	((1lko_A:0.6056140000	1yuz_A:0.7343490000):0.5274420000	3qhb_A:0.5814880000):0.9033260000):0.2365250000	((((1lb3_A:0.0504060000	2za7_A:0.0871020000):0.2206830000	(1bg7_A:0.1531490000	1r03_A:0.1498510000):0.0516088000):0.1654200000	(1z6o_A:0.8924490000	1z6o_M:0.5305000000):0.2070570000):0.1715810000	(((1eum_A:0.2528610000	1krq_A:0.2339600000):0.1104430000	3e6s_A:0.7041320000):0.1283400000	(2jd7_A:0.1953890000	1vlg_A:0.2518010000):0.1290830000):0.2519130000):0.4324830000):0.2814950000	1nfv_A:0.5533060000):0.1071110000):0.2803560000	(2vzb_A:0.7934830000	(1otk_A:1.7187370000	(((((((1oqu_A:0.1774400000	1r2f_A:0.1581040000):0.0551789000	1uzr_A:0.0214860000):0.9600440000	1mxr_A:1.0514580000):0.3399750000	((1jk0_A:0.5326890000	2uw2_A:0.0695260000):0.0555936000	1w68_A:0.0158600000):0.6864160000):0.4973800000	3ee4_A:1.0398480000):0.4273120000	((2inc_B:1.2311350000	(2inp_C:0.9489940000	1mty_B:1.9810430000):0.2056870000):0.2587000000	(1mty_D:1.3190450000	3dhg_A:1.0396900000):0.4556600000):0.7244770000):0.0466564000	(((2uw1_A:0.0000010000	2uw1_B:0.0000010000):0.1929680000	1afr_A:0.0298430000):0.8575180000	1za0_A:1.7339080000):0.2894230000):0.4375440000):0.4865000000):0.1568480000):0.3381420000):0.0946618000):0.1259320000):0.1511200000):0.0447999000):0.1152220000	(1qgh_A:0.2507620000	2ux1_A:0.4843230000):0.3956520000);
(1ji5_A:0.2559450000	(1jig_A:0.1310530000	(2chp_A:0.3723270000	((1ji4_A:0.4618590000	2fjc_A:0.5060950000):0.1820930000	(((((1dps_A:0.0000010000	1jts_A:0.0000010000):0.2865400000	1o9r_A:0.1660070000):0.3172970000	1uvh_A:0.7666020000):0.2451680000	(1tjo_A:0.0000010000	1tk6_A:0.0000010000):0.8310160000):0.1653660000	(((((2fzf_A:1.7341780000	((1lko_A:0.4238730000	1yuz_A:1.3157100000):0.7928250000	3qhb_A:0.5665490000):0.7192350000):0.1095530000	((((((1lb3_A:0.0549640000	2za7_A:0.0824750000):0.2091730000	1bg7_A:0.1127560000):0.1011810000	1r03_A:0.1061260000):0.2919600000	(((1eum_A:0.4124560000	1krq_A:0.2568320000):0.1200760000	(2jd7_A:0.2153330000	1vlg_A:0.2504700000):0.1945020000):0.1569390000	3e6s_A:0.4945780000):0.2742050000):0.1296750000	(1z6o_A:0.9489570000	1z6o_M:0.6729510000):0.1728150000):0.3098420000	(1otk_A:1.3813440000	(((((((1oqu_A:0.1583910000	1r2f_A:0.1741170000):0.0546095000	1uzr_A:0.0193370000):0.7944540000	1mxr_A:1.0125130000):0.1798990000	((1jk0_A:0.4970640000	2uw2_A:0.0561810000):0.0442867000	1w68_A:0.0335350000):0.7728440000):0.4119120000	3ee4_A:0.8389840000):0.4788890000	(((2uw1_A:0.0000010000	2uw1_B:0.0000010000):0.1452210000	1afr_A:0.1060410000):1.0395000000	1za0_A:1.4046910000):0.2056470000):0.1724650000	(((2inc_B:1.1304930000	2inp_C:1.0423650000):0.2166850000	1mty_B:2.0090590000):0.1577010000	(1mty_D:0.9791180000	3dhg_A:1.3812660000):0.7196940000):0.5744630000):0.4606420000):0.5775960000):0.1667610000):0.1532400000	(((1bcf_A:0.0000010000	3e1q_A:0.0000010000):0.1942780000	2fkz_A:0.1179690000):0.1255710000	1jgc_A:0.1797160000):0.5503030000):0.1958440000	1nfv_A:0.8006500000):0.3641670000	2vzb_A:0.8213140000):0.2786660000):0.0971568000):0.0851881000):0.1215420000):0.0325962000	(1n1q_A:0.1855800000	(1qgh_A:0.3009510000	2ux1_A:0.5116890000):0.3324730000):0.1171630000);
(1ji5_A:0.2724920000	(1jig_A:0.1876870000	(1n1q_A:0.2942820000	((((2chp_A:0.4028030000	((2fzf_A:1.9637210000	2vzb_A:0.5704020000):0.2949640000	((((((1bcf_A:0.0000010000	3e1q_A:0.0000010000):0.2064500000	2fkz_A:0.1036920000):0.1933150000	1jgc_A:0.2458850000):0.3596700000	(((1lko_A:0.6762060000	1yuz_A:0.8442570000):0.5010010000	3qhb_A:0.5043520000):0.6521040000	(((((1lb3_A:0.0717110000	2za7_A:0.0956220000):0.1345050000	(1bg7_A:0.1341370000	1r03_A:0.1423270000):0.0532414000):0.1529220000	(1z6o_A:0.9641990000	1z6o_M:0.4807030000):0.2714870000):0.2121060000	3e6s_A:0.5878150000):0.1386430000	((1eum_A:0.2568230000	1krq_A:0.3132840000):0.3342810000	(2jd7_A:0.1903450000	1vlg_A:0.1936540000):0.1081470000):0.0677324000):0.3992780000):0.1637080000):0.2135430000	(1otk_A:1.3160760000	(((((((1oqu_A:0.1810990000	1r2f_A:0.2054000000):0.0577605000	1uzr_A:0.0230980000):0.7256590000	1mxr_A:1.0494720000):0.1214890000	((1jk0_A:0.6048840000	2uw2_A:0.0501480000):0.0475357000	1w68_A:0.0364720000):0.9427310000):0.6259330000	3ee4_A:0.8112120000):0.1968750000	(((2uw1_A:0.0000010000	2uw1_B:0.0000010000):0.2010670000	1afr_A:0.0510940000):1.2952700000	1za0_A:1.7849150000):0.2651210000):0.1171420000	(((2inc_B:0.9550980000	1mty_B:2.1687200000):0.1918290000	2inp_C:0.9610890000):0.3827070000	(1mty_D:1.0819310000	3dhg_A:1.1289250000):0.5738410000):0.6823080000):0.2151090000):0.7204130000):0.0771589000	1nfv_A:0.7588900000):0.2737450000):0.3710300000):0.0728759000	((((1dps_A:0.0000010000	1jts_A:0.0000010000):0.3061180000	1o9r_A:0.1933800000):0.3477320000	(1tjo_A:0.0000010000	1tk6_A:0.0000010000):0.6872030000):0.2211330000	1uvh_A:0.8310100000):0.2178080000):0.0604466000	2fjc_A:0.5193280000):0.0284600000	1ji4_A:0.5327720000):0.1135070000):0.0505906000):0.0446979000	(1qgh_A:0.3069580000	2ux1_A:0.3934070000):0.5097880000);
(1ji5_A:0.1065690000	(1jig_A:0.1398890000	(1n1q_A:0.2924230000	(2chp_A:0.3508590000	((1ji4_A:0.4082460000	2fjc_A:0.3620750000):0.1473690000	(((((1dps_A:0.0000010000	1jts_A:0.0000010000):0.2271990000	1o9r_A:0.1635470000):0.2486330000	1uvh_A:0.6220550000):0.2413980000	(1tjo_A:0.0000010000	1tk6_A:0.0000010000):0.8354020000):0.1558580000	((2fzf_A:1.7185290000	2vzb_A:0.5268120000):0.3981530000	((((((1bcf_A:0.0000010000	3e1q_A:0.0000010000):0.1990110000	2fkz_A:0.0541760000):0.1674330000	1jgc_A:0.2703130000):0.2934860000	(((1lko_A:0.8946030000	1yuz_A:0.6636010000):0.5729440000	3qhb_A:0.7766990000):0.5468950000	(((((((1lb3_A:0.0894070000	2za7_A:0.0969650000):0.1725560000	1bg7_A:0.1521060000):0.1101430000	1r03_A:0.1115650000):0.1305830000	3e6s_A:0.7500800000):0.1361760000	(1z6o_A:0.9291480000	1z6o_M:0.6566900000):0.1894340000):0.2959480000	(2jd7_A:0.1481420000	1vlg_A:0.3451880000):0.0975734000):0.0389322000	(1eum_A:0.3166100000	1krq_A:0.2654920000):0.2040950000):0.2805590000):0.3443080000):0.2477570000	1nfv_A:0.5377840000):0.3901670000	((1otk_A:1.5137400000	(((2uw1_A:0.0000010000	2uw1_B:0.0000010000):0.1183180000	1afr_A:0.1223440000):0.8863630000	1za0_A:1.3666480000):0.7119080000):0.2545390000	((((((1oqu_A:0.1823200000	1uzr_A:0.0551870000):0.0825363000	1r2f_A:0.1297960000):0.7636980000	1mxr_A:1.1113110000):0.2073130000	((1jk0_A:0.5464120000	2uw2_A:0.0555930000):0.0572703000	1w68_A:0.0206670000):0.9386900000):0.2026680000	3ee4_A:0.9880200000):0.3137030000	(2inc_B:1.6284570000	((2inp_C:1.0178280000	1mty_B:2.2023700000):0.3373360000	(1mty_D:1.0573290000	3dhg_A:1.4146840000):0.4391680000):0.1788690000):0.4263410000):0.2676840000):0.9577950000):0.2231790000):0.4422990000):0.1030640000):0.1723890000):0.0810843000):0.0257067000):0.1016090000	(1qgh_A:0.1860910000	2ux1_A:0.6495890000):0.3930860000);
(1ji5_A:0.2058290000	(1jig_A:0.1084230000	((2chp_A:0.3736070000	(((((1dps_A:0.0000010000	1jts_A:0.0000010000):0.3013040000	1o9r_A:0.2729940000):0.2905040000	1uvh_A:0.6900380000):0.2607730000	(1tjo_A:0.0000010000	1tk6_A:0.0000010000):0.6846700000):0.2272750000	((2fzf_A:1.9548360000	2vzb_A:0.6089590000):0.2947830000	(((((((1bcf_A:0.0000010000	3e1q_A:0.0000010000):0.1771940000	2fkz_A:0.1267170000):0.1097190000	1jgc_A:0.3761510000):0.3212670000	(((((1lb3_A:0.0628150000	2za7_A:0.0843270000):0.2424530000	1bg7_A:0.1311180000):0.1151280000	1r03_A:0.0979440000):0.1723600000	(((1eum_A:0.3267980000	1krq_A:0.2753610000):0.1785200000	(2jd7_A:0.2140700000	1vlg_A:0.2862820000):0.2074470000):0.1720750000	3e6s_A:0.5178140000):0.2702430000):0.2585490000	(1z6o_A:0.8828550000	1z6o_M:0.6279030000):0.1315090000):0.4083130000):0.0913801000	((1lko_A:0.6441370000	1yuz_A:0.8630410000):0.6473420000	3qhb_A:0.7670300000):0.7683120000):0.3235630000	1nfv_A:0.6865370000):0.1640410000	((1otk_A:1.9388610000	(((2inc_B:1.2291250000	2inp_C:0.6775520000):0.2681090000	1mty_B:1.8030200000):0.3432000000	(1mty_D:1.2083200000	3dhg_A:1.3837920000):0.5076170000):0.4441510000):0.1688950000	(((((1oqu_A:0.1358840000	1uzr_A:0.0512960000):0.1070680000	1r2f_A:0.0908200000):0.8276250000	(1mxr_A:0.9862530000	((1jk0_A:0.5198250000	2uw2_A:0.0592780000):0.0515899000	1w68_A:0.0122960000):0.8001120000):0.0954184000):0.3851900000	3ee4_A:1.1523830000):0.2456760000	(((2uw1_A:0.0000010000	2uw1_B:0.0000010000):0.1579420000	1afr_A:0.0687100000):0.9649170000	1za0_A:1.6395740000):0.3644710000):0.1767210000):0.6546460000):0.1692280000):0.4549650000):0.1148250000):0.0708645000	((1qgh_A:0.2897060000	2ux1_A:0.4013240000):0.2827380000	(1ji4_A:0.4638320000	2fjc_A:0.5203830000):0.2080560000):0.1584480000):0.0451387000):0.0232114000	1n1q_A:0.2403090000);
(1ji5_A:0.2092240000	(1jig_A:0.1381570000	((1n1q_A:0.1957220000	(1ji4_A:0.3295410000	2fjc_A:0.4776400000):0.3191510000):0.0911983000	(2chp_A:0.3672000000	(((((1dps_A:0.0000010000	1jts_A:0.0000010000):0.3758130000	1o9r_A:0.2786180000):0.2528790000	1uvh_A:1.0581770000):0.2581890000	(1tjo_A:0.0000010000	1tk6_A:0.0000010000):0.6800580000):0.1735750000	((2fzf_A:1.7009960000	2vzb_A:0.4512740000):0.2886290000	((((((1bcf_A:0.0000010000	3e1q_A:0.0000010000):0.1393930000	2fkz_A:0.1183890000):0.2029510000	1jgc_A:0.2245740000):0.3935000000	(((1lko_A:0.7519490000	1yuz_A:1.0455570000):0.3364740000	3qhb_A:0.5599070000):0.7742340000	((((((1lb3_A:0.1100730000	2za7_A:0.1127960000):0.2307230000	1bg7_A:0.1403250000):0.0710985000	1r03_A:0.1259390000):0.1671220000	3e6s_A:0.8895840000):0.1801480000	(1z6o_A:0.9865750000	1z6o_M:0.5325580000):0.2945810000):0.1661400000	((1eum_A:0.2500750000	1krq_A:0.3376230000):0.1444700000	(2jd7_A:0.1449890000	1vlg_A:0.2860750000):0.1465490000):0.1728530000):0.3538090000):0.2174570000):0.1577310000	1nfv_A:0.6155860000):0.1254710000	(((1otk_A:1.6555030000	(((2inc_B:1.3416740000	2inp_C:1.0243220000):0.2785640000	1mty_B:1.7255390000):0.3325110000	(1mty_D:1.3019530000	3dhg_A:1.3251310000):0.3086180000):0.4707240000):0.3157460000	(((2uw1_A:0.0000010000	2uw1_B:0.0000010000):0.1240720000	1afr_A:0.1092670000):1.0149900000	1za0_A:1.4490750000):0.5861960000):0.2049370000	((((1oqu_A:0.1376430000	1r2f_A:0.1875450000):0.0430310000	1uzr_A:0.0510680000):0.5409560000	(1mxr_A:0.8651070000	((1jk0_A:0.5249920000	2uw2_A:0.0521170000):0.0473103000	1w68_A:0.0206960000):1.0783300000):0.3042890000):0.5034200000	3ee4_A:0.7686910000):0.2464020000):0.9408230000):0.1641680000):0.4165230000):0.1210580000):0.1306340000):0.0387313000):0.0700796000	(1qgh_A:0.2854360000	2ux1_A:0.4843260000):0.2984160000);
(1ji5_A:0.1587320000	(1jig_A:0.1082320000	((2chp_A:0.3355500000	(((((1dps_A:0.0000010000	1jts_A:0.0000010000):0.3132180000	1o9r_A:0.2002940000):0.1837590000	1uvh_A:0.6773490000):0.3296700000	(1tjo_A:0.0000010000	1tk6_A:0.0000020000):0.7172900000):0.1669490000	(((2fzf_A:2.2225450000	(((1lko_A:0.7666860000	1yuz_A:0.8512220000):0.3936000000	3qhb_A:0.7723170000):0.7019330000	((((1lb3_A:0.0593190000	2za7_A:0.1003040000):0.2174960000	(1bg7_A:0.1099460000	1r03_A:0.1808860000):0.0499908000):0.1988380000	(1z6o_A:0.8675910000	1z6o_M:0.5310460000):0.2335410000):0.2328730000	(((1eum_A:0.2628240000	1krq_A:0.3151950000):0.1186610000	3e6s_A:0.7515730000):0.1481760000	(2jd7_A:0.1502000000	1vlg_A:0.2951400000):0.0776482000):0.1897520000):0.2336460000):0.1582500000):0.1025640000	((((1bcf_A:0.0000010000	3e1q_A:0.0000010000):0.1621630000	2fkz_A:0.0971730000):0.1416230000	1jgc_A:0.2608990000):0.4885800000	1nfv_A:0.7557710000):0.1477960000):0.2805790000	(2vzb_A:0.8000400000	(1otk_A:1.5324800000	(((((((1oqu_A:0.1905430000	1uzr_A:0.0667770000):0.0768752000	1r2f_A:0.1053650000):0.8974630000	1mxr_A:1.0289110000):0.1433180000	((1jk0_A:0.5220330000	2uw2_A:0.0563190000):0.0350167000	1w68_A:0.0542900000):0.7998630000):0.2683950000	(((2inc_B:0.9345300000	1mty_B:1.9062820000):0.1740000000	2inp_C:0.9643890000):0.4500960000	(1mty_D:1.3398520000	3dhg_A:1.0947250000):0.4787950000):0.6699260000):0.1607660000	(((2uw1_A:0.0000010000	2uw1_B:0.0000010000):0.0828321000	1afr_A:0.1252920000):0.9076180000	1za0_A:1.3245080000):0.5835550000):0.1084650000	3ee4_A:0.9562810000):0.3287230000):0.5924900000):0.1078270000):0.2457500000):0.0823989000):0.1625160000	(((1qgh_A:0.2271570000	2ux1_A:0.4048300000):0.2213490000	1ji4_A:0.4687500000):0.1001390000	2fjc_A:0.6374810000):0.0586938000):0.0960674000):0.0465700000	1n1q_A:0.2542150000);
(1ji5_A:0.2515910000	1jig_A:0.1639140000	(1n1q_A:0.2427280000	(((2chp_A:0.4026040000	((((1dps_A:0.0000010000	1jts_A:0.0000010000):0.2871490000	1o9r_A:0.2432580000):0.2532000000	1uvh_A:0.9704060000):0.2237550000	(1tjo_A:0.0000010000	1tk6_A:0.0000020000):0.7901560000):0.3305150000):0.0449703000	(((2fzf_A:1.6214890000	1nfv_A:0.4270170000):0.1044810000	(((((1bcf_A:0.0000010000	3e1q_A:0.0000010000):0.2268800000	2fkz_A:0.0771990000):0.1546820000	1jgc_A:0.2976330000):0.3156130000	(((1lko_A:0.8279300000	1yuz_A:0.9829850000):0.2638160000	3qhb_A:0.7163500000):1.0727800000	((((1lb3_A:0.0847810000	2za7_A:0.0817080000):0.1675140000	(1bg7_A:0.0962330000	1r03_A:0.2143790000):0.0703281000):0.2465890000	(1z6o_A:0.8574320000	1z6o_M:0.8184190000):0.2152280000):0.1651870000	((1eum_A:0.2524730000	(1krq_A:0.2192590000	3e6s_A:0.7409560000):0.1324880000):0.1974720000	(2jd7_A:0.1874790000	1vlg_A:0.2643310000):0.1594590000):0.2289050000):0.2282910000):0.1349360000):0.1135750000	(((1otk_A:1.7960600000	((2inc_B:1.1809540000	(2inp_C:0.6586660000	1mty_B:2.0145750000):0.2275140000):0.3854460000	(1mty_D:1.0488530000	3dhg_A:1.1685580000):0.7091210000):0.2754250000):0.2338000000	(((((1oqu_A:0.1509010000	1r2f_A:0.1876520000):0.0565596000	1uzr_A:0.0368880000):0.6902200000	1mxr_A:1.0167320000):0.1212670000	(1jk0_A:0.5753090000	(2uw2_A:0.0855640000	1w68_A:0.0518090000):0.1054430000):0.7747770000):0.3716330000	3ee4_A:0.8165670000):0.1755400000):0.3157460000	(((2uw1_A:0.0000010000	2uw1_B:0.0000010000):0.1377310000	1afr_A:0.1301630000):0.7474300000	1za0_A:1.1864780000):0.6497040000):0.7410430000):0.2320360000):0.4099800000	2vzb_A:0.8273350000):0.4368450000):0.0751905000	((1qgh_A:0.4237990000	2ux1_A:0.4140770000):0.2260540000	(1ji4_A:0.5043720000	2fjc_A:0.5781770000):0.1328360000):0.1020350000):0.1091240000):0.0596842000);
(1ji5_A:0.2503570000	(1jig_A:0.0935160000	((1qgh_A:0.4104520000	2ux1_A:0.3689020000):0.3773770000	((1ji4_A:0.4539440000	2fjc_A:0.5011540000):0.0978130000	(((((1dps_A:0.0000010000	1jts_A:0.0000010000):0.3182660000	1o9r_A:0.2359870000):0.3443290000	(1tjo_A:0.0000010000	1tk6_A:0.0000010000):0.5657120000):0.1121180000	1uvh_A:0.7429550000):0.2567190000	(((((2fzf_A:2.2003740000	1nfv_A:0.2887140000):0.3736550000	((((1bcf_A:0.0000010000	3e1q_A:0.0000010000):0.2285290000	2fkz_A:0.0717920000):0.1519860000	1jgc_A:0.1719780000):0.3975600000	(((((1lb3_A:0.0464390000	2za7_A:0.0950980000):0.2258820000	1bg7_A:0.0843180000):0.0564571000	1r03_A:0.1219020000):0.1663080000	(1z6o_A:0.9376880000	1z6o_M:0.5808480000):0.2430200000):0.1658180000	(((1eum_A:0.2869410000	1krq_A:0.2901500000):0.2204570000	(2jd7_A:0.2331670000	1vlg_A:0.2610750000):0.0813561000):0.1784840000	3e6s_A:0.5436190000):0.1389770000):0.3695530000):0.1805730000):0.1096440000	((1lko_A:0.7562990000	1yuz_A:0.8287860000):0.3191770000	3qhb_A:0.8088910000):0.8557530000):0.1016430000	(1otk_A:1.5763260000	((((((1oqu_A:0.1874080000	1r2f_A:0.1514390000):0.0344436000	1uzr_A:0.0250930000):0.8686410000	1mxr_A:1.0193680000):0.2498990000	(3ee4_A:1.2577340000	(1jk0_A:0.4793500000	(2uw2_A:0.0724570000	1w68_A:0.0692230000):0.1244990000):0.6966340000):0.2479240000):0.3326260000	(((2inc_B:1.3940860000	2inp_C:0.8898480000):0.1025090000	1mty_B:1.9947330000):0.2945290000	(1mty_D:1.2888120000	3dhg_A:1.1182880000):0.5689490000):0.7373460000):0.3067110000	(((2uw1_A:0.0000010000	2uw1_B:0.0000010000):0.1672000000	1afr_A:0.0566660000):1.0015500000	1za0_A:1.5080840000):0.3719130000):0.2800340000):0.5884720000):0.3229230000	2vzb_A:0.9366200000):0.3737490000):0.0976533000):0.0498419000):0.1808140000):0.0569717000	(1n1q_A:0.2312860000	2chp_A:0.3480570000):0.0274907000);
(1ji5_A:0.1814460000	(1jig_A:0.1632510000	((2chp_A:0.2806330000	((((1dps_A:0.0000010000	1jts_A:0.0000010000):0.3205550000	1o9r_A:0.2102340000):0.4318730000	1uvh_A:0.6362570000):0.3675160000	((1tjo_A:0.0000010000	1tk6_A:0.0000020000):0.5194420000	(((((2fzf_A:1.7996870000	1nfv_A:0.5063850000):0.2317510000	(((1bcf_A:0.0000010000	3e1q_A:0.0000010000):0.1245360000	2fkz_A:0.0912950000):0.1004430000	1jgc_A:0.2922040000):0.4526460000):0.1439850000	((((1lb3_A:0.0637810000	2za7_A:0.0577370000):0.1540000000	(1bg7_A:0.0939150000	1r03_A:0.1405360000):0.0769033000):0.1954410000	(1z6o_A:0.8528720000	1z6o_M:0.5565800000):0.1593480000):0.2456880000	(((1eum_A:0.2986080000	1krq_A:0.2090240000):0.1246330000	3e6s_A:0.6141790000):0.0936985000	(2jd7_A:0.1522100000	1vlg_A:0.2192560000):0.1500370000):0.1209750000):0.4027870000):0.0569657000	(((1lko_A:0.8020020000	1yuz_A:0.9681880000):0.1103100000	3qhb_A:0.5747720000):0.7637610000	((1otk_A:1.5589560000	((2inc_B:1.0961440000	(2inp_C:0.9508210000	1mty_B:1.9989680000):0.2769940000):0.4613300000	(1mty_D:0.9279110000	3dhg_A:1.4680570000):0.5063980000):0.4081910000):0.1963820000	((((((1oqu_A:0.1760000000	1r2f_A:0.2363350000):0.0669278000	1uzr_A:0.0054280000):0.7068860000	1mxr_A:0.9976770000):0.3268940000	((1jk0_A:0.5711540000	2uw2_A:0.0576930000):0.0471595000	1w68_A:0.0378460000):0.7944480000):0.3072610000	3ee4_A:0.8219680000):0.6997240000	(((2uw1_A:0.0000010000	2uw1_B:0.0000010000):0.1458340000	1afr_A:0.0928000000):1.0707400000	1za0_A:1.3789510000):0.1867270000):0.1818710000):0.6412620000):0.1094080000):0.1981820000	2vzb_A:0.6916480000):0.2555410000):0.2106390000):0.1724120000):0.1900830000	((1qgh_A:0.2185910000	2ux1_A:0.4564130000):0.2968920000	(1ji4_A:0.4343640000	2fjc_A:0.5025530000):0.1318190000):0.1029600000):0.0675850000):0.0595348000	1n1q_A:0.2154610000);
(1ji5_A:0.1761000000	((1jig_A:0.1322750000	(2chp_A:0.4202950000	((1ji4_A:0.3457890000	2fjc_A:0.4589210000):0.1541330000	(((((1dps_A:0.0000010000	1jts_A:0.0000010000):0.3340040000	1o9r_A:0.2189360000):0.3748110000	1uvh_A:0.6804870000):0.2028150000	(1tjo_A:0.0000010000	1tk6_A:0.0000010000):0.5767980000):0.1150280000	(((2fzf_A:2.1205910000	(1otk_A:1.4177960000	(((((((1oqu_A:0.2151450000	1uzr_A:0.0420280000):0.0992267000	1r2f_A:0.1032920000):0.7561000000	1mxr_A:1.1955600000):0.1939680000	((1jk0_A:0.5025540000	2uw2_A:0.0715830000):0.0329766000	1w68_A:0.0293420000):0.7379200000):0.3976930000	3ee4_A:0.9635710000):0.2722120000	(((2uw1_A:0.0000010000	2uw1_B:0.0000010000):0.2249150000	1afr_A:0.0397530000):0.7580430000	1za0_A:1.4426780000):0.6007120000):0.1662310000	((2inc_B:1.2607910000	(2inp_C:0.9427230000	1mty_B:2.1862180000):0.2736400000):0.2840270000	(1mty_D:1.1320760000	3dhg_A:1.0425770000):0.6351570000):0.4958100000):0.3469210000):0.6455200000):0.0583688000	((((((1bcf_A:0.0000010000	3e1q_A:0.0000010000):0.2619210000	2fkz_A:0.0667230000):0.1019370000	1jgc_A:0.3172010000):0.4405780000	1nfv_A:0.6113600000):0.2271230000	((((((1lb3_A:0.0589350000	2za7_A:0.0573950000):0.1506860000	(1bg7_A:0.0934670000	1r03_A:0.1650600000):0.0690649000):0.1956220000	(1z6o_A:0.8538070000	1z6o_M:0.4051500000):0.3487660000):0.2152610000	3e6s_A:0.7177070000):0.1397600000	(2jd7_A:0.3148700000	1vlg_A:0.1927230000):0.1403990000):0.0269548000	(1eum_A:0.3439670000	1krq_A:0.2557540000):0.1815950000):0.4996730000):0.0451196000	((1lko_A:0.7685280000	1yuz_A:0.8769630000):0.5147120000	3qhb_A:0.5148890000):0.6886180000):0.2425090000):0.2406900000	2vzb_A:0.6908630000):0.4067020000):0.1763120000):0.2117100000):0.1196490000):0.0698236000	1n1q_A:0.1891810000):0.0997869000	(1qgh_A:0.1976730000	2ux1_A:0.5717420000):0.3261750000);
(1ji5_A:0.2742510000	1jig_A:0.1095920000	(1n1q_A:0.2091790000	((2chp_A:0.3642850000	(((((1dps_A:0.0000010000	1jts_A:0.0000010000):0.3016430000	1o9r_A:0.2776030000):0.2469390000	1uvh_A:0.8109070000):0.3135500000	(1tjo_A:0.0000010000	1tk6_A:0.0000010000):0.7541350000):0.1674390000	(((2fzf_A:1.8196520000	((1otk_A:1.6195560000	(((2uw1_A:0.0000010000	2uw1_B:0.0000010000):0.1888320000	1afr_A:0.0805650000):0.8603900000	1za0_A:1.3941220000):0.2498760000):0.3441430000	((((((1oqu_A:0.1707310000	1r2f_A:0.1636720000):0.0715543000	1uzr_A:0.0063610000):0.7818580000	1mxr_A:1.0792490000):0.1977910000	((1jk0_A:0.5361570000	2uw2_A:0.0625220000):0.0442235000	1w68_A:0.0418520000):0.7745720000):0.3164430000	3ee4_A:1.0852280000):0.2707180000	(((2inc_B:1.2819550000	1mty_B:1.4933980000):0.2543680000	2inp_C:1.0853230000):0.4483530000	(1mty_D:1.0827930000	3dhg_A:1.4063470000):0.3489640000):0.7482840000):0.1221360000):0.6150110000):0.1762560000	(((((1bcf_A:0.0000010000	3e1q_A:0.0000010000):0.1720130000	2fkz_A:0.0920030000):0.1737090000	1jgc_A:0.2665820000):0.5699590000	(((1lko_A:0.6247090000	1yuz_A:0.8563640000):0.4083390000	3qhb_A:0.7108850000):0.5343190000	(((((1lb3_A:0.0518600000	2za7_A:0.1117580000):0.2421870000	(1bg7_A:0.0723010000	(1z6o_A:0.9641060000	1z6o_M:0.4625260000):0.4301710000):0.0585417000):0.0827146000	1r03_A:0.1348930000):0.3035720000	3e6s_A:0.6068530000):0.1857420000	((1eum_A:0.2968240000	1krq_A:0.2818180000):0.3248120000	(2jd7_A:0.2912850000	1vlg_A:0.1999010000):0.1404530000):0.0639702000):0.3182320000):0.1107180000):0.1954760000	1nfv_A:0.8629010000):0.1043560000):0.1979110000	2vzb_A:0.7054420000):0.4118990000):0.0781707000):0.0914819000	((1qgh_A:0.3817670000	2ux1_A:0.4024440000):0.2214620000	(1ji4_A:0.5291250000	2fjc_A:0.5913310000):0.0960111000):0.1834560000):0.0337539000):0.0378194000);
(1ji5_A:0.2776910000	(1jig_A:0.1362690000	(((2chp_A:0.3428330000	(((((1dps_A:0.0000010000	1jts_A:0.0000010000):0.2349180000	1o9r_A:0.1873210000):0.4454430000	1uvh_A:0.7056190000):0.3423170000	(1tjo_A:0.0000010000	1tk6_A:0.0000020000):0.6356170000):0.1973910000	(((((((2fzf_A:2.3284820000	1z6o_M:0.4025840000):0.2415490000	(((((1lb3_A:0.0587300000	2za7_A:0.1066560000):0.2739010000	1bg7_A:0.0903110000):0.0911721000	1r03_A:0.1516070000):0.2297300000	1z6o_A:1.2000090000):0.0791920000	(((1eum_A:0.2983440000	1krq_A:0.2593840000):0.2235490000	(2jd7_A:0.2090590000	1vlg_A:0.3572280000):0.1165820000):0.1549150000	3e6s_A:0.5599520000):0.2338290000):0.1818380000):0.2493900000	((1lko_A:0.8355950000	1yuz_A:1.0500570000):0.2343840000	3qhb_A:0.7299840000):0.9227220000):0.2178130000	(((1bcf_A:0.0000010000	3e1q_A:0.0000010000):0.1767950000	2fkz_A:0.0869930000):0.1050660000	1jgc_A:0.3162540000):0.4430950000):0.1651920000	1nfv_A:0.6994420000):0.2685300000	(1otk_A:1.5953920000	(((((((1oqu_A:0.1837560000	1r2f_A:0.1788840000):0.0733857000	1uzr_A:0.0105240000):0.8978550000	1mxr_A:1.0325270000):0.3358630000	((1jk0_A:0.5435890000	1w68_A:0.0588530000):0.0447122000	2uw2_A:0.0475550000):0.8434070000):0.1919960000	3ee4_A:1.3810680000):0.2693090000	((2inc_B:1.2210400000	(2inp_C:0.5812090000	1mty_B:2.3338990000):0.3428050000):0.3504260000	(1mty_D:1.1180400000	3dhg_A:1.0644700000):0.6770810000):0.8210970000):0.2066610000	(((2uw1_A:0.0000010000	2uw1_B:0.0000010000):0.2423860000	1afr_A:0.0821540000):0.9701600000	1za0_A:1.7785900000):0.4350010000):0.5083620000):0.3873030000):0.3094670000	2vzb_A:0.9698800000):0.2035640000):0.1423760000):0.0688021000	(1ji4_A:0.4389750000	2fjc_A:0.4881410000):0.2668270000):0.1429620000	(1qgh_A:0.2628990000	2ux1_A:0.5829110000):0.2885620000):0.0710557000):0.0287238000	1n1q_A:0.2336160000);
(1ji5_A:0.2174490000	(1jig_A:0.1190280000	(2chp_A:0.3585960000	((((1qgh_A:0.4368540000	2ux1_A:0.3366630000):0.2848590000	2fjc_A:0.4682440000):0.0780731000	1ji4_A:0.5118610000):0.0315217000	(((((1dps_A:0.0000010000	1jts_A:0.0000010000):0.3144100000	1o9r_A:0.2101310000):0.3552150000	1uvh_A:0.6366220000):0.3018520000	(1tjo_A:0.0000010000	1tk6_A:0.0000010000):0.7388140000):0.1344860000	((2fzf_A:2.0862050000	2vzb_A:0.5763250000):0.3770780000	((((((1bcf_A:0.0000010000	3e1q_A:0.0000010000):0.1538920000	2fkz_A:0.1059170000):0.1846610000	1jgc_A:0.2452230000):0.3713680000	(((1lko_A:0.7400720000	1yuz_A:0.7832850000):0.3499980000	3qhb_A:0.4909550000):1.0111700000	((((((1lb3_A:0.0827950000	2za7_A:0.0592650000):0.2978220000	1bg7_A:0.0694170000):0.1144660000	1r03_A:0.1041490000):0.1850480000	(1z6o_A:0.9379010000	1z6o_M:0.6767830000):0.2360930000):0.2323640000	3e6s_A:0.7780830000):0.1330480000	(((1eum_A:0.2107240000	1krq_A:0.3440050000):0.3306520000	2jd7_A:0.1224560000):0.1272480000	1vlg_A:0.1981150000):0.1518660000):0.3606300000):0.0990173000):0.2464270000	1nfv_A:0.6694720000):0.1400320000	(((1otk_A:1.4769430000	(((2inc_B:0.9814680000	2inp_C:0.9839490000):0.2162390000	(1mty_D:1.2692790000	3dhg_A:1.3001170000):0.5056250000):0.1010650000	1mty_B:2.2153900000):0.5213680000):0.2043770000	(((((1oqu_A:0.1473250000	1r2f_A:0.1639070000):0.0338622000	1uzr_A:0.0354900000):0.6721200000	1mxr_A:1.0901340000):0.2250320000	((1jk0_A:0.5203220000	2uw2_A:0.0567420000):0.0437481000	1w68_A:0.0238520000):0.8675670000):0.4404550000	3ee4_A:0.9694800000):0.3221210000):0.3695800000	(((2uw1_A:0.0000010000	2uw1_B:0.0000010000):0.1890110000	1afr_A:0.0236740000):0.7913740000	1za0_A:1.4633920000):0.3321820000):0.7247310000):0.2482380000):0.3873450000):0.1618610000):0.1221650000):0.1281460000):0.0410955000	1n1q_A:0.1819190000);
(1ji5_A:0.1527530000	(1jig_A:0.1461100000	(1n1q_A:0.2616560000	(2chp_A:0.3303080000	(((1ji4_A:0.4574390000	2fjc_A:0.5576930000):0.1287030000	((((1dps_A:0.0000010000	1jts_A:0.0000010000):0.3514610000	1o9r_A:0.1566570000):0.1770600000	(1tjo_A:0.0000010000	1tk6_A:0.0000010000):0.8876110000):0.2043160000	1uvh_A:0.9322430000):0.2950870000):0.0455286000	((((((2fzf_A:1.8792400000	(1yuz_A:0.9402910000	3qhb_A:1.0255470000):0.0775834000):0.1465400000	1lko_A:0.6530030000):0.9646300000	((((((1lb3_A:0.0597220000	2za7_A:0.1186820000):0.3027080000	1bg7_A:0.0893280000):0.0427523000	(1z6o_A:1.1002160000	1z6o_M:0.6841500000):0.3194520000):0.0930745000	1r03_A:0.1316550000):0.3875010000	3e6s_A:0.6005880000):0.1507740000	((1eum_A:0.2701560000	1krq_A:0.2826420000):0.2615240000	(2jd7_A:0.1012170000	1vlg_A:0.3225830000):0.0910276000):0.2003790000):0.3103960000):0.2050870000	((1bcf_A:0.0000010000	3e1q_A:0.0000010000):0.1323320000	(2fkz_A:0.1011140000	1jgc_A:0.3427560000):0.0815811000):0.5037530000):0.2029950000	1nfv_A:0.6454180000):0.3662610000	(2vzb_A:0.5343550000	(1otk_A:1.7827650000	((((((((1oqu_A:0.1522240000	1r2f_A:0.1589380000):0.0596129000	1uzr_A:0.0290420000):0.8024320000	1mxr_A:0.9078780000):0.1935830000	(1jk0_A:0.3895160000	(2uw2_A:0.0490020000	1w68_A:0.0701150000):0.2168390000):0.6655270000):0.3409810000	3ee4_A:0.8940120000):0.3489840000	((2inc_B:1.3962990000	(2inp_C:1.2194000000	1mty_B:1.9082320000):0.2387670000):0.1509940000	(1mty_D:1.4290520000	3dhg_A:1.1999000000):0.4457020000):0.6540710000):0.5304750000	((2uw1_A:0.0000010000	2uw1_B:0.0000010000):0.1415760000	1afr_A:0.0607610000):1.0703900000):0.2440840000	1za0_A:1.4503290000):0.2697580000):1.0216600000):0.1219670000):0.3916780000):0.1233560000):0.1255490000):0.0689939000):0.0814037000	(1qgh_A:0.1777740000	2ux1_A:0.5170810000):0.4102630000);
(1ji5_A:0.1964980000	(1jig_A:0.1661640000	(1n1q_A:0.2435210000	((1qgh_A:0.2116240000	2ux1_A:0.3023900000):0.3375780000	(1ji4_A:0.5099520000	2fjc_A:0.4560490000):0.1276820000):0.1450750000):0.0559713000):0.0636849000	((2chp_A:0.2282070000	(((2fzf_A:2.0119200000	1nfv_A:0.2646760000):0.2862970000	((((1bcf_A:0.0000010000	3e1q_A:0.0000010000):0.1718620000	2fkz_A:0.1192890000):0.2062600000	1jgc_A:0.1860180000):0.3910790000	(((1lko_A:0.7620210000	1yuz_A:0.6302960000):0.3178890000	3qhb_A:0.7450160000):1.0117300000	((((((1lb3_A:0.0699180000	2za7_A:0.1020940000):0.2098020000	1bg7_A:0.0815280000):0.1002760000	1r03_A:0.1363220000):0.1427780000	(1z6o_A:0.8760760000	1z6o_M:0.5981860000):0.4201840000):0.1733680000	3e6s_A:0.6243840000):0.1570900000	((1eum_A:0.2951390000	1krq_A:0.2744000000):0.2268090000	(2jd7_A:0.1570210000	1vlg_A:0.2816580000):0.1262970000):0.0806771000):0.2741850000):0.2208120000):0.1960560000):0.2871520000	(2vzb_A:0.5238570000	((1otk_A:2.0022090000	(((2inc_B:1.1728090000	2inp_C:0.7797940000):0.2910210000	1mty_B:1.9479080000):0.3396530000	(1mty_D:0.8096800000	3dhg_A:1.2820710000):0.4030400000):0.4891660000):0.1457330000	(((((1oqu_A:0.1639720000	1uzr_A:0.0736620000):0.0637253000	1r2f_A:0.1468470000):0.6489400000	(1mxr_A:0.9426630000	((1jk0_A:0.5190390000	2uw2_A:0.0414500000):0.0638938000	1w68_A:0.0310650000):0.8639690000):0.2833690000):0.4280040000	3ee4_A:0.7103440000):0.4921900000	(((2uw1_A:0.0000010000	2uw1_B:0.0000010000):0.1362580000	1afr_A:0.1017760000):0.8172840000	1za0_A:1.5621990000):0.6533960000):0.1889630000):0.7212210000):0.1928510000):0.4088520000):0.0647965000	((((1dps_A:0.0000010000	1jts_A:0.0000010000):0.2339790000	1o9r_A:0.1858830000):0.2065850000	1uvh_A:0.7571250000):0.1811800000	(1tjo_A:0.0000020000	1tk6_A:0.0000010000):0.8046540000):0.2746200000):0.0836991000);
(1ji5_A:0.2304990000	(1jig_A:0.1228260000	(((2chp_A:0.3495760000	((((1dps_A:0.0000010000	1jts_A:0.0000010000):0.2375830000	1o9r_A:0.1498950000):0.1994580000	1uvh_A:0.7024240000):0.2154810000	(1tjo_A:0.0000010000	1tk6_A:0.0000010000):0.7168640000):0.3743710000):0.0387320000	((((2fzf_A:2.3361010000	2vzb_A:0.3517930000):0.5068980000	((((1bcf_A:0.0000010000	3e1q_A:0.0000010000):0.1778370000	2fkz_A:0.1003190000):0.1079760000	1jgc_A:0.2381030000):0.2238990000	(((1lko_A:1.0111460000	1yuz_A:0.8911520000):0.4876730000	3qhb_A:0.9476590000):0.7879390000	((((1lb3_A:0.0908010000	2za7_A:0.0692070000):0.1946300000	(1bg7_A:0.1457740000	1r03_A:0.1556470000):0.0614821000):0.2409210000	(1z6o_A:1.0108240000	1z6o_M:0.6939760000):0.1302790000):0.2412720000	(((1eum_A:0.3103950000	1krq_A:0.3272160000):0.2083480000	3e6s_A:0.6396670000):0.1199530000	(2jd7_A:0.1970090000	1vlg_A:0.3083970000):0.0979597000):0.1556500000):0.3822310000):0.1691240000):0.2288380000):0.0598393000	1nfv_A:0.6578990000):0.1837820000	(1otk_A:1.5941870000	(((((((1oqu_A:0.1558700000	1r2f_A:0.1484300000):0.0519208000	1uzr_A:0.0169360000):0.7889390000	1mxr_A:0.8178660000):0.4185880000	((1jk0_A:0.6055390000	2uw2_A:0.0560160000):0.0570082000	1w68_A:0.0384700000):0.7530570000):0.3078370000	3ee4_A:1.0538250000):0.2690250000	(((2inc_B:1.0430350000	1mty_B:1.8356730000):0.1992730000	2inp_C:0.9954460000):0.2042520000	(1mty_D:1.0689250000	3dhg_A:1.2776160000):0.5702190000):0.6576750000):0.2940530000	(((2uw1_A:0.0000010000	2uw1_B:0.0000010000):0.1547110000	1afr_A:0.0929720000):0.8991800000	1za0_A:1.2285120000):0.3351640000):0.3422330000):0.7713060000):0.4230710000):0.0354417000	((1qgh_A:0.2654470000	2ux1_A:0.5405590000):0.2603100000	(1ji4_A:0.4484180000	2fjc_A:0.5065310000):0.1423540000):0.0884866000):0.0862178000):0.0589856000	1n1q_A:0.2491250000);
(1ji5_A:0.1744980000	(1jig_A:0.1611500000	((1n1q_A:0.2718960000	(1ji4_A:0.4839530000	2fjc_A:0.5740670000):0.1978830000):0.0707260000	((2chp_A:0.1758600000	(((2fzf_A:2.4034110000	2vzb_A:0.5017370000):0.4404220000	(((((1bcf_A:0.0000010000	3e1q_A:0.0000010000):0.1717220000	2fkz_A:0.0454510000):0.1319930000	1jgc_A:0.2814180000):0.2563300000	(((1lko_A:0.7394720000	1yuz_A:0.8953770000):0.4405430000	3qhb_A:0.8896120000):0.6128120000	((((((1lb3_A:0.0470590000	2za7_A:0.0612580000):0.2211030000	1bg7_A:0.0733410000):0.1010410000	1r03_A:0.0831100000):0.3139510000	3e6s_A:0.6225270000):0.2035320000	(1z6o_A:1.1693810000	1z6o_M:0.6338470000):0.3258000000):0.0980640000	((1eum_A:0.3262270000	1krq_A:0.2437720000):0.2548040000	(2jd7_A:0.2050960000	1vlg_A:0.2534470000):0.1211260000):0.0755438000):0.4843590000):0.2057460000):0.3334370000	1nfv_A:0.5500600000):0.2859440000):0.1351150000	((1otk_A:1.7004970000	(((2uw1_A:0.0000010000	2uw1_B:0.0000010000):0.1280720000	1afr_A:0.1254520000):0.8719760000	1za0_A:1.4069740000):0.3973410000):0.1985620000	((((((1oqu_A:0.1650710000	1r2f_A:0.2162210000):0.0423700000	1uzr_A:0.0343200000):0.9270280000	1mxr_A:0.9331030000):0.3020430000	((1jk0_A:0.5405390000	2uw2_A:0.0646210000):0.0504199000	1w68_A:0.0267750000):0.7799340000):0.3228190000	3ee4_A:0.9594760000):0.3338220000	((2inc_B:0.9928410000	(2inp_C:0.8363160000	1mty_B:1.8990190000):0.1486380000):0.4243590000	(1mty_D:1.1927120000	3dhg_A:1.3484380000):0.4348050000):0.9454530000):0.2045640000):1.1930200000):0.3985530000):0.1001940000	((((1dps_A:0.0000010000	1jts_A:0.0000010000):0.2488640000	1o9r_A:0.2751970000):0.2785730000	1uvh_A:0.7637290000):0.2510310000	(1tjo_A:0.0000010000	1tk6_A:0.0000010000):0.7806240000):0.3584030000):0.1439990000):0.0476386000):0.0966370000	(1qgh_A:0.1875540000	2ux1_A:0.5536890000):0.4352520000);
(1ji5_A:0.2369740000	((1jig_A:0.1057610000	(((2chp_A:0.3596650000	((((((2fzf_A:2.1113990000	1yuz_A:0.9366470000):0.3101430000	1lko_A:0.7012540000):0.4452490000	3qhb_A:1.0569620000):0.6345390000	((((1bcf_A:0.0000010000	3e1q_A:0.0000010000):0.1444240000	2fkz_A:0.1398020000):0.1676950000	1jgc_A:0.3521550000):0.5176690000	(((((((1lb3_A:0.0875340000	2za7_A:0.0898630000):0.2408410000	1bg7_A:0.1248110000):0.1157830000	1r03_A:0.1049490000):0.2151730000	(1z6o_A:0.8707600000	1z6o_M:0.7951320000):0.3737260000):0.1864940000	3e6s_A:0.7965120000):0.1676290000	((1eum_A:0.3223660000	1krq_A:0.2657740000):0.2261770000	(2jd7_A:0.1436820000	1vlg_A:0.3310770000):0.1134760000):0.1912940000):0.3201290000	(1otk_A:1.5087050000	(((((((1oqu_A:0.2407400000	1r2f_A:0.1467650000):0.0465481000	1uzr_A:0.0000020000):0.8038540000	1mxr_A:0.9577890000):0.2004450000	((1jk0_A:0.5876700000	2uw2_A:0.0679600000):0.0549114000	1w68_A:0.0344280000):0.7727350000):0.3896400000	3ee4_A:0.9697820000):0.5456410000	(((2inc_B:1.1418910000	2inp_C:1.1379520000):0.3049080000	1mty_B:1.8697210000):0.1630050000	(1mty_D:1.1298310000	3dhg_A:1.1248370000):0.4439180000):0.5124440000):0.2577200000	(((2uw1_A:0.0000010000	2uw1_B:0.0000010000):0.1214120000	1afr_A:0.1571450000):0.8266120000	1za0_A:1.2292480000):0.5109120000):0.3405180000):0.7276640000):0.2646030000):0.1279790000):0.1703170000	1nfv_A:0.6499680000):0.3251700000	2vzb_A:0.7248220000):0.3047020000):0.0514290000	((((1dps_A:0.0000010000	1jts_A:0.0000010000):0.3451210000	1o9r_A:0.1678420000):0.2325390000	1uvh_A:0.6403700000):0.3058960000	(1tjo_A:0.0000010000	1tk6_A:0.0000010000):0.7857220000):0.2725250000):0.1142300000	(1ji4_A:0.3543430000	2fjc_A:0.4098590000):0.2120330000):0.1221040000):0.0545888000	1n1q_A:0.2740250000):0.0619133000	(1qgh_A:0.3288170000	2ux1_A:0.3942820000):0.4292840000);
(1ji5_A:0.2760630000	(1jig_A:0.1114000000	((2chp_A:0.3667190000	(((((1dps_A:0.0000010000	1jts_A:0.0000010000):0.3362930000	1o9r_A:0.2571520000):0.2625490000	1uvh_A:0.7762850000):0.1896050000	(1tjo_A:0.0000010000	1tk6_A:0.0000010000):0.5713770000):0.3068000000	((2fzf_A:1.8065110000	2vzb_A:0.5011780000):0.3977990000	((((((1bcf_A:0.0000010000	3e1q_A:0.0000010000):0.1678360000	2fkz_A:0.1181110000):0.1412650000	1jgc_A:0.2634300000):0.3279590000	(((1lko_A:0.5480260000	1yuz_A:0.7767420000):0.4170590000	3qhb_A:0.5158320000):0.8867220000	(((((((1lb3_A:0.0483500000	2za7_A:0.0794010000):0.1710690000	1bg7_A:0.0776150000):0.0881387000	1r03_A:0.0622400000):0.2403460000	3e6s_A:0.6501600000):0.1896640000	1z6o_M:0.6981360000):0.0904622000	1z6o_A:1.0591150000):0.0933467000	((1eum_A:0.2793030000	1krq_A:0.2133650000):0.1542830000	(2jd7_A:0.2043870000	1vlg_A:0.2280060000):0.1751830000):0.2204950000):0.3715740000):0.0566967000):0.2702090000	1nfv_A:0.5954510000):0.1284300000	(1otk_A:1.3569140000	(((((((1oqu_A:0.1763920000	1r2f_A:0.1697820000):0.0533779000	1uzr_A:0.0207400000):0.7709850000	1mxr_A:0.8739920000):0.2615130000	((1jk0_A:0.5528180000	2uw2_A:0.0517330000):0.0484700000	1w68_A:0.0513730000):0.7156610000):0.2551920000	3ee4_A:1.0093110000):0.4263130000	((2inc_B:1.1297350000	(2inp_C:0.7848790000	1mty_B:2.0541950000):0.2200700000):0.6868230000	(1mty_D:0.9800530000	3dhg_A:1.2916890000):0.6290040000):0.4548050000):0.1685630000	(((2uw1_A:0.0000010000	2uw1_B:0.0000010000):0.1550990000	1afr_A:0.1275870000):1.1589900000	1za0_A:1.3806470000):0.2523450000):0.4272280000):0.5014820000):0.2541480000):0.2548700000):0.0789449000):0.0921928000	((1qgh_A:0.4041700000	2ux1_A:0.3088530000):0.2233640000	(1ji4_A:0.4468350000	2fjc_A:0.4476180000):0.1906010000):0.2014360000):0.1232450000):0.0293266000	1n1q_A:0.2783290000);
(1ji5_A:0.2228250000	(1jig_A:0.0926030000	((1qgh_A:0.3315950000	2ux1_A:0.3302420000):0.2691600000	((1ji4_A:0.3920900000	2fjc_A:0.5423950000):0.0667153000	(((((1dps_A:0.0000010000	1jts_A:0.0000010000):0.2923320000	1o9r_A:0.2047900000):0.2721220000	1uvh_A:0.7424630000):0.1795680000	(1tjo_A:0.0000010000	1tk6_A:0.0000010000):0.7155040000):0.3431410000	((2fzf_A:1.9524040000	2vzb_A:0.6466170000):0.5240110000	((((((1bcf_A:0.0000010000	3e1q_A:0.0000010000):0.1830230000	2fkz_A:0.1223460000):0.2008420000	1jgc_A:0.2794460000):0.2247990000	(((1lko_A:0.8013220000	1yuz_A:1.0214100000):0.3054710000	3qhb_A:0.5183070000):0.6318570000	(((((((1lb3_A:0.0459980000	2za7_A:0.1179240000):0.2551620000	1bg7_A:0.1302810000):0.0987304000	1r03_A:0.1203780000):0.2485330000	3e6s_A:0.7018430000):0.2074140000	(1z6o_A:0.9510830000	1z6o_M:0.7747560000):0.2887150000):0.1547200000	(2jd7_A:0.1984000000	1vlg_A:0.2816340000):0.0619103000):0.0824761000	(1eum_A:0.3035100000	1krq_A:0.2405750000):0.1877640000):0.5782930000):0.2329140000):0.2280590000	1nfv_A:0.6575140000):0.1026980000	(1otk_A:1.3901040000	(((((((1oqu_A:0.1565700000	1r2f_A:0.1499610000):0.0315092000	1uzr_A:0.0507270000):0.7699940000	1mxr_A:0.8441910000):0.2996340000	((1jk0_A:0.5634800000	2uw2_A:0.0526170000):0.0511123000	1w68_A:0.0235780000):0.7145210000):0.2640020000	3ee4_A:0.9305850000):0.2110440000	(((2inc_B:1.0046130000	1mty_B:1.6233620000):0.2887000000	2inp_C:0.8886020000):0.1608060000	(1mty_D:1.3615430000	3dhg_A:0.9931150000):0.6032440000):0.8691150000):0.2593360000	(((2uw1_A:0.0000010000	2uw1_B:0.0000010000):0.1479270000	1afr_A:0.0932360000):1.1184300000	1za0_A:1.4291590000):0.5676550000):0.4280500000):0.7194630000):0.1487410000):0.1645050000):0.1023060000):0.0809242000):0.1238110000):0.0483393000	(1n1q_A:0.1725090000	2chp_A:0.3651320000):0.1141860000);
(1ji5_A:0.1470240000	((1jig_A:0.1225280000	(((2chp_A:0.2596370000	(2fzf_A:2.4749810000	(2vzb_A:0.6282330000	((((((1bcf_A:0.0000010000	3e1q_A:0.0000010000):0.2062450000	2fkz_A:0.0674120000):0.1615560000	1jgc_A:0.2603780000):0.3025250000	(((1lko_A:0.8561410000	1yuz_A:0.9178580000):0.4400660000	3qhb_A:0.6567110000):0.7769190000	((((1lb3_A:0.0446210000	2za7_A:0.1153950000):0.1663140000	(1bg7_A:0.1421330000	1r03_A:0.1907670000):0.0700894000):0.2350730000	(1z6o_A:0.9188850000	1z6o_M:0.5098470000):0.2968270000):0.2422120000	((((1eum_A:0.3432630000	1krq_A:0.2398640000):0.1920600000	3e6s_A:0.6477910000):0.1963290000	2jd7_A:0.1233650000):0.0767017000	1vlg_A:0.2635960000):0.1702970000):0.3713330000):0.1008310000):0.1777860000	1nfv_A:0.6811820000):0.1522830000	((1otk_A:1.9539840000	(((2uw1_A:0.0000010000	2uw1_B:0.0000010000):0.1627030000	1afr_A:0.0737910000):0.8906910000	1za0_A:1.5789450000):0.5296090000):0.1386230000	(((((1oqu_A:0.1642740000	1r2f_A:0.2003930000):0.0453124000	1uzr_A:0.0156380000):0.6964690000	(1mxr_A:0.8983990000	(1jk0_A:0.4624180000	(2uw2_A:0.0646080000	1w68_A:0.0799810000):0.1059370000):0.7344310000):0.0998314000):0.4423220000	3ee4_A:1.0524730000):0.3357640000	(((2inc_B:1.1561110000	2inp_C:1.1438370000):0.3427290000	1mty_B:1.9853410000):0.4074350000	(1mty_D:1.1407800000	3dhg_A:1.4051360000):0.4963520000):0.6293400000):0.1756750000):0.8808250000):0.2201560000):0.0710171000):0.3842800000):0.0608440000	((((1dps_A:0.0000010000	1jts_A:0.0000010000):0.3671040000	1o9r_A:0.1596840000):0.2999260000	(1tjo_A:0.0000010000	1tk6_A:0.0000010000):0.7948530000):0.0979242000	1uvh_A:0.8171460000):0.3237690000):0.0574269000	(1ji4_A:0.4696470000	2fjc_A:0.4313040000):0.2391800000):0.0881659000):0.0275865000	1n1q_A:0.2756270000):0.0823114000	(1qgh_A:0.1688810000	2ux1_A:0.4554160000):0.3562220000);
(1ji5_A:0.1564910000	(1jig_A:0.2417160000	(1n1q_A:0.3109220000	(2chp_A:0.4088390000	(((1ji4_A:0.4230500000	2fjc_A:0.6573620000):0.1955840000	(((1dps_A:0.0000010000	1jts_A:0.0000010000):0.3163290000	1o9r_A:0.2281070000):0.2234430000	(1uvh_A:0.7400340000	(1tjo_A:0.0000020000	1tk6_A:0.0000010000):0.8128310000):0.2343960000):0.2753310000):0.0943565000	((2fzf_A:1.7513890000	2vzb_A:0.4553510000):0.4649530000	((((((1bcf_A:0.0000010000	3e1q_A:0.0000010000):0.1881300000	2fkz_A:0.1133430000):0.1280790000	1jgc_A:0.3160040000):0.3682040000	(((1lko_A:0.7717240000	1yuz_A:0.8748610000):0.5906800000	3qhb_A:0.7226690000):0.8299060000	((((((1lb3_A:0.0478890000	2za7_A:0.0538880000):0.2076740000	1bg7_A:0.0640620000):0.1287360000	1r03_A:0.0679670000):0.1929090000	(1z6o_A:1.0658810000	1z6o_M:0.6102910000):0.2189830000):0.2656770000	3e6s_A:0.8034350000):0.1294670000	((1eum_A:0.4126300000	1krq_A:0.3159370000):0.2406750000	(2jd7_A:0.1966330000	1vlg_A:0.3148390000):0.1378010000):0.0719922000):0.3404760000):0.0493623000):0.1659160000	1nfv_A:0.6861970000):0.3476910000	(((1otk_A:1.4419570000	(((2inc_B:0.8729330000	1mty_B:1.7652850000):0.2329350000	2inp_C:0.9311860000):0.3492220000	(1mty_D:0.8392660000	3dhg_A:1.3229060000):0.6557710000):0.2569440000):0.5079720000	(((((1oqu_A:0.1748570000	1r2f_A:0.2032950000):0.0695765000	1uzr_A:0.0304140000):0.9779850000	1mxr_A:1.0173650000):0.3343380000	((1jk0_A:0.5286150000	2uw2_A:0.0562440000):0.0390499000	1w68_A:0.0350910000):0.8839710000):0.4754850000	3ee4_A:0.9666220000):0.3275800000):0.2050400000	(((2uw1_A:0.0000010000	2uw1_B:0.0000010000):0.1461060000	1afr_A:0.0694670000):0.8743520000	1za0_A:1.4065510000):0.4269820000):0.9386790000):0.2390580000):0.4411850000):0.1153390000):0.1961440000):0.0624622000):0.0890983000	(1qgh_A:0.2997490000	2ux1_A:0.5209040000):0.4091990000);
(1ji5_A:0.1483470000	((1jig_A:0.1453730000	(((2chp_A:0.3378450000	((2fzf_A:2.3735480000	((((((1bcf_A:0.0000010000	3e1q_A:0.0000010000):0.2068530000	2fkz_A:0.0899790000):0.0533249000	1jgc_A:0.3223220000):0.5036960000	(((1lko_A:0.6013070000	1yuz_A:1.1548440000):0.2628060000	3qhb_A:0.6897290000):0.8079730000	(((((((1lb3_A:0.0416950000	2za7_A:0.1058700000):0.2537050000	1bg7_A:0.1204390000):0.0752268000	1r03_A:0.1670550000):0.2967080000	(1z6o_A:1.0774280000	1z6o_M:0.6213140000):0.1376520000):0.1767740000	3e6s_A:0.5998170000):0.1588300000	(2jd7_A:0.2097360000	1vlg_A:0.3290320000):0.1096660000):0.0472119000	(1eum_A:0.2302910000	1krq_A:0.3802340000):0.1894500000):0.4532120000):0.1705620000):0.3267140000	1nfv_A:0.6387940000):0.0846122000	((1otk_A:1.4471400000	(((2inc_B:1.0483330000	(1mty_D:1.1795550000	3dhg_A:1.1037960000):0.4569730000):0.2113180000	2inp_C:0.9576700000):0.0960855000	1mty_B:1.7846080000):0.6332820000):0.2946750000	((((((1oqu_A:0.1387320000	1r2f_A:0.1614600000):0.0649086000	1uzr_A:0.0264740000):0.7517440000	1mxr_A:0.9076310000):0.2780610000	((1jk0_A:0.5806490000	2uw2_A:0.0591930000):0.0205724000	1w68_A:0.0136120000):0.8530180000):0.4732480000	3ee4_A:0.8616900000):0.2800990000	(((2uw1_A:0.0000010000	2uw1_B:0.0000010000):0.1819120000	1afr_A:0.0580950000):0.9907130000	1za0_A:1.3613850000):0.5729690000):0.2156660000):0.8796850000):0.1283230000):0.2162660000	2vzb_A:0.6769060000):0.3360840000):0.0692694000	((((1dps_A:0.0000010000	1jts_A:0.0000010000):0.4064580000	1o9r_A:0.0932670000):0.4948150000	(1tjo_A:0.0000020000	1tk6_A:0.0000020000):0.7475750000):0.1305500000	1uvh_A:0.9821020000):0.2744130000):0.0766800000	(1ji4_A:0.4823390000	2fjc_A:0.6131230000):0.1509020000):0.1820360000):0.0342423000	1n1q_A:0.2047830000):0.0880726000	(1qgh_A:0.1980100000	2ux1_A:0.5703010000):0.4903270000);
(1ji5_A:0.2743060000	(1jig_A:0.1018630000	(1n1q_A:0.2107320000	(((1qgh_A:0.4206010000	2ux1_A:0.2943940000):0.2586890000	(1ji4_A:0.4441410000	2fjc_A:0.5040410000):0.2110930000):0.1893140000	((((1dps_A:0.0000010000	1jts_A:0.0000010000):0.3238100000	1o9r_A:0.2679640000):0.3084150000	1uvh_A:0.6820380000):0.3109060000	(1tjo_A:0.0000010000	1tk6_A:0.0000010000):0.8138120000):0.2004690000):0.0466969000):0.1651790000):0.0702626000	(2chp_A:0.4012360000	((2fzf_A:2.0477440000	2vzb_A:0.5077380000):0.3369110000	((((((1bcf_A:0.0000010000	3e1q_A:0.0000010000):0.1647480000	2fkz_A:0.1067670000):0.1308790000	1jgc_A:0.2045160000):0.2897740000	(((1lko_A:0.7367940000	1yuz_A:0.8683940000):0.4406540000	3qhb_A:0.7212020000):0.7557140000	(((((1lb3_A:0.0479500000	2za7_A:0.0953480000):0.2314090000	1bg7_A:0.1051900000):0.1647850000	1r03_A:0.0658290000):0.2642710000	(1z6o_A:0.9510840000	1z6o_M:0.6891770000):0.2370840000):0.2009400000	((((1eum_A:0.3692490000	1krq_A:0.2106640000):0.1466010000	3e6s_A:0.5103180000):0.1644580000	2jd7_A:0.1843110000):0.0838925000	1vlg_A:0.2422810000):0.2226400000):0.1987750000):0.2420070000):0.1897930000	(((1otk_A:1.7404900000	(((2inc_B:0.9264140000	1mty_B:1.9187800000):0.2694000000	2inp_C:0.7966450000):0.3992220000	(1mty_D:1.0863120000	3dhg_A:1.0810290000):0.5025380000):0.2985600000):0.3451290000	(((2uw1_A:0.0000010000	2uw1_B:0.0000010000):0.1647290000	1afr_A:0.0965520000):0.7728490000	1za0_A:1.0942860000):0.5586110000):0.2468760000	((((1oqu_A:0.1629190000	1uzr_A:0.0661320000):0.0651821000	1r2f_A:0.0826530000):0.7061180000	(1mxr_A:0.9593460000	((1jk0_A:0.5243340000	2uw2_A:0.0442080000):0.0483927000	1w68_A:0.0360920000):0.7573790000):0.3096330000):0.3895470000	3ee4_A:0.9734800000):0.2048280000):0.6435030000):0.2546320000	1nfv_A:0.4773020000):0.1341100000):0.1941890000):0.1254210000);
(1ji5_A:0.2411350000	(1jig_A:0.1036180000	(((2chp_A:0.4996060000	(((((1dps_A:0.0000010000	1jts_A:0.0000010000):0.3121340000	1o9r_A:0.2028520000):0.3124710000	1uvh_A:0.6744890000):0.1622140000	(1tjo_A:0.0000010000	1tk6_A:0.0000010000):0.7892790000):0.2628010000	((2fzf_A:1.9002060000	2vzb_A:0.4371130000):0.4894120000	(((((((1bcf_A:0.0000010000	3e1q_A:0.0000010000):0.1617290000	2fkz_A:0.1238400000):0.1352190000	1jgc_A:0.2533280000):0.2710240000	(((((1lb3_A:0.0585420000	2za7_A:0.0594440000):0.2394770000	1bg7_A:0.1147090000):0.0787842000	1r03_A:0.0811880000):0.2480670000	(1z6o_A:0.8299390000	1z6o_M:0.6585080000):0.2974460000):0.1517770000	(((1eum_A:0.2964220000	1krq_A:0.2710370000):0.1796200000	3e6s_A:0.6281380000):0.1305590000	(2jd7_A:0.2035680000	1vlg_A:0.2476230000):0.1331060000):0.1453160000):0.4635690000):0.1488740000	1nfv_A:0.7508080000):0.1170370000	((1lko_A:0.7741870000	1yuz_A:0.8340920000):0.4619390000	3qhb_A:0.6157420000):0.6320780000):0.1150810000	((1otk_A:1.8870650000	(((2uw1_A:0.0000010000	2uw1_B:0.0000010000):0.1551050000	1afr_A:0.0941510000):0.8635840000	1za0_A:1.3387650000):0.3434820000):0.2384100000	(((((1oqu_A:0.1819650000	1uzr_A:0.0665250000):0.1007780000	1r2f_A:0.1190330000):0.7479890000	(1mxr_A:1.1392030000	(1jk0_A:0.3943230000	(2uw2_A:0.0558150000	1w68_A:0.0850260000):0.1910080000):0.6454500000):0.0929731000):0.3702470000	(((2inc_B:0.8440850000	(1mty_D:1.2918850000	3dhg_A:1.0184450000):0.7455780000):0.1504700000	1mty_B:2.2904490000):0.1135740000	2inp_C:0.8195560000):0.9056350000):0.1582940000	3ee4_A:0.8024640000):0.4409770000):0.7216750000):0.2576220000):0.2848480000):0.0193671000):0.0329280000	(1ji4_A:0.4986600000	2fjc_A:0.5054420000):0.1599580000):0.0710339000	(1qgh_A:0.2909780000	2ux1_A:0.5496530000):0.2361480000):0.1132300000):0.0797366000	1n1q_A:0.2732150000);
(1ji5_A:0.1302120000	(1jig_A:0.2066330000	(1n1q_A:0.2316870000	(2chp_A:0.3274050000	(((1ji4_A:0.3594660000	2fjc_A:0.4390510000):0.1108100000	((((1dps_A:0.0000010000	1jts_A:0.0000010000):0.3447620000	1o9r_A:0.1383290000):0.3510750000	1uvh_A:0.7969060000):0.1874450000	(1tjo_A:0.0000010000	1tk6_A:0.0000010000):0.5857140000):0.2474040000):0.0628681000	((((2fzf_A:1.9219400000	1otk_A:2.1375150000):0.2887510000	((((((1bcf_A:0.0000010000	3e1q_A:0.0000010000):0.2157230000	2fkz_A:0.0699120000):0.1574790000	1jgc_A:0.2522090000):0.4964460000	(((((1lb3_A:0.0570000000	2za7_A:0.1052160000):0.2745020000	1bg7_A:0.0887670000):0.0964519000	1r03_A:0.1199710000):0.3515320000	3e6s_A:0.7415670000):0.1132460000	((1z6o_A:1.0525640000	1z6o_M:0.4412880000):0.3799320000	((1eum_A:0.2871240000	1krq_A:0.2465860000):0.2786690000	(2jd7_A:0.1716240000	1vlg_A:0.2874320000):0.1159240000):0.1303900000):0.1007410000):0.5151590000):0.1235110000	((1lko_A:0.4850710000	1yuz_A:0.9782800000):0.5548750000	3qhb_A:0.6379360000):0.8292890000):0.2217470000	1nfv_A:0.6794500000):0.0150705000):0.1622980000	((((((1oqu_A:0.1526900000	1r2f_A:0.1851340000):0.0615101000	1uzr_A:0.0124540000):0.5978700000	(1mxr_A:1.0615760000	((1jk0_A:0.5294680000	2uw2_A:0.0652500000):0.0529869000	1w68_A:0.0249280000):1.0679600000):0.2669070000):0.5293080000	((2inc_B:1.2894590000	(2inp_C:1.2730700000	1mty_B:1.5078870000):0.2477390000):0.2305020000	(1mty_D:1.0794870000	3dhg_A:1.2853830000):0.5916730000):0.7624080000):0.2094700000	3ee4_A:0.6600390000):0.3955740000	(((2uw1_A:0.0000010000	2uw1_B:0.0000010000):0.1767170000	1afr_A:0.0641780000):1.2403200000	1za0_A:1.4214840000):0.3170250000):0.9373650000):0.0865577000	2vzb_A:0.8935600000):0.3612730000):0.1216990000):0.1255700000):0.0230027000):0.0688786000	(1qgh_A:0.2041520000	2ux1_A:0.5847740000):0.3747840000);
(1ji5_A:0.2389350000	(1jig_A:0.1300950000	(((2chp_A:0.3313350000	(((((1dps_A:0.0000010000	1jts_A:0.0000010000):0.2687030000	1o9r_A:0.2492390000):0.2723710000	1uvh_A:0.6543930000):0.2054180000	(1tjo_A:0.0000010000	1tk6_A:0.0000010000):0.7266520000):0.1813090000	(((2fzf_A:1.8029840000	2vzb_A:0.6560280000):0.1534590000	((((((1bcf_A:0.0000010000	3e1q_A:0.0000010000):0.2011280000	2fkz_A:0.1183330000):0.0881219000	1jgc_A:0.3815350000):0.3867510000	((((((1lb3_A:0.0546520000	2za7_A:0.1010660000):0.2308140000	1bg7_A:0.1206060000):0.0944529000	1r03_A:0.1163160000):0.1988610000	3e6s_A:0.6996240000):0.2089120000	(1z6o_A:1.0357080000	1z6o_M:0.5116680000):0.2883850000):0.2043720000	((1eum_A:0.3088440000	1krq_A:0.3081210000):0.2332190000	(2jd7_A:0.1901390000	1vlg_A:0.3288740000):0.1764540000):0.1510940000):0.5122550000):0.0848279000	((1lko_A:0.8226650000	1yuz_A:1.0973770000):0.6529290000	3qhb_A:0.8011060000):0.6608360000):0.3226110000	1nfv_A:0.6971030000):0.1248230000):0.2097690000	(1otk_A:1.1852220000	(((((((1oqu_A:0.1651360000	1uzr_A:0.0671270000):0.1126760000	1r2f_A:0.0909290000):0.8898420000	1mxr_A:1.1034170000):0.1975470000	((1jk0_A:0.5100510000	2uw2_A:0.0693280000):0.0421607000	1w68_A:0.0461970000):0.7450330000):0.4669560000	3ee4_A:1.2493700000):0.1205360000	(((2uw1_A:0.0000010000	2uw1_B:0.0000010000):0.1717640000	1afr_A:0.0800680000):1.0993700000	1za0_A:1.4740690000):0.5318240000):0.1549580000	(((2inc_B:0.9291730000	1mty_B:1.6537610000):0.2890880000	2inp_C:1.0208070000):0.2923120000	(1mty_D:0.9149630000	3dhg_A:1.1705800000):0.5429940000):0.5873930000):0.4259550000):0.7150520000):0.2403020000):0.0949977000):0.1091190000	(1qgh_A:0.3106870000	2ux1_A:0.4481250000):0.3306960000):0.0610442000	(1ji4_A:0.4235240000	2fjc_A:0.3987470000):0.2115450000):0.0774553000):0.0396211000	1n1q_A:0.2586860000);
(1ji5_A:0.1960120000	(1jig_A:0.1651890000	(1n1q_A:0.3232560000	((2chp_A:0.3551640000	(((((1dps_A:0.0000010000	1jts_A:0.0000010000):0.2625270000	1o9r_A:0.2094130000):0.2557480000	1uvh_A:0.8764650000):0.2798630000	(1tjo_A:0.0000010000	1tk6_A:0.0000010000):0.8747310000):0.2854170000	((2fzf_A:1.8055400000	2vzb_A:0.3605950000):0.5751370000	((((((1bcf_A:0.0000010000	3e1q_A:0.0000010000):0.2058660000	2fkz_A:0.0758520000):0.1147480000	1jgc_A:0.3281380000):0.4649580000	(((1lko_A:0.7730740000	1yuz_A:0.8323330000):0.3874370000	3qhb_A:0.6523860000):1.0218600000	(((((1lb3_A:0.0309470000	2za7_A:0.0695750000):0.2641790000	(1bg7_A:0.0944800000	1r03_A:0.1767580000):0.0418736000):0.1500800000	(1z6o_A:0.9558170000	1z6o_M:0.6718230000):0.2031160000):0.1630300000	3e6s_A:0.7569700000):0.1297610000	((1eum_A:0.2859770000	1krq_A:0.3009470000):0.2098450000	(2jd7_A:0.2209100000	1vlg_A:0.2600200000):0.1104140000):0.1117370000):0.2129850000):0.1854060000):0.1801470000	1nfv_A:0.9642650000):0.1522950000	(1otk_A:1.9393510000	(((((((1oqu_A:0.1334010000	1r2f_A:0.1845070000):0.0401738000	1uzr_A:0.0134630000):0.6748920000	1mxr_A:1.1562290000):0.3392270000	((1jk0_A:0.6063010000	2uw2_A:0.0784370000):0.0556865000	1w68_A:0.0076570000):0.8944920000):0.4587150000	(((2inc_B:0.9692800000	1mty_B:2.0391290000):0.1279950000	2inp_C:1.1505410000):0.4226590000	(1mty_D:1.0852130000	3dhg_A:1.3495500000):0.3829290000):0.6442970000):0.2399360000	3ee4_A:1.0657490000):0.1653960000	(((2uw1_A:0.0000010000	2uw1_B:0.0000010000):0.1657340000	1afr_A:0.0747870000):0.9653080000	1za0_A:1.3926760000):0.3442530000):0.1617080000):0.6919110000):0.2400920000):0.4241720000):0.1318400000):0.0899296000	(1ji4_A:0.5399700000	2fjc_A:0.5437280000):0.2803440000):0.1822320000):0.0772329000):0.1665330000	(1qgh_A:0.2237910000	2ux1_A:0.6394300000):0.5294300000);
(1ji5_A:0.1522800000	((1jig_A:0.0725970000	((2chp_A:0.3084330000	(((((1dps_A:0.0000010000	1jts_A:0.0000010000):0.3326220000	1o9r_A:0.2285040000):0.3710350000	1uvh_A:0.6552360000):0.1736140000	(1tjo_A:0.0000010000	1tk6_A:0.0000010000):0.7261960000):0.1269700000	((2fzf_A:1.7582320000	2vzb_A:0.6245630000):0.2759880000	((((((1bcf_A:0.0000010000	3e1q_A:0.0000010000):0.1947890000	2fkz_A:0.0962170000):0.1552340000	1jgc_A:0.2686290000):0.3461720000	(((1lko_A:0.7235380000	1yuz_A:0.9886840000):0.3074940000	3qhb_A:0.7989610000):0.9218370000	((((((1lb3_A:0.0743910000	2za7_A:0.0798540000):0.2682310000	1bg7_A:0.1131060000):0.0846729000	1r03_A:0.0942770000):0.2296800000	(1z6o_A:0.9960620000	1z6o_M:0.4762950000):0.4416000000):0.1829170000	3e6s_A:0.6533580000):0.1297310000	((1eum_A:0.2343880000	1krq_A:0.3558700000):0.2546620000	(2jd7_A:0.1741570000	1vlg_A:0.2701690000):0.1696940000):0.0895635000):0.2909180000):0.1883910000):0.2468300000	1nfv_A:0.5392440000):0.2042540000	(1otk_A:1.5283040000	(((((((1oqu_A:0.1584890000	1r2f_A:0.1912700000):0.0469138000	1uzr_A:0.0262230000):0.7166540000	1mxr_A:0.9391870000):0.3016880000	((1jk0_A:0.5120580000	2uw2_A:0.0591660000):0.0478558000	1w68_A:0.0176970000):0.8483210000):0.1918460000	3ee4_A:1.1915600000):0.3736740000	(((2inc_B:1.3187940000	2inp_C:0.8012930000):0.2586310000	(1mty_D:1.0328900000	3dhg_A:1.2848760000):0.3639920000):0.1103230000	1mty_B:1.9026090000):0.6631160000):0.4338300000	(((2uw1_A:0.0000010000	2uw1_B:0.0000010000):0.1690560000	1afr_A:0.0805840000):0.8468790000	1za0_A:1.2693690000):0.2112620000):0.4165590000):0.7930090000):0.0840411000):0.3692220000):0.0805547000):0.1183710000	(1ji4_A:0.4227700000	2fjc_A:0.5314880000):0.1453320000):0.0824368000):0.0626117000	1n1q_A:0.2546580000):0.1169080000	(1qgh_A:0.1911110000	2ux1_A:0.5178330000):0.3303420000);
(1ji5_A:0.2926830000	1jig_A:0.1628920000	(1n1q_A:0.1818000000	((2chp_A:0.4486160000	(((((1dps_A:0.0000010000	1jts_A:0.0000010000):0.2888740000	1o9r_A:0.2059180000):0.4112770000	1uvh_A:0.8604670000):0.1774590000	(1tjo_A:0.0000010000	1tk6_A:0.0000010000):0.8657640000):0.1489260000	((((2fzf_A:2.4139150000	((1otk_A:1.3677880000	((2inc_B:1.1281760000	2inp_C:0.9585310000):0.3637850000	(1mty_B:2.1121580000	(1mty_D:1.1780120000	3dhg_A:1.0514510000):0.2881350000):0.1378990000):0.2879030000):0.2570720000	((((((1oqu_A:0.1651800000	1uzr_A:0.0764150000):0.0859453000	1r2f_A:0.0812920000):0.7353170000	1mxr_A:0.9732830000):0.1087150000	(1jk0_A:0.4015910000	(2uw2_A:0.0730330000	1w68_A:0.0584920000):0.1456280000):0.6528090000):0.4541570000	3ee4_A:0.8774770000):0.2555880000	(((2uw1_A:0.0000010000	2uw1_B:0.0000010000):0.1109030000	1afr_A:0.1187180000):0.9809350000	1za0_A:1.7259520000):0.4708070000):0.2368800000):0.6620550000):0.1284680000	(((((1bcf_A:0.0000010000	3e1q_A:0.0000010000):0.2792580000	2fkz_A:0.1005920000):0.1776650000	1jgc_A:0.3458730000):0.3226770000	((((1lb3_A:0.0729440000	(2za7_A:0.0566240000	1z6o_A:1.2486040000):0.0441808000):0.1901650000	(1bg7_A:0.1291300000	1r03_A:0.1694670000):0.0867718000):0.2377390000	1z6o_M:0.7816910000):0.1377160000	(((1eum_A:0.2672960000	1krq_A:0.3047520000):0.2180330000	3e6s_A:0.6485990000):0.1484100000	(2jd7_A:0.1950390000	1vlg_A:0.2835920000):0.1092380000):0.2845920000):0.3881140000):0.1430800000	((1lko_A:0.7368770000	1yuz_A:0.8583380000):0.4723610000	3qhb_A:0.4883590000):0.9729290000):0.1834310000):0.0828670000	1nfv_A:0.8390440000):0.1873310000	2vzb_A:0.8581020000):0.4929180000):0.1376170000):0.0837737000	((1qgh_A:0.2937650000	2ux1_A:0.5212220000):0.3080500000	(1ji4_A:0.5340000000	2fjc_A:0.5209610000):0.1487890000):0.0806551000):0.1245440000):0.0737194000);
(1ji5_A:0.2547570000	1jig_A:0.1892900000	((1n1q_A:0.2135480000	(((1qgh_A:0.2417090000	2ux1_A:0.4332500000):0.2490320000	2fjc_A:0.7636840000):0.0859674000	1ji4_A:0.4883110000):0.1345050000):0.1379740000	((2chp_A:0.3684300000	((2fzf_A:2.0801840000	2vzb_A:0.8905810000):0.2346590000	(((((1bcf_A:0.0000010000	3e1q_A:0.0000010000):0.1977300000	2fkz_A:0.0906020000):0.0674435000	1jgc_A:0.3249600000):0.5468130000	((((1lko_A:1.0317440000	1yuz_A:1.0018520000):0.5414000000	3qhb_A:0.2750820000):1.1535200000	(1otk_A:1.7266220000	(((((((1oqu_A:0.1624870000	1uzr_A:0.0535280000):0.0910796000	1r2f_A:0.1131380000):0.8817040000	((1jk0_A:0.5006520000	2uw2_A:0.0584480000):0.0588406000	1w68_A:0.0257440000):0.7374350000):0.1187560000	1mxr_A:1.0718240000):0.4015760000	3ee4_A:0.7854350000):0.3242590000	((2inc_B:0.9890030000	(2inp_C:1.0207900000	1mty_B:1.6202660000):0.1627490000):0.4081440000	(1mty_D:1.0246940000	3dhg_A:1.3310070000):0.4643140000):0.8795130000):0.2100830000	(((2uw1_A:0.0000010000	2uw1_B:0.0000010000):0.1756030000	1afr_A:0.0703530000):1.1236900000	1za0_A:1.2744600000):0.2769840000):0.3421180000):0.9197790000):0.1381450000	((((((1lb3_A:0.0609680000	2za7_A:0.0769590000):0.2400810000	1bg7_A:0.1166060000):0.0580697000	1r03_A:0.1134430000):0.2924490000	(((1eum_A:0.2841310000	1krq_A:0.2446840000):0.1529580000	3e6s_A:0.6193270000):0.1004900000	(2jd7_A:0.1563960000	1vlg_A:0.3106260000):0.0983044000):0.2557580000):0.1217170000	1z6o_M:0.6928250000):0.1608540000	1z6o_A:0.8911550000):0.2656750000):0.1074520000):0.2215640000	1nfv_A:0.6547630000):0.3258210000):0.2809800000):0.0551988000	((((1dps_A:0.0000010000	1jts_A:0.0000010000):0.3282230000	1o9r_A:0.1507170000):0.2527280000	1uvh_A:0.7743430000):0.1711320000	(1tjo_A:0.0000010000	1tk6_A:0.0000010000):1.0237900000):0.3887510000):0.1974970000):0.0248301000);
(1ji5_A:0.1875800000	(1jig_A:0.1478350000	(1n1q_A:0.2193920000	(2chp_A:0.3773510000	(((1ji4_A:0.4833190000	2fjc_A:0.3973050000):0.0861546000	((((1dps_A:0.0000010000	1jts_A:0.0000010000):0.2579230000	1uvh_A:0.8262420000):0.1995600000	1o9r_A:0.1700850000):0.3027010000	(1tjo_A:0.0000010000	1tk6_A:0.0000010000):0.8203710000):0.2846590000):0.0641548000	((2fzf_A:1.7477770000	2vzb_A:0.5176460000):0.5332290000	(((((((1bcf_A:0.0000010000	3e1q_A:0.0000010000):0.2146040000	2fkz_A:0.1076180000):0.1623350000	1jgc_A:0.2834010000):0.2365970000	((1lko_A:0.5631590000	1yuz_A:0.8286450000):0.5515460000	3qhb_A:0.9568730000):0.9440600000):0.0586754000	(((((1lb3_A:0.0714840000	2za7_A:0.0581710000):0.2313710000	1bg7_A:0.1310560000):0.1081520000	1r03_A:0.0775470000):0.1747940000	(1z6o_A:0.9137060000	1z6o_M:0.6205310000):0.2245770000):0.2084610000	(((1eum_A:0.3356890000	1krq_A:0.2312200000):0.1772840000	3e6s_A:0.6804850000):0.1241230000	(2jd7_A:0.2478910000	1vlg_A:0.2797920000):0.2258560000):0.0746367000):0.4555680000):0.3841040000	1nfv_A:0.6077210000):0.0839691000	(1otk_A:1.4581090000	(((((((1oqu_A:0.1588140000	1r2f_A:0.1572500000):0.0453031000	1uzr_A:0.0216650000):0.9284090000	1mxr_A:1.0768920000):0.1386650000	((1jk0_A:0.5186200000	2uw2_A:0.0582590000):0.0347426000	1w68_A:0.0372900000):0.8941290000):0.3386590000	3ee4_A:1.0758070000):0.3416420000	((2inc_B:1.1646980000	(2inp_C:0.6170900000	1mty_B:2.1919150000):0.2204870000):0.3855680000	(1mty_D:1.0847210000	3dhg_A:1.2796910000):0.4057000000):0.4272740000):0.3871250000	(((2uw1_A:0.0000010000	2uw1_B:0.0000010000):0.1528750000	1afr_A:0.1210540000):1.0661800000	1za0_A:1.2459680000):0.3979660000):0.2762920000):0.7956900000):0.2936760000):0.3085370000):0.0968319000):0.0809826000):0.0799117000):0.0456946000	(1qgh_A:0.3178450000	2ux1_A:0.4189820000):0.2974330000);
(1ji5_A:0.2855250000	1jig_A:0.1527180000	(1n1q_A:0.3151640000	((2chp_A:0.3647100000	((1ji4_A:0.4370580000	2fjc_A:0.4595070000):0.2008580000	(((((1dps_A:0.0000010000	1jts_A:0.0000010000):0.3770750000	1o9r_A:0.2905530000):0.3244010000	1uvh_A:1.0188410000):0.2026770000	(1tjo_A:0.0000010000	1tk6_A:0.0000010000):0.6460100000):0.2791290000	((2fzf_A:2.0410580000	2vzb_A:0.3450130000):0.4388700000	(((((((1bcf_A:0.0000010000	3e1q_A:0.0000010000):0.1699790000	2fkz_A:0.1027520000):0.2120790000	1jgc_A:0.2404180000):0.2703680000	((1lko_A:0.6859740000	1yuz_A:0.9187780000):0.4628510000	3qhb_A:0.6745010000):0.8478860000):0.0789926000	((((((1lb3_A:0.0488380000	2za7_A:0.0741220000):0.1820440000	1bg7_A:0.0550350000):0.0554557000	1r03_A:0.1028920000):0.1572090000	(1z6o_A:0.7847200000	1z6o_M:0.7464530000):0.1744590000):0.2205660000	3e6s_A:0.6282310000):0.1451140000	((1eum_A:0.2558220000	1krq_A:0.3234230000):0.1800980000	(2jd7_A:0.2461870000	1vlg_A:0.2465350000):0.0821499000):0.1060140000):0.4637330000):0.1261060000	1nfv_A:0.6376140000):0.2915150000	(1otk_A:1.3075440000	(((((((1oqu_A:0.1439700000	1r2f_A:0.1823100000):0.0469075000	1uzr_A:0.0271180000):0.8492870000	1mxr_A:0.9364240000):0.1706280000	((1jk0_A:0.5317490000	2uw2_A:0.0590250000):0.0431497000	1w68_A:0.0522420000):0.8029710000):0.3975740000	((2inc_B:1.1013190000	(2inp_C:0.9331580000	1mty_B:1.6726210000):0.2899790000):0.5346030000	(1mty_D:0.9776670000	3dhg_A:1.3154090000):0.4507540000):0.5807360000):0.1683110000	3ee4_A:0.8929470000):0.3603970000	(((2uw1_A:0.0000010000	2uw1_B:0.0000010000):0.2124910000	1afr_A:0.0592200000):1.0167000000	1za0_A:1.2443020000):0.3695090000):0.2687230000):0.5403170000):0.1180280000):0.1987740000):0.0646473000):0.1697340000):0.0906585000	(1qgh_A:0.2948270000	2ux1_A:0.5377200000):0.3394070000):0.1214910000):0.0462965000);
(1ji5_A:0.2061550000	1jig_A:0.1226650000	(1n1q_A:0.2224990000	((2chp_A:0.3289090000	((1ji4_A:0.5190270000	2fjc_A:0.4125440000):0.2472860000	(((((1dps_A:0.0000010000	1jts_A:0.0000010000):0.3464980000	1o9r_A:0.1644400000):0.3144740000	1uvh_A:0.5670760000):0.2180400000	(1tjo_A:0.0000010000	1tk6_A:0.0000010000):0.6740880000):0.2428720000	((2fzf_A:1.9723190000	2vzb_A:0.2311130000):0.6226640000	((((((1bcf_A:0.0000010000	3e1q_A:0.0000010000):0.1989490000	2fkz_A:0.0797090000):0.1443000000	1jgc_A:0.2895990000):0.4455040000	(((1lko_A:0.7453920000	1yuz_A:0.8968450000):0.3332860000	3qhb_A:0.6952920000):1.0625400000	((((((1lb3_A:0.0648890000	2za7_A:0.0821110000):0.2377960000	1bg7_A:0.1194360000):0.1257050000	1r03_A:0.0970130000):0.2725370000	3e6s_A:0.7743420000):0.1549670000	(1z6o_A:0.9143880000	1z6o_M:0.6396090000):0.3509000000):0.1673500000	((1eum_A:0.1990640000	1krq_A:0.3892850000):0.2099990000	(2jd7_A:0.1405660000	1vlg_A:0.3927480000):0.2110750000):0.1991860000):0.3145290000):0.0421630000):0.2270300000	(1otk_A:1.4761140000	(((((((1oqu_A:0.1680890000	1r2f_A:0.1882370000):0.0466929000	1uzr_A:0.0335500000):0.6458480000	1mxr_A:1.2443260000):0.1831000000	((1jk0_A:0.5220040000	2uw2_A:0.0542510000):0.0529451000	1w68_A:0.0473690000):0.8119870000):0.4844590000	3ee4_A:0.9687250000):0.2815530000	(((2inc_B:1.0961820000	2inp_C:0.8175230000):0.2447890000	1mty_B:1.7930420000):0.3287140000	(1mty_D:0.9584600000	3dhg_A:1.3338320000):0.3254860000):0.5483120000):0.2464490000	(((2uw1_A:0.0000010000	2uw1_B:0.0000010000):0.1150260000	1afr_A:0.1339260000):1.0789100000	1za0_A:1.1734360000):0.4118210000):0.4274110000):0.6179370000):0.1397950000	1nfv_A:0.7076920000):0.2408030000):0.3134730000):0.1031560000):0.0908650000):0.1083080000	(1qgh_A:0.3220750000	2ux1_A:0.4959800000):0.3408050000):0.1042960000):0.0580906000);
(1ji5_A:0.1741300000	(1jig_A:0.1648660000	(1n1q_A:0.1985380000	((2chp_A:0.2462490000	(((((1dps_A:0.0000010000	1jts_A:0.0000010000):0.2912170000	1o9r_A:0.3060550000):0.2461740000	1uvh_A:0.4675360000):0.4026690000	(1tjo_A:0.0000010000	1tk6_A:0.0000010000):0.7093100000):0.1345040000	((((2fzf_A:1.8180990000	((1lko_A:0.7427620000	1yuz_A:0.8024890000):0.3148590000	3qhb_A:0.7462190000):0.6161220000):0.3608940000	(((((((1lb3_A:0.0660890000	2za7_A:0.0639880000):0.2308760000	1bg7_A:0.1087790000):0.1594020000	1r03_A:0.1078360000):0.1666280000	(1z6o_A:0.8233720000	1z6o_M:0.6820240000):0.2697180000):0.2958900000	3e6s_A:0.6380740000):0.2445120000	(2jd7_A:0.1979840000	1vlg_A:0.2896710000):0.0940019000):0.0222530000	(1eum_A:0.2720390000	1krq_A:0.3625370000):0.2449750000):0.6511350000):0.1061500000	(((((1bcf_A:0.0000010000	3e1q_A:0.0000010000):0.1997390000	2fkz_A:0.1006650000):0.1611480000	1jgc_A:0.2768470000):0.5648810000	1nfv_A:0.6891500000):0.1409000000	(1otk_A:1.5072680000	(((((((1oqu_A:0.2082910000	1r2f_A:0.1777370000):0.0493052000	1uzr_A:0.0247350000):0.9422670000	1mxr_A:0.8668050000):0.1231390000	((1jk0_A:0.5821150000	2uw2_A:0.0590650000):0.0283072000	1w68_A:0.0433810000):0.7409370000):0.4234770000	3ee4_A:1.0931540000):0.3822780000	(((2uw1_A:0.0000010000	2uw1_B:0.0000010000):0.1499160000	1afr_A:0.1068950000):0.7011950000	1za0_A:1.7339550000):0.5998290000):0.2305720000	(((2inc_B:0.8514320000	1mty_B:2.3327560000):0.2052260000	2inp_C:0.8700540000):0.5395800000	(1mty_D:1.2335750000	3dhg_A:1.1134550000):0.6708290000):0.4786620000):0.3132260000):0.9859210000):0.0652659000):0.4097830000	2vzb_A:0.8471620000):0.3131130000):0.1642870000):0.1540560000	(1ji4_A:0.4714740000	2fjc_A:0.5173530000):0.2645490000):0.0957193000):0.0503209000):0.0991464000	(1qgh_A:0.2479880000	2ux1_A:0.6524190000):0.3727200000);
(1ji5_A:0.2333080000	(1jig_A:0.2213240000	(1n1q_A:0.3045360000	(2chp_A:0.4116630000	((1ji4_A:0.3902710000	2fjc_A:0.6229130000):0.1537850000	(((((1dps_A:0.0000010000	1jts_A:0.0000010000):0.3026590000	1o9r_A:0.2586190000):0.2965940000	1uvh_A:0.8583140000):0.2022220000	(1tjo_A:0.0000010000	1tk6_A:0.0000010000):0.7772310000):0.3122220000	((((2fzf_A:2.3308310000	1nfv_A:0.3771610000):0.2807700000	((((1bcf_A:0.0000010000	3e1q_A:0.0000010000):0.2422390000	2fkz_A:0.1266100000):0.1230090000	1jgc_A:0.2761330000):0.3660110000	(((1lko_A:0.6391120000	1yuz_A:0.9662040000):0.5547000000	3qhb_A:0.5452920000):1.0698100000	((((((1lb3_A:0.0472780000	2za7_A:0.0749110000):0.2282770000	1bg7_A:0.0846230000):0.1332840000	1r03_A:0.1031220000):0.2268570000	3e6s_A:0.7097720000):0.1690450000	(1z6o_A:1.0725030000	1z6o_M:0.7565830000):0.1387430000):0.1443880000	(((1eum_A:0.2960630000	1krq_A:0.2416010000):0.2732070000	2jd7_A:0.1222770000):0.1333490000	1vlg_A:0.3391550000):0.0959046000):0.4209310000):0.1510900000):0.3127580000):0.0159817000	(1otk_A:1.4809260000	(((((((1oqu_A:0.1859520000	1r2f_A:0.2036450000):0.0755443000	1uzr_A:0.0000030000):0.7236930000	1mxr_A:0.9617280000):0.2767480000	((1jk0_A:0.4886090000	2uw2_A:0.0772640000):0.0387454000	1w68_A:0.0197100000):0.8019280000):0.3501750000	3ee4_A:0.9317540000):0.3727790000	(((2uw1_A:0.0000010000	2uw1_B:0.0000010000):0.1684260000	1afr_A:0.1182220000):0.9290900000	1za0_A:1.3444160000):0.5352860000):0.1982290000	(((2inc_B:1.2960930000	2inp_C:0.8706520000):0.3798660000	1mty_B:2.2643660000):0.3765180000	(1mty_D:1.0311360000	3dhg_A:1.4448740000):0.6111140000):0.5202920000):0.5715260000):0.5886700000):0.4194030000	2vzb_A:1.0138510000):0.3538910000):0.0600111000):0.1294360000):0.0619031000):0.0357814000):0.0734177000	(1qgh_A:0.2386130000	2ux1_A:0.4737450000):0.3873930000);
(1ji5_A:0.2781300000	(1jig_A:0.1172150000	((2chp_A:0.3213740000	(((((1dps_A:0.0000010000	1jts_A:0.0000010000):0.2438510000	1o9r_A:0.2452250000):0.4641770000	1uvh_A:0.6477690000):0.2145230000	(1tjo_A:0.0000010000	1tk6_A:0.0000010000):0.5463560000):0.2175820000	((2fzf_A:1.8971270000	2vzb_A:0.5172210000):0.4324240000	((((((1bcf_A:0.0000010000	3e1q_A:0.0000010000):0.1986110000	2fkz_A:0.0743740000):0.1236180000	1jgc_A:0.3484950000):0.4428440000	(((1lko_A:0.6717100000	1yuz_A:0.7566820000):0.4064680000	3qhb_A:0.4397490000):1.0774900000	(((((1lb3_A:0.0907210000	2za7_A:0.0612510000):0.2107310000	(1bg7_A:0.1062640000	1r03_A:0.1787520000):0.0421917000):0.2298300000	1z6o_M:0.7582560000):0.1001360000	1z6o_A:0.9999650000):0.1032300000	(((1eum_A:0.3118930000	(1krq_A:0.2214460000	3e6s_A:0.7059090000):0.1327640000):0.2435760000	2jd7_A:0.2232030000):0.0666032000	1vlg_A:0.2236960000):0.1488150000):0.3934600000):0.0797460000):0.2004160000	1nfv_A:0.4138230000):0.2091410000	(1otk_A:1.5763190000	(((((((1oqu_A:0.1624060000	1r2f_A:0.1423850000):0.0538966000	1uzr_A:0.0239180000):0.6327510000	1mxr_A:1.0411210000):0.2540840000	((1jk0_A:0.5345040000	2uw2_A:0.0566730000):0.0413200000	1w68_A:0.0412580000):0.8586120000):0.2711120000	((2inc_B:1.0848920000	(1mty_D:0.9746880000	3dhg_A:1.3571750000):0.8034950000):0.1972790000	(2inp_C:1.1039100000	1mty_B:2.0568090000):0.0678652000):1.0427800000):0.1658380000	3ee4_A:0.8816210000):0.3544870000	(((2uw1_A:0.0000010000	2uw1_B:0.0000010000):0.1858210000	1afr_A:0.0673290000):1.0434100000	1za0_A:1.4535760000):0.4286280000):0.2767980000):0.7157490000):0.0639039000):0.3105490000):0.1313230000):0.0864613000	((1qgh_A:0.2607030000	2ux1_A:0.4780510000):0.3311480000	(1ji4_A:0.4781900000	2fjc_A:0.5165920000):0.2511780000):0.1187900000):0.0716399000):0.0226772000	1n1q_A:0.3583460000);
(1ji5_A:0.1493790000	(1jig_A:0.1664100000	(1n1q_A:0.2371620000	(2chp_A:0.3172280000	((1ji4_A:0.4884830000	2fjc_A:0.6064560000):0.1446890000	(((((1dps_A:0.0000010000	1jts_A:0.0000010000):0.3079940000	1o9r_A:0.2283880000):0.1681140000	1uvh_A:0.6791010000):0.2362070000	(1tjo_A:0.0000010000	1tk6_A:0.0000010000):0.8628340000):0.2486250000	((2fzf_A:2.0812920000	((((((1bcf_A:0.0000010000	3e1q_A:0.0000010000):0.1635850000	2fkz_A:0.0679760000):0.1279370000	1jgc_A:0.2870280000):0.3227870000	(((1lko_A:0.6784740000	1yuz_A:0.8899790000):0.4988040000	3qhb_A:0.8845770000):0.7668650000	((((1lb3_A:0.0527480000	2za7_A:0.0746120000):0.2042660000	(1bg7_A:0.1111030000	1r03_A:0.1493370000):0.0762807000):0.2763160000	(1z6o_A:0.8329440000	1z6o_M:0.6139640000):0.2430930000):0.0954467000	(((1eum_A:0.3546510000	1krq_A:0.2596820000):0.1507410000	3e6s_A:0.5992410000):0.1428870000	(2jd7_A:0.2159310000	1vlg_A:0.2455210000):0.0996004000):0.1171080000):0.5832100000):0.1697170000):0.2657540000	1nfv_A:0.6313720000):0.1917660000	(1otk_A:1.8351340000	(((((((1oqu_A:0.1648240000	1r2f_A:0.1677890000):0.0421266000	1uzr_A:0.0314040000):0.7666900000	1mxr_A:1.2121810000):0.2245800000	((1jk0_A:0.5132580000	2uw2_A:0.0474270000):0.0503689000	1w68_A:0.0559720000):0.8875460000):0.3817680000	3ee4_A:1.0549810000):0.3239370000	(((2inc_B:1.1353080000	1mty_B:1.6831450000):0.3432450000	2inp_C:0.9150260000):0.1569870000	(1mty_D:0.9970170000	3dhg_A:1.2996390000):0.4864090000):0.6217580000):0.2102520000	(((2uw1_A:0.0000010000	2uw1_B:0.0000010000):0.1239600000	1afr_A:0.0781820000):0.9291070000	1za0_A:1.3252450000):0.5193680000):0.3463960000):0.7218540000):0.0232911000):0.1975570000	2vzb_A:0.8805000000):0.3842660000):0.0230122000):0.1028730000):0.0888322000):0.0654731000):0.0668719000	(1qgh_A:0.2727570000	2ux1_A:0.5011230000):0.3792340000);
(1ji5_A:0.2661550000	1jig_A:0.1138720000	((1n1q_A:0.2018640000	2chp_A:0.4457350000):0.0836898000	(((1qgh_A:0.3208510000	2ux1_A:0.4406730000):0.2094370000	(1ji4_A:0.4414900000	2fjc_A:0.5237510000):0.1740960000):0.1141160000	(((((1dps_A:0.0000010000	1jts_A:0.0000010000):0.3074670000	1o9r_A:0.2841300000):0.4503530000	1uvh_A:0.8357290000):0.1714160000	(1tjo_A:0.0000010000	1tk6_A:0.0000010000):0.6311050000):0.2115030000	(((2fzf_A:1.6909110000	2vzb_A:0.3490420000):0.4311660000	(((((1bcf_A:0.0000010000	3e1q_A:0.0000010000):0.1814610000	2fkz_A:0.1347320000):0.1615630000	1jgc_A:0.2740320000):0.4300910000	(((1lko_A:0.6973190000	1yuz_A:0.7190900000):0.5165930000	3qhb_A:0.6133670000):0.5804410000	(((((1lb3_A:0.0548640000	2za7_A:0.1361620000):0.1665250000	(1bg7_A:0.1267730000	1r03_A:0.1528800000):0.0227439000):0.2261920000	(1z6o_A:0.9222320000	1z6o_M:0.6207800000):0.1978640000):0.2500450000	3e6s_A:0.7118190000):0.1946540000	((1eum_A:0.2416760000	1krq_A:0.3125030000):0.2935460000	(2jd7_A:0.2112170000	1vlg_A:0.2460050000):0.0756355000):0.0292009000):0.2889940000):0.1500380000):0.1901540000	1nfv_A:0.7339810000):0.1698540000):0.1514130000	(1otk_A:1.6396500000	(((((((1oqu_A:0.2036470000	1r2f_A:0.1689100000):0.0526230000	1uzr_A:0.0059630000):0.7606760000	1mxr_A:0.8937930000):0.2481850000	(1jk0_A:0.4074770000	(2uw2_A:0.0776130000	1w68_A:0.0784410000):0.1461190000):0.6394320000):0.4143320000	3ee4_A:0.8429740000):0.2209570000	(((2uw1_A:0.0000010000	2uw1_B:0.0000010000):0.1513860000	1afr_A:0.1040750000):0.8883060000	1za0_A:1.4157810000):0.5020840000):0.1790700000	(((2inc_B:1.1458390000	2inp_C:0.9412360000):0.2238820000	1mty_B:1.4252700000):0.4589700000	(1mty_D:1.4571360000	3dhg_A:1.0964100000):0.4218480000):0.6182490000):0.4430310000):0.6495760000):0.2044890000):0.1584280000):0.0730944000):0.0736104000);
(1ji5_A:0.1563840000	((1jig_A:0.1240500000	((2chp_A:0.3338330000	((1ji4_A:0.3497320000	2fjc_A:0.4600530000):0.1125500000	((((1dps_A:0.0000010000	1jts_A:0.0000010000):0.3237610000	1o9r_A:0.1803900000):0.1974250000	1uvh_A:0.7203470000):0.2720770000	(1tjo_A:0.0000010000	1tk6_A:0.0000010000):0.8389510000):0.3068540000):0.1661070000):0.0204753000	((2fzf_A:2.1428000000	((((((1bcf_A:0.0000010000	3e1q_A:0.0000010000):0.1803300000	2fkz_A:0.1159360000):0.1309830000	1jgc_A:0.2753200000):0.3187050000	(((1lko_A:0.8350030000	1yuz_A:0.8623340000):0.4568290000	3qhb_A:1.0691950000):0.8649840000	(((((1lb3_A:0.0575020000	2za7_A:0.0942390000):0.2630450000	1bg7_A:0.0652590000):0.1242850000	1r03_A:0.1329180000):0.1859420000	(1z6o_A:0.7032990000	1z6o_M:0.6720910000):0.3776630000):0.2277420000	(((1eum_A:0.3959240000	1krq_A:0.3299400000):0.1981100000	(2jd7_A:0.1119380000	1vlg_A:0.3901590000):0.1559540000):0.1263710000	3e6s_A:0.6464370000):0.0521251000):0.1952920000):0.3503930000):0.2874700000	1nfv_A:0.7213840000):0.0907526000	(1otk_A:1.9106800000	(((((((1oqu_A:0.2102010000	1r2f_A:0.1966090000):0.0720701000	1uzr_A:0.0195160000):0.7347080000	1mxr_A:1.0497500000):0.3998270000	((1jk0_A:0.6601950000	2uw2_A:0.0662450000):0.0626571000	1w68_A:0.0237650000):0.9238620000):0.4650200000	3ee4_A:0.9161950000):0.4880880000	(((2uw1_A:0.0000010000	2uw1_B:0.0000010000):0.1499070000	1afr_A:0.0679290000):0.8660400000	1za0_A:1.3362870000):0.5505830000):0.1314110000	((((2inc_B:1.1909410000	1mty_B:2.0644570000):0.2028150000	2inp_C:1.2049750000):0.4019340000	3dhg_A:1.3967900000):0.3443490000	1mty_D:1.1576210000):0.6208020000):0.2588420000):0.8082120000):0.0613143000):0.2765060000	2vzb_A:0.6409950000):0.5611160000):0.1437800000):0.0742617000	1n1q_A:0.2227640000):0.0890593000	(1qgh_A:0.1445620000	2ux1_A:0.5643250000):0.3768800000);
(1ji5_A:0.2102310000	(1jig_A:0.1098670000	(1n1q_A:0.2563220000	(2chp_A:0.3202780000	(((((1dps_A:0.0000010000	1jts_A:0.0000010000):0.2657430000	1o9r_A:0.2574040000):0.2311600000	1uvh_A:0.5829340000):0.2880570000	(1tjo_A:0.0000010000	1tk6_A:0.0000010000):0.7147850000):0.1202820000	((2fzf_A:1.7116310000	2vzb_A:0.3486120000):0.3999420000	((((((1bcf_A:0.0000010000	3e1q_A:0.0000010000):0.1291550000	2fkz_A:0.0785490000):0.1648040000	1jgc_A:0.2920620000):0.3217030000	(((1lko_A:0.8684890000	1yuz_A:0.5776800000):0.3190960000	3qhb_A:0.6570080000):0.6144040000	((((((1lb3_A:0.0500370000	2za7_A:0.0821170000):0.2841730000	1bg7_A:0.0426040000):0.0297373000	(1z6o_A:1.0483200000	1z6o_M:0.5967570000):0.3673570000):0.1100490000	1r03_A:0.0437040000):0.2267380000	3e6s_A:0.7840870000):0.2342390000	((1eum_A:0.2920330000	1krq_A:0.2778090000):0.3318940000	(2jd7_A:0.1725440000	1vlg_A:0.2535290000):0.0487679000):0.1717700000):0.3075660000):0.1104590000):0.1782220000	(1otk_A:1.8134220000	(((((((1oqu_A:0.1761030000	1r2f_A:0.1826120000):0.0349044000	1uzr_A:0.0404970000):0.7789200000	1mxr_A:0.9578920000):0.0881516000	(1jk0_A:0.4979450000	(2uw2_A:0.0546110000	1w68_A:0.0744580000):0.1088610000):0.7990970000):0.3742690000	3ee4_A:1.0297100000):0.3874870000	(((2inc_B:1.0748200000	1mty_B:1.9615410000):0.1092210000	2inp_C:0.8321710000):0.8286270000	(1mty_D:1.1841790000	3dhg_A:1.4516900000):0.5919310000):0.4667530000):0.2507540000	(((2uw1_A:0.0000010000	2uw1_B:0.0000010000):0.1752470000	1afr_A:0.0835800000):1.1513700000	1za0_A:1.1343770000):0.5950440000):0.1534920000):0.7163140000):0.1103970000	1nfv_A:0.7203150000):0.4009970000):0.4078770000):0.2114320000):0.1722360000):0.0445739000):0.0554796000	((1qgh_A:0.3401710000	2ux1_A:0.5253280000):0.1228760000	(1ji4_A:0.5751660000	2fjc_A:0.3995680000):0.2027830000):0.2224490000);
(1ji5_A:0.1955530000	(1jig_A:0.1808200000	(1n1q_A:0.1834890000	(2chp_A:0.3555810000	((1ji4_A:0.4281400000	2fjc_A:0.5362470000):0.0858692000	(((((1dps_A:0.0000010000	1jts_A:0.0000010000):0.2504270000	1o9r_A:0.2564330000):0.2238950000	(1tjo_A:0.0000010000	1tk6_A:0.0000010000):0.8596090000):0.1099300000	1uvh_A:0.9288150000):0.1642950000	(((2fzf_A:1.5248240000	1nfv_A:0.6198160000):0.2683940000	((((1bcf_A:0.0000010000	3e1q_A:0.0000010000):0.1567930000	2fkz_A:0.1027900000):0.1187670000	1jgc_A:0.2743860000):0.4642540000	(((1lko_A:0.9048870000	1yuz_A:0.8560130000):0.4922210000	3qhb_A:0.5217270000):0.9755560000	((((((1lb3_A:0.0484430000	2za7_A:0.0813480000):0.2498120000	1bg7_A:0.0897610000):0.1059890000	1r03_A:0.1255210000):0.1830410000	(1z6o_A:0.9672210000	1z6o_M:0.6293390000):0.3029790000):0.2168360000	3e6s_A:0.7173660000):0.1458750000	((1eum_A:0.2097190000	1krq_A:0.2889040000):0.3148320000	(2jd7_A:0.1988210000	1vlg_A:0.2992540000):0.0971892000):0.1670880000):0.3953930000):0.1340060000):0.1379280000):0.3764530000	(2vzb_A:0.5077250000	(1otk_A:1.3217610000	(((((((1oqu_A:0.1737690000	1uzr_A:0.0457680000):0.0832763000	1r2f_A:0.1478060000):0.7853760000	1mxr_A:1.0137600000):0.2562750000	((1jk0_A:0.5529320000	2uw2_A:0.0525600000):0.0432357000	1w68_A:0.0368220000):0.6582070000):0.4395340000	3ee4_A:1.1253820000):0.3235430000	(((2uw1_A:0.0000010000	2uw1_B:0.0000010000):0.1565580000	1afr_A:0.0893970000):0.9512160000	1za0_A:1.2471350000):0.3760470000):0.1273450000	(((2inc_B:1.0222550000	2inp_C:1.1172630000):0.3308070000	1mty_B:2.0391070000):0.2477020000	(1mty_D:1.2506290000	3dhg_A:1.2782860000):0.4086040000):0.6007380000):0.4131380000):1.0676700000):0.0974091000):0.3436720000):0.1003730000):0.1343550000):0.0940125000):0.0208999000):0.0923212000	(1qgh_A:0.2159410000	2ux1_A:0.4601300000):0.2286840000);
(1ji5_A:0.1963620000	(1jig_A:0.0976010000	(((1qgh_A:0.3605620000	2ux1_A:0.5136720000):0.1881180000	(1ji4_A:0.4056830000	2fjc_A:0.4404000000):0.1754660000):0.1207800000	((((1dps_A:0.0000010000	1jts_A:0.0000010000):0.2397220000	1o9r_A:0.1932950000):0.4551040000	(1uvh_A:0.7610000000	(1tjo_A:0.0000010000	1tk6_A:0.0000010000):0.7188760000):0.1790790000):0.2652750000	((2fzf_A:1.8126720000	2vzb_A:0.4834240000):0.2964830000	((((((1bcf_A:0.0000010000	3e1q_A:0.0000010000):0.2681030000	2fkz_A:0.0853390000):0.0733110000	1jgc_A:0.2764720000):0.4036180000	((((1lb3_A:0.0791060000	2za7_A:0.1232730000):0.1315070000	(1bg7_A:0.1818890000	1r03_A:0.1430420000):0.0953881000):0.2881360000	(1z6o_A:1.1340500000	1z6o_M:0.7075960000):0.2727740000):0.1970230000	(((1eum_A:0.2282560000	1krq_A:0.4192330000):0.2208950000	(2jd7_A:0.1805810000	1vlg_A:0.3102010000):0.0727160000):0.1386840000	3e6s_A:0.7982020000):0.1384330000):0.4021090000):0.0755414000	1nfv_A:0.5581480000):0.2303680000	(((1lko_A:1.0985340000	1yuz_A:0.8735440000):0.4136250000	3qhb_A:0.6513600000):0.8121280000	(1otk_A:1.8102290000	((((((1oqu_A:0.1755570000	1r2f_A:0.1464400000):0.0402033000	1uzr_A:0.0405940000):0.6384890000	1mxr_A:1.0497050000):0.1272800000	((1jk0_A:0.5014320000	2uw2_A:0.0598870000):0.0513712000	1w68_A:0.0256450000):0.9562450000):0.3904140000	3ee4_A:0.6378570000):0.3980400000	((((2inc_B:1.2487500000	1mty_B:1.8644810000):0.1563080000	2inp_C:0.8923340000):0.0759737000	(1mty_D:1.2353960000	3dhg_A:1.3013700000):0.3956420000):0.7937750000	(((2uw1_A:0.0000010000	2uw1_B:0.0000010000):0.1367290000	1afr_A:0.1282660000):0.9496150000	1za0_A:1.5319070000):0.4502550000):0.1415920000):0.6823200000):0.6326790000):0.1503120000):0.2724150000):0.2970000000):0.1671810000):0.1662660000):0.0588258000	(1n1q_A:0.1915840000	2chp_A:0.4540030000):0.0543603000);
(1ji5_A:0.1498060000	(1jig_A:0.1108750000	(1n1q_A:0.2136410000	(((1qgh_A:0.2136170000	2ux1_A:0.3999800000):0.3057960000	(((((1dps_A:0.0000010000	1jts_A:0.0000010000):0.3006460000	1o9r_A:0.2099980000):0.2701050000	(1tjo_A:0.0000010000	1tk6_A:0.0000010000):0.7670110000):0.0858279000	1uvh_A:0.6336540000):0.2725320000	((((2fzf_A:2.2027180000	(((((1bcf_A:0.0000010000	3e1q_A:0.0000010000):0.2345400000	2fkz_A:0.0659850000):0.0574467000	1jgc_A:0.3396270000):0.3549930000	(((((1lb3_A:0.0835760000	2za7_A:0.0876230000):0.1628590000	(1bg7_A:0.1149870000	1r03_A:0.1800680000):0.0708150000):0.1714970000	3e6s_A:0.7632340000):0.1489790000	(1z6o_A:1.0176170000	1z6o_M:0.6464220000):0.2159870000):0.0690588000	((1eum_A:0.2518530000	1krq_A:0.3027700000):0.2497500000	(2jd7_A:0.2224110000	1vlg_A:0.2721810000):0.0628845000):0.1696330000):0.5344020000):0.0813455000	((1lko_A:0.6838300000	1yuz_A:1.0096570000):0.5647400000	3qhb_A:0.5426540000):0.6141840000):0.1850410000):0.0927196000	(1otk_A:1.7541970000	(((((((1oqu_A:0.1486780000	1r2f_A:0.1630570000):0.0448448000	1uzr_A:0.0462820000):0.7225210000	1mxr_A:0.8663780000):0.2441760000	((1jk0_A:0.4518760000	2uw2_A:0.0591730000):0.0523541000	1w68_A:0.0083270000):0.8056180000):0.2355420000	3ee4_A:0.8209590000):0.5177100000	((2inc_B:1.2713240000	2inp_C:0.8671530000):0.3579330000	(1mty_B:2.2854490000	(1mty_D:1.2096420000	3dhg_A:1.1670850000):0.3490190000):0.3090530000):0.7396950000):0.1485340000	(((2uw1_A:0.0000010000	2uw1_B:0.0000010000):0.1898390000	1afr_A:0.0773050000):0.7754330000	1za0_A:1.4844260000):0.6718210000):0.2923750000):0.7699070000):0.0832672000	1nfv_A:0.6485890000):0.2459240000	2vzb_A:0.7781340000):0.4399980000):0.0395692000):0.0491289000	(1ji4_A:0.4180140000	2fjc_A:0.4360720000):0.1287470000):0.1088830000):0.0399137000):0.0975190000	2chp_A:0.4357410000);
(1ji5_A:0.1981930000	(1jig_A:0.1284440000	(1n1q_A:0.2935050000	(2chp_A:0.3782560000	((1ji4_A:0.5569260000	2fjc_A:0.4415260000):0.1906540000	(((((1dps_A:0.0000010000	1jts_A:0.0000010000):0.2826540000	1o9r_A:0.2282990000):0.2352790000	1uvh_A:0.8207160000):0.2248760000	(1tjo_A:0.0000010000	1tk6_A:0.0000010000):0.8042550000):0.2182130000	(((2fzf_A:1.8460010000	2vzb_A:0.4553330000):0.2917550000	((((((1bcf_A:0.0000010000	3e1q_A:0.0000010000):0.1669600000	2fkz_A:0.1606900000):0.0990694000	1jgc_A:0.2530110000):0.2696720000	((((((1lb3_A:0.1039670000	2za7_A:0.1022260000):0.1850940000	(1z6o_A:0.9137610000	1z6o_M:0.8637830000):0.2770200000):0.1341940000	1bg7_A:0.1016220000):0.1186190000	1r03_A:0.1190930000):0.2449570000	3e6s_A:0.7130410000):0.1618060000	(((1eum_A:0.2590230000	1krq_A:0.3398730000):0.3570180000	2jd7_A:0.1573560000):0.1219530000	1vlg_A:0.1962390000):0.2871380000):0.3184970000):0.1265520000	((1lko_A:0.7870990000	1yuz_A:0.8966780000):0.3912920000	3qhb_A:0.4750960000):0.9255130000):0.2320950000	1nfv_A:0.6309720000):0.3266420000):0.1041270000	(1otk_A:1.4693830000	(((((((1oqu_A:0.1597700000	1uzr_A:0.0656710000):0.0791341000	1r2f_A:0.0941130000):0.6128860000	1mxr_A:1.2065730000):0.2294050000	(1jk0_A:0.4301910000	(2uw2_A:0.0575200000	1w68_A:0.0739100000):0.1388530000):0.7083160000):0.3719140000	3ee4_A:0.8175730000):0.3125990000	(((2uw1_A:0.0000010000	2uw1_B:0.0000010000):0.1808660000	1afr_A:0.0867150000):0.8807510000	1za0_A:1.5392560000):0.4175630000):0.2909360000	(((2inc_B:0.9395940000	1mty_B:1.7897450000):0.2281340000	2inp_C:1.0565960000):0.4393390000	(1mty_D:1.2886880000	3dhg_A:1.1305930000):0.3844170000):0.6247040000):0.3818140000):0.5595440000):0.3628640000):0.0436357000):0.2029950000):0.0518748000):0.0735516000):0.0823572000	(1qgh_A:0.2552670000	2ux1_A:0.4354710000):0.4178240000);
(1ji5_A:0.1452420000	(1jig_A:0.1659810000	(1n1q_A:0.2264560000	(((2chp_A:0.3238260000	((((2fzf_A:2.7830200000	1nfv_A:0.3581640000):0.2501250000	((((1bcf_A:0.0000010000	3e1q_A:0.0000010000):0.1748510000	2fkz_A:0.0700000000):0.1308810000	1jgc_A:0.3317690000):0.3261200000	((1lko_A:0.9097860000	(1yuz_A:1.1500750000	3qhb_A:1.0862480000):0.2131380000):1.1811700000	((((((1lb3_A:0.0441370000	2za7_A:0.0756390000):0.2324950000	(1z6o_A:1.0376030000	1z6o_M:0.7297450000):0.3055650000):0.0765519000	1bg7_A:0.1187020000):0.1614310000	1r03_A:0.0935010000):0.3523740000	3e6s_A:0.5966260000):0.1712980000	((1eum_A:0.3859180000	1krq_A:0.3216300000):0.1872500000	(2jd7_A:0.0954240000	1vlg_A:0.3418610000):0.1633670000):0.1529300000):0.3178670000):0.2706110000):0.2562880000):0.1248080000	(1otk_A:1.5280190000	(((((((1oqu_A:0.1654450000	1r2f_A:0.2154870000):0.0473877000	1uzr_A:0.0319500000):0.6495990000	1mxr_A:1.0443120000):0.1821320000	((1jk0_A:0.5221780000	2uw2_A:0.0885600000):0.0429642000	1w68_A:0.0267910000):0.8783240000):0.3615170000	3ee4_A:0.7461770000):0.2735110000	(((2inc_B:1.1413970000	1mty_B:1.4875740000):0.2307990000	2inp_C:1.0611320000):0.3072460000	(1mty_D:0.9345670000	3dhg_A:1.5340180000):0.5943420000):0.7232990000):0.3211410000	(((2uw1_A:0.0000010000	2uw1_B:0.0000010000):0.2050760000	1afr_A:0.0458810000):0.9673720000	1za0_A:1.3859250000):0.4957880000):0.3321010000):0.6511230000):0.3740050000	2vzb_A:1.0175780000):0.2112410000):0.0514565000	((((1dps_A:0.0000010000	1jts_A:0.0000010000):0.2365960000	1o9r_A:0.1965880000):0.2169990000	1uvh_A:0.7647010000):0.2779620000	(1tjo_A:0.0000010000	1tk6_A:0.0000010000):1.0585300000):0.3208510000):0.0703121000	(1ji4_A:0.4190570000	2fjc_A:0.5069870000):0.1739430000):0.1183130000):0.0347354000):0.0901528000	(1qgh_A:0.2613300000	2ux1_A:0.5610460000):0.3097110000);
(1ji5_A:0.1839910000	((1jig_A:0.1070930000	((1qgh_A:0.3713440000	2ux1_A:0.4685680000):0.2829640000	((1ji4_A:0.4764750000	2fjc_A:0.3488310000):0.1508170000	(((((1dps_A:0.0000010000	1jts_A:0.0000010000):0.2361050000	1o9r_A:0.2266200000):0.3725280000	1uvh_A:0.6030310000):0.2269880000	(1tjo_A:0.0000010000	1tk6_A:0.0000010000):0.7512420000):0.2228780000	((2fzf_A:2.2966280000	2vzb_A:0.3830530000):0.3964150000	((((((1bcf_A:0.0000010000	3e1q_A:0.0000010000):0.1801420000	2fkz_A:0.0515990000):0.1312780000	1jgc_A:0.3885100000):0.4168880000	(((1lko_A:0.8006030000	1yuz_A:0.8867780000):0.3828620000	3qhb_A:0.6444760000):0.6214190000	((((((1lb3_A:0.0721820000	2za7_A:0.0597500000):0.2430840000	1bg7_A:0.1009930000):0.0507942000	(1z6o_A:0.8567190000	1z6o_M:0.7215440000):0.4383460000):0.1108730000	1r03_A:0.0867500000):0.4034270000	3e6s_A:0.7406250000):0.1872380000	((1eum_A:0.3669550000	1krq_A:0.3150340000):0.1483510000	(2jd7_A:0.1860240000	1vlg_A:0.2490600000):0.1774950000):0.1423010000):0.5065450000):0.1883120000):0.0911860000	1nfv_A:0.6634200000):0.1472940000	(1otk_A:1.4245280000	(((((((1oqu_A:0.1750020000	1uzr_A:0.0687440000):0.0871315000	1r2f_A:0.1373360000):0.5204700000	1mxr_A:0.9643180000):0.2009700000	((1jk0_A:0.5858530000	2uw2_A:0.0531710000):0.0602503000	1w68_A:0.0192530000):0.7714400000):0.3000010000	3ee4_A:0.9958830000):0.2887300000	(((2inc_B:1.0814960000	1mty_B:2.0827940000):0.2287430000	2inp_C:1.0855290000):0.4029760000	(1mty_D:1.1584010000	3dhg_A:1.1706500000):0.4468480000):0.6696510000):0.2789690000	(((2uw1_A:0.0000010000	2uw1_B:0.0000010000):0.1628720000	1afr_A:0.0782470000):0.9853530000	1za0_A:1.5894770000):0.5658800000):0.3195280000):0.6903150000):0.3942220000):0.2694970000):0.1057410000):0.1303010000):0.0793802000):0.0768472000	1n1q_A:0.2917530000):0.0510451000	2chp_A:0.4396830000);
(1ji5_A:0.1317280000	(1jig_A:0.1301700000	((1qgh_A:0.3036470000	2ux1_A:0.4253780000):0.2827220000	((1ji4_A:0.4260280000	2fjc_A:0.4064560000):0.1422350000	(((((1dps_A:0.0000010000	1jts_A:0.0000010000):0.3025660000	1o9r_A:0.2060170000):0.3028070000	1uvh_A:0.7338860000):0.1321760000	(1tjo_A:0.0000010000	1tk6_A:0.0000010000):0.7757950000):0.2941380000	(((2fzf_A:1.9658420000	2vzb_A:0.2015170000):0.4544830000	(((((1bcf_A:0.0000010000	3e1q_A:0.0000010000):0.1922820000	2fkz_A:0.1177170000):0.2086940000	1jgc_A:0.2375410000):0.4101660000	(((1lko_A:0.8256440000	1yuz_A:1.1055200000):0.1924230000	3qhb_A:0.6066400000):0.8371960000	(((((1lb3_A:0.0764990000	2za7_A:0.1021490000):0.2226510000	(1bg7_A:0.0725830000	(1z6o_A:1.0327100000	1z6o_M:0.6895760000):0.3181180000):0.0518209000):0.0793368000	1r03_A:0.1087990000):0.4687150000	3e6s_A:0.5731070000):0.1544940000	((1eum_A:0.2720700000	1krq_A:0.3129340000):0.1528080000	(2jd7_A:0.1813800000	1vlg_A:0.2959510000):0.1911730000):0.1038840000):0.3124490000):0.1515260000):0.1556870000	1nfv_A:0.5585760000):0.3819880000):0.1998100000	(1otk_A:1.8691900000	(((((((1oqu_A:0.1739120000	1r2f_A:0.1843460000):0.0639362000	1uzr_A:0.0230390000):0.9021520000	1mxr_A:0.7887670000):0.3962850000	((1jk0_A:0.6102870000	2uw2_A:0.0749460000):0.0229101000	1w68_A:0.0242790000):0.7421730000):0.4067840000	3ee4_A:0.8236780000):0.4721500000	(((2uw1_A:0.0000010000	2uw1_B:0.0000010000):0.1542170000	1afr_A:0.0934700000):0.6995040000	1za0_A:1.7734150000):0.7282360000):0.1085400000	(((2inc_B:1.0757130000	1mty_B:1.8988810000):0.1715800000	2inp_C:0.9948710000):0.5730990000	(1mty_D:1.2935120000	3dhg_A:1.1055640000):0.4486720000):0.5060240000):0.5826770000):0.3361970000):0.2711960000):0.0764778000):0.1094900000):0.1003690000):0.0703602000	(1n1q_A:0.2680520000	2chp_A:0.4659180000):0.0525234000);
(1ji5_A:0.2472470000	(1jig_A:0.1537920000	((2chp_A:0.3781380000	(((((1dps_A:0.0000010000	1jts_A:0.0000010000):0.2008160000	1uvh_A:1.0689750000):0.0987038000	1o9r_A:0.1787620000):0.2907750000	(1tjo_A:0.0000010000	1tk6_A:0.0000010000):0.7020020000):0.2395320000	((2fzf_A:1.7209220000	((((((1bcf_A:0.0000010000	3e1q_A:0.0000010000):0.1779130000	2fkz_A:0.0942540000):0.2083860000	1jgc_A:0.2094320000):0.3312060000	(((1lko_A:0.6776290000	1yuz_A:0.9522510000):0.2568840000	3qhb_A:0.7078250000):0.6489130000	(((((1lb3_A:0.0593090000	2za7_A:0.0961860000):0.2267520000	(1bg7_A:0.0781150000	(1z6o_A:0.8626300000	1z6o_M:0.5456670000):0.5687060000):0.0653672000):0.1326130000	1r03_A:0.0993950000):0.4495400000	3e6s_A:0.6355970000):0.1317000000	((1eum_A:0.3250150000	1krq_A:0.3348280000):0.1811500000	(2jd7_A:0.2358220000	1vlg_A:0.2871300000):0.1946090000):0.1663000000):0.3783460000):0.2812190000):0.1858010000	1nfv_A:0.5755200000):0.0833649000	(1otk_A:1.7810010000	(((((((1oqu_A:0.1840000000	1r2f_A:0.1734260000):0.0529656000	1uzr_A:0.0371740000):0.8031210000	1mxr_A:1.0332810000):0.2056230000	((1jk0_A:0.5727150000	2uw2_A:0.0744420000):0.0536478000	1w68_A:0.0216960000):0.7211120000):0.3151090000	3ee4_A:0.8828000000):0.2720470000	(((2uw1_A:0.0000010000	2uw1_B:0.0000010000):0.2048260000	1afr_A:0.0846870000):1.1542400000	1za0_A:1.1709820000):0.6088490000):0.2107440000	((2inc_B:1.2369020000	(2inp_C:0.9103010000	1mty_B:1.6994300000):0.1183250000):0.2720490000	(1mty_D:1.1966550000	3dhg_A:1.2920750000):0.5383880000):0.6477160000):0.2821120000):0.6292500000):0.1621320000):0.0840996000	2vzb_A:0.7348460000):0.2527210000):0.1401370000):0.0828896000	((1qgh_A:0.3039840000	2ux1_A:0.3196790000):0.2219680000	(1ji4_A:0.4008350000	2fjc_A:0.3999610000):0.2057120000):0.2174260000):0.0495322000):0.0263451000	1n1q_A:0.2544370000);
(1ji5_A:0.1261420000	(1jig_A:0.1161720000	((1n1q_A:0.1777920000	((1ji4_A:0.4318810000	2fjc_A:0.5315810000):0.1233570000	(((((1dps_A:0.0000010000	1jts_A:0.0000010000):0.2126950000	1o9r_A:0.1862850000):0.1778860000	1uvh_A:0.7584770000):0.2100390000	(1tjo_A:0.0000010000	1tk6_A:0.0000010000):0.7569080000):0.2268660000	(((2fzf_A:2.0907450000	(((((1bcf_A:0.0000010000	3e1q_A:0.0000010000):0.1770100000	2fkz_A:0.1162300000):0.2028720000	1jgc_A:0.2586670000):0.3218010000	(((1lko_A:0.8816630000	1yuz_A:0.9343910000):0.6480720000	3qhb_A:0.5727200000):1.0227300000	((((((1lb3_A:0.0687470000	2za7_A:0.0966120000):0.2555720000	1bg7_A:0.1167350000):0.1020730000	(1z6o_A:1.2079800000	1z6o_M:0.5785850000):0.4305860000):0.0615491000	1r03_A:0.0838950000):0.2581460000	3e6s_A:0.7001300000):0.2319710000	((1eum_A:0.3291000000	1krq_A:0.3335400000):0.2599260000	(2jd7_A:0.1875690000	1vlg_A:0.3432770000):0.1727600000):0.0596017000):0.2928310000):0.2461790000):0.2425850000	1nfv_A:0.5280850000):0.2355930000):0.0000020299	(1otk_A:1.4633750000	((((((1oqu_A:0.1790670000	1r2f_A:0.2138510000):0.0507590000	1uzr_A:0.0481650000):0.7104960000	(1mxr_A:1.0549280000	((1jk0_A:0.5160310000	2uw2_A:0.0469590000):0.0537001000	1w68_A:0.0220680000):0.9387560000):0.2244260000):0.3575180000	3ee4_A:0.7855010000):0.4928550000	(((2uw1_A:0.0000010000	2uw1_B:0.0000010000):0.1513390000	1afr_A:0.1093850000):1.1536200000	1za0_A:1.6204030000):0.4812150000):0.1720730000	(((2inc_B:1.0004580000	1mty_B:1.7539350000):0.2912480000	2inp_C:1.0601350000):0.3720590000	(1mty_D:1.0256800000	3dhg_A:1.7566070000):0.6417890000):0.5576130000):0.5385470000):0.8977830000):0.3602720000	2vzb_A:0.5929230000):0.4653770000):0.1315920000):0.1193540000):0.1018050000	2chp_A:0.4124470000):0.0378270000):0.1194980000	(1qgh_A:0.2632750000	2ux1_A:0.5656540000):0.3203980000);
(1ji5_A:0.2946680000	(1jig_A:0.1143080000	((2chp_A:0.2928890000	(((((1dps_A:0.0000010000	1jts_A:0.0000010000):0.3650030000	1o9r_A:0.2387970000):0.2705820000	1uvh_A:0.8253000000):0.3341680000	(1tjo_A:0.0000010000	1tk6_A:0.0000020000):0.5767120000):0.1704700000	(((2fzf_A:2.1103810000	1nfv_A:0.3635260000):0.3685810000	((((1bcf_A:0.0000010000	3e1q_A:0.0000010000):0.1886470000	2fkz_A:0.1230910000):0.2260280000	1jgc_A:0.2714760000):0.2784750000	(((1lko_A:0.5633720000	1yuz_A:0.8589150000):0.5204230000	3qhb_A:0.7179660000):0.6605450000	(((((1lb3_A:0.0705900000	2za7_A:0.0647250000):0.2526140000	1bg7_A:0.0623100000):0.0901060000	1r03_A:0.0703110000):0.1775310000	(1z6o_A:0.9194360000	1z6o_M:0.7054510000):0.2621320000):0.1693990000	(((1eum_A:0.3282490000	1krq_A:0.2835270000):0.2343920000	(2jd7_A:0.1887490000	1vlg_A:0.2316090000):0.1213120000):0.1826250000	3e6s_A:0.6599810000):0.1144800000):0.4527810000):0.2355340000):0.2124820000):0.2538700000	(2vzb_A:0.6510550000	(1otk_A:1.5029790000	(((((((1oqu_A:0.1982120000	1r2f_A:0.1800740000):0.0426511000	1uzr_A:0.0278480000):0.7866100000	1mxr_A:0.9490430000):0.2403510000	((1jk0_A:0.5052270000	2uw2_A:0.0721200000):0.0502233000	1w68_A:0.0000020000):0.8415350000):0.4479850000	3ee4_A:1.0344540000):0.2615290000	(((2uw1_A:0.0000010000	2uw1_B:0.0000010000):0.1615910000	1afr_A:0.0820760000):0.9461430000	1za0_A:1.3401250000):0.4557670000):0.1418360000	((2inc_B:0.9538130000	(2inp_C:0.7655280000	1mty_B:2.2802830000):0.3426530000):0.2011310000	(1mty_D:1.0139460000	3dhg_A:1.1329420000):0.5668700000):0.8043630000):0.3656030000):0.7198640000):0.2250820000):0.3328120000):0.1161110000):0.1120110000	((1qgh_A:0.3565520000	2ux1_A:0.4564360000):0.2087540000	(1ji4_A:0.4386360000	2fjc_A:0.4513010000):0.2126430000):0.1365650000):0.0807948000):0.0092709800	1n1q_A:0.2229230000);
(1ji5_A:0.2394430000	((1jig_A:0.0790120000	((2chp_A:0.4366320000	(((((1dps_A:0.0000010000	1jts_A:0.0000010000):0.3582900000	1o9r_A:0.2153860000):0.3469770000	1uvh_A:0.5794070000):0.1759540000	(1tjo_A:0.0000010000	1tk6_A:0.0000020000):0.6657340000):0.2199380000	((2fzf_A:2.0814250000	2vzb_A:0.5357190000):0.2510700000	((((((1bcf_A:0.0000010000	3e1q_A:0.0000010000):0.2216050000	2fkz_A:0.1100390000):0.1288730000	1jgc_A:0.4176220000):0.3932340000	(((1lko_A:0.7262790000	1yuz_A:0.8779160000):0.3455080000	3qhb_A:0.4916800000):1.0061200000	(((((1lb3_A:0.0741430000	2za7_A:0.0897550000):0.2069070000	(1bg7_A:0.0699930000	(1z6o_A:1.0452250000	1z6o_M:0.6322290000):0.4352560000):0.0672768000):0.1742290000	1r03_A:0.0908350000):0.3844860000	3e6s_A:0.5245250000):0.1428630000	((1eum_A:0.2493250000	1krq_A:0.2947630000):0.2165830000	(2jd7_A:0.2409890000	1vlg_A:0.2430760000):0.1148980000):0.0628420000):0.4060970000):0.1640570000):0.1826630000	1nfv_A:0.7139300000):0.1472940000	(1otk_A:1.5413050000	(((((((1oqu_A:0.1391100000	1r2f_A:0.1405160000):0.0642907000	1uzr_A:0.0213660000):0.8282150000	1mxr_A:0.8069580000):0.1981660000	((1jk0_A:0.5248650000	2uw2_A:0.0630990000):0.0555457000	1w68_A:0.0190160000):0.7362770000):0.2971130000	3ee4_A:0.9375740000):0.3686180000	(((2uw1_A:0.0000010000	2uw1_B:0.0000010000):0.1374850000	1afr_A:0.0978890000):0.7159400000	1za0_A:1.4808360000):0.7092660000):0.1915940000	((2inc_B:1.0873110000	(2inp_C:0.7912380000	1mty_B:1.9016290000):0.2863670000):0.3516810000	(1mty_D:1.2385240000	3dhg_A:1.1958800000):0.4246540000):0.4918190000):0.1265810000):0.6919680000):0.3050970000):0.2554410000):0.1090710000):0.1544860000	(1ji4_A:0.4794360000	2fjc_A:0.5000010000):0.1138630000):0.1503490000):0.0505537000	1n1q_A:0.2471240000):0.0646121000	(1qgh_A:0.3317620000	2ux1_A:0.5543020000):0.2696100000);
(1ji5_A:0.1383130000	((1jig_A:0.1087040000	((1qgh_A:0.3413740000	2ux1_A:0.4255060000):0.3211990000	((1ji4_A:0.3488880000	2fjc_A:0.5830990000):0.1467910000	(((((1dps_A:0.0000010000	1jts_A:0.0000010000):0.3301480000	1o9r_A:0.2116390000):0.2281110000	1uvh_A:0.7285850000):0.2486450000	(1tjo_A:0.0000010000	1tk6_A:0.0000010000):0.6436980000):0.1816870000	(((2fzf_A:2.3667890000	(1otk_A:1.4111970000	(((((((1oqu_A:0.1720350000	1r2f_A:0.1972210000):0.0513646000	1uzr_A:0.0306930000):0.7920720000	1mxr_A:0.9405570000):0.2935670000	((1jk0_A:0.5793770000	2uw2_A:0.0566350000):0.0487256000	1w68_A:0.0488910000):0.8577510000):0.3065630000	3ee4_A:1.0905470000):0.3271560000	(((2uw1_A:0.0000010000	2uw1_B:0.0000010000):0.2149550000	1afr_A:0.0617740000):0.7831150000	1za0_A:1.7007450000):0.6369070000):0.3140180000	(((2inc_B:1.0149740000	1mty_B:1.6807330000):0.1841370000	2inp_C:0.9612210000):0.3441890000	(1mty_D:1.2544850000	3dhg_A:1.0797640000):0.4695660000):0.9134170000):0.2339730000):0.4589160000):0.0248548000	((((((1bcf_A:0.0000010000	3e1q_A:0.0000010000):0.2160710000	2fkz_A:0.0843100000):0.1523190000	1jgc_A:0.2800130000):0.3756310000	(((((1lb3_A:0.0852840000	2za7_A:0.0462650000):0.2363860000	1bg7_A:0.0746550000):0.1527430000	1r03_A:0.1110270000):0.2275680000	(1z6o_A:0.7010930000	1z6o_M:0.6521100000):0.2776880000):0.2011550000	((((1eum_A:0.2870020000	1krq_A:0.3138880000):0.3377280000	2jd7_A:0.1929350000):0.0786510000	1vlg_A:0.2930570000):0.1094780000	3e6s_A:0.6125970000):0.1830640000):0.4839180000):0.1261940000	((1lko_A:0.9912270000	1yuz_A:0.9575760000):0.4951930000	3qhb_A:0.5442130000):1.0252400000):0.1700970000	1nfv_A:0.6167520000):0.2495010000):0.4573470000	2vzb_A:0.8538160000):0.3496410000):0.1773060000):0.1156360000):0.1327680000):0.0951974000	1n1q_A:0.2360830000):0.0669730000	2chp_A:0.4895860000);
(1ji5_A:0.2757110000	1jig_A:0.1148170000	(1n1q_A:0.2212940000	((2chp_A:0.3439160000	((((1dps_A:0.0000010000	1jts_A:0.0000010000):0.2761960000	1o9r_A:0.2207930000):0.2257210000	1uvh_A:0.7583230000):0.4575250000	((1tjo_A:0.0000010000	1tk6_A:0.0000010000):0.4982500000	((2fzf_A:2.2357820000	((((((1bcf_A:0.0000010000	3e1q_A:0.0000010000):0.1720290000	2fkz_A:0.1064410000):0.1619350000	1jgc_A:0.2559200000):0.3885380000	(((1lko_A:0.6848170000	1yuz_A:0.9954380000):0.4190100000	3qhb_A:0.8589330000):0.9554630000	((((((1lb3_A:0.0541350000	2za7_A:0.0674960000):0.1130110000	(1z6o_A:1.0139200000	1z6o_M:0.7246330000):0.3422450000):0.0855951000	1bg7_A:0.0832890000):0.1386300000	1r03_A:0.0625750000):0.3682070000	3e6s_A:0.5516580000):0.1854950000	((1eum_A:0.3123360000	1krq_A:0.2799750000):0.2069620000	(2jd7_A:0.2109560000	1vlg_A:0.3132020000):0.1349940000):0.0851337000):0.4518010000):0.1667200000):0.1556450000	1nfv_A:0.4506100000):0.1632500000	((1otk_A:1.6720410000	(((2uw1_A:0.0000010000	2uw1_B:0.0000010000):0.1205530000	1afr_A:0.1246980000):0.7514470000	1za0_A:1.2671020000):0.4944620000):0.1709800000	((((((1oqu_A:0.1951580000	1r2f_A:0.1660090000):0.0236013000	1uzr_A:0.0460630000):0.8414270000	1mxr_A:0.9382090000):0.2445330000	((1jk0_A:0.5797280000	2uw2_A:0.0507320000):0.0491001000	1w68_A:0.0661100000):0.8974440000):0.3672240000	3ee4_A:0.8745760000):0.3894590000	(((2inc_B:1.0397190000	1mty_B:2.0677350000):0.3069290000	2inp_C:0.7617630000):0.3730990000	(1mty_D:1.2769820000	3dhg_A:1.4829800000):0.4884620000):0.6197350000):0.3060400000):0.6362370000):0.2365310000):0.1533120000	2vzb_A:0.5891890000):0.2517240000):0.2854330000):0.1386090000):0.0920201000	((1qgh_A:0.2862200000	2ux1_A:0.4999810000):0.2658210000	(1ji4_A:0.5071340000	2fjc_A:0.4571880000):0.1557750000):0.1223960000):0.0941008000):0.0499283000);
(1ji5_A:0.1715620000	(1jig_A:0.1127040000	(1n1q_A:0.1721670000	(2chp_A:0.4107130000	((1ji4_A:0.4650970000	2fjc_A:0.4700800000):0.2435990000	(((((1dps_A:0.0000010000	1jts_A:0.0000010000):0.3034080000	1o9r_A:0.1356890000):0.1687670000	1uvh_A:0.7484400000):0.1689100000	(1tjo_A:0.0000010000	1tk6_A:0.0000010000):0.9493570000):0.2268350000	((2fzf_A:1.9282970000	2vzb_A:0.8263910000):0.1977190000	((((((1bcf_A:0.0000010000	3e1q_A:0.0000010000):0.2320440000	2fkz_A:0.1010130000):0.1224170000	1jgc_A:0.3625880000):0.2700910000	(((1lko_A:0.5324290000	1yuz_A:0.8207280000):0.5038320000	3qhb_A:0.7763560000):0.9517270000	(((((1lb3_A:0.0734660000	2za7_A:0.0688370000):0.2726810000	1bg7_A:0.0816530000):0.1373620000	1r03_A:0.0944680000):0.2549660000	(1z6o_A:0.9207080000	1z6o_M:0.7517190000):0.3097660000):0.2269440000	(((1eum_A:0.3199850000	1krq_A:0.2588620000):0.1520870000	3e6s_A:0.6445350000):0.1380090000	(2jd7_A:0.1894830000	1vlg_A:0.2831250000):0.1470410000):0.0964412000):0.3677910000):0.1108010000):0.2177030000	(((1otk_A:1.4541040000	(((2inc_B:1.1084770000	2inp_C:0.9307280000):0.2824150000	1mty_B:2.2314200000):0.2963890000	(1mty_D:1.2378030000	3dhg_A:1.5204930000):0.7087620000):0.2321390000):0.3957510000	(((2uw1_A:0.0000010000	2uw1_B:0.0000010000):0.1665990000	1afr_A:0.0683480000):1.1232300000	1za0_A:1.3094440000):0.3470450000):0.1136930000	(((((1oqu_A:0.1464620000	1uzr_A:0.0904780000):0.0533343000	1r2f_A:0.1541800000):0.5908950000	1mxr_A:0.9660160000):0.1403910000	(1jk0_A:0.3480810000	(2uw2_A:0.0711950000	1w68_A:0.0663270000):0.1674890000):0.7306120000):0.5137510000	3ee4_A:0.7816140000):0.5707890000):0.9731270000):0.1521210000	1nfv_A:0.5188330000):0.3054830000):0.2814060000):0.0689895000):0.1376120000):0.0598145000):0.0374129000):0.0615613000	(1qgh_A:0.3045280000	2ux1_A:0.5567500000):0.3519910000);
(1ji5_A:0.2430590000	(1jig_A:0.1835940000	(1n1q_A:0.3069290000	(2chp_A:0.3384810000	((1ji4_A:0.4011150000	2fjc_A:0.5631850000):0.1998360000	(((((1dps_A:0.0000010000	1jts_A:0.0000010000):0.3669730000	1o9r_A:0.1575340000):0.2778680000	1uvh_A:0.8293950000):0.2363450000	(1tjo_A:0.0000010000	1tk6_A:0.0000010000):0.6685260000):0.1536210000	((2fzf_A:2.1145180000	2vzb_A:0.3378840000):0.3394940000	((((((1bcf_A:0.0000010000	3e1q_A:0.0000010000):0.2090400000	2fkz_A:0.1049890000):0.1636150000	1jgc_A:0.3056130000):0.5154720000	(((1lko_A:0.7569640000	1yuz_A:0.9813870000):0.4157000000	3qhb_A:0.7613840000):0.8396680000	(((((1lb3_A:0.0531460000	2za7_A:0.0805740000):0.1792460000	(1bg7_A:0.1100810000	1r03_A:0.1469550000):0.0541732000):0.1416720000	(1z6o_A:0.9230730000	1z6o_M:0.6620370000):0.3587770000):0.2948600000	3e6s_A:0.6348280000):0.1157740000	((1eum_A:0.2883120000	1krq_A:0.2903320000):0.1835980000	(2jd7_A:0.2326240000	1vlg_A:0.2742820000):0.0906932000):0.0676432000):0.2824220000):0.2142280000):0.2535210000	1nfv_A:0.5431800000):0.1560350000	((1otk_A:1.5449660000	(((2uw1_A:0.0000010000	2uw1_B:0.0000010000):0.1419060000	1afr_A:0.1154990000):0.8791380000	1za0_A:1.3699720000):0.3141120000):0.1694760000	((((((1oqu_A:0.1694640000	1r2f_A:0.1767450000):0.0385932000	1uzr_A:0.0350500000):0.7907890000	1mxr_A:0.9871010000):0.2301770000	((1jk0_A:0.5236080000	2uw2_A:0.0601430000):0.0458816000	1w68_A:0.0456130000):0.7687890000):0.3448400000	3ee4_A:0.8786430000):0.2963090000	(((2inc_B:1.2553290000	1mty_B:2.1179830000):0.2311710000	2inp_C:1.1080440000):0.3481630000	(1mty_D:0.9322240000	3dhg_A:1.2439590000):0.4657160000):0.5971850000):0.2975960000):0.9833640000):0.2584370000):0.4243140000):0.1037410000):0.0984551000):0.1353410000):0.0472188000):0.0594908000	(1qgh_A:0.1994330000	2ux1_A:0.6245540000):0.3654320000);
(1ji5_A:0.2410230000	(1jig_A:0.0952250000	(((1qgh_A:0.3968510000	2ux1_A:0.3264000000):0.2273990000	(1ji4_A:0.5153920000	2fjc_A:0.6296030000):0.1103430000):0.2067920000	(((((1dps_A:0.0000010000	1jts_A:0.0000010000):0.3793100000	1o9r_A:0.2521100000):0.1841310000	1uvh_A:0.9842700000):0.2796460000	(1tjo_A:0.0000010000	1tk6_A:0.0000010000):0.8293330000):0.2780920000	(((2fzf_A:2.0395250000	(1otk_A:1.9102020000	(((((1oqu_A:0.1881090000	1uzr_A:0.0543470000):0.0577332000	1r2f_A:0.1601700000):0.7298830000	(1mxr_A:1.0640090000	(1jk0_A:0.4826840000	(2uw2_A:0.0608790000	1w68_A:0.0476680000):0.0591470000):0.8225810000):0.1875670000):0.2574870000	3ee4_A:0.9688710000):0.1896220000	(((((2inc_B:0.9381100000	1mty_B:1.7741520000):0.4061890000	2inp_C:0.9419140000):0.4240310000	3dhg_A:1.2393030000):0.3144440000	1mty_D:1.2481500000):0.5328480000	(((2uw1_A:0.0000010000	2uw1_B:0.0000010000):0.1385690000	1afr_A:0.0926450000):0.9714350000	1za0_A:1.0166260000):0.5979820000):0.2029590000):0.3036310000):0.3830960000):0.1040960000	(((((1bcf_A:0.0000010000	3e1q_A:0.0000010000):0.1481450000	2fkz_A:0.1402030000):0.1758000000	1jgc_A:0.2389150000):0.3830360000	(((1lko_A:0.6792890000	1yuz_A:1.1820940000):0.5183370000	3qhb_A:0.8432650000):0.6828750000	((((((1lb3_A:0.0713790000	2za7_A:0.0988080000):0.2693420000	1bg7_A:0.1087350000):0.1056860000	1r03_A:0.1210620000):0.1754970000	1z6o_A:1.0918730000):0.0835688000	1z6o_M:0.8304030000):0.1885220000	(((1eum_A:0.3363840000	1krq_A:0.2229170000):0.1306430000	3e6s_A:0.6916680000):0.1116940000	(2jd7_A:0.1809050000	1vlg_A:0.2836530000):0.1722620000):0.1718450000):0.5157750000):0.1422560000):0.2084070000	1nfv_A:0.5484440000):0.2223850000):0.1796500000	2vzb_A:0.6746760000):0.2967440000):0.1256380000):0.0941169000):0.0425446000	(1n1q_A:0.2265540000	2chp_A:0.4552770000):0.0722852000);
(1ji5_A:0.1565950000	((1jig_A:0.1271310000	(2chp_A:0.3171130000	((1ji4_A:0.4750940000	2fjc_A:0.5346470000):0.2001350000	(((((1dps_A:0.0000010000	1jts_A:0.0000010000):0.2361590000	1o9r_A:0.2403100000):0.2344860000	1uvh_A:0.6194470000):0.1948700000	(1tjo_A:0.0000010000	1tk6_A:0.0000010000):0.8054690000):0.3015020000	(((2fzf_A:1.9920750000	1nfv_A:0.4796180000):0.0838085000	(((((1bcf_A:0.0000010000	3e1q_A:0.0000010000):0.1821070000	2fkz_A:0.0511400000):0.1464090000	1jgc_A:0.2058410000):0.4744500000	((((1lb3_A:0.0798510000	2za7_A:0.0759450000):0.1549090000	(1bg7_A:0.0832390000	1r03_A:0.1574340000):0.0948877000):0.3969240000	(1z6o_A:0.8515680000	1z6o_M:0.5485320000):0.1538400000):0.0987767000	((((1eum_A:0.2456170000	1krq_A:0.2944020000):0.1724030000	3e6s_A:0.6645940000):0.1081020000	2jd7_A:0.2287030000):0.0612992000	1vlg_A:0.3336650000):0.1490870000):0.4929860000):0.0810389000	(((1lko_A:0.8407620000	1yuz_A:1.2126880000):0.4168170000	3qhb_A:0.6463350000):0.5234150000	(1otk_A:1.5199170000	(((((((1oqu_A:0.1304420000	1r2f_A:0.1736230000):0.0585854000	1uzr_A:0.0134110000):0.7842050000	1mxr_A:1.1456800000):0.3167510000	((1jk0_A:0.5852300000	2uw2_A:0.0606580000):0.0271713000	1w68_A:0.0502800000):0.6793010000):0.2534250000	(((2inc_B:1.3317890000	1mty_B:2.2976260000):0.3311990000	2inp_C:1.1869710000):0.2553650000	(1mty_D:1.1903630000	3dhg_A:1.0455120000):0.5856890000):0.9570790000):0.2874870000	3ee4_A:1.0142830000):0.3061370000	(((2uw1_A:0.0000010000	2uw1_B:0.0000010000):0.1701800000	1afr_A:0.0627690000):1.2060600000	1za0_A:1.4193830000):0.4523160000):0.2130770000):0.5396070000):0.1287510000):0.2507580000):0.2571930000	2vzb_A:0.7070700000):0.3729120000):0.0068311900):0.1847750000):0.1454690000):0.0229854000	1n1q_A:0.3011440000):0.0750523000	(1qgh_A:0.1825280000	2ux1_A:0.3911840000):0.3721890000);
(1ji5_A:0.2063560000	(((1jig_A:0.0960190000	(1ji4_A:0.5102390000	2fjc_A:0.4755740000):0.2720590000):0.1003860000	1n1q_A:0.2246860000):0.0199125000	(2chp_A:0.2504990000	(((((1dps_A:0.0000010000	1jts_A:0.0000010000):0.3082180000	1o9r_A:0.2137820000):0.3786160000	1uvh_A:0.6981760000):0.2120490000	(1tjo_A:0.0000010000	1tk6_A:0.0000010000):0.6923850000):0.1534260000	(((2fzf_A:2.3001300000	(1otk_A:1.6545420000	(((((((1oqu_A:0.1716700000	1r2f_A:0.2352360000):0.0605359000	1uzr_A:0.0090900000):0.9202580000	1mxr_A:0.9822700000):0.1319570000	(1jk0_A:0.4579650000	(2uw2_A:0.0753720000	1w68_A:0.0656930000):0.1231960000):0.9301250000):0.2468700000	(((2uw1_A:0.0000010000	2uw1_B:0.0000010000):0.2156990000	1afr_A:0.0938550000):0.6454140000	1za0_A:1.4875320000):0.9321360000):0.0884632000	(((2inc_B:1.3680180000	2inp_C:0.9089550000):0.2018580000	1mty_B:2.0680440000):0.5370130000	(1mty_D:1.0818860000	3dhg_A:1.0323960000):0.8511470000):0.5026510000):0.0819120000	3ee4_A:0.8541070000):0.3782690000):0.4253940000):0.2264600000	(((((1bcf_A:0.0000010000	3e1q_A:0.0000010000):0.1663740000	2fkz_A:0.1154420000):0.1416900000	1jgc_A:0.3746660000):0.3586380000	(((1lko_A:0.5952740000	1yuz_A:0.8305440000):0.3741570000	3qhb_A:0.8094430000):0.7207870000	(((((1lb3_A:0.0704300000	2za7_A:0.0766990000):0.2348100000	(1bg7_A:0.0765360000	1r03_A:0.1956340000):0.0928074000):0.1660040000	1z6o_M:0.6849490000):0.1195420000	1z6o_A:0.9328480000):0.1138910000	(((1eum_A:0.3285730000	1krq_A:0.2602780000):0.2864980000	3e6s_A:0.5947620000):0.1474390000	(2jd7_A:0.2388750000	1vlg_A:0.2038970000):0.1264070000):0.2259100000):0.4148410000):0.0933548000):0.1953810000	1nfv_A:0.6133730000):0.0890227000):0.2407610000	2vzb_A:0.9760730000):0.2777330000):0.1601430000):0.1548180000):0.0716941000	(1qgh_A:0.2302540000	2ux1_A:0.4281560000):0.4410260000);
(1ji5_A:0.1759220000	(1jig_A:0.1263940000	(1n1q_A:0.3384830000	(2chp_A:0.4044020000	(((((1dps_A:0.0000010000	1jts_A:0.0000010000):0.1272700000	1o9r_A:0.3583860000):0.1826560000	1uvh_A:0.7669150000):0.2615540000	(1tjo_A:0.0000010000	1tk6_A:0.0000010000):0.6223330000):0.3647010000	((2fzf_A:1.6643810000	2vzb_A:0.5338400000):0.2929000000	((((((1bcf_A:0.0000010000	3e1q_A:0.0000010000):0.1461410000	2fkz_A:0.1140680000):0.1512640000	1jgc_A:0.2364060000):0.4194510000	(((1lko_A:0.7907220000	1yuz_A:0.7495760000):0.3160300000	3qhb_A:0.6305140000):1.0033900000	((((((1lb3_A:0.0581420000	2za7_A:0.0961060000):0.0976473000	(1z6o_A:0.9705850000	1z6o_M:0.7697090000):0.3866740000):0.0937106000	1bg7_A:0.0910590000):0.1465470000	1r03_A:0.1126610000):0.2573150000	3e6s_A:0.6840810000):0.1524360000	((1eum_A:0.1801780000	1krq_A:0.3282160000):0.2055180000	(2jd7_A:0.1400890000	1vlg_A:0.3074680000):0.1349350000):0.1453530000):0.2484920000):0.1282460000):0.1556660000	1nfv_A:0.6670770000):0.0731044000	((1otk_A:1.7745780000	(((2uw1_A:0.0000010000	2uw1_B:0.0000010000):0.1848120000	1afr_A:0.0949590000):0.8251400000	1za0_A:1.2313530000):0.4067360000):0.1747020000	((((((1oqu_A:0.1641010000	1r2f_A:0.1533950000):0.0582300000	1uzr_A:0.0182850000):0.7606640000	1mxr_A:0.8105240000):0.1390230000	((1jk0_A:0.5936230000	2uw2_A:0.0519650000):0.0624734000	1w68_A:0.0195880000):0.9900300000):0.4037960000	3ee4_A:0.9061420000):0.2534200000	(((2inc_B:1.1623950000	1mty_B:1.6121760000):0.1151400000	2inp_C:1.1704290000):0.2249730000	(1mty_D:1.0576450000	3dhg_A:1.0386240000):0.4798000000):0.8584870000):0.2031980000):0.7672150000):0.1007650000):0.4111350000):0.1328120000):0.1238310000):0.0284479000):0.0697949000	((1qgh_A:0.2278690000	2ux1_A:0.4414990000):0.3551900000	(1ji4_A:0.4361340000	2fjc_A:0.5543630000):0.2273740000):0.1531760000);
(1ji5_A:0.1442790000	(((1jig_A:0.1007500000	(1ji4_A:0.3986140000	2fjc_A:0.4322000000):0.2668150000):0.0282139000	1n1q_A:0.2570250000):0.0299754000	(2chp_A:0.2511690000	(((((1dps_A:0.0000010000	1jts_A:0.0000010000):0.2686440000	1o9r_A:0.2265480000):0.2369630000	1uvh_A:0.8094630000):0.1954080000	(1tjo_A:0.0000010000	1tk6_A:0.0000010000):0.8079970000):0.3799310000	((2fzf_A:1.8693130000	2vzb_A:0.5576430000):0.2564940000	((((((1bcf_A:0.0000010000	3e1q_A:0.0000010000):0.2261470000	2fkz_A:0.1268340000):0.1012230000	1jgc_A:0.3529930000):0.4044420000	(((1lko_A:0.8468800000	1yuz_A:0.9439320000):0.4777960000	3qhb_A:0.5054540000):0.7202640000	(((((1lb3_A:0.0638140000	2za7_A:0.0958660000):0.2437850000	1bg7_A:0.0866340000):0.1026680000	1r03_A:0.1547930000):0.1537280000	(1z6o_A:0.8589960000	1z6o_M:0.7931150000):0.2074970000):0.1418100000	(((1eum_A:0.2865840000	1krq_A:0.3211970000):0.1377980000	(2jd7_A:0.1912590000	1vlg_A:0.2909470000):0.1333590000):0.2140680000	3e6s_A:0.6061480000):0.1316790000):0.3120820000):0.1236850000):0.1900390000	1nfv_A:0.7105210000):0.0325311000	(1otk_A:1.7868620000	((((((1oqu_A:0.1599090000	1r2f_A:0.2163260000):0.0481291000	1uzr_A:0.0284540000):0.6649090000	1mxr_A:0.9984080000):0.3431310000	((1jk0_A:0.5338390000	2uw2_A:0.0409900000):0.0400302000	1w68_A:0.0328960000):0.7449950000):0.3526210000	3ee4_A:0.7985560000):0.3738560000	(((2inc_B:1.1452850000	(1mty_D:1.3514120000	3dhg_A:1.1306580000):0.4816350000):0.1845830000	(2inp_C:0.7878820000	1mty_B:2.1544260000):0.2619520000):0.9172740000	(((2uw1_A:0.0000010000	2uw1_B:0.0000010000):0.1399780000	1afr_A:0.0797300000):0.8357430000	1za0_A:1.4546100000):0.3551110000):0.2455020000):0.3878490000):0.5280930000):0.3176510000):0.3403910000):0.0843986000):0.0927885000):0.0969487000	(1qgh_A:0.1850030000	2ux1_A:0.4851060000):0.3639410000);
(1ji5_A:0.1773470000	(1jig_A:0.1402650000	(1n1q_A:0.1839510000	((2chp_A:0.3996800000	(((((1dps_A:0.0000010000	1jts_A:0.0000010000):0.2881060000	1o9r_A:0.1982770000):0.1556120000	1uvh_A:0.9321870000):0.3111230000	(1tjo_A:0.0000010000	1tk6_A:0.0000010000):0.6708350000):0.1466630000	((((2fzf_A:1.4835130000	(1lko_A:0.9406650000	(1yuz_A:0.8716720000	3qhb_A:1.1202290000):0.1590440000):0.5631020000):0.2986340000	((((((1lb3_A:0.0347190000	2za7_A:0.0511800000):0.1918730000	1bg7_A:0.1098300000):0.0889150000	1r03_A:0.0650860000):0.2126420000	(1z6o_A:0.8248490000	1z6o_M:0.7034930000):0.3487010000):0.2267170000	3e6s_A:0.6183710000):0.1896790000	((1eum_A:0.2927480000	1krq_A:0.2459130000):0.1891390000	(2jd7_A:0.1604330000	1vlg_A:0.2610300000):0.1552100000):0.1231540000):0.3250750000):0.2623930000	((((1bcf_A:0.0000010000	3e1q_A:0.0000010000):0.1192700000	2fkz_A:0.1051600000):0.1641590000	1jgc_A:0.1211700000):0.4431750000	1nfv_A:0.6112890000):0.1485550000):0.2991720000	(2vzb_A:0.6075920000	(1otk_A:1.5028510000	(((((((1oqu_A:0.1427280000	1uzr_A:0.0655070000):0.1014760000	1r2f_A:0.1050450000):0.7856200000	1mxr_A:0.9275600000):0.1487440000	(1jk0_A:0.3975940000	(2uw2_A:0.0773950000	1w68_A:0.0637630000):0.1557500000):0.7663970000):0.4468730000	3ee4_A:0.8287220000):0.2407590000	(((2uw1_A:0.0000010000	2uw1_B:0.0000010000):0.1583050000	1afr_A:0.1340770000):0.9735900000	1za0_A:1.5833050000):0.6910970000):0.3037500000	(2inc_B:1.3350910000	((2inp_C:0.8102200000	1mty_B:2.0943250000):0.2707800000	(1mty_D:1.1786890000	3dhg_A:1.1699570000):0.4009000000):0.3198050000):0.3162700000):0.4293710000):0.6642620000):0.1706940000):0.1689690000):0.0931881000):0.1082110000	(1ji4_A:0.3427240000	2fjc_A:0.4991920000):0.2072690000):0.1120280000):0.0372223000):0.0418004000	(1qgh_A:0.2862190000	2ux1_A:0.4437060000):0.3200940000);
(1ji5_A:0.1903790000	(1jig_A:0.1008080000	(((1qgh_A:0.3279890000	2ux1_A:0.3735320000):0.2948750000	(1ji4_A:0.3741770000	2fjc_A:0.5473600000):0.1630460000):0.0969647000	(((((1dps_A:0.0000010000	1jts_A:0.0000010000):0.2590420000	1o9r_A:0.2318240000):0.2663580000	1uvh_A:0.9152940000):0.1363970000	(1tjo_A:0.0000010000	1tk6_A:0.0000010000):0.7906460000):0.2741430000	(2fzf_A:2.6121320000	(2vzb_A:0.5757600000	((((((1bcf_A:0.0000010000	3e1q_A:0.0000010000):0.1709060000	2fkz_A:0.0946490000):0.2399050000	1jgc_A:0.2018650000):0.4547520000	(((1lko_A:0.5898190000	1yuz_A:0.8920510000):0.3373560000	3qhb_A:0.8078180000):0.8281610000	((((((1lb3_A:0.0610160000	2za7_A:0.0434810000):0.2656430000	1bg7_A:0.0804030000):0.0980882000	1r03_A:0.0798470000):0.2102260000	1z6o_A:1.0777470000):0.0816033000	1z6o_M:0.8162730000):0.1041200000	((((1eum_A:0.3171930000	1krq_A:0.2995240000):0.3430600000	2jd7_A:0.1686570000):0.1248930000	1vlg_A:0.1953520000):0.1933130000	3e6s_A:0.7076400000):0.1814190000):0.5314340000):0.1501460000):0.1774930000	1nfv_A:0.6612770000):0.2479340000	(1otk_A:1.1566430000	(((((((1oqu_A:0.1793900000	1uzr_A:0.0611200000):0.0619598000	1r2f_A:0.1340510000):0.7456450000	1mxr_A:0.9318540000):0.3339150000	((1jk0_A:0.5698570000	2uw2_A:0.0642580000):0.0439346000	1w68_A:0.0318450000):0.7982860000):0.1917450000	3ee4_A:0.9386320000):0.3876950000	(((2uw1_A:0.0000010000	2uw1_B:0.0000010000):0.1731240000	1afr_A:0.0617830000):0.9466770000	1za0_A:1.3892170000):0.6439800000):0.1472130000	(((2inc_B:1.0742360000	1mty_B:1.9530090000):0.1814630000	2inp_C:1.1640190000):0.3869110000	(1mty_D:0.9265690000	3dhg_A:1.2907280000):0.6291500000):0.4764860000):0.2754420000):0.6204920000):0.2483620000):0.1022690000):0.3740670000):0.1519380000):0.1749950000):0.0988239000	(1n1q_A:0.2473390000	2chp_A:0.3465060000):0.0956454000);
(1ji5_A:0.2206590000	(1jig_A:0.0777200000	((((2chp_A:0.2883550000	((2fzf_A:2.1098820000	2vzb_A:0.3876000000):0.4129530000	(((((1bcf_A:0.0000010000	3e1q_A:0.0000010000):0.1416620000	(2fkz_A:0.0547860000	1jgc_A:0.4969050000):0.0656515000):0.3216240000	(((1lko_A:0.7993980000	1yuz_A:0.8037240000):0.3446270000	3qhb_A:0.7778420000):0.8474770000	(((((1lb3_A:0.0571590000	2za7_A:0.0924220000):0.2769000000	1bg7_A:0.0751650000):0.1066550000	1r03_A:0.1101350000):0.2563490000	(1z6o_A:0.9563220000	1z6o_M:0.6695070000):0.2018560000):0.2206840000	(((1eum_A:0.3486690000	1krq_A:0.2587500000):0.0993435000	3e6s_A:0.5083100000):0.1472950000	(2jd7_A:0.1671380000	1vlg_A:0.2875020000):0.2307340000):0.1182720000):0.3793980000):0.2280820000):0.3972830000	1nfv_A:0.5632490000):0.1447550000	(1otk_A:1.8064140000	(((((((1oqu_A:0.1609730000	1r2f_A:0.1784610000):0.0499748000	1uzr_A:0.0297650000):0.8167700000	1mxr_A:0.8737270000):0.2943460000	(1jk0_A:0.3664270000	(2uw2_A:0.0820530000	1w68_A:0.0684910000):0.1629020000):0.4989760000):0.4760460000	3ee4_A:0.7613650000):0.4721830000	(((2uw1_A:0.0000010000	2uw1_B:0.0000010000):0.1806040000	1afr_A:0.0497750000):0.8593760000	1za0_A:1.7643680000):0.7348720000):0.1086880000	(((2inc_B:1.1194640000	1mty_B:2.3475100000):0.3373860000	2inp_C:1.1030200000):0.2733390000	(1mty_D:1.0242300000	3dhg_A:1.4291250000):0.3811260000):0.7330190000):0.1481760000):0.7239570000):0.2625110000):0.5345990000):0.1142540000	((((1dps_A:0.0000010000	1jts_A:0.0000010000):0.2293970000	1o9r_A:0.2708240000):0.3768520000	1uvh_A:0.5646300000):0.3069390000	(1tjo_A:0.0000010000	1tk6_A:0.0000010000):0.8070860000):0.2059350000):0.0861774000	(1ji4_A:0.4415690000	2fjc_A:0.3289500000):0.2744190000):0.0425593000	(1qgh_A:0.1985770000	2ux1_A:0.4975970000):0.3491300000):0.1131460000):0.0469798000	1n1q_A:0.1971750000);
(1ji5_A:0.2367910000	((1jig_A:0.1035730000	(1ji4_A:0.4210010000	2fjc_A:0.4011110000):0.2368590000):0.1194910000	1n1q_A:0.2505350000):0.0151127000	((2chp_A:0.3853900000	(((((1dps_A:0.0000010000	1jts_A:0.0000010000):0.2597900000	1o9r_A:0.2067980000):0.3620730000	1uvh_A:0.5963320000):0.3020840000	(1tjo_A:0.0000010000	1tk6_A:0.0000020000):0.6198120000):0.2384210000	(((2fzf_A:2.3565540000	1nfv_A:0.3328040000):0.1631520000	(((((1bcf_A:0.0000010000	3e1q_A:0.0000010000):0.1669200000	2fkz_A:0.1132330000):0.0952032000	1jgc_A:0.3535440000):0.4241380000	((1lko_A:0.8831380000	1yuz_A:0.8757500000):0.5514350000	3qhb_A:0.6143520000):0.7120310000):0.1016620000	((((((1lb3_A:0.1135620000	2za7_A:0.0735450000):0.2241070000	1bg7_A:0.0871600000):0.0899004000	1r03_A:0.0928920000):0.2555520000	(1z6o_A:0.8568350000	1z6o_M:0.6048370000):0.3866580000):0.1884570000	3e6s_A:0.6191420000):0.1650700000	((1eum_A:0.2568750000	1krq_A:0.2240120000):0.3008620000	(2jd7_A:0.2295270000	1vlg_A:0.2707450000):0.1165930000):0.0486027000):0.5096040000):0.2846500000):0.2427140000	(2vzb_A:0.7096130000	(1otk_A:1.8068860000	(((((((1oqu_A:0.1757480000	1r2f_A:0.1709910000):0.0455607000	1uzr_A:0.0329640000):0.7073180000	1mxr_A:0.9016370000):0.1695890000	((1jk0_A:0.5228830000	2uw2_A:0.0472730000):0.0654276000	1w68_A:0.0312900000):0.9393660000):0.4767690000	3ee4_A:0.7828690000):0.2718150000	(((2uw1_A:0.0000010000	2uw1_B:0.0000010000):0.1481680000	1afr_A:0.0980130000):0.6188060000	1za0_A:1.5936760000):0.5460830000):0.1734740000	((2inc_B:1.2696580000	(2inp_C:1.1157740000	1mty_B:2.1062080000):0.1862220000):0.2969310000	(1mty_D:1.3373200000	3dhg_A:0.9558740000):0.3909340000):0.8482970000):0.3931190000):0.4782070000):0.2112930000):0.4034600000):0.1125690000):0.0529971000	(1qgh_A:0.2567590000	2ux1_A:0.3821460000):0.3255080000):0.1185580000);
(1ji5_A:0.1075590000	(((1jig_A:0.0988860000	(1ji4_A:0.3698930000	2fjc_A:0.3411990000):0.2804220000):0.0758018000	1n1q_A:0.3003510000):0.0201506000	(2chp_A:0.3213840000	(((((1dps_A:0.0000010000	1jts_A:0.0000010000):0.1414200000	1uvh_A:0.8606500000):0.2222000000	1o9r_A:0.2748820000):0.4064970000	(1tjo_A:0.0000010000	1tk6_A:0.0000010000):0.8060160000):0.2317820000	((2fzf_A:1.9209700000	((((((1bcf_A:0.0000010000	3e1q_A:0.0000010000):0.2085910000	2fkz_A:0.0640790000):0.1544740000	1jgc_A:0.3561000000):0.3962710000	((1lko_A:0.6903570000	1yuz_A:0.9238310000):0.5688750000	3qhb_A:0.3813330000):1.0883900000):0.0459621000	(((((((1lb3_A:0.0820870000	2za7_A:0.0490580000):0.2222280000	1bg7_A:0.0578900000):0.1564690000	1r03_A:0.0603640000):0.2110190000	(1z6o_A:0.7748400000	1z6o_M:0.7371920000):0.2150410000):0.2516550000	3e6s_A:0.5322530000):0.1916840000	(((1eum_A:0.2788280000	1krq_A:0.2973470000):0.2911550000	2jd7_A:0.1430580000):0.1013470000	1vlg_A:0.1879520000):0.1587110000):0.3518530000	(((1otk_A:1.4207210000	(2inc_B:1.2455580000	(2inp_C:1.1676710000	(1mty_B:1.7677470000	(1mty_D:0.9823050000	3dhg_A:1.4295040000):0.6262740000):0.2519440000):0.2602620000):0.4772990000):0.5066840000	(((((1oqu_A:0.1485110000	1r2f_A:0.2092760000):0.0254201000	1uzr_A:0.0363690000):0.5216500000	1mxr_A:1.1135000000):0.1736140000	((1jk0_A:0.5096150000	2uw2_A:0.0501360000):0.0558383000	1w68_A:0.0112060000):0.9633610000):0.4102660000	3ee4_A:0.6449020000):0.6535330000):0.1997330000	(((2uw1_A:0.0000010000	2uw1_B:0.0000010000):0.1663530000	1afr_A:0.0768670000):0.9588780000	1za0_A:1.4741430000):0.3681180000):0.9399400000):0.1173200000):0.3147470000	1nfv_A:0.5209590000):0.1690440000):0.2052960000	2vzb_A:0.9009060000):0.3100780000):0.1836670000):0.1725420000):0.1318970000	(1qgh_A:0.2057310000	2ux1_A:0.5869760000):0.3705770000);
(1ji5_A:0.2464740000	(1jig_A:0.1652610000	((2chp_A:0.3237960000	(((((1dps_A:0.0000010000	1jts_A:0.0000010000):0.3120530000	1o9r_A:0.2050020000):0.2358650000	1uvh_A:0.6781380000):0.3011980000	(1tjo_A:0.0000010000	1tk6_A:0.0000010000):0.7507360000):0.2633450000	((2fzf_A:2.1039720000	2vzb_A:0.3560570000):0.2591670000	(((((((1bcf_A:0.0000010000	3e1q_A:0.0000010000):0.1788100000	2fkz_A:0.0979860000):0.0802616000	1jgc_A:0.3185650000):0.3993240000	((1lko_A:0.6722480000	1yuz_A:0.8677220000):0.4872590000	3qhb_A:0.6222870000):0.6217900000):0.1244950000	(((((1lb3_A:0.0926280000	2za7_A:0.0874160000):0.2565010000	1bg7_A:0.1263370000):0.1142920000	1r03_A:0.0958590000):0.2870230000	(1z6o_A:0.7333060000	1z6o_M:0.8451750000):0.2590680000):0.1944290000	((((1eum_A:0.2868900000	1krq_A:0.3021280000):0.1673130000	3e6s_A:0.5172970000):0.1570410000	2jd7_A:0.2295230000):0.0719344000	1vlg_A:0.2199280000):0.2531770000):0.4131540000):0.1973970000	1nfv_A:0.6809350000):0.0858915000	((1otk_A:1.6844380000	(((2uw1_A:0.0000010000	2uw1_B:0.0000010000):0.2085760000	1afr_A:0.0752240000):0.8804140000	1za0_A:1.4016470000):0.3788840000):0.2015400000	((((((1oqu_A:0.1779770000	1r2f_A:0.1830030000):0.0485487000	1uzr_A:0.0193140000):0.9036390000	1mxr_A:0.8738380000):0.3488950000	((1jk0_A:0.5219230000	1w68_A:0.0570000000):0.0437240000	2uw2_A:0.0527570000):0.7861670000):0.2776050000	3ee4_A:1.0946250000):0.4135180000	(((2inc_B:1.1674150000	1mty_B:1.8461320000):0.2024060000	2inp_C:0.5871740000):0.5417370000	(1mty_D:0.8781810000	3dhg_A:1.1971710000):0.4593790000):0.7002800000):0.1120910000):0.6843170000):0.3670870000):0.4091710000):0.1286060000):0.0857083000	((1qgh_A:0.2994240000	2ux1_A:0.5484690000):0.2401700000	(1ji4_A:0.4761610000	2fjc_A:0.4744700000):0.2157590000):0.1333410000):0.0798584000):0.0211215000	1n1q_A:0.2580010000);
(1ji5_A:0.2498070000	(1jig_A:0.1150200000	(2chp_A:0.3951490000	(((1qgh_A:0.3198750000	2ux1_A:0.4405500000):0.3107900000	(1ji4_A:0.5190040000	2fjc_A:0.4771990000):0.1525580000):0.1226290000	(((((1dps_A:0.0000010000	1jts_A:0.0000010000):0.3226200000	1o9r_A:0.2222690000):0.1671410000	1uvh_A:0.7373010000):0.2389690000	(1tjo_A:0.0000010000	1tk6_A:0.0000010000):0.6580720000):0.2817930000	(((2fzf_A:2.2690980000	1nfv_A:0.4252900000):0.2969390000	(((((1bcf_A:0.0000010000	3e1q_A:0.0000010000):0.1544620000	2fkz_A:0.1580860000):0.1331080000	1jgc_A:0.2984470000):0.3492000000	((((((1lb3_A:0.0835510000	2za7_A:0.0860880000):0.2317000000	1bg7_A:0.0636680000):0.1061290000	1r03_A:0.0887140000):0.1983400000	3e6s_A:0.7272420000):0.1865470000	(1z6o_M:0.7619490000	((1eum_A:0.2102800000	1krq_A:0.3107810000):0.2575690000	(2jd7_A:0.1311640000	1vlg_A:0.3962380000):0.1311660000):0.2232580000):0.1611590000):0.0836529000	1z6o_A:1.1299090000):0.4861430000):0.1232880000	(1lko_A:0.7880930000	(1yuz_A:0.9689990000	3qhb_A:1.1110240000):0.2599170000):1.0291900000):0.3472820000):0.1828480000	(2vzb_A:0.9110190000	(1otk_A:1.4802470000	(((((((1oqu_A:0.1860560000	1r2f_A:0.1949470000):0.0643832000	1uzr_A:0.0131130000):0.8819420000	1mxr_A:1.0684480000):0.2177590000	((1jk0_A:0.6133820000	2uw2_A:0.0669410000):0.0613092000	1w68_A:0.0570750000):0.8201910000):0.5032700000	3ee4_A:1.0811940000):0.3379190000	((2inc_B:1.3297940000	(2inp_C:0.9262760000	1mty_B:2.0644250000):0.1822850000):0.3069260000	(1mty_D:1.2297860000	3dhg_A:1.0554000000):0.3731020000):0.7494720000):0.1084090000	(((2uw1_A:0.0000010000	2uw1_B:0.0000010000):0.1713610000	1afr_A:0.0772900000):0.9596850000	1za0_A:1.4206240000):0.5451260000):0.3173740000):0.5448640000):0.2177630000):0.2669810000):0.0810526000):0.0811086000):0.1441210000):0.0296964000	1n1q_A:0.2582960000);
(1ji5_A:0.2738290000	(1jig_A:0.1398250000	((2chp_A:0.4018440000	(((((1dps_A:0.0000010000	1jts_A:0.0000010000):0.3759790000	1o9r_A:0.2030470000):0.2994330000	1uvh_A:0.8148540000):0.1716580000	(1tjo_A:0.0000010000	1tk6_A:0.0000010000):0.6187890000):0.1572940000	((2fzf_A:1.6384970000	2vzb_A:0.4999510000):0.4417860000	(((((((1bcf_A:0.0000010000	3e1q_A:0.0000010000):0.1589370000	2fkz_A:0.0869610000):0.0989893000	1jgc_A:0.3284810000):0.2105320000	(((((1lb3_A:0.0426930000	2za7_A:0.0873770000):0.2216210000	1bg7_A:0.1115620000):0.0970813000	1r03_A:0.0852550000):0.1977110000	(((1eum_A:0.3816730000	1krq_A:0.2394780000):0.2531300000	(2jd7_A:0.1935390000	1vlg_A:0.2374670000):0.1196530000):0.2144610000	3e6s_A:0.5549670000):0.3289230000):0.1680520000	(1z6o_A:0.8260240000	1z6o_M:0.5871340000):0.2233240000):0.4640530000):0.2085670000	((1lko_A:0.7389600000	1yuz_A:0.9654960000):0.6093330000	3qhb_A:0.5660960000):0.9393800000):0.1812580000	(1otk_A:2.0764510000	(((((((1oqu_A:0.1290040000	1uzr_A:0.0779110000):0.0656429000	1r2f_A:0.1689130000):0.6995530000	1mxr_A:0.9374510000):0.1795800000	((1jk0_A:0.5508020000	2uw2_A:0.0845120000):0.0336590000	1w68_A:0.0433520000):0.9003760000):0.2416370000	3ee4_A:0.9188750000):0.5163130000	(((2uw1_A:0.0000010000	2uw1_B:0.0000010000):0.1779270000	1afr_A:0.0702460000):1.0070800000	1za0_A:1.4985700000):0.4146640000):0.1485840000	((2inc_B:0.9897880000	(2inp_C:0.7906700000	1mty_B:2.7167390000):0.3501830000):0.2325010000	(1mty_D:1.2295080000	3dhg_A:1.1613830000):0.6836450000):0.6532880000):0.2682100000):0.5778230000):0.1007180000	1nfv_A:0.8057530000):0.2139940000):0.2442290000):0.1193780000):0.0837679000	(((1qgh_A:0.2917230000	2ux1_A:0.4642560000):0.2235550000	2fjc_A:0.5697770000):0.0578335000	1ji4_A:0.4704070000):0.1603530000):0.0712076000):0.0553426000	1n1q_A:0.1467790000);
(1ji5_A:0.1288130000	((1jig_A:0.0976920000	(((2chp_A:0.3058690000	((((1dps_A:0.0000010000	1jts_A:0.0000010000):0.2825620000	1o9r_A:0.1556210000):0.2186410000	1uvh_A:0.7460590000):0.1928390000	(1tjo_A:0.0000010000	1tk6_A:0.0000010000):0.7545470000):0.3847060000):0.0643559000	((2fzf_A:2.1642940000	2vzb_A:0.7005270000):0.2906010000	(((((1bcf_A:0.0000010000	3e1q_A:0.0000010000):0.1842890000	2fkz_A:0.1317360000):0.1707790000	1jgc_A:0.3647180000):0.3334130000	((((1lko_A:0.7450890000	1yuz_A:0.9435370000):0.5170190000	3qhb_A:0.7342740000):0.7628300000	(1otk_A:1.7919660000	((((((1oqu_A:0.1841480000	1r2f_A:0.1896550000):0.0514271000	1uzr_A:0.0195180000):0.7497960000	1mxr_A:1.1366830000):0.1512900000	((1jk0_A:0.5139080000	2uw2_A:0.0619630000):0.0549861000	1w68_A:0.0230010000):0.8162840000):0.4063110000	((((2inc_B:1.4552020000	2inp_C:0.8369860000):0.2073820000	1mty_B:1.8210630000):0.3554370000	(1mty_D:1.1277850000	3dhg_A:1.2613490000):0.4670740000):0.6844190000	(((2uw1_A:0.0000010000	2uw1_B:0.0000010000):0.1399720000	1afr_A:0.1041110000):0.9840130000	1za0_A:1.5537220000):0.3769580000):0.3542120000):0.1740540000	3ee4_A:0.7406640000):0.4539480000):0.7269740000):0.1626280000	((((1lb3_A:0.1058190000	2za7_A:0.0799300000):0.1501900000	(1bg7_A:0.1479730000	1r03_A:0.1312950000):0.0946287000):0.2910700000	(1z6o_A:0.9446210000	1z6o_M:0.7123140000):0.1921150000):0.2266460000	(((1eum_A:0.3133280000	1krq_A:0.2940390000):0.1451370000	3e6s_A:0.5404950000):0.1959010000	(2jd7_A:0.2112020000	1vlg_A:0.3079890000):0.1324950000):0.0526163000):0.3894760000):0.2516730000):0.2597150000	1nfv_A:0.5602110000):0.3211700000):0.2056280000):0.0305501000	(1ji4_A:0.5159700000	2fjc_A:0.5064260000):0.3265750000):0.0936027000):0.0555615000	1n1q_A:0.2871770000):0.0477121000	(1qgh_A:0.2658090000	2ux1_A:0.4627300000):0.3416570000);
(1ji5_A:0.1839510000	(1jig_A:0.1393020000	(1n1q_A:0.3166660000	(((2chp_A:0.2692540000	((((1dps_A:0.0000010000	1jts_A:0.0000010000):0.3350740000	1o9r_A:0.2768390000):0.1817080000	1uvh_A:0.9888000000):0.3022780000	(1tjo_A:0.0000010000	1tk6_A:0.0000010000):0.6842940000):0.2736120000):0.0686612000	(((2fzf_A:2.2222810000	1nfv_A:0.2922900000):0.1777350000	((((1bcf_A:0.0000010000	3e1q_A:0.0000010000):0.1687070000	2fkz_A:0.1452500000):0.0909224000	1jgc_A:0.2458760000):0.3714830000	(((1lko_A:0.8088150000	1yuz_A:0.6983900000):0.2772490000	3qhb_A:0.6562920000):1.1297400000	((((((1lb3_A:0.0661030000	2za7_A:0.1207110000):0.2140410000	1bg7_A:0.1172850000):0.0487040000	(1z6o_A:1.0193290000	1z6o_M:0.8228090000):0.2791240000):0.0597317000	1r03_A:0.1276170000):0.2710450000	3e6s_A:0.6528940000):0.1291840000	((1eum_A:0.2462060000	1krq_A:0.4039740000):0.1300120000	(2jd7_A:0.1635810000	1vlg_A:0.3296900000):0.1583110000):0.2143980000):0.1949270000):0.2251070000):0.3058280000):0.4942470000	(2vzb_A:0.6548250000	(1otk_A:1.5500870000	(((((((1oqu_A:0.1687690000	1r2f_A:0.1690050000):0.0689101000	1uzr_A:0.0196200000):0.8802530000	1mxr_A:1.0266950000):0.3216540000	((1jk0_A:0.5571140000	2uw2_A:0.0664400000):0.0536700000	1w68_A:0.0193900000):0.8545870000):0.2110670000	3ee4_A:1.1148170000):0.3822240000	(((2uw1_A:0.0000010000	2uw1_B:0.0000010000):0.1545270000	1afr_A:0.1010350000):0.8156320000	1za0_A:1.2836380000):0.3997290000):0.1137230000	(((2inc_B:1.3978010000	2inp_C:0.8805080000):0.2547260000	1mty_B:1.8361350000):0.2787650000	(1mty_D:1.1750870000	3dhg_A:1.1590040000):0.6196790000):0.4202170000):0.5308350000):0.6895710000):0.1851250000):0.3142180000):0.0615778000	(1ji4_A:0.5247560000	2fjc_A:0.5493290000):0.2469210000):0.0909623000):0.0292603000):0.1485310000	(1qgh_A:0.2481760000	2ux1_A:0.5265360000):0.3196700000);
(1ji5_A:0.1068460000	(1jig_A:0.1237280000	(1n1q_A:0.2304840000	(2chp_A:0.3832190000	(((1ji4_A:0.4601880000	2fjc_A:0.5935510000):0.0908538000	((((1dps_A:0.0000010000	1jts_A:0.0000010000):0.2198500000	1uvh_A:0.7729210000):0.2521800000	1o9r_A:0.1100630000):0.2881870000	(1tjo_A:0.0000010000	1tk6_A:0.0000010000):1.0122900000):0.3910030000):0.1582180000	((2fzf_A:2.0685610000	2vzb_A:0.6977630000):0.3543510000	(((((((1bcf_A:0.0000010000	3e1q_A:0.0000010000):0.2063070000	2fkz_A:0.1355630000):0.2008820000	1jgc_A:0.2362010000):0.3336800000	((1lko_A:0.5288860000	1yuz_A:0.9131740000):0.5064080000	3qhb_A:0.7495960000):0.8765950000):0.2330310000	(((((1lb3_A:0.0582240000	2za7_A:0.0784350000):0.2596220000	1bg7_A:0.0950250000):0.1618830000	1r03_A:0.0931580000):0.1614930000	(((1eum_A:0.2645440000	1krq_A:0.2711360000):0.1778000000	(2jd7_A:0.1424480000	1vlg_A:0.2759100000):0.2396270000):0.1652110000	3e6s_A:0.5211410000):0.1934280000):0.1504780000	(1z6o_A:0.9481080000	1z6o_M:0.6484730000):0.3607510000):0.3860490000):0.3804630000	1nfv_A:0.8024260000):0.0819653000	(1otk_A:1.9151630000	(((((((1oqu_A:0.1947580000	1uzr_A:0.0678710000):0.0918623000	1r2f_A:0.0924920000):1.0860100000	1mxr_A:0.9925000000):0.2364300000	((1jk0_A:0.6884460000	2uw2_A:0.0553910000):0.0492650000	1w68_A:0.0238550000):0.7213770000):0.2634510000	3ee4_A:1.1147340000):0.4373850000	(((2uw1_A:0.0000010000	2uw1_B:0.0000010000):0.1649770000	1afr_A:0.0528340000):0.9158650000	1za0_A:1.7785970000):0.4561620000):0.1477190000	(2inc_B:1.2194950000	(2inp_C:1.0984630000	(1mty_B:1.9780940000	(1mty_D:1.1079940000	3dhg_A:1.3004120000):0.4868450000):0.2664910000):0.1730900000):0.5793640000):0.5137100000):0.6808310000):0.1613510000):0.3424640000):0.1938370000):0.0776805000):0.0174033000):0.1056260000	(1qgh_A:0.1309870000	2ux1_A:0.5551130000):0.3986600000);
(1ji5_A:0.1917890000	((1jig_A:0.0662870000	(((1qgh_A:0.4374520000	2ux1_A:0.2834580000):0.2624000000	(((((1dps_A:0.0000010000	1jts_A:0.0000010000):0.2190480000	1o9r_A:0.2236840000):0.2625820000	1uvh_A:0.7024160000):0.3586420000	(1tjo_A:0.0000010000	1tk6_A:0.0000020000):0.6162540000):0.3293470000	((2fzf_A:2.0103130000	2vzb_A:0.4348890000):0.3501200000	(((((((1bcf_A:0.0000010000	3e1q_A:0.0000010000):0.1856670000	2fkz_A:0.0892560000):0.1381810000	1jgc_A:0.2920180000):0.2744740000	(((((1lb3_A:0.0579570000	2za7_A:0.0756110000):0.2407120000	1bg7_A:0.0675790000):0.1012000000	1r03_A:0.1026690000):0.2397760000	(1z6o_A:0.8669680000	1z6o_M:0.7688870000):0.1609290000):0.0977690000	(((1eum_A:0.2654750000	1krq_A:0.2722840000):0.3511040000	(2jd7_A:0.2124340000	1vlg_A:0.2756220000):0.1357790000):0.1521980000	3e6s_A:0.6742960000):0.2239590000):0.5409230000):0.1306600000	1nfv_A:0.7615920000):0.2605130000	((1lko_A:0.7833590000	1yuz_A:0.6980770000):0.5716860000	3qhb_A:0.5328420000):0.5566840000):0.2684470000	(1otk_A:1.3677840000	((((((1oqu_A:0.1668880000	1r2f_A:0.1914460000):0.0343748000	1uzr_A:0.0529130000):0.7635880000	1mxr_A:1.1836930000):0.1705340000	(3ee4_A:1.1647950000	((1jk0_A:0.6007520000	2uw2_A:0.0491340000):0.0485637000	1w68_A:0.0250530000):0.8445530000):0.1921830000):0.4097000000	((2inc_B:1.2843820000	(2inp_C:0.6589820000	1mty_B:2.4110850000):0.2231010000):0.3751210000	(1mty_D:1.1803360000	3dhg_A:1.1081860000):0.6041020000):0.8038850000):0.4391250000	(((2uw1_A:0.0000010000	2uw1_B:0.0000010000):0.1843380000	1afr_A:0.0406010000):0.9666250000	1za0_A:1.0392150000):0.4721090000):0.3067150000):0.4325270000):0.2820680000):0.2929840000):0.0965201000):0.0444314000	(1ji4_A:0.4903530000	2fjc_A:0.4293830000):0.1203240000):0.2621370000):0.0399092000	1n1q_A:0.3013910000):0.0816805000	2chp_A:0.3245650000);
(1ji5_A:0.1931480000	(1jig_A:0.1135580000	((((2chp_A:0.4231510000	((((1dps_A:0.0000010000	1jts_A:0.0000010000):0.2721180000	1o9r_A:0.2507210000):0.3108360000	1uvh_A:0.7616790000):0.2179920000	(1tjo_A:0.0000010000	1tk6_A:0.0000020000):0.8293400000):0.4121080000):0.0619341000	(1ji4_A:0.4219120000	2fjc_A:0.4847030000):0.2538040000):0.0499303000	(((2fzf_A:2.1432710000	(1otk_A:1.3006090000	(((((((1oqu_A:0.1180780000	1r2f_A:0.1491300000):0.0372312000	1uzr_A:0.0227660000):0.8582430000	1mxr_A:1.0068170000):0.2063850000	((1jk0_A:0.5411720000	2uw2_A:0.0751910000):0.0596709000	1w68_A:0.0068800000):0.9103960000):0.4786240000	3ee4_A:1.0362840000):0.3103960000	(((2uw1_A:0.0000010000	2uw1_B:0.0000010000):0.1687130000	1afr_A:0.0543470000):0.9362380000	1za0_A:1.6218320000):0.6387840000):0.1898040000	(((2inc_B:1.2330570000	2inp_C:0.9132390000):0.2115770000	1mty_B:1.7780200000):0.2448940000	(1mty_D:1.0649280000	3dhg_A:1.1972680000):0.3742720000):0.4708380000):0.2314790000):0.5424480000):0.0201405000	(((((1bcf_A:0.0000010000	3e1q_A:0.0000010000):0.2092660000	2fkz_A:0.0587490000):0.1631620000	1jgc_A:0.3116080000):0.2324110000	(((1lko_A:0.6392870000	1yuz_A:0.8508100000):0.3346440000	3qhb_A:0.6186330000):1.0064800000	(((((1lb3_A:0.0438010000	2za7_A:0.0956110000):0.2240630000	(1bg7_A:0.1015580000	1r03_A:0.2047440000):0.0545727000):0.1965660000	1z6o_M:0.8450620000):0.0713486000	1z6o_A:1.0677170000):0.1965590000	(((1eum_A:0.3733910000	1krq_A:0.3667340000):0.2076070000	3e6s_A:0.6877140000):0.1271680000	(2jd7_A:0.2128850000	1vlg_A:0.1447590000):0.0707351000):0.1177350000):0.4231210000):0.1363030000):0.2787160000	1nfv_A:0.6001850000):0.2172250000):0.3603230000	2vzb_A:0.7233270000):0.3635750000):0.0501702000	(1qgh_A:0.3850850000	2ux1_A:0.4177350000):0.4992590000):0.1019150000):0.0182384000	1n1q_A:0.2892990000);
(1ji5_A:0.2305700000	(1jig_A:0.1702540000	((2chp_A:0.3810470000	((1ji4_A:0.4690710000	2fjc_A:0.4719090000):0.2008090000	(((((1dps_A:0.0000010000	1jts_A:0.0000010000):0.2344720000	1o9r_A:0.2226610000):0.3118190000	1uvh_A:0.7854050000):0.2267510000	(1tjo_A:0.0000010000	1tk6_A:0.0000010000):0.8526850000):0.2362270000	((((2fzf_A:1.6169450000	(((((1bcf_A:0.0000010000	3e1q_A:0.0000010000):0.1344590000	2fkz_A:0.0959250000):0.1097430000	1jgc_A:0.2976470000):0.5142210000	((1lko_A:0.7642110000	1yuz_A:0.9641370000):0.2367570000	3qhb_A:0.7999900000):0.8814270000):0.1247160000	((((1lb3_A:0.0523560000	2za7_A:0.0989130000):0.1382580000	(1bg7_A:0.0923440000	1r03_A:0.1669800000):0.0849254000):0.2752190000	(1z6o_A:0.8432880000	1z6o_M:0.6472990000):0.2051120000):0.2674790000	(((1eum_A:0.3981880000	1krq_A:0.2639770000):0.1250760000	3e6s_A:0.7617650000):0.1336020000	(2jd7_A:0.2027450000	1vlg_A:0.2888040000):0.1221590000):0.1993830000):0.3262250000):0.1711060000):0.0687190000	1nfv_A:0.5906260000):0.0955006000	(1otk_A:1.4482570000	(((((((1oqu_A:0.1856040000	1r2f_A:0.1329360000):0.0385788000	1uzr_A:0.0386880000):0.8183250000	1mxr_A:0.9281000000):0.2221200000	((1jk0_A:0.4687780000	2uw2_A:0.0664830000):0.0318142000	1w68_A:0.0362380000):0.7114350000):0.4819890000	3ee4_A:1.0005770000):0.3320820000	(((2inc_B:1.1596540000	2inp_C:0.8094570000):0.3607340000	1mty_B:1.9918050000):0.1562600000	(1mty_D:1.1837840000	3dhg_A:1.4068780000):0.4906300000):0.7508160000):0.1365240000	(((2uw1_A:0.0000010000	2uw1_B:0.0000010000):0.1134930000	1afr_A:0.0850340000):0.9623010000	1za0_A:1.4423520000):0.4505330000):0.3115920000):0.5545790000):0.4057080000	2vzb_A:0.6981160000):0.3029820000):0.0836274000):0.0835829000):0.0862436000	(1qgh_A:0.3027300000	2ux1_A:0.4564120000):0.3692240000):0.1049510000):0.0000027319	1n1q_A:0.2908950000);
(1ji5_A:0.1453320000	(1jig_A:0.1414700000	((1n1q_A:0.2358450000	(1ji4_A:0.5673840000	2fjc_A:0.4753530000):0.2219120000):0.0391954000	((2chp_A:0.4262770000	(2fzf_A:2.3276150000	(2vzb_A:0.7806830000	(((((((1bcf_A:0.0000010000	3e1q_A:0.0000010000):0.1869110000	2fkz_A:0.0827260000):0.1946430000	1jgc_A:0.2324470000):0.4544900000	(((((1lb3_A:0.0623920000	2za7_A:0.0872190000):0.1744550000	(1bg7_A:0.1123430000	1r03_A:0.1526450000):0.0331720000):0.1602960000	1z6o_A:1.2694600000):0.1373890000	1z6o_M:0.7798980000):0.1433280000	(((1eum_A:0.2235350000	1krq_A:0.3361860000):0.0780646000	3e6s_A:0.7163440000):0.1162740000	(2jd7_A:0.1382940000	1vlg_A:0.3703420000):0.1041270000):0.1162820000):0.3853510000):0.1020220000	((1lko_A:0.4748660000	1yuz_A:1.0704780000):0.3160910000	3qhb_A:0.7010580000):0.9267170000):0.2235880000	1nfv_A:0.5479790000):0.2551350000	(1otk_A:1.5847700000	(((((((1oqu_A:0.1200970000	1r2f_A:0.1949470000):0.0710662000	1uzr_A:0.0100950000):0.8465440000	1mxr_A:1.0907020000):0.3216920000	((1jk0_A:0.5392340000	2uw2_A:0.0426770000):0.0373691000	1w68_A:0.0398310000):0.7506500000):0.5247470000	3ee4_A:0.9757720000):0.1698930000	(((2inc_B:0.9028870000	(2inp_C:1.0665900000	1mty_B:1.6732910000):0.2577370000):0.6700460000	3dhg_A:1.2552380000):0.2026970000	1mty_D:1.1552350000):0.8011440000):0.0684949000	(((2uw1_A:0.0000010000	2uw1_B:0.0000010000):0.1195240000	1afr_A:0.1070890000):1.1571100000	1za0_A:1.7454760000):0.2827130000):0.4983130000):0.6840850000):0.1588170000):0.0940195000):0.3062110000):0.0632273000	((((1dps_A:0.0000010000	1jts_A:0.0000010000):0.3263720000	1o9r_A:0.2016360000):0.2344210000	1uvh_A:0.9464850000):0.2406130000	(1tjo_A:0.0000010000	1tk6_A:0.0000010000):0.7947070000):0.2544090000):0.1027410000):0.0406848000):0.0921060000	(1qgh_A:0.2294950000	2ux1_A:0.5227100000):0.3571740000);
(1ji5_A:0.1515590000	(((1jig_A:0.0746670000	(1ji4_A:0.5509360000	2fjc_A:0.4159050000):0.3076000000):0.0775852000	1n1q_A:0.2461250000):0.0211782000	(2chp_A:0.2391770000	(((((1dps_A:0.0000010000	1jts_A:0.0000010000):0.2597840000	1o9r_A:0.2630420000):0.1917410000	1uvh_A:0.6022090000):0.2802940000	(1tjo_A:0.0000010000	1tk6_A:0.0000010000):0.6189190000):0.1473860000	(((2fzf_A:2.0658230000	1nfv_A:0.5392860000):0.1317190000	((((1bcf_A:0.0000010000	3e1q_A:0.0000010000):0.1834380000	2fkz_A:0.1226270000):0.1757760000	1jgc_A:0.2092240000):0.3063330000	(((1lko_A:0.7717190000	1yuz_A:0.8582090000):0.3488440000	3qhb_A:0.6898770000):0.6171880000	((((((1lb3_A:0.0526740000	2za7_A:0.1090670000):0.1496190000	(1z6o_A:0.9805940000	1z6o_M:0.7386300000):0.3910620000):0.0800907000	1bg7_A:0.0953470000):0.1093840000	1r03_A:0.1168890000):0.3584480000	3e6s_A:0.6302650000):0.1447230000	(((1eum_A:0.2723090000	1krq_A:0.2624780000):0.3268350000	2jd7_A:0.1057720000):0.1334560000	1vlg_A:0.2839690000):0.1241320000):0.2933750000):0.2470000000):0.2116440000):0.3368540000	(2vzb_A:0.6449940000	(1otk_A:1.6555090000	(((((((1oqu_A:0.1503770000	1uzr_A:0.0618320000):0.0566735000	1r2f_A:0.1189480000):0.6883250000	(1mxr_A:0.9317080000	((1jk0_A:0.5152840000	2uw2_A:0.0439940000):0.0643378000	1w68_A:0.0179100000):0.7634780000):0.1125400000):0.3515270000	3ee4_A:1.0652710000):0.3417090000	(((2inc_B:0.9475510000	2inp_C:1.0279810000):0.2581740000	1mty_B:1.9160240000):0.3164360000	(1mty_D:1.0447020000	3dhg_A:1.4120830000):0.2486200000):0.5959710000):0.1509180000	((2uw1_A:0.0000010000	2uw1_B:0.0000010000):0.1735460000	1afr_A:0.0684010000):0.9975180000):0.1384030000	1za0_A:1.3480990000):0.4069390000):0.5977340000):0.1639790000):0.2442330000):0.1836260000):0.1202600000):0.1146170000	(1qgh_A:0.1784820000	2ux1_A:0.5164880000):0.3715940000);
(1ji5_A:0.2296770000	(1jig_A:0.1182840000	(((1qgh_A:0.3889390000	2ux1_A:0.3322710000):0.1941320000	((((1dps_A:0.0000010000	1jts_A:0.0000010000):0.2380510000	1o9r_A:0.1694860000):0.1886880000	1uvh_A:0.6475060000):0.2430940000	(1tjo_A:0.0000010000	1tk6_A:0.0000010000):0.8744850000):0.1133020000):0.1290360000	((1ji4_A:0.5181750000	2fjc_A:0.5239930000):0.0495830000	(((2fzf_A:1.9573050000	(1otk_A:1.8580740000	(((((((1oqu_A:0.1890460000	1uzr_A:0.0560880000):0.0396370000	1r2f_A:0.1773730000):0.7355660000	1mxr_A:0.9342980000):0.1228280000	(1jk0_A:0.3319870000	(2uw2_A:0.0742680000	1w68_A:0.0661310000):0.2043250000):0.8158860000):0.3858610000	3ee4_A:0.8757830000):0.4547700000	(((2uw1_A:0.0000010000	2uw1_B:0.0000010000):0.1540500000	1afr_A:0.1039560000):0.6948090000	1za0_A:1.4982450000):0.4416270000):0.2906680000	(((2inc_B:1.3125090000	1mty_B:1.5821910000):0.2061010000	2inp_C:0.7613850000):0.2520860000	(1mty_D:1.1054260000	3dhg_A:1.2355160000):0.4252270000):0.8195400000):0.2305270000):0.4217130000):0.1209690000	(((((1bcf_A:0.0000010000	3e1q_A:0.0000010000):0.2162380000	2fkz_A:0.1048370000):0.1025940000	1jgc_A:0.2786380000):0.3762320000	(((1lko_A:0.6529050000	1yuz_A:1.0155460000):0.1526840000	3qhb_A:0.6344580000):0.9515580000	(((((1lb3_A:0.0910120000	2za7_A:0.0599540000):0.2830630000	1bg7_A:0.0862350000):0.1218230000	1r03_A:0.1317700000):0.1915270000	(1z6o_A:0.7831240000	1z6o_M:0.5474250000):0.4356630000):0.2334820000	(((1eum_A:0.3022800000	1krq_A:0.3350940000):0.1594050000	3e6s_A:0.5554080000):0.1831420000	(2jd7_A:0.2268390000	1vlg_A:0.2139410000):0.0887976000):0.1677710000):0.2500620000):0.1278250000):0.2027950000	1nfv_A:0.6778240000):0.2010750000):0.1541050000	2vzb_A:0.9337590000):0.4056820000):0.0600581000):0.1363690000):0.0626984000	(1n1q_A:0.1157680000	2chp_A:0.4332440000):0.0869536000);
(1ji5_A:0.1934390000	(1jig_A:0.0638600000	((2chp_A:0.3961300000	(((((1dps_A:0.0000010000	1jts_A:0.0000010000):0.2810550000	1o9r_A:0.2066990000):0.3944440000	1uvh_A:0.7590020000):0.2206900000	(1tjo_A:0.0000010000	1tk6_A:0.0000010000):0.6323910000):0.2703640000	(((2fzf_A:2.2271370000	1nfv_A:0.3165280000):0.1966500000	(((((1bcf_A:0.0000010000	3e1q_A:0.0000010000):0.1583880000	2fkz_A:0.1139410000):0.2341260000	1jgc_A:0.1461060000):0.4694050000	(((1lko_A:0.7760250000	1yuz_A:0.8833670000):0.3427130000	3qhb_A:0.6771400000):0.7693290000	((((1lb3_A:0.0481700000	2za7_A:0.0878860000):0.2135770000	((1bg7_A:0.1279600000	1r03_A:0.1796000000):0.0467914000	3e6s_A:0.9132550000):0.0495137000):0.2799330000	(1z6o_A:0.9767020000	1z6o_M:0.5654780000):0.2478470000):0.1510940000	((1eum_A:0.3372410000	1krq_A:0.2729710000):0.1596770000	(2jd7_A:0.2078820000	1vlg_A:0.3279470000):0.1483640000):0.1056260000):0.4055240000):0.1551030000):0.2712980000	(1otk_A:1.6888550000	(((((((1oqu_A:0.1645390000	1r2f_A:0.1786960000):0.0319312000	1uzr_A:0.0427980000):0.7340400000	1mxr_A:1.0848120000):0.1676460000	((1jk0_A:0.5749410000	2uw2_A:0.0427210000):0.0533105000	1w68_A:0.0299320000):0.9165130000):0.4710880000	(((2uw1_A:0.0000010000	2uw1_B:0.0000010000):0.1353470000	1afr_A:0.1090170000):0.8024890000	1za0_A:1.2460400000):0.6893420000):0.1016280000	((2inc_B:1.0160480000	(2inp_C:0.7456330000	1mty_B:2.0306180000):0.2994690000):0.4410000000	(1mty_D:1.0908700000	3dhg_A:1.1410250000):0.6652080000):0.9373460000):0.1647910000	3ee4_A:0.7744730000):0.5881540000):0.6546510000):0.1652910000):0.3196510000	2vzb_A:1.1132740000):0.2802200000):0.1309100000):0.1183160000	((1qgh_A:0.2647210000	2ux1_A:0.4576780000):0.1144100000	(1ji4_A:0.3423910000	2fjc_A:0.5397430000):0.2304900000):0.0981971000):0.1021220000):0.0581243000	1n1q_A:0.2423490000);
(1ji5_A:0.1743090000	(1jig_A:0.1734240000	(1n1q_A:0.2089600000	(((2chp_A:0.3267300000	((((1dps_A:0.0000010000	1jts_A:0.0000010000):0.2529550000	1o9r_A:0.2501220000):0.2508260000	1uvh_A:0.8520180000):0.3263750000	(1tjo_A:0.0000010000	1tk6_A:0.0000010000):0.7452610000):0.2487280000):0.0715363000	(((2fzf_A:2.1540190000	((((((1bcf_A:0.0000010000	3e1q_A:0.0000010000):0.1512010000	2fkz_A:0.1003420000):0.1484540000	1jgc_A:0.2731590000):0.3460790000	((1lko_A:0.6681680000	1yuz_A:0.7296400000):0.3434590000	3qhb_A:0.7586950000):0.9705890000):0.0562609000	((((((1lb3_A:0.0800040000	2za7_A:0.0884560000):0.1925310000	(1z6o_A:0.9156440000	1z6o_M:0.8854820000):0.2648260000):0.0709314000	1bg7_A:0.0755020000):0.1000590000	1r03_A:0.1306010000):0.3651360000	3e6s_A:0.5150390000):0.1563550000	(((1eum_A:0.2551160000	1krq_A:0.3206180000):0.2205770000	2jd7_A:0.1466140000):0.1131940000	1vlg_A:0.2895690000):0.0704848000):0.3709940000):0.1492890000	1nfv_A:0.5387760000):0.1322330000):0.1001210000	((1otk_A:1.6132280000	((((((1oqu_A:0.1730270000	1r2f_A:0.1620610000):0.0433220000	1uzr_A:0.0256800000):0.6081540000	1mxr_A:0.9998340000):0.2697120000	((1jk0_A:0.5629940000	2uw2_A:0.0390320000):0.0444246000	1w68_A:0.0468170000):0.7689090000):0.4198760000	3ee4_A:0.7193380000):0.3163320000	((2inc_B:1.2931180000	(2inp_C:0.9510000000	1mty_B:2.1889380000):0.2110950000):0.5567570000	(1mty_D:1.2486270000	3dhg_A:1.3810340000):0.5746130000):0.2465540000):0.1966290000):0.2929420000	(((2uw1_A:0.0000010000	2uw1_B:0.0000010000):0.1115890000	1afr_A:0.1365240000):0.9351060000	1za0_A:1.3149960000):0.2986920000):0.8866210000):0.3283420000	2vzb_A:0.6588580000):0.2925670000):0.0609230000	(1ji4_A:0.4982370000	2fjc_A:0.5438950000):0.2356680000):0.1319040000):0.0603342000):0.0390477000	(1qgh_A:0.1982880000	2ux1_A:0.5368160000):0.3962370000);
(1ji5_A:0.2366200000	(1jig_A:0.1081490000	((2chp_A:0.3650630000	(((((1dps_A:0.0000010000	1jts_A:0.0000010000):0.3033670000	1o9r_A:0.2699180000):0.2161250000	1uvh_A:0.6288660000):0.1717010000	(1tjo_A:0.0000010000	1tk6_A:0.0000010000):0.8188530000):0.2609550000	(((2fzf_A:1.9615310000	1nfv_A:0.7025420000):0.1344670000	((((1bcf_A:0.0000010000	3e1q_A:0.0000010000):0.1566840000	2fkz_A:0.1327180000):0.2235170000	1jgc_A:0.2943960000):0.3667120000	(((1lko_A:0.8249180000	1yuz_A:1.0290600000):0.3638560000	3qhb_A:0.6716620000):1.0331800000	((((((1lb3_A:0.0850550000	2za7_A:0.0712590000):0.2786680000	1bg7_A:0.1125080000):0.1039210000	1r03_A:0.0945840000):0.2079040000	1z6o_A:1.0773680000):0.1767300000	1z6o_M:0.7170500000):0.1209040000	(((1eum_A:0.3439010000	1krq_A:0.2410550000):0.1622710000	3e6s_A:0.7443930000):0.1040550000	(2jd7_A:0.1827690000	1vlg_A:0.2603980000):0.1367040000):0.2015190000):0.3683570000):0.1123770000):0.1386790000):0.2309560000	(2vzb_A:0.8476040000	(1otk_A:1.6339320000	(((((((1oqu_A:0.1729380000	1r2f_A:0.1944280000):0.0350296000	1uzr_A:0.0350050000):0.5900120000	1mxr_A:1.0144360000):0.1665540000	((1jk0_A:0.5286640000	2uw2_A:0.0417080000):0.0557619000	1w68_A:0.0298910000):0.8816420000):0.4878460000	3ee4_A:0.6412750000):0.2474030000	(((2inc_B:1.3012380000	2inp_C:0.7615600000):0.4153660000	1mty_B:1.5977790000):0.2074160000	(1mty_D:1.1810280000	3dhg_A:1.0836910000):0.5997840000):0.7087960000):0.1994410000	(((2uw1_A:0.0000010000	2uw1_B:0.0000010000):0.1725560000	1afr_A:0.0780920000):0.9875390000	1za0_A:1.1675200000):0.4510190000):0.6341900000):0.4317320000):0.3082800000):0.2866560000):0.1495370000):0.1462230000	((1qgh_A:0.2525020000	2ux1_A:0.5098650000):0.1747280000	(1ji4_A:0.4950250000	2fjc_A:0.6138060000):0.1705120000):0.1827290000):0.1669290000):0.0308979000	1n1q_A:0.2655960000);
(1ji5_A:0.2395310000	((1jig_A:0.1206740000	(((1qgh_A:0.2852900000	2ux1_A:0.5116910000):0.2120410000	(1ji4_A:0.5296780000	2fjc_A:0.5724140000):0.1835450000):0.1114350000	(((((1dps_A:0.0000020000	1jts_A:0.0000020000):0.3518010000	1o9r_A:0.1685180000):0.1833360000	1uvh_A:0.7850860000):0.3243260000	(1tjo_A:0.0000020000	1tk6_A:0.0000020000):0.6693410000):0.1661750000	(((2fzf_A:2.0248820000	(((((1bcf_A:0.0000020000	3e1q_A:0.0000020000):0.1504730000	2fkz_A:0.0902640000):0.1379260000	1jgc_A:0.3423000000):0.3187400000	(((((1lb3_A:0.0474380000	2za7_A:0.0419230000):0.2392300000	1bg7_A:0.0742580000):0.0933626000	1r03_A:0.1060060000):0.1746240000	(1z6o_A:0.8669280000	1z6o_M:0.6297010000):0.3400540000):0.1680870000	(((1eum_A:0.3028530000	1krq_A:0.2648210000):0.3137910000	(2jd7_A:0.2100370000	1vlg_A:0.2261360000):0.1038450000):0.1397810000	3e6s_A:0.5525350000):0.1346300000):0.5807400000):0.1332260000	((1lko_A:0.6559910000	1yuz_A:0.8819820000):0.3750120000	3qhb_A:0.6327590000):0.9726850000):0.1697340000):0.1341370000	1nfv_A:0.6106410000):0.3107110000	(2vzb_A:0.6256000000	(1otk_A:1.6219810000	(((((((1oqu_A:0.1688220000	1uzr_A:0.0604090000):0.0474750000	1r2f_A:0.1614260000):0.6681520000	1mxr_A:0.9425060000):0.2363580000	((1jk0_A:0.4836990000	2uw2_A:0.0440180000):0.0764945000	1w68_A:0.0178730000):0.9034190000):0.3573510000	3ee4_A:0.8936320000):0.4281330000	(2inc_B:1.1003570000	((2inp_C:0.8569390000	1mty_B:2.2697820000):0.2448050000	(1mty_D:1.2589090000	3dhg_A:1.2927480000):0.6221540000):0.1441570000):0.5225130000):0.2926180000	(((2uw1_A:0.0000020000	2uw1_B:0.0000020000):0.1588130000	1afr_A:0.0829940000):1.0027500000	1za0_A:1.5500480000):0.5255720000):0.4301570000):0.6828980000):0.1827020000):0.2607520000):0.1118470000):0.0592555000):0.0416167000	1n1q_A:0.2483660000):0.0835027000	2chp_A:0.4470580000);
(1ji5_A:0.2306300000	(1jig_A:0.1981230000	(((2chp_A:0.3234780000	((((1dps_A:0.0000010000	1jts_A:0.0000010000):0.2739280000	1o9r_A:0.1748070000):0.3442470000	1uvh_A:0.7206810000):0.2535510000	(1tjo_A:0.0000010000	1tk6_A:0.0000010000):0.6401620000):0.2330430000):0.0920091000	(((2fzf_A:2.2300540000	(1otk_A:1.6443630000	((((((1oqu_A:0.1719170000	1r2f_A:0.1500270000):0.0472036000	1uzr_A:0.0405480000):0.7941270000	(1mxr_A:0.8984920000	((1jk0_A:0.6235970000	2uw2_A:0.0408730000):0.0576594000	1w68_A:0.0465660000):0.9987980000):0.1961240000):0.4506360000	3ee4_A:0.8348500000):0.2588810000	(((2inc_B:1.0205210000	2inp_C:1.0354640000):0.3901680000	1mty_B:1.5876140000):0.1629360000	(1mty_D:1.0653590000	3dhg_A:1.4045600000):0.4953930000):1.0740200000):0.2862610000	(((2uw1_A:0.0000010000	2uw1_B:0.0000010000):0.1423550000	1afr_A:0.0726200000):1.0344500000	1za0_A:1.5380590000):0.3585460000):0.4194460000):0.4094630000):0.1155990000	((((((1bcf_A:0.0000010000	3e1q_A:0.0000010000):0.1291100000	2fkz_A:0.1362150000):0.2189010000	1jgc_A:0.2053570000):0.4594940000	1nfv_A:0.5765600000):0.1970030000	(((((1lb3_A:0.0983480000	2za7_A:0.0412990000):0.1874860000	1bg7_A:0.0805250000):0.0758632000	1r03_A:0.1058670000):0.2787370000	(1z6o_A:0.8512480000	1z6o_M:0.6610090000):0.2390830000):0.2538560000	(((1eum_A:0.2190990000	1krq_A:0.3540140000):0.1476150000	3e6s_A:0.7249400000):0.1264290000	(2jd7_A:0.2308320000	1vlg_A:0.2304790000):0.0723338000):0.1677040000):0.3303010000):0.1118050000	((1lko_A:0.9535690000	1yuz_A:1.0043330000):0.2386980000	3qhb_A:0.6063200000):0.8019770000):0.2448450000):0.2387080000	2vzb_A:0.7285600000):0.4799230000):0.0353089000	((1qgh_A:0.2033150000	2ux1_A:0.3501520000):0.3110980000	(1ji4_A:0.3229780000	2fjc_A:0.4472170000):0.1572670000):0.1092970000):0.1179450000):0.0084969900	1n1q_A:0.2692590000);
(1ji5_A:0.1532520000	(1jig_A:0.1525400000	(1n1q_A:0.2875130000	((2chp_A:0.3848270000	((((2fzf_A:2.3721430000	1nfv_A:0.3067590000):0.2534200000	(((((1bcf_A:0.0000010000	3e1q_A:0.0000010000):0.2128280000	2fkz_A:0.1095080000):0.1407070000	1jgc_A:0.2864460000):0.2891380000	(((((((1lb3_A:0.0510080000	2za7_A:0.0992860000):0.2473780000	1bg7_A:0.1266960000):0.0814686000	1r03_A:0.1135260000):0.2028710000	1z6o_A:1.0580280000):0.0954383000	1z6o_M:0.9295330000):0.1859680000	((1eum_A:0.2627460000	1krq_A:0.3130340000):0.2179920000	(2jd7_A:0.2574600000	1vlg_A:0.3383110000):0.1085920000):0.1389700000):0.1434650000	3e6s_A:0.5373270000):0.3279010000):0.1930140000	((1lko_A:0.8885350000	1yuz_A:0.9965100000):0.1929920000	3qhb_A:0.9470650000):1.0177400000):0.1910860000):0.1828950000	(1otk_A:1.3801320000	(((((((1oqu_A:0.1403650000	1r2f_A:0.1612730000):0.0664311000	1uzr_A:0.0048070000):0.7043720000	1mxr_A:1.0737960000):0.2479100000	(1jk0_A:0.4169160000	(2uw2_A:0.0857600000	1w68_A:0.0503750000):0.1612970000):0.5856300000):0.2069560000	3ee4_A:0.8815770000):0.3929730000	(((2uw1_A:0.0000010000	2uw1_B:0.0000010000):0.1416170000	1afr_A:0.1387010000):0.9928210000	1za0_A:1.2771250000):0.5936790000):0.2409600000	(((2inc_B:1.0446660000	1mty_B:1.9305350000):0.1904800000	2inp_C:0.9601860000):0.3348540000	(1mty_D:1.0496990000	3dhg_A:1.3062750000):0.7477110000):0.5074860000):0.5952610000):0.5598970000):0.4404130000	2vzb_A:0.6621100000):0.5959090000):0.0835880000	((1ji4_A:0.5459780000	2fjc_A:0.6135780000):0.1056740000	((((1dps_A:0.0000010000	1jts_A:0.0000010000):0.2917110000	1o9r_A:0.2443810000):0.2416770000	1uvh_A:0.7563430000):0.2155760000	(1tjo_A:0.0000010000	1tk6_A:0.0000010000):0.8221550000):0.1936140000):0.1519230000):0.1495860000):0.0608856000):0.1062540000	(1qgh_A:0.2727530000	2ux1_A:0.5604400000):0.4034280000);
(1ji5_A:0.2570180000	(1jig_A:0.1333060000	((2chp_A:0.3167560000	(((((1dps_A:0.0000010000	1jts_A:0.0000010000):0.2723290000	1o9r_A:0.2050700000):0.2765670000	1uvh_A:0.7006190000):0.1955560000	(1tjo_A:0.0000010000	1tk6_A:0.0000020000):0.7853460000):0.1572100000	(((2fzf_A:2.1062380000	1nfv_A:0.6892620000):0.1205270000	(((((1bcf_A:0.0000010000	3e1q_A:0.0000010000):0.2049990000	2fkz_A:0.1456390000):0.2091950000	1jgc_A:0.2852910000):0.5204920000	(((1lko_A:0.7210960000	1yuz_A:1.1194970000):0.3532770000	3qhb_A:0.7910540000):0.7362120000	((((((1lb3_A:0.0591510000	2za7_A:0.0957480000):0.2444730000	1bg7_A:0.1283010000):0.1470460000	1r03_A:0.1150810000):0.1455600000	3e6s_A:0.9738120000):0.1931020000	(1z6o_A:0.9538880000	1z6o_M:0.8260240000):0.2244390000):0.1065320000	((1eum_A:0.2703730000	1krq_A:0.3148510000):0.2243280000	(2jd7_A:0.2049890000	1vlg_A:0.3840590000):0.1304920000):0.2458130000):0.3085230000):0.1046160000):0.1681870000	((1otk_A:1.7695340000	(((2uw1_A:0.0000010000	2uw1_B:0.0000010000):0.1804080000	1afr_A:0.0754030000):0.8204090000	1za0_A:1.3955360000):0.3404800000):0.3073530000	((((((1oqu_A:0.1596280000	1r2f_A:0.1581250000):0.0406732000	1uzr_A:0.0356480000):0.7591070000	1mxr_A:0.8727700000):0.2214790000	(1jk0_A:0.5443040000	(2uw2_A:0.0634710000	1w68_A:0.0789170000):0.1356500000):0.7408670000):0.2921610000	(((2inc_B:0.9253030000	2inp_C:0.8710090000):0.4009100000	1mty_B:1.8717350000):0.4080240000	(1mty_D:1.0163470000	3dhg_A:1.0651240000):0.5779380000):0.6269930000):0.2152640000	3ee4_A:0.9514610000):0.3080180000):0.7883800000):0.1398400000):0.1920570000	2vzb_A:0.9169400000):0.2468460000):0.1246010000):0.1307390000	((1qgh_A:0.2543300000	2ux1_A:0.4901360000):0.2804260000	(1ji4_A:0.4886640000	2fjc_A:0.5593000000):0.1695130000):0.1941000000):0.0897802000):0.0279519000	1n1q_A:0.2124850000);
(1ji5_A:0.1428240000	(1jig_A:0.1128460000	(1n1q_A:0.2623060000	(((2chp_A:0.2262280000	(((2fzf_A:2.6130890000	1nfv_A:0.5295540000):0.1806320000	((((1bcf_A:0.0000010000	3e1q_A:0.0000010000):0.1765640000	2fkz_A:0.0802620000):0.1756740000	1jgc_A:0.2384010000):0.4283490000	(((1lko_A:0.6437250000	1yuz_A:1.0897800000):0.2911850000	3qhb_A:0.7334940000):0.8877600000	((((((1lb3_A:0.0569660000	2za7_A:0.0905580000):0.2602870000	1bg7_A:0.0870310000):0.0866284000	1r03_A:0.1510500000):0.2144970000	(((1eum_A:0.3432870000	1krq_A:0.2327130000):0.2012830000	(2jd7_A:0.1492060000	1vlg_A:0.3956400000):0.0967211000):0.1310020000	3e6s_A:0.5366490000):0.3015810000):0.1289950000	(1z6o_A:0.8200470000	1z6o_M:0.6001780000):0.1869040000):0.3625100000	(1otk_A:1.8097760000	(((((((1oqu_A:0.1733280000	1uzr_A:0.0607720000):0.0643519000	1r2f_A:0.0959780000):0.7606720000	1mxr_A:1.0318150000):0.2925690000	((1jk0_A:0.5083230000	2uw2_A:0.0692220000):0.0355418000	1w68_A:0.0293780000):0.7737690000):0.4258410000	3ee4_A:1.0330150000):0.2410090000	((((2inc_B:0.8196360000	1mty_B:1.7147700000):0.1939640000	2inp_C:0.8834230000):0.5333640000	3dhg_A:1.1402450000):0.3657140000	1mty_D:1.0930000000):0.8343700000):0.4094870000	(((2uw1_A:0.0000010000	2uw1_B:0.0000010000):0.1827520000	1afr_A:0.0544290000):0.9539180000	1za0_A:1.3684900000):0.2236500000):0.1831720000):0.6880490000):0.2185230000):0.0271395000):0.2497010000):0.2296180000	2vzb_A:0.7930570000):0.3032610000):0.1206780000	((((1dps_A:0.0000010000	1jts_A:0.0000010000):0.3619650000	1o9r_A:0.1887040000):0.2457180000	1uvh_A:0.7502430000):0.2914570000	(1tjo_A:0.0000010000	1tk6_A:0.0000010000):0.5701140000):0.2271120000):0.1167810000	(1ji4_A:0.3356310000	2fjc_A:0.5761200000):0.2359530000):0.1207350000):0.0501485000):0.0794761000	(1qgh_A:0.2242280000	2ux1_A:0.4292060000):0.4066160000);
(1ji5_A:0.1878890000	(1jig_A:0.1515080000	(1n1q_A:0.2417030000	(2chp_A:0.3324650000	((1ji4_A:0.6281270000	2fjc_A:0.5016240000):0.1157340000	(((((1dps_A:0.0000010000	1jts_A:0.0000010000):0.2844050000	1o9r_A:0.2059080000):0.2713360000	1uvh_A:0.6715010000):0.1248750000	(1tjo_A:0.0000010000	1tk6_A:0.0000010000):0.7288650000):0.2727930000	((((2fzf_A:2.0386610000	((1lko_A:0.6391400000	1yuz_A:0.9021820000):0.3627810000	3qhb_A:0.5457960000):0.5200100000):0.2882020000	(((((1bcf_A:0.0000010000	3e1q_A:0.0000010000):0.1631650000	2fkz_A:0.0885470000):0.0905570000	1jgc_A:0.3503740000):0.4490960000	((((1lb3_A:0.0380000000	2za7_A:0.0913350000):0.2176870000	(1bg7_A:0.0736750000	1r03_A:0.1805560000):0.0585750000):0.1962340000	(1z6o_A:0.8828020000	1z6o_M:0.6805870000):0.1920910000):0.1856550000	(((1eum_A:0.2776840000	1krq_A:0.2918100000):0.1836550000	3e6s_A:0.7108340000):0.1239270000	(2jd7_A:0.2452450000	1vlg_A:0.2481790000):0.1193940000):0.1025970000):0.3435910000):0.1715390000	1nfv_A:0.7075700000):0.1443370000):0.3546100000	2vzb_A:0.6869120000):0.0943074000	(1otk_A:1.5649160000	(((((((1oqu_A:0.2006610000	1uzr_A:0.0514760000):0.0712704000	1r2f_A:0.1121140000):0.6731240000	1mxr_A:0.9027910000):0.2525380000	(1jk0_A:0.4467090000	(2uw2_A:0.0575270000	1w68_A:0.0739040000):0.0961686000):0.6960240000):0.3445290000	3ee4_A:1.1589070000):0.2260480000	(((2inc_B:1.1697780000	1mty_B:1.8700260000):0.2155510000	2inp_C:1.0680180000):0.3053260000	(1mty_D:1.2491990000	3dhg_A:1.3722680000):0.3832020000):0.6819340000):0.1229110000	(((2uw1_A:0.0000010000	2uw1_B:0.0000010000):0.1404270000	1afr_A:0.0818550000):0.9574400000	1za0_A:1.2622090000):0.3386410000):0.2719990000):0.6237560000):0.2659810000):0.0836805000):0.1553390000):0.1070960000):0.0620876000):0.0600147000	(1qgh_A:0.1730090000	2ux1_A:0.4186380000):0.4128710000);
(1ji5_A:0.2072250000	(1jig_A:0.1687870000	(((2chp_A:0.3477220000	(((((1dps_A:0.0000010000	1jts_A:0.0000010000):0.3029810000	1o9r_A:0.2375580000):0.3906770000	1uvh_A:0.5158410000):0.0898220000	(1tjo_A:0.0000010000	1tk6_A:0.0000010000):0.7267810000):0.2249760000	((2fzf_A:2.3278890000	2vzb_A:0.2866280000):0.5012600000	(((((1bcf_A:0.0000010000	3e1q_A:0.0000010000):0.1760390000	(2fkz_A:0.0841580000	1jgc_A:0.4750980000):0.0323866000):0.3591450000	(((1lko_A:0.8060870000	1yuz_A:1.0452820000):0.4852430000	3qhb_A:0.5254800000):0.7631600000	((((((1lb3_A:0.0727050000	2za7_A:0.1143950000):0.2219060000	1bg7_A:0.0731120000):0.0842727000	1r03_A:0.1185240000):0.1817190000	3e6s_A:0.8678260000):0.1269390000	(1z6o_A:0.8976740000	1z6o_M:0.6863270000):0.2321700000):0.2002720000	((1eum_A:0.2583840000	1krq_A:0.3905170000):0.2312890000	(2jd7_A:0.2193730000	1vlg_A:0.2942280000):0.1152590000):0.1484320000):0.3463100000):0.3104240000):0.2655840000	1nfv_A:0.6490900000):0.0321695000	(1otk_A:1.0563820000	(((((((1oqu_A:0.1442010000	1r2f_A:0.1763180000):0.0504858000	1uzr_A:0.0540550000):0.8050980000	1mxr_A:0.9465820000):0.2180920000	((1jk0_A:0.5375230000	2uw2_A:0.0553260000):0.0599929000	1w68_A:0.0230720000):0.7951250000):0.3076410000	3ee4_A:0.8595040000):0.5783180000	(((2uw1_A:0.0000010000	2uw1_B:0.0000010000):0.1637350000	1afr_A:0.0579270000):0.9392520000	1za0_A:1.2931220000):0.6519980000):0.1859610000	(((2inc_B:0.9672610000	1mty_B:2.0557340000):0.2523340000	2inp_C:0.8509410000):0.4016780000	(1mty_D:0.9423710000	3dhg_A:1.1162960000):0.6232540000):0.6070310000):0.3715080000):1.0572300000):0.3646760000):0.2449490000):0.0770585000):0.1126830000	(1ji4_A:0.4914220000	2fjc_A:0.5590410000):0.2365810000):0.1363170000	(1qgh_A:0.2724410000	2ux1_A:0.4296930000):0.2971550000):0.0802932000):0.0431493000	1n1q_A:0.2710460000);
(1ji5_A:0.2038680000	(1jig_A:0.0990570000	((2chp_A:0.4093960000	(((1ji4_A:0.4845330000	2fjc_A:0.4339200000):0.2437320000	(((1dps_A:0.0000010000	1jts_A:0.0000010000):0.2804100000	1o9r_A:0.1807500000):0.2855780000	1uvh_A:0.5125900000):0.3136580000):0.0595961000	((1tjo_A:0.0000010000	1tk6_A:0.0000010000):0.5749830000	((2fzf_A:2.4348100000	2vzb_A:0.2750620000):0.6467190000	((((((1bcf_A:0.0000010000	3e1q_A:0.0000010000):0.2635320000	2fkz_A:0.0838120000):0.1389910000	1jgc_A:0.3157130000):0.4915690000	(((1lko_A:0.7213170000	1yuz_A:0.8062420000):0.5083060000	3qhb_A:0.6572320000):0.7252460000	((((((1lb3_A:0.0743830000	2za7_A:0.1091580000):0.2488710000	1bg7_A:0.1235010000):0.1347900000	1r03_A:0.1134800000):0.1686560000	(1z6o_A:0.9477340000	1z6o_M:0.6495550000):0.3966900000):0.1695630000	3e6s_A:0.5973390000):0.1636810000	((1eum_A:0.3470270000	1krq_A:0.2754030000):0.2617950000	(2jd7_A:0.2112900000	1vlg_A:0.2742380000):0.1516380000):0.0586135000):0.5826600000):0.1036020000):0.1760060000	1nfv_A:0.7078310000):0.2584970000	((1otk_A:1.5134500000	(((2uw1_A:0.0000010000	2uw1_B:0.0000010000):0.1111000000	1afr_A:0.0936980000):0.9479360000	1za0_A:1.3047760000):0.6521000000):0.2747430000	(((((1oqu_A:0.1841680000	1r2f_A:0.1751460000):0.0352307000	1uzr_A:0.0360500000):0.8821670000	1mxr_A:0.9252910000):0.3491800000	(((1jk0_A:0.5815960000	2uw2_A:0.0663930000):0.0613951000	1w68_A:0.0226390000):0.6120630000	(((2inc_B:1.0825620000	2inp_C:0.8550100000):0.3444190000	1mty_B:2.1739700000):0.3037000000	(1mty_D:1.4389670000	3dhg_A:1.2535340000):0.5598980000):0.6955580000):0.3256550000):0.4274840000	3ee4_A:0.9001940000):0.3332750000):0.9028840000):0.2206240000):0.1973040000):0.2310600000):0.1417820000):0.0706273000	(1qgh_A:0.3470020000	2ux1_A:0.4271770000):0.1751340000):0.1376150000):0.0274323000	1n1q_A:0.2503500000);
(1ji5_A:0.1606960000	(1jig_A:0.1840410000	(1n1q_A:0.2350880000	((2chp_A:0.3499920000	(((((1dps_A:0.0000010000	1jts_A:0.0000010000):0.2372020000	1o9r_A:0.1959610000):0.3333620000	1uvh_A:0.6726560000):0.3034670000	(1tjo_A:0.0000010000	1tk6_A:0.0000010000):0.6582610000):0.1907650000	(2fzf_A:2.1486440000	(2vzb_A:0.6339750000	((((((1bcf_A:0.0000010000	3e1q_A:0.0000010000):0.2204660000	2fkz_A:0.1098920000):0.1254200000	1jgc_A:0.2491790000):0.6940210000	(((1lko_A:0.8497420000	1yuz_A:0.8804100000):0.3966150000	3qhb_A:0.4766850000):0.9905800000	(((((((1lb3_A:0.0593090000	2za7_A:0.0775370000):0.2137940000	1bg7_A:0.1134020000):0.0876365000	1r03_A:0.1074990000):0.2337140000	(1z6o_A:1.0925520000	1z6o_M:0.5963650000):0.2989710000):0.2591330000	3e6s_A:0.5202200000):0.1756080000	(2jd7_A:0.2633010000	1vlg_A:0.2712690000):0.0867233000):0.0919642000	(1eum_A:0.3097090000	1krq_A:0.3275950000):0.1516170000):0.2393060000):0.1876770000):0.2202750000	1nfv_A:0.5949890000):0.0977662000	((((1otk_A:1.4783660000	1za0_A:1.9236120000):0.2627800000	((2inc_B:1.1999170000	(2inp_C:1.0446370000	1mty_B:2.4180080000):0.4240050000):0.4165450000	(1mty_D:0.9986730000	3dhg_A:1.3545250000):0.4455660000):0.6480710000):0.0790540000	(((((1oqu_A:0.1792990000	1r2f_A:0.2089570000):0.0416253000	1uzr_A:0.0337530000):0.8123210000	1mxr_A:1.0668730000):0.1895240000	((1jk0_A:0.6276630000	2uw2_A:0.0820460000):0.0346947000	1w68_A:0.0477740000):0.7236230000):0.4726720000	3ee4_A:1.0702360000):0.4519890000):0.4139380000	((2uw1_A:0.0000010000	2uw1_B:0.0000010000):0.2059680000	1afr_A:0.0599350000):1.1620000000):0.6238020000):0.2593840000):0.0618956000):0.4279480000):0.0731192000):0.1097180000	(1ji4_A:0.4196990000	2fjc_A:0.6369900000):0.2395100000):0.1042400000):0.0267626000):0.1401500000	(1qgh_A:0.1650840000	2ux1_A:0.5411880000):0.5486860000);
(1ji5_A:0.1790000000	(1jig_A:0.1487570000	(1n1q_A:0.2365020000	(2chp_A:0.4248160000	((1ji4_A:0.4944540000	2fjc_A:0.5759540000):0.2391890000	(((((1dps_A:0.0000010000	1jts_A:0.0000010000):0.2143300000	1o9r_A:0.2320930000):0.2653650000	1uvh_A:0.7110760000):0.2124760000	(1tjo_A:0.0000010000	1tk6_A:0.0000010000):0.9296080000):0.2377920000	((2fzf_A:2.0059800000	2vzb_A:0.4574040000):0.4831360000	((((((1bcf_A:0.0000010000	3e1q_A:0.0000010000):0.2147080000	2fkz_A:0.1219990000):0.1423640000	1jgc_A:0.2686840000):0.3797680000	((((((1lb3_A:0.0808660000	2za7_A:0.0762720000):0.3026980000	1bg7_A:0.1311060000):0.0955638000	1r03_A:0.0608360000):0.3201230000	(1z6o_A:1.0825880000	1z6o_M:0.7927240000):0.2117310000):0.1384400000	(((1eum_A:0.2235680000	1krq_A:0.3146710000):0.1892470000	(2jd7_A:0.1022750000	1vlg_A:0.3387800000):0.1016470000):0.2061480000	3e6s_A:0.5186280000):0.1560430000):0.3259520000	(1otk_A:1.6204010000	(((((((1oqu_A:0.1807680000	1r2f_A:0.1983380000):0.0398018000	1uzr_A:0.0381180000):0.5941320000	1mxr_A:0.8780900000):0.2765780000	((1jk0_A:0.5336420000	2uw2_A:0.0655350000):0.0415340000	1w68_A:0.0338700000):0.8514310000):0.4769510000	3ee4_A:0.6834860000):0.3299480000	(((2uw1_A:0.0000010000	2uw1_B:0.0000010000):0.1566680000	1afr_A:0.0715890000):1.0971300000	1za0_A:1.4125710000):0.3697520000):0.2755140000	((2inc_B:1.1107240000	(2inp_C:0.9897460000	1mty_B:2.2409760000):0.1408340000):0.8032610000	(1mty_D:0.9765990000	3dhg_A:1.1891600000):0.5203270000):0.4027940000):0.1287580000):0.7551210000):0.1910720000):0.1582020000	1nfv_A:0.7846550000):0.1770790000	((1lko_A:0.6587290000	1yuz_A:0.8459700000):0.2803740000	3qhb_A:0.6262650000):0.9025220000):0.2108740000):0.3278560000):0.0663027000):0.0539924000):0.1316240000):0.0519323000):0.0558685000	(1qgh_A:0.2214070000	2ux1_A:0.5154000000):0.4159970000);
(1ji5_A:0.1916910000	((1jig_A:0.1200950000	(((2chp_A:0.3500130000	((((1dps_A:0.0000010000	1jts_A:0.0000010000):0.2006440000	1o9r_A:0.3127280000):0.2562070000	1uvh_A:0.7300490000):0.2641310000	(1tjo_A:0.0000020000	1tk6_A:0.0000010000):0.8314090000):0.3023360000):0.1296070000	(1ji4_A:0.3354420000	2fjc_A:0.5618570000):0.2208590000):0.0302514000	(2fzf_A:1.8394740000	(2vzb_A:0.6946890000	((((((1bcf_A:0.0000010000	3e1q_A:0.0000010000):0.1617800000	2fkz_A:0.1169520000):0.1395120000	1jgc_A:0.3136130000):0.2843140000	(((1lko_A:0.7414380000	1yuz_A:0.9112510000):0.7152600000	3qhb_A:0.5903640000):0.9594050000	(((((1lb3_A:0.0720460000	2za7_A:0.0722460000):0.1842780000	(1bg7_A:0.0751190000	(1z6o_A:0.8126100000	1z6o_M:0.5920620000):0.5443200000):0.0501696000):0.1004570000	1r03_A:0.1034460000):0.3159370000	3e6s_A:0.6036340000):0.2470290000	((1eum_A:0.2426120000	1krq_A:0.2684570000):0.3026440000	(2jd7_A:0.2222580000	1vlg_A:0.2178340000):0.1364160000):0.0705086000):0.4631850000):0.1041580000):0.1712370000	1nfv_A:0.7309360000):0.2721170000	(1otk_A:1.9316130000	(((((((1oqu_A:0.1997010000	1r2f_A:0.1736110000):0.0405672000	1uzr_A:0.0335580000):0.8620400000	1mxr_A:0.9923580000):0.2058060000	((1jk0_A:0.5254860000	2uw2_A:0.0658920000):0.0442443000	1w68_A:0.0218820000):1.0532700000):0.4611580000	3ee4_A:0.8621210000):0.2320350000	(((2inc_B:0.9199130000	1mty_B:1.6786300000):0.3053100000	2inp_C:0.9457710000):0.3810780000	(1mty_D:1.2908040000	3dhg_A:1.0449910000):0.4085740000):0.9533270000):0.2473060000	(((2uw1_A:0.0000010000	2uw1_B:0.0000010000):0.1504960000	1afr_A:0.0879520000):0.8142370000	1za0_A:1.3489260000):0.5060190000):0.2738690000):0.7191620000):0.1381810000):0.1330790000):0.2938990000):0.0755303000):0.0483236000	1n1q_A:0.2570060000):0.0788151000	(1qgh_A:0.1845230000	2ux1_A:0.4728850000):0.3313800000);
(1ji5_A:0.2296240000	((1jig_A:0.1147560000	(((2chp_A:0.3862170000	((((1dps_A:0.0000010000	1jts_A:0.0000010000):0.2978290000	1o9r_A:0.2055840000):0.2735850000	1uvh_A:0.8466380000):0.3228380000	(1tjo_A:0.0000010000	1tk6_A:0.0000010000):0.7153750000):0.2195310000):0.0708045000	((2fzf_A:1.9220060000	(((((((1bcf_A:0.0000010000	3e1q_A:0.0000010000):0.2183840000	2fkz_A:0.1038110000):0.0843511000	1jgc_A:0.3856730000):0.3621320000	1nfv_A:0.7770830000):0.0934212000	((((((1lb3_A:0.0677100000	2za7_A:0.0833220000):0.2461370000	1bg7_A:0.1006220000):0.1123210000	1r03_A:0.1203490000):0.2308320000	(1z6o_A:0.9636430000	1z6o_M:0.6642570000):0.2291090000):0.1923970000	3e6s_A:0.7210660000):0.1079990000	((1eum_A:0.3362120000	1krq_A:0.4056660000):0.1646930000	(2jd7_A:0.2652910000	1vlg_A:0.2889080000):0.1830440000):0.1069360000):0.5018910000):0.1072520000	((1lko_A:0.9423520000	1yuz_A:1.1204000000):0.3419550000	3qhb_A:0.7435890000):0.9256650000):0.0840787000	(1otk_A:1.8099250000	(((((((1oqu_A:0.2023980000	1r2f_A:0.1840160000):0.0170681000	1uzr_A:0.0434190000):0.8361710000	1mxr_A:1.1531560000):0.2192300000	(1jk0_A:0.3719790000	(2uw2_A:0.0729090000	1w68_A:0.0624660000):0.1289020000):0.6562830000):0.4472160000	((2inc_B:1.0422870000	(2inp_C:0.8442140000	1mty_B:1.9457860000):0.1143860000):0.3830850000	(1mty_D:0.9966740000	3dhg_A:1.0342650000):0.6614240000):0.7280040000):0.1580960000	3ee4_A:0.9007970000):0.2793710000	(((2uw1_A:0.0000010000	2uw1_B:0.0000010000):0.1810480000	1afr_A:0.0899040000):0.7686700000	1za0_A:1.3489540000):0.5955200000):0.3018020000):0.8913260000):0.2118700000):0.1181330000	2vzb_A:0.7256660000):0.3636180000):0.0713069000	(1ji4_A:0.5320590000	2fjc_A:0.5007860000):0.2092190000):0.1435910000):0.0437930000	1n1q_A:0.2992170000):0.1250670000	(1qgh_A:0.3123200000	2ux1_A:0.5567390000):0.3778480000);
(1ji5_A:0.2245800000	((1jig_A:0.0705060000	(2chp_A:0.4251120000	((1ji4_A:0.3607580000	2fjc_A:0.4058710000):0.2749210000	((((((1dps_A:0.0000010000	1jts_A:0.0000010000):0.4098860000	1o9r_A:0.2391840000):0.2387360000	2fzf_A:3.0471340000):0.1001950000	1uvh_A:0.8165090000):0.3302430000	(1tjo_A:0.0000010000	1tk6_A:0.0000010000):0.6488920000):0.1988540000	(2vzb_A:0.8533660000	((((((1bcf_A:0.0000010000	3e1q_A:0.0000010000):0.1780870000	2fkz_A:0.0638870000):0.1400470000	1jgc_A:0.3260530000):0.3036090000	((1lko_A:1.1526240000	(1yuz_A:1.3106020000	3qhb_A:0.9935050000):0.1566960000):0.7438950000	((((1lb3_A:0.0825630000	2za7_A:0.0703840000):0.1163460000	(1bg7_A:0.1192950000	1r03_A:0.2212350000):0.0583995000):0.2661410000	(1z6o_A:0.9647430000	1z6o_M:0.5401250000):0.3198300000):0.2185230000	((1eum_A:0.3080200000	(1krq_A:0.2189180000	3e6s_A:0.7801730000):0.1258420000):0.2052730000	(2jd7_A:0.2735610000	1vlg_A:0.2693800000):0.1090380000):0.2137380000):0.4468290000):0.1329050000):0.2016690000	1nfv_A:0.5776750000):0.1632730000	(1otk_A:1.4943050000	(((((((1oqu_A:0.1816920000	1r2f_A:0.1634150000):0.0604340000	1uzr_A:0.0000030000):0.9342120000	1mxr_A:0.9011900000):0.2447000000	((1jk0_A:0.5071890000	2uw2_A:0.0728070000):0.0435553000	1w68_A:0.0275270000):0.7300130000):0.4090830000	3ee4_A:1.1287900000):0.2591760000	(((2uw1_A:0.0000010000	2uw1_B:0.0000010000):0.1952300000	1afr_A:0.0783650000):1.0450500000	1za0_A:1.8226830000):0.5051130000):0.1057630000	((((2inc_B:0.9594510000	1mty_B:2.4475580000):0.1907890000	2inp_C:0.9894480000):0.4419810000	3dhg_A:1.3267520000):0.2138470000	1mty_D:1.1521200000):0.9709970000):0.2931490000):0.9886640000):0.3879570000):0.2487310000):0.0926149000):0.1871670000):0.2480760000):0.0635640000	1n1q_A:0.2638480000):0.0962677000	(1qgh_A:0.1975840000	2ux1_A:0.6145880000):0.5130770000);
(1ji5_A:0.2747450000	1jig_A:0.1579740000	(1n1q_A:0.2973720000	(2chp_A:0.2831970000	(((1qgh_A:0.3484910000	2ux1_A:0.4168340000):0.2780190000	((1ji4_A:0.4191180000	2fjc_A:0.4956630000):0.1729340000	((((1dps_A:0.0000010000	1jts_A:0.0000010000):0.2661030000	1o9r_A:0.2674520000):0.3165080000	1uvh_A:0.7463690000):0.1854980000	(1tjo_A:0.0000010000	1tk6_A:0.0000010000):0.8163390000):0.2579460000):0.1205240000):0.0735421000	((2fzf_A:2.1013640000	2vzb_A:0.5571740000):0.5270260000	((((((1bcf_A:0.0000010000	3e1q_A:0.0000010000):0.2067520000	2fkz_A:0.0937070000):0.2064890000	1jgc_A:0.2815430000):0.3190220000	(((1lko_A:0.6348530000	1yuz_A:0.9518930000):0.3419690000	3qhb_A:0.6963990000):1.0466600000	(((((1lb3_A:0.0381000000	2za7_A:0.0723390000):0.1900770000	1bg7_A:0.1130390000):0.0809823000	1r03_A:0.1016230000):0.2941930000	(1z6o_A:1.0155100000	1z6o_M:0.7249400000):0.1211310000):0.1518670000	((((1eum_A:0.3004740000	1krq_A:0.3021550000):0.3073300000	2jd7_A:0.2765250000):0.0712122000	1vlg_A:0.2116000000):0.2051860000	3e6s_A:0.5748160000):0.1858870000):0.3120740000):0.0715451000):0.2544610000	1nfv_A:0.7844320000):0.1266580000	(1otk_A:1.7268180000	(((((((1oqu_A:0.1492970000	1r2f_A:0.1389500000):0.0324587000	1uzr_A:0.0356040000):0.9381640000	1mxr_A:1.0116470000):0.2254380000	((1jk0_A:0.5241460000	2uw2_A:0.0436080000):0.0679174000	1w68_A:0.0297560000):0.5655450000):0.2851700000	3ee4_A:1.1995560000):0.4008390000	(((2uw1_A:0.0000010000	2uw1_B:0.0000010000):0.1636170000	1afr_A:0.0718500000):0.8369320000	1za0_A:1.2554880000):0.4747890000):0.1768820000	(((2inc_B:1.0280880000	1mty_B:2.0414860000):0.3075870000	2inp_C:0.8797720000):0.2847780000	(1mty_D:1.0952290000	3dhg_A:1.2644090000):0.4007740000):0.5924250000):0.2244100000):1.1007300000):0.1587460000):0.2646220000):0.0682305000):0.1321030000):0.0268026000);
(1ji5_A:0.1680030000	(1jig_A:0.1467000000	(1n1q_A:0.1753260000	((2chp_A:0.3049570000	(((((1dps_A:0.0000010000	1jts_A:0.0000010000):0.3392660000	1o9r_A:0.2110280000):0.2810840000	1uvh_A:0.8269520000):0.1847190000	(1tjo_A:0.0000010000	1tk6_A:0.0000010000):0.8172790000):0.1446120000	((2fzf_A:1.6156480000	((((((1bcf_A:0.0000010000	3e1q_A:0.0000010000):0.2284810000	2fkz_A:0.0845200000):0.1077130000	1jgc_A:0.2783720000):0.3201560000	(((1lko_A:0.5618750000	1yuz_A:0.9439170000):0.5171930000	3qhb_A:0.8771500000):0.9336410000	((((((1lb3_A:0.0191270000	2za7_A:0.1102950000):0.0912719000	(1z6o_A:0.7836500000	1z6o_M:0.8140890000):0.4130180000):0.0969314000	1bg7_A:0.1139850000):0.1072140000	1r03_A:0.0586580000):0.3433390000	3e6s_A:0.8691970000):0.0998542000	((1eum_A:0.3703740000	1krq_A:0.2216540000):0.1897290000	(2jd7_A:0.2022090000	1vlg_A:0.3154230000):0.1764170000):0.2237740000):0.2071900000):0.1817460000):0.1834910000	1nfv_A:0.7465250000):0.0237169000	((((1otk_A:1.4589120000	(((2inc_B:0.8328250000	2inp_C:1.0385200000):0.2829740000	1mty_B:1.8221470000):0.3401690000	(1mty_D:1.2405420000	3dhg_A:1.3338720000):0.5197520000):0.3676550000):0.1490590000	((((1oqu_A:0.1618010000	1uzr_A:0.0486460000):0.0525633000	1r2f_A:0.1312810000):0.7940690000	(1mxr_A:1.1325800000	(1jk0_A:0.4154220000	(2uw2_A:0.0848600000	1w68_A:0.0519050000):0.1751820000):0.4925420000):0.1691030000):0.4318110000	3ee4_A:0.9948080000):0.5391270000):0.2760010000	1za0_A:1.7117270000):0.2066450000	((2uw1_A:0.0000010000	2uw1_B:0.0000010000):0.1627530000	1afr_A:0.1033250000):1.1488900000):0.8753300000):0.2770420000):0.0816987000	2vzb_A:0.6558180000):0.3518380000):0.1459930000):0.1445380000	(1ji4_A:0.3862240000	2fjc_A:0.5713700000):0.2281270000):0.1815840000):0.1181800000):0.1435200000	(1qgh_A:0.2816220000	2ux1_A:0.6699980000):0.2792810000);
(1ji5_A:0.1913630000	(1jig_A:0.1170570000	(1n1q_A:0.2632770000	(2chp_A:0.3178080000	(((((1dps_A:0.0000010000	1jts_A:0.0000010000):0.3239520000	1o9r_A:0.2056970000):0.5252680000	(1tjo_A:0.0000010000	1tk6_A:0.0000010000):0.7718390000):0.1528370000	1uvh_A:0.8036470000):0.2447220000	((2fzf_A:2.1669290000	2vzb_A:0.4869920000):0.3562220000	((((((1bcf_A:0.0000010000	3e1q_A:0.0000010000):0.1601400000	2fkz_A:0.0728810000):0.0791793000	1jgc_A:0.3070910000):0.5010450000	(((1lko_A:0.8361220000	1yuz_A:0.8646720000):0.4949230000	3qhb_A:0.5030120000):1.0814300000	((((((1lb3_A:0.0674480000	2za7_A:0.0828250000):0.2840760000	1bg7_A:0.0404190000):0.0946274000	1r03_A:0.1370410000):0.1902090000	1z6o_A:1.0744300000):0.1438550000	(((1eum_A:0.3381700000	1krq_A:0.3294970000):0.1498650000	(2jd7_A:0.1786100000	1vlg_A:0.2868850000):0.1332690000):0.1398050000	3e6s_A:0.5908800000):0.1778240000):0.1047120000	1z6o_M:0.7413140000):0.3146190000):0.1363500000):0.2622200000	1nfv_A:0.7581730000):0.1207440000	((1otk_A:1.3290040000	(((2uw1_A:0.0000010000	2uw1_B:0.0000010000):0.1529750000	1afr_A:0.1213880000):0.9194310000	1za0_A:1.2372610000):0.5989340000):0.2881100000	((((((1oqu_A:0.1976150000	1r2f_A:0.1691340000):0.0653961000	1uzr_A:0.0189890000):0.7612130000	1mxr_A:0.9095610000):0.1955020000	((1jk0_A:0.5846280000	2uw2_A:0.0741470000):0.0333863000	1w68_A:0.0434770000):0.7702340000):0.6004340000	3ee4_A:0.7857670000):0.2588160000	((2inc_B:1.0345270000	(2inp_C:1.1205100000	1mty_B:1.9188700000):0.2813110000):0.5551960000	(1mty_D:1.2260760000	3dhg_A:1.2019050000):0.6065130000):0.6211940000):0.0611424000):0.8848030000):0.3582690000):0.3882660000):0.2256210000):0.1984910000):0.0377061000):0.0758650000	(((1qgh_A:0.3586700000	2ux1_A:0.5686280000):0.1531920000	2fjc_A:0.7467470000):0.1146750000	1ji4_A:0.6851560000):0.1648840000);
(1ji5_A:0.2263090000	1jig_A:0.1274310000	(1n1q_A:0.2420590000	((2chp_A:0.3566890000	((1qgh_A:0.2265570000	2ux1_A:0.4202100000):0.3776390000	(((((1dps_A:0.0000010000	1jts_A:0.0000010000):0.1992350000	1o9r_A:0.2464040000):0.3679440000	1uvh_A:0.6351840000):0.2184180000	(1tjo_A:0.0000010000	1tk6_A:0.0000010000):0.5977610000):0.2099840000	((((2fzf_A:2.1635290000	1nfv_A:0.3532570000):0.2243890000	((((1bcf_A:0.0000010000	3e1q_A:0.0000010000):0.1509280000	2fkz_A:0.0931160000):0.1128260000	1jgc_A:0.3080160000):0.4417730000	(((1lko_A:0.9698080000	1yuz_A:0.7329550000):0.1965390000	3qhb_A:0.8355850000):0.7917300000	(((((((1lb3_A:0.0700800000	2za7_A:0.0575310000):0.1669770000	1bg7_A:0.0423170000):0.0735229000	1r03_A:0.1087430000):0.1910140000	1z6o_A:1.0238740000):0.0948167000	1z6o_M:0.5966840000):0.2315980000	3e6s_A:0.5611370000):0.1845100000	((1eum_A:0.2505090000	1krq_A:0.2828730000):0.2369820000	(2jd7_A:0.1487870000	1vlg_A:0.3472960000):0.0982096000):0.0787204000):0.3733960000):0.3047820000):0.1720560000):0.2801290000	(1otk_A:1.5929500000	(((((1oqu_A:0.1622780000	1uzr_A:0.0637560000):0.0735003000	1r2f_A:0.1109210000):0.6880470000	(1mxr_A:0.7839600000	((1jk0_A:0.5212740000	2uw2_A:0.0407270000):0.0465944000	1w68_A:0.0406170000):0.9237860000):0.1814460000):0.4660480000	3ee4_A:0.7090160000):0.2646070000	((((2inc_B:1.2796520000	2inp_C:0.8643980000):0.2636740000	1mty_B:1.7847650000):0.1788620000	(1mty_D:1.1890600000	3dhg_A:1.1711390000):0.3581730000):0.5414640000	(((2uw1_A:0.0000010000	2uw1_B:0.0000010000):0.1593640000	1afr_A:0.0472360000):0.9466620000	1za0_A:1.5814000000):0.4520830000):0.2079790000):0.3507540000):0.5219910000):0.2959960000	2vzb_A:0.7156780000):0.3177660000):0.1812390000):0.0303705000):0.0836459000	(1ji4_A:0.4446330000	2fjc_A:0.4266590000):0.1765970000):0.0915353000):0.0219576000);
(1ji5_A:0.2719050000	(1jig_A:0.1469870000	((1qgh_A:0.3280910000	2ux1_A:0.3658170000):0.2905260000	((1ji4_A:0.5267040000	2fjc_A:0.5173670000):0.1559830000	((((1dps_A:0.0000010000	1jts_A:0.0000010000):0.3770710000	1o9r_A:0.2439470000):0.2521270000	(1uvh_A:0.5865900000	(1tjo_A:0.0000010000	1tk6_A:0.0000010000):0.8149280000):0.1991750000):0.2334320000	((2fzf_A:2.0923600000	2vzb_A:0.6119020000):0.5065480000	(((((((1bcf_A:0.0000010000	3e1q_A:0.0000010000):0.2377580000	2fkz_A:0.0685750000):0.1485510000	1jgc_A:0.4013650000):0.3090500000	((1lko_A:0.6061250000	1yuz_A:1.0590650000):0.5342650000	3qhb_A:0.5894460000):0.8565530000):0.0184440000	((((1lb3_A:0.0620460000	2za7_A:0.0940610000):0.1771320000	(1bg7_A:0.1158520000	1r03_A:0.1992020000):0.0608030000):0.3119710000	(1z6o_A:1.0529770000	1z6o_M:0.4101110000):0.2277150000):0.2571380000	(((1eum_A:0.2438410000	1krq_A:0.3328320000):0.1426050000	3e6s_A:0.6870100000):0.0908760000	(2jd7_A:0.2486290000	1vlg_A:0.2722130000):0.1544110000):0.1182510000):0.4164800000):0.2653990000	1nfv_A:0.5237390000):0.1126350000	(1otk_A:1.2347060000	((((((1oqu_A:0.1647540000	1r2f_A:0.1786720000):0.0575429000	1uzr_A:0.0140900000):0.6716350000	1mxr_A:0.9546360000):0.1520450000	(1jk0_A:0.4353530000	(2uw2_A:0.0782960000	1w68_A:0.0781810000):0.1236710000):0.9113080000):0.3302930000	3ee4_A:0.9308180000):0.4285900000	(((((2inc_B:1.0010990000	1mty_B:1.8902450000):0.2621820000	2inp_C:0.9380270000):0.2621120000	(1mty_D:1.3052810000	3dhg_A:1.0920100000):0.5265320000):0.7840830000	1za0_A:1.3058150000):0.1711200000	((2uw1_A:0.0000010000	2uw1_B:0.0000010000):0.1806080000	1afr_A:0.0751460000):1.2479700000):0.2376450000):0.5209430000):0.6531940000):0.2910060000):0.3275060000):0.1204740000):0.0549362000):0.1618910000):0.0323541000	(1n1q_A:0.1938640000	2chp_A:0.3705850000):0.0687386000);
(1ji5_A:0.2587630000	1jig_A:0.1585840000	(1n1q_A:0.3238350000	((2chp_A:0.3147700000	((2fzf_A:1.9901300000	2vzb_A:0.2300800000):0.2937530000	(((((((1bcf_A:0.0000010000	3e1q_A:0.0000010000):0.1936950000	2fkz_A:0.0695120000):0.1687460000	1jgc_A:0.3158310000):0.4693910000	((((((1lb3_A:0.0827460000	2za7_A:0.0612050000):0.1904250000	(1z6o_A:0.9974160000	1z6o_M:0.5895290000):0.2737600000):0.0706073000	1bg7_A:0.0824930000):0.1115430000	1r03_A:0.1086400000):0.3982550000	3e6s_A:0.4946860000):0.1804240000	((1eum_A:0.2424100000	1krq_A:0.2862350000):0.2053810000	(2jd7_A:0.1383950000	1vlg_A:0.2814910000):0.0898211000):0.1907190000):0.5086020000):0.1473760000	1nfv_A:0.6678960000):0.1988480000	((1lko_A:0.7004830000	1yuz_A:0.7941320000):0.4852520000	3qhb_A:0.5734060000):0.7082970000):0.1372400000	(1otk_A:1.7293310000	(((((((1oqu_A:0.1520500000	1uzr_A:0.0708970000):0.0907254000	1r2f_A:0.0660900000):0.6936900000	1mxr_A:1.0024780000):0.2879330000	((1jk0_A:0.4913130000	2uw2_A:0.0556550000):0.0922600000	1w68_A:0.0205890000):0.6447910000):0.3226310000	3ee4_A:0.9470020000):0.2555250000	((2inc_B:1.3147280000	(2inp_C:1.1525890000	1mty_B:1.9034860000):0.1383290000):0.1990520000	(1mty_D:1.3267600000	3dhg_A:1.1245700000):0.5326250000):0.5986460000):0.4018000000	(((2uw1_A:0.0000010000	2uw1_B:0.0000010000):0.1450940000	1afr_A:0.0724110000):1.0247300000	1za0_A:1.2251930000):0.3123130000):0.2345870000):0.9087200000):0.2060700000):0.5216400000):0.1695720000	((1qgh_A:0.2924240000	2ux1_A:0.3337630000):0.2394820000	((1ji4_A:0.3540280000	2fjc_A:0.4038240000):0.2165770000	((((1dps_A:0.0000010000	1jts_A:0.0000010000):0.3207300000	1o9r_A:0.2115130000):0.3181210000	1uvh_A:0.5927660000):0.1495950000	(1tjo_A:0.0000010000	1tk6_A:0.0000010000):0.6340590000):0.3713170000):0.0948985000):0.1340380000):0.1289430000):0.0254700000);
(1ji5_A:0.2638340000	(1jig_A:0.1171790000	(1n1q_A:0.2663390000	(2chp_A:0.3996740000	((1ji4_A:0.4918770000	2fjc_A:0.5462250000):0.1121610000	(((((1dps_A:0.0000010000	1jts_A:0.0000010000):0.3143040000	1o9r_A:0.2521150000):0.2464140000	1uvh_A:0.8387660000):0.3374630000	(1tjo_A:0.0000010000	1tk6_A:0.0000010000):0.7658950000):0.2619020000	((((2fzf_A:1.6505230000	1nfv_A:0.4157150000):0.3444210000	(((((1bcf_A:0.0000010000	3e1q_A:0.0000010000):0.1958120000	2fkz_A:0.1134910000):0.2125010000	1jgc_A:0.3076460000):0.3900270000	((((((1lb3_A:0.0755420000	2za7_A:0.1113980000):0.1566360000	(1z6o_A:0.8561880000	1z6o_M:0.5742550000):0.5063250000):0.0721897000	1bg7_A:0.1074630000):0.1145340000	1r03_A:0.1304730000):0.3594280000	3e6s_A:0.5820900000):0.2099930000	((1eum_A:0.2744140000	1krq_A:0.3558970000):0.1631940000	(2jd7_A:0.1162880000	1vlg_A:0.3891660000):0.2185410000):0.1848150000):0.4561720000):0.0771468000	((1lko_A:0.7590700000	1yuz_A:0.7921410000):0.2937010000	3qhb_A:0.7835020000):0.9371370000):0.1599070000):0.2766720000	(1otk_A:1.4589110000	(((((((1oqu_A:0.1623770000	1r2f_A:0.2280180000):0.0438621000	1uzr_A:0.0250940000):0.6954650000	1mxr_A:1.1520550000):0.1491660000	(1jk0_A:0.3377880000	(2uw2_A:0.0782820000	1w68_A:0.0620500000):0.2074280000):0.7772050000):0.5246130000	3ee4_A:0.6877130000):0.4001500000	(((2inc_B:0.9874880000	2inp_C:1.0903020000):0.2399570000	1mty_B:1.8690510000):0.6187020000	(1mty_D:1.4007150000	3dhg_A:1.1284490000):0.7012790000):0.4060670000):0.1259260000	(((2uw1_A:0.0000010000	2uw1_B:0.0000010000):0.1708720000	1afr_A:0.0794770000):0.9299350000	1za0_A:1.5044440000):0.5208180000):0.3409930000):0.4842810000):0.2649770000	2vzb_A:0.7253460000):0.3031820000):0.0932835000):0.2506230000):0.0950694000):0.0385246000):0.1143810000	(1qgh_A:0.2345480000	2ux1_A:0.6326740000):0.4531060000);
(1ji5_A:0.1358170000	(1jig_A:0.1391480000	(1n1q_A:0.2660050000	((2chp_A:0.2465910000	(((((1dps_A:0.0000010000	1jts_A:0.0000010000):0.3084090000	1o9r_A:0.1336540000):0.4088140000	1uvh_A:0.7601190000):0.1820520000	(1tjo_A:0.0000020000	1tk6_A:0.0000010000):0.6448540000):0.2918620000	((2fzf_A:1.8165450000	2vzb_A:0.4551180000):0.4284250000	((((((1bcf_A:0.0000010000	3e1q_A:0.0000010000):0.2653020000	2fkz_A:0.1283670000):0.0839307000	1jgc_A:0.3609490000):0.3815250000	((1lko_A:0.5678060000	(1yuz_A:1.1105550000	3qhb_A:0.8491350000):0.1675590000):1.0716200000	(((((1lb3_A:0.0971920000	2za7_A:0.1054320000):0.2778300000	1bg7_A:0.0817430000):0.0953538000	1r03_A:0.1615590000):0.2604400000	(1z6o_A:1.0543010000	1z6o_M:0.6664420000):0.2188280000):0.1989160000	(((1eum_A:0.2591620000	1krq_A:0.2664960000):0.1297680000	3e6s_A:0.7435610000):0.1356560000	(2jd7_A:0.1554850000	1vlg_A:0.3455350000):0.0612844000):0.2045410000):0.1394530000):0.2607860000):0.1892910000	1nfv_A:0.6293370000):0.0000024904	(1otk_A:1.5583210000	(((((((1oqu_A:0.2162260000	1r2f_A:0.1589600000):0.0794333000	1uzr_A:0.0000030000):0.6961840000	1mxr_A:1.1021600000):0.3649520000	((1jk0_A:0.6145710000	2uw2_A:0.0616970000):0.0546651000	1w68_A:0.0111920000):0.7969130000):0.2292980000	3ee4_A:1.2067450000):0.2443650000	(((2inc_B:1.1179440000	1mty_B:2.2252940000):0.2441440000	2inp_C:0.9572640000):0.4765070000	(1mty_D:1.2758730000	3dhg_A:1.2431050000):0.4180990000):0.7582050000):0.2717560000	(((2uw1_A:0.0000010000	2uw1_B:0.0000010000):0.1785700000	1afr_A:0.1095700000):0.7889820000	1za0_A:1.2514480000):0.5525050000):0.3392100000):0.7056040000):0.2589190000):0.3016280000):0.0365240000):0.0813507000	(1ji4_A:0.5276110000	2fjc_A:0.5174810000):0.2958830000):0.1281150000):0.0503962000):0.0954175000	(1qgh_A:0.2849650000	2ux1_A:0.4672090000):0.3815470000);
(1ji5_A:0.2802510000	(1jig_A:0.0937110000	(((2chp_A:0.4476430000	((((1dps_A:0.0000010000	1jts_A:0.0000010000):0.3921460000	1o9r_A:0.1198650000):0.4168410000	(1tjo_A:0.0000010000	1tk6_A:0.0000020000):0.7295960000):0.1983250000	1uvh_A:0.9071110000):0.2606240000):0.0499458000	(((((2fzf_A:2.1081140000	((((1lb3_A:0.0673420000	2za7_A:0.0949890000):0.1237650000	(1bg7_A:0.0918550000	1r03_A:0.1462630000):0.0683549000):0.2286090000	(1z6o_A:0.7975180000	1z6o_M:0.6606720000):0.2197390000):0.1911990000	((((1eum_A:0.3235950000	1krq_A:0.2575690000):0.1283900000	3e6s_A:0.6832120000):0.1843230000	2jd7_A:0.2565170000):0.0837305000	1vlg_A:0.1968750000):0.1995440000):0.2750660000):0.0920148000	((1lko_A:0.6810570000	1yuz_A:0.8680310000):0.5664440000	3qhb_A:0.5507990000):0.8064180000):0.1851980000	(((1bcf_A:0.0000010000	3e1q_A:0.0000010000):0.2329640000	2fkz_A:0.0539880000):0.1238710000	1jgc_A:0.3155830000):0.4599500000):0.2084560000	1nfv_A:0.6634920000):0.2073020000	(2vzb_A:0.6426190000	(1otk_A:1.5377310000	((((((1oqu_A:0.1542150000	1r2f_A:0.1762860000):0.0434081000	1uzr_A:0.0223780000):0.7072560000	(1mxr_A:0.9582960000	((1jk0_A:0.5288810000	2uw2_A:0.0615100000):0.0622598000	1w68_A:0.0171660000):0.9863170000):0.2039790000):0.4958140000	3ee4_A:0.9215860000):0.3534500000	(((2uw1_A:0.0000010000	2uw1_B:0.0000010000):0.1761980000	1afr_A:0.0618540000):0.8778450000	1za0_A:1.4378300000):0.6636150000):0.1615710000	(((2inc_B:1.0894360000	2inp_C:1.0412870000):0.4101870000	1mty_B:1.7197640000):0.3078240000	(1mty_D:1.0910470000	3dhg_A:1.1108160000):0.3234160000):0.7659320000):0.4236340000):0.4795300000):0.3098790000):0.4117620000):0.0551329000	((1qgh_A:0.3127100000	2ux1_A:0.4954410000):0.2005480000	(1ji4_A:0.5157450000	2fjc_A:0.3550620000):0.2044120000):0.1631550000):0.1161120000):0.0395354000	1n1q_A:0.2923730000);
(1ji5_A:0.1857010000	(1jig_A:0.1507950000	(1n1q_A:0.2744850000	(2chp_A:0.3528620000	((1ji4_A:0.3917620000	2fjc_A:0.5278590000):0.1036340000	(((((1dps_A:0.0000010000	1jts_A:0.0000010000):0.3685500000	1o9r_A:0.2689930000):0.1620370000	1uvh_A:0.8509390000):0.2448280000	(1tjo_A:0.0000010000	1tk6_A:0.0000010000):0.8198690000):0.2458990000	(((2fzf_A:2.3998590000	(((((1bcf_A:0.0000010000	3e1q_A:0.0000010000):0.1760940000	2fkz_A:0.1453900000):0.0953939000	1jgc_A:0.3337920000):0.5059870000	(((1lko_A:0.8325270000	1yuz_A:0.6575620000):0.4257910000	3qhb_A:0.8232250000):0.6385940000	((((((1lb3_A:0.0230530000	2za7_A:0.1211170000):0.2719700000	1bg7_A:0.0791360000):0.1033740000	1r03_A:0.1302990000):0.2586510000	(1z6o_A:0.8709300000	1z6o_M:0.6480190000):0.2187780000):0.2001920000	3e6s_A:0.5463640000):0.1562780000	((1eum_A:0.2755370000	1krq_A:0.2658850000):0.2114940000	(2jd7_A:0.1493590000	1vlg_A:0.2268040000):0.1059840000):0.0851313000):0.3675820000):0.1491880000):0.1513990000	1nfv_A:0.7396830000):0.1711170000):0.0126221000	(1otk_A:1.5342440000	(((((((1oqu_A:0.1568290000	1r2f_A:0.1840740000):0.0545553000	1uzr_A:0.0107530000):1.0560300000	1mxr_A:1.0290380000):0.1688660000	((1jk0_A:0.5539780000	2uw2_A:0.0655560000):0.0426027000	1w68_A:0.0257420000):0.7404450000):0.2801610000	((2inc_B:1.3061830000	(2inp_C:0.8221940000	1mty_B:2.1783450000):0.1009380000):0.2498730000	(1mty_D:1.2188390000	3dhg_A:1.3606680000):0.5662640000):0.6009870000):0.2075360000	3ee4_A:1.0717720000):0.1881990000	(((2uw1_A:0.0000010000	2uw1_B:0.0000010000):0.1486580000	1afr_A:0.0766280000):0.8443270000	1za0_A:1.3808970000):0.6096710000):0.4140150000):0.6745890000):0.2480830000	2vzb_A:1.0688490000):0.4257740000):0.0835010000):0.2069420000):0.1124290000):0.0000021608):0.1103890000	(1qgh_A:0.2823820000	2ux1_A:0.5485830000):0.3922240000);
(1ji5_A:0.1928310000	(1jig_A:0.0992230000	(((2chp_A:0.3906350000	((((1dps_A:0.0000010000	1jts_A:0.0000010000):0.3106700000	1o9r_A:0.2406130000):0.3886810000	1uvh_A:0.6869540000):0.2479910000	(1tjo_A:0.0000010000	1tk6_A:0.0000010000):0.7167620000):0.1843030000):0.0643584000	((2fzf_A:1.5336450000	2vzb_A:0.2942010000):0.3336620000	((((((1bcf_A:0.0000010000	3e1q_A:0.0000010000):0.2258860000	2fkz_A:0.0944200000):0.1688320000	1jgc_A:0.2266000000):0.3801530000	(((1lko_A:0.9249230000	1yuz_A:0.9130860000):0.2281220000	3qhb_A:0.6584630000):1.0292400000	((((((1lb3_A:0.0865560000	2za7_A:0.0809900000):0.1507470000	(1z6o_A:0.8516800000	1z6o_M:0.6547860000):0.2723030000):0.0958497000	1bg7_A:0.0965110000):0.1290110000	1r03_A:0.0800640000):0.4130440000	3e6s_A:0.4632700000):0.1603240000	((1eum_A:0.2784760000	1krq_A:0.2552060000):0.1860460000	(2jd7_A:0.1907530000	1vlg_A:0.2649220000):0.1323290000):0.0501604000):0.4064520000):0.1355350000):0.2947560000	1nfv_A:0.3709700000):0.2945310000	(1otk_A:1.7670930000	(((((1oqu_A:0.1719700000	1r2f_A:0.1617200000):0.0802822000	1uzr_A:0.0000020000):0.6357110000	(1mxr_A:0.9111550000	(1jk0_A:0.3628010000	(2uw2_A:0.0627220000	1w68_A:0.0584290000):0.1148470000):0.8572560000):0.2824120000):0.3128110000	3ee4_A:0.9591830000):0.3801420000	((((2inc_B:1.0132070000	1mty_B:1.8561020000):0.2232940000	2inp_C:1.0452580000):0.5188050000	(1mty_D:1.0736010000	3dhg_A:1.1095330000):0.4254260000):0.4199860000	(((2uw1_A:0.0000010000	2uw1_B:0.0000010000):0.1737940000	1afr_A:0.1039900000):0.9922690000	1za0_A:1.5716780000):0.6493060000):0.2322120000):0.3062120000):0.6783350000):0.2016340000):0.5494140000):0.0757146000	((1qgh_A:0.2736240000	2ux1_A:0.3093160000):0.4400370000	(1ji4_A:0.4420650000	2fjc_A:0.4411210000):0.1433810000):0.0987157000):0.1291610000):0.0559133000	1n1q_A:0.2206950000);
(1ji5_A:0.2240080000	(1jig_A:0.1188130000	(((1qgh_A:0.4300250000	2ux1_A:0.4384990000):0.2865580000	(1ji4_A:0.5553150000	2fjc_A:0.3953320000):0.1181520000):0.1074610000	((((1dps_A:0.0000010000	1jts_A:0.0000010000):0.2880100000	1o9r_A:0.2323940000):0.3172230000	1uvh_A:0.7779550000):0.2424730000	((1tjo_A:0.0000010000	1tk6_A:0.0000010000):0.8530320000	(((2fzf_A:1.9939380000	2vzb_A:0.2281790000):0.5915780000	(((((1bcf_A:0.0000010000	3e1q_A:0.0000010000):0.1849480000	2fkz_A:0.1124720000):0.1663200000	1jgc_A:0.2264710000):0.4293190000	(((1lko_A:0.5881790000	1yuz_A:0.9334110000):0.2848120000	3qhb_A:0.7473190000):0.5396400000	((((1lb3_A:0.0523580000	2za7_A:0.1020650000):0.2176600000	(1bg7_A:0.1113060000	1r03_A:0.2038650000):0.0851864000):0.2008380000	(1z6o_A:0.9643260000	1z6o_M:0.6034060000):0.2024960000):0.2588080000	(((1eum_A:0.2783390000	1krq_A:0.2784680000):0.1455440000	3e6s_A:0.7750160000):0.1142740000	(2jd7_A:0.1387770000	1vlg_A:0.2275470000):0.0809566000):0.1820860000):0.4323780000):0.1372720000):0.2380310000	1nfv_A:0.6211910000):0.2478510000):0.0954482000	(1otk_A:1.8214820000	((((((1oqu_A:0.1916570000	1uzr_A:0.0699740000):0.0506205000	1r2f_A:0.1399660000):0.8773380000	(1mxr_A:0.9495380000	(1jk0_A:0.3548650000	(2uw2_A:0.0690670000	1w68_A:0.0543610000):0.1698630000):0.7408350000):0.0967609000):0.3593170000	3ee4_A:0.8977690000):0.4344220000	(((2inc_B:0.9395950000	2inp_C:1.0508020000):0.2919200000	1mty_B:1.5047580000):0.4463070000	(1mty_D:1.1758640000	3dhg_A:1.2989140000):0.3053910000):0.5279490000):0.2325670000	(((2uw1_A:0.0000010000	2uw1_B:0.0000010000):0.1066670000	1afr_A:0.1262150000):0.8976570000	1za0_A:1.2511550000):0.4241310000):0.2158260000):0.5902370000):0.3402410000):0.2057520000):0.0793649000):0.2141980000):0.0879131000	(1n1q_A:0.2320500000	2chp_A:0.3775560000):0.0295931000);
(1ji5_A:0.1601010000	(1jig_A:0.1717670000	((1n1q_A:0.1710480000	(1ji4_A:0.4028180000	2fjc_A:0.6800030000):0.2359630000):0.0634283000	(2chp_A:0.3191450000	(((((1dps_A:0.0000010000	1jts_A:0.0000010000):0.2802390000	1o9r_A:0.1890430000):0.3523070000	1uvh_A:0.7766520000):0.2691550000	(1tjo_A:0.0000010000	1tk6_A:0.0000010000):0.8040210000):0.2503050000	((2fzf_A:1.8022830000	((((((1bcf_A:0.0000010000	3e1q_A:0.0000010000):0.1432950000	2fkz_A:0.1170070000):0.1433740000	1jgc_A:0.2861140000):0.6301910000	(((1lko_A:0.6679880000	1yuz_A:0.8566050000):0.3246240000	3qhb_A:0.5315250000):1.1076500000	((((((((1lb3_A:0.0292740000	2za7_A:0.0695660000):0.1898060000	1bg7_A:0.0924340000):0.0791912000	(1z6o_A:0.8136150000	1z6o_M:0.7275150000):0.2967590000):0.0451852000	1r03_A:0.0979920000):0.3745080000	3e6s_A:0.4392270000):0.2711120000	1krq_A:0.1821820000):0.1017330000	(2jd7_A:0.1349900000	1vlg_A:0.3554900000):0.2386880000):0.1346810000	1eum_A:0.1225450000):0.2773080000):0.1068700000):0.1446640000	1nfv_A:0.5809820000):0.0597590000	(1otk_A:1.5849490000	(((((((1oqu_A:0.1747680000	1r2f_A:0.1450450000):0.0443286000	1uzr_A:0.0218190000):0.7166940000	1mxr_A:1.0720330000):0.2438000000	((1jk0_A:0.5482840000	2uw2_A:0.0757450000):0.0369860000	1w68_A:0.0536190000):0.7055630000):0.4696280000	3ee4_A:0.7480120000):0.3689200000	(2inc_B:1.1964250000	((2inp_C:1.0061470000	1mty_B:2.1339740000):0.2013500000	(1mty_D:1.4259130000	3dhg_A:1.2165220000):0.7067720000):0.1602190000):0.7577100000):0.1020250000	(((2uw1_A:0.0000010000	2uw1_B:0.0000010000):0.1150950000	1afr_A:0.1212000000):0.9885530000	1za0_A:1.2678630000):0.3960040000):0.3149560000):0.7417350000):0.1924620000):0.1505770000	2vzb_A:0.6805160000):0.3788600000):0.1379440000):0.1180970000):0.1038410000):0.0417451000	(1qgh_A:0.2125200000	2ux1_A:0.4276460000):0.3366430000);
(1ji5_A:0.2273840000	(1jig_A:0.1726470000	(((2chp_A:0.2590840000	((((1dps_A:0.0000010000	1jts_A:0.0000010000):0.2560920000	1o9r_A:0.2211570000):0.3700930000	1uvh_A:0.5847340000):0.2063010000	(1tjo_A:0.0000010000	1tk6_A:0.0000010000):0.7708270000):0.2814800000):0.1098060000	(((1qgh_A:0.3511740000	2ux1_A:0.4977690000):0.2846570000	2fjc_A:0.5537080000):0.0936641000	1ji4_A:0.5691260000):0.1794790000):0.0413313000	(((2fzf_A:1.8372600000	2vzb_A:0.3999210000):0.2132770000	(1otk_A:1.6184980000	((((((1oqu_A:0.1247620000	1r2f_A:0.1785010000):0.0359642000	1uzr_A:0.0191410000):0.8584700000	(1mxr_A:1.0533470000	((1jk0_A:0.5357120000	2uw2_A:0.0602150000):0.0350525000	1w68_A:0.0389200000):0.7779880000):0.1552590000):0.3537330000	3ee4_A:1.0508100000):0.4047450000	(((2uw1_A:0.0000010000	2uw1_B:0.0000010000):0.1268250000	1afr_A:0.1033490000):1.0709100000	1za0_A:1.3825410000):0.3733130000):0.1484850000	(((2inc_B:1.2226980000	1mty_B:1.8687790000):0.2959540000	2inp_C:0.8103620000):0.3329200000	(1mty_D:0.8196410000	3dhg_A:1.3315360000):0.6205320000):0.5374960000):0.4731810000):0.5655160000):0.1828260000	(((((1bcf_A:0.0000010000	3e1q_A:0.0000010000):0.1990020000	2fkz_A:0.1050990000):0.1591710000	1jgc_A:0.3130580000):0.3482290000	(((1lko_A:0.9055320000	1yuz_A:1.0790420000):0.3768530000	3qhb_A:0.6123810000):0.6532610000	(((((1lb3_A:0.0721240000	2za7_A:0.0709040000):0.2620070000	1bg7_A:0.1129510000):0.0702647000	1r03_A:0.0899680000):0.1859320000	(1z6o_A:0.8413910000	1z6o_M:0.6516510000):0.2914710000):0.2659160000	(((1eum_A:0.2988630000	1krq_A:0.3069470000):0.1476030000	3e6s_A:0.6250320000):0.1040500000	(2jd7_A:0.2149730000	1vlg_A:0.2647850000):0.1393980000):0.1326370000):0.3312000000):0.2411860000):0.3001840000	1nfv_A:0.5094990000):0.2593100000):0.5645030000):0.0726541000):0.0339688000	1n1q_A:0.2544560000);
(1ji5_A:0.1427170000	(1jig_A:0.1553160000	(1n1q_A:0.2557360000	((2chp_A:0.2889520000	(((((1dps_A:0.0000010000	1jts_A:0.0000010000):0.2286260000	1o9r_A:0.3014030000):0.2890230000	1uvh_A:0.6459190000):0.2327200000	(1tjo_A:0.0000010000	1tk6_A:0.0000010000):0.7729490000):0.1957510000	((2fzf_A:1.9664220000	2vzb_A:0.4989400000):0.2381750000	((((((1bcf_A:0.0000010000	3e1q_A:0.0000010000):0.1728800000	2fkz_A:0.1079110000):0.1592490000	1jgc_A:0.2396860000):0.6370110000	(((1lko_A:0.6308980000	1yuz_A:0.7174270000):0.4281880000	3qhb_A:0.5136840000):1.0198200000	(((((((1lb3_A:0.0422000000	2za7_A:0.0849050000):0.2421980000	1bg7_A:0.0958540000):0.0656354000	1r03_A:0.1204830000):0.1197500000	(1z6o_A:0.9706170000	1z6o_M:0.6678780000):0.2194650000):0.2548060000	3e6s_A:0.6060690000):0.1621060000	(2jd7_A:0.2791620000	1vlg_A:0.2605340000):0.1056730000):0.0386886000	(1eum_A:0.2888620000	1krq_A:0.2806890000):0.2177760000):0.4122980000):0.2134760000):0.0000024412	((1otk_A:1.6822530000	((((((1oqu_A:0.1383340000	1r2f_A:0.1976030000):0.0400796000	1uzr_A:0.0235190000):0.8721700000	1mxr_A:0.9606830000):0.1752190000	((1jk0_A:0.5430360000	2uw2_A:0.0541350000):0.0495784000	1w68_A:0.0295880000):0.7798890000):0.1998430000	(((2inc_B:1.2480550000	1mty_B:1.8037670000):0.2613730000	2inp_C:0.8716630000):0.3744820000	(1mty_D:0.8675300000	3dhg_A:1.5367990000):0.7207980000):0.7137210000):0.2281070000	3ee4_A:0.9879660000):0.3570490000):0.3369600000	(((2uw1_A:0.0000010000	2uw1_B:0.0000010000):0.1484330000	1afr_A:0.0911180000):0.9884640000	1za0_A:1.7055730000):0.3561930000):0.5607870000):0.1159350000	1nfv_A:0.5578080000):0.3600020000):0.4552430000):0.1391260000):0.1716840000	(1ji4_A:0.4875480000	2fjc_A:0.5989600000):0.1610430000):0.1312330000):0.0683254000):0.1038150000	(1qgh_A:0.1278390000	2ux1_A:0.5004460000):0.5029220000);
(1ji5_A:0.2239920000	1jig_A:0.1367310000	(1n1q_A:0.2970310000	(((2chp_A:0.4054500000	((2fzf_A:2.2243360000	2vzb_A:0.2870210000):0.5116520000	((((((1bcf_A:0.0000010000	3e1q_A:0.0000010000):0.1950540000	2fkz_A:0.0441890000):0.1908210000	1jgc_A:0.2954850000):0.2364420000	(((1lko_A:0.8620910000	1yuz_A:0.8836750000):0.2261480000	3qhb_A:0.8597860000):0.5910650000	((((1lb3_A:0.0770920000	2za7_A:0.0577530000):0.2292980000	(1bg7_A:0.1094630000	1r03_A:0.1274750000):0.0667298000):0.2210090000	(1z6o_A:0.8491320000	1z6o_M:0.8057950000):0.1512230000):0.1312700000	(((1eum_A:0.3194470000	1krq_A:0.2001820000):0.1336630000	3e6s_A:0.5818580000):0.0826975000	(2jd7_A:0.1589250000	1vlg_A:0.2976630000):0.1336760000):0.1326840000):0.5253280000):0.1683090000):0.4875300000	1nfv_A:0.6094380000):0.1003380000	((1otk_A:1.7659920000	(((2uw1_A:0.0000010000	2uw1_B:0.0000010000):0.1731500000	1afr_A:0.0662210000):0.9790290000	1za0_A:1.4231970000):0.2352930000):0.2263800000	((((((1oqu_A:0.1558460000	1r2f_A:0.1799910000):0.0579170000	1uzr_A:0.0208940000):0.9292200000	1mxr_A:0.9779030000):0.1860830000	((1jk0_A:0.5378050000	2uw2_A:0.0551600000):0.0435483000	1w68_A:0.0274750000):0.7363430000):0.4736430000	3ee4_A:0.8257270000):0.2461650000	((2inc_B:1.2096650000	(2inp_C:1.0087480000	1mty_B:1.4011410000):0.2876420000):0.5792690000	(1mty_D:1.0122340000	3dhg_A:1.1241320000):0.5445860000):0.5260100000):0.1603210000):0.8093960000):0.1369080000):0.3277950000):0.0639846000	((1qgh_A:0.3186630000	2ux1_A:0.4438980000):0.3070150000	((((1dps_A:0.0000010000	1jts_A:0.0000010000):0.2423810000	1o9r_A:0.2442750000):0.2618350000	1uvh_A:0.6306880000):0.2686530000	(1tjo_A:0.0000010000	1tk6_A:0.0000010000):1.0420900000):0.3619920000):0.0367395000):0.0479426000	(1ji4_A:0.4673270000	2fjc_A:0.5024790000):0.2708910000):0.0617502000):0.0431952000);
(1ji5_A:0.2855700000	(1jig_A:0.1462900000	(1n1q_A:0.2825030000	((2chp_A:0.3256130000	(((((1dps_A:0.0000010000	1jts_A:0.0000010000):0.2492600000	1o9r_A:0.2303320000):0.3354130000	1uvh_A:0.6444850000):0.1796140000	(1tjo_A:0.0000010000	1tk6_A:0.0000010000):0.5975210000):0.3476960000	(((2fzf_A:1.7948310000	1nfv_A:0.6590030000):0.2745590000	(((((1bcf_A:0.0000010000	3e1q_A:0.0000010000):0.1928350000	2fkz_A:0.1581860000):0.1546160000	1jgc_A:0.3309670000):0.3563710000	(1lko_A:0.6469410000	(1yuz_A:0.9986080000	3qhb_A:0.6797440000):0.1881400000):1.2111100000):0.1352770000	((((((1lb3_A:0.0538640000	2za7_A:0.0711500000):0.2323630000	1bg7_A:0.1009180000):0.1025540000	1r03_A:0.1430690000):0.1650520000	(1z6o_A:0.7710010000	1z6o_M:0.6151380000):0.1939560000):0.1808570000	(((1eum_A:0.3007750000	1krq_A:0.2946420000):0.2177930000	(2jd7_A:0.1986000000	1vlg_A:0.3505380000):0.1909100000):0.1334990000	3e6s_A:0.6748410000):0.1937400000):0.3503610000	(1otk_A:1.5206100000	(((((((1oqu_A:0.1710790000	1r2f_A:0.1438070000):0.0526385000	1uzr_A:0.0250580000):0.7900490000	1mxr_A:0.9409120000):0.3454930000	((1jk0_A:0.6253470000	2uw2_A:0.0719030000):0.0322061000	1w68_A:0.0437100000):0.7848990000):0.3491340000	3ee4_A:1.1031640000):0.3127580000	(((2inc_B:0.9989700000	2inp_C:1.0270580000):0.2791000000	1mty_B:1.9829580000):0.2496390000	(1mty_D:1.1947000000	3dhg_A:1.1936620000):0.7454840000):0.6936490000):0.2139430000	(((2uw1_A:0.0000010000	2uw1_B:0.0000010000):0.1946170000	1afr_A:0.0409550000):0.7793680000	1za0_A:1.4025820000):0.4450790000):0.1047750000):0.7074200000):0.1526350000):0.1689140000):0.2591720000	2vzb_A:0.8712310000):0.2452470000):0.0725478000):0.1727530000	(1ji4_A:0.4632480000	2fjc_A:0.5789860000):0.2427370000):0.0729223000):0.1148280000):0.0318116000	(1qgh_A:0.2569120000	2ux1_A:0.4345270000):0.3978680000);
(1ji5_A:0.1949940000	(1jig_A:0.1048490000	(1n1q_A:0.2685920000	((2chp_A:0.2805180000	(((((1dps_A:0.0000010000	1jts_A:0.0000010000):0.2732800000	1o9r_A:0.1438040000):0.2656050000	1uvh_A:0.7419010000):0.3103400000	(1tjo_A:0.0000010000	1tk6_A:0.0000010000):0.6225920000):0.0631732000	(((2fzf_A:1.8577100000	(((((1bcf_A:0.0000010000	3e1q_A:0.0000010000):0.1585940000	2fkz_A:0.0588190000):0.1843510000	1jgc_A:0.2820300000):0.4834270000	(((1lko_A:0.5697470000	1yuz_A:0.8253850000):0.2420520000	3qhb_A:0.5915540000):0.7006530000	(((((((1lb3_A:0.0794370000	2za7_A:0.0863550000):0.2036320000	1bg7_A:0.1134290000):0.0758716000	1r03_A:0.0763280000):0.1221770000	(1z6o_A:1.0222060000	1z6o_M:0.7228150000):0.2926760000):0.2502300000	3e6s_A:0.6259380000):0.2159000000	(2jd7_A:0.1717010000	1vlg_A:0.2094110000):0.1372270000):0.0671301000	(1eum_A:0.2941370000	1krq_A:0.2867410000):0.2227470000):0.4382620000):0.0947566000):0.2730050000	1nfv_A:0.5255120000):0.1205500000):0.0345595000	(1otk_A:1.6513140000	((((((1oqu_A:0.1555770000	1r2f_A:0.2161590000):0.0465498000	1uzr_A:0.0127500000):0.8427130000	1mxr_A:0.9099500000):0.3169690000	((1jk0_A:0.5374440000	2uw2_A:0.0592530000):0.0478798000	1w68_A:0.0392990000):0.8221730000):0.4349950000	3ee4_A:1.2117130000):0.4091750000	(((2inc_B:1.0905700000	(2inp_C:0.6697820000	1mty_B:1.7699550000):0.3065230000):0.2612450000	(1mty_D:1.2457650000	3dhg_A:1.0289000000):0.6701930000):0.6517360000	(((2uw1_A:0.0000010000	2uw1_B:0.0000010000):0.1611080000	1afr_A:0.1033500000):0.8183960000	1za0_A:1.3229540000):0.5628580000):0.1627850000):0.4661220000):0.5880920000):0.1870020000	2vzb_A:0.5876550000):0.3258410000):0.1405330000):0.0890693000	(1ji4_A:0.5193130000	2fjc_A:0.4792310000):0.1902760000):0.0446142000):0.0399629000):0.0402602000	(1qgh_A:0.3628360000	2ux1_A:0.3465300000):0.3183000000);
(1ji5_A:0.1822540000	(1jig_A:0.1481180000	(1n1q_A:0.1927540000	((2chp_A:0.3266410000	(((((1dps_A:0.0000010000	1jts_A:0.0000010000):0.3344300000	1o9r_A:0.1763100000):0.3102320000	1uvh_A:0.7286670000):0.1845130000	(1tjo_A:0.0000010000	1tk6_A:0.0000010000):0.6800270000):0.3397020000	((2fzf_A:2.3963690000	((((((1bcf_A:0.0000010000	3e1q_A:0.0000010000):0.2901270000	2fkz_A:0.0842050000):0.1964840000	1jgc_A:0.3231450000):0.4192450000	(((1lko_A:0.7504430000	1yuz_A:0.6940360000):0.6693170000	3qhb_A:0.7092720000):0.8391690000	(((((1lb3_A:0.0263550000	2za7_A:0.1333250000):0.1907110000	(1bg7_A:0.1252870000	1r03_A:0.1807670000):0.0707833000):0.1325680000	(1z6o_A:0.8871780000	1z6o_M:0.6234160000):0.3828190000):0.2406580000	3e6s_A:0.6381270000):0.1914420000	(((1eum_A:0.3045730000	1krq_A:0.2631310000):0.3283160000	2jd7_A:0.2547480000):0.0610972000	1vlg_A:0.2186610000):0.0792195000):0.4589920000):0.1152450000):0.1832900000	1nfv_A:0.4902170000):0.2589470000	(1otk_A:1.4764950000	((((((1oqu_A:0.1661660000	1r2f_A:0.1534260000):0.0595010000	1uzr_A:0.0248120000):0.8313820000	(1mxr_A:1.1505820000	(1jk0_A:0.4985500000	(2uw2_A:0.1035880000	1w68_A:0.0385150000):0.1151170000):0.8082370000):0.1515830000):0.3094020000	((2inc_B:1.0573130000	(2inp_C:0.9744880000	1mty_B:2.1374550000):0.1967020000):0.3088660000	(1mty_D:1.3524150000	3dhg_A:0.8655790000):0.6637740000):0.7673350000):0.2309500000	3ee4_A:1.0196160000):0.1787260000	(((2uw1_A:0.0000010000	2uw1_B:0.0000010000):0.1625200000	1afr_A:0.1087650000):0.7923080000	1za0_A:1.2499890000):0.6947400000):0.4451490000):0.5782590000):0.3162330000):0.0994583000	2vzb_A:0.6133020000):0.2014680000):0.1165630000):0.0555433000	(1ji4_A:0.3520090000	2fjc_A:0.5380620000):0.2044630000):0.1523970000):0.0893141000):0.0748343000	(1qgh_A:0.1489930000	2ux1_A:0.5592270000):0.3444170000);
(1ji5_A:0.2550930000	1jig_A:0.1622450000	(1n1q_A:0.2775190000	(((2chp_A:0.3526990000	((((1dps_A:0.0000010000	1jts_A:0.0000010000):0.2959990000	1o9r_A:0.2331250000):0.2692680000	1uvh_A:0.6938220000):0.1353120000	(1tjo_A:0.0000010000	1tk6_A:0.0000010000):0.7463810000):0.2443550000):0.0838060000	(((2fzf_A:1.9949490000	2vzb_A:0.3648770000):0.2834920000	(((((1bcf_A:0.0000010000	3e1q_A:0.0000010000):0.2132740000	2fkz_A:0.0684530000):0.1651330000	1jgc_A:0.2433440000):0.3995830000	(((1lko_A:0.8971690000	1yuz_A:0.9102300000):0.3419580000	3qhb_A:0.8291360000):1.0796200000	((((((1lb3_A:0.0702470000	2za7_A:0.0991960000):0.1887360000	1bg7_A:0.1061550000):0.0967914000	1r03_A:0.1141520000):0.2530000000	(1z6o_A:0.8973250000	1z6o_M:0.5543650000):0.3515090000):0.1813300000	3e6s_A:0.7435420000):0.2057120000	((1eum_A:0.2857290000	1krq_A:0.3183830000):0.2758030000	(2jd7_A:0.1880490000	1vlg_A:0.3413150000):0.0815452000):0.0902065000):0.2952130000):0.1078990000):0.2120510000	1nfv_A:0.4865860000):0.3479290000):0.1259770000	(1otk_A:1.6690220000	(((((((1oqu_A:0.1779590000	1r2f_A:0.1984860000):0.0417155000	1uzr_A:0.0382510000):0.8117320000	1mxr_A:0.9659550000):0.3050330000	((1jk0_A:0.4803690000	2uw2_A:0.0809130000):0.0349506000	1w68_A:0.0165700000):0.9282700000):0.3913050000	3ee4_A:1.0222240000):0.3473390000	(((2inc_B:0.9551900000	2inp_C:1.0541210000):0.2719470000	1mty_B:2.2811650000):0.2681260000	(1mty_D:1.2182080000	3dhg_A:1.0279160000):0.4169880000):0.5766980000):0.2539360000	(((2uw1_A:0.0000010000	2uw1_B:0.0000010000):0.1826790000	1afr_A:0.0756590000):0.9277300000	1za0_A:1.4834910000):0.3015810000):0.2473930000):0.5866770000):0.3276120000):0.0241765000	((1qgh_A:0.3041470000	2ux1_A:0.3294280000):0.3537740000	(1ji4_A:0.3739630000	2fjc_A:0.4780590000):0.1242260000):0.1135790000):0.0754034000):0.0295499000);
(1ji5_A:0.1533790000	((1jig_A:0.0356410000	((((1qgh_A:0.3294040000	2ux1_A:0.3753970000):0.2035180000	2fjc_A:0.5003050000):0.0969708000	1ji4_A:0.6222800000):0.1395380000	((((1dps_A:0.0000010000	1jts_A:0.0000010000):0.2296270000	1o9r_A:0.3406140000):0.3033960000	1uvh_A:0.7211550000):0.1855240000	(1tjo_A:0.0000020000	1tk6_A:0.0000020000):0.6867950000):0.3371700000):0.0652669000):0.0975146000	1n1q_A:0.2694390000):0.0522158000	(2chp_A:0.1990060000	((((2fzf_A:1.9944590000	1nfv_A:0.3490130000):0.2439280000	((((1bcf_A:0.0000010000	3e1q_A:0.0000010000):0.1566490000	2fkz_A:0.0708550000):0.1767780000	1jgc_A:0.2641710000):0.3981130000	(((1lko_A:0.6188660000	1yuz_A:1.0284070000):0.3570930000	3qhb_A:0.6885770000):0.5565590000	((((((1lb3_A:0.0940640000	2za7_A:0.0834080000):0.2890940000	1bg7_A:0.0869700000):0.1013900000	1r03_A:0.0977410000):0.1929390000	(1z6o_A:0.8482090000	1z6o_M:0.7212650000):0.2785640000):0.2496340000	3e6s_A:0.6652590000):0.1112250000	((1eum_A:0.2941280000	1krq_A:0.2341520000):0.2575530000	(2jd7_A:0.2059640000	1vlg_A:0.2933290000):0.1668440000):0.0519739000):0.3765780000):0.1375230000):0.2742190000):0.1073970000	(1otk_A:1.6880780000	(((((((1oqu_A:0.1621580000	1r2f_A:0.1990680000):0.0639581000	1uzr_A:0.0140340000):0.7040960000	1mxr_A:0.8993290000):0.1976270000	(1jk0_A:0.4322110000	(2uw2_A:0.0710520000	1w68_A:0.0589910000):0.1056810000):0.7771940000):0.3545310000	3ee4_A:0.8462980000):0.3099500000	(((2uw1_A:0.0000010000	2uw1_B:0.0000010000):0.1693450000	1afr_A:0.0718720000):0.9995340000	1za0_A:1.3137860000):0.3364050000):0.2144780000	(((2inc_B:1.1678090000	(2inp_C:1.0411210000	1mty_B:1.5984680000):0.1850260000):0.4312560000	3dhg_A:0.9853750000):0.2394890000	1mty_D:1.2997520000):0.7195950000):0.2171870000):0.8107720000):0.1946820000	2vzb_A:0.7008120000):0.3876760000):0.1598760000);
(1ji5_A:0.2441210000	(1jig_A:0.1361930000	((1qgh_A:0.3730330000	2ux1_A:0.4408130000):0.3452300000	(((1ji4_A:0.4134170000	2fjc_A:0.4877490000):0.0731695000	((((1dps_A:0.0000010000	1jts_A:0.0000010000):0.2941850000	1o9r_A:0.2269000000):0.2417200000	1uvh_A:0.6781140000):0.1427780000	(1tjo_A:0.0000010000	1tk6_A:0.0000010000):0.7974880000):0.2805100000):0.1205560000	(2fzf_A:2.5157730000	((2vzb_A:0.9529700000	(((((1bcf_A:0.0000010000	3e1q_A:0.0000010000):0.2257340000	2fkz_A:0.1160370000):0.1648640000	1jgc_A:0.3062250000):0.3160200000	(((1lko_A:0.8112080000	1yuz_A:1.0628430000):0.3255230000	3qhb_A:0.7319570000):0.6068570000	(((((1lb3_A:0.0695970000	2za7_A:0.0861380000):0.2152070000	(1bg7_A:0.1121060000	1r03_A:0.2043410000):0.0653635000):0.1475150000	(1z6o_A:1.0120380000	1z6o_M:0.4987610000):0.4094960000):0.3119170000	3e6s_A:0.6042320000):0.1714970000	((1eum_A:0.3218660000	1krq_A:0.3655890000):0.1978560000	(2jd7_A:0.1739840000	1vlg_A:0.2824770000):0.2071610000):0.0261073000):0.4334430000):0.3461580000):0.1461300000	1nfv_A:0.5199460000):0.4023550000):0.1247080000	((1otk_A:1.6372110000	(((2inc_B:0.7200310000	1mty_B:2.3585520000):0.4073260000	2inp_C:1.0806700000):0.6862770000	(1mty_D:1.2566450000	3dhg_A:1.1371190000):0.3842610000):0.3562500000):0.2098470000	((((((1oqu_A:0.1711380000	1uzr_A:0.0691780000):0.0775465000	1r2f_A:0.1263970000):0.7902970000	1mxr_A:0.8392920000):0.2532480000	((1jk0_A:0.4839550000	2uw2_A:0.0639580000):0.0713959000	1w68_A:0.0216220000):0.7994790000):0.3459280000	3ee4_A:0.9463400000):0.4797920000	(((2uw1_A:0.0000010000	2uw1_B:0.0000010000):0.1418020000	1afr_A:0.0899620000):0.9130260000	1za0_A:1.5228440000):0.3397760000):0.1272360000):1.0374700000):0.1005640000):0.2141310000):0.0615519000):0.0886197000):0.0632691000	(1n1q_A:0.1608100000	2chp_A:0.3821690000):0.0457058000);
(1ji5_A:0.2202060000	(1jig_A:0.1211910000	(1n1q_A:0.2941770000	(2chp_A:0.4700910000	(((1ji4_A:0.5029180000	2fjc_A:0.4996870000):0.0694012000	((((1dps_A:0.0000010000	1jts_A:0.0000010000):0.3170170000	1o9r_A:0.2045530000):0.2879860000	1uvh_A:0.8536690000):0.1377340000	(1tjo_A:0.0000020000	1tk6_A:0.0000010000):0.7845000000):0.3415940000):0.1898200000	((2fzf_A:2.0174920000	2vzb_A:0.5063530000):0.3480010000	(((((((1bcf_A:0.0000010000	3e1q_A:0.0000010000):0.1621390000	2fkz_A:0.0939490000):0.1688730000	1jgc_A:0.3073770000):0.3225780000	((((1lb3_A:0.0607040000	2za7_A:0.0724790000):0.2420310000	(1bg7_A:0.1274050000	1r03_A:0.1907180000):0.0531135000):0.1739140000	(1z6o_A:0.9966670000	1z6o_M:0.7035980000):0.2009060000):0.1839400000	(((1eum_A:0.3295550000	1krq_A:0.2594950000):0.1805150000	(2jd7_A:0.1452050000	1vlg_A:0.2107300000):0.1469420000):0.2206410000	3e6s_A:0.5815520000):0.1631690000):0.4222410000):0.1117470000	((1lko_A:0.6976360000	1yuz_A:0.9109870000):0.4427330000	3qhb_A:0.7601120000):0.8573360000):0.2120680000	1nfv_A:0.6617210000):0.1835200000	(1otk_A:1.7325840000	((((((1oqu_A:0.1671210000	1uzr_A:0.0290970000):0.0640986000	1r2f_A:0.1794940000):0.6280900000	(1mxr_A:1.0693350000	((1jk0_A:0.5633710000	2uw2_A:0.0553920000):0.0316938000	1w68_A:0.0201200000):0.8472780000):0.1896340000):0.4144840000	3ee4_A:0.8535640000):0.2947640000	(((2inc_B:1.0493330000	2inp_C:0.9494470000):0.2831000000	1mty_B:1.6765800000):0.2706380000	(1mty_D:1.1833970000	3dhg_A:1.0814140000):0.4415990000):0.7532100000):0.2788200000	(((2uw1_A:0.0000010000	2uw1_B:0.0000010000):0.1397560000	1afr_A:0.0703480000):1.0560300000	1za0_A:1.3065650000):0.5050710000):0.2214750000):0.6634590000):0.2066000000):0.4050280000):0.1192810000):0.1799280000):0.0222841000):0.1319640000	(1qgh_A:0.1956390000	2ux1_A:0.6472800000):0.4937070000);
(1ji5_A:0.1241360000	(1jig_A:0.1440410000	(1n1q_A:0.2421670000	((2chp_A:0.2576050000	((2fzf_A:1.9999820000	2vzb_A:0.2844090000):0.4679010000	((((((1bcf_A:0.0000010000	3e1q_A:0.0000010000):0.1774330000	2fkz_A:0.1320740000):0.1040120000	1jgc_A:0.3838290000):0.4530410000	(((1lko_A:0.7229460000	1yuz_A:0.9620390000):0.7121700000	3qhb_A:0.3079640000):1.0513700000	(((((1lb3_A:0.0891810000	2za7_A:0.0603360000):0.1837460000	(1bg7_A:0.1124860000	1r03_A:0.1647160000):0.0644208000):0.2631660000	(1z6o_A:0.8092010000	1z6o_M:0.6929320000):0.1463630000):0.2066570000	3e6s_A:0.7524750000):0.1247720000	((1eum_A:0.3032250000	1krq_A:0.3567230000):0.2866540000	(2jd7_A:0.1704840000	1vlg_A:0.2001770000):0.0874861000):0.1218220000):0.3201370000):0.2624630000):0.2822780000	1nfv_A:0.5540260000):0.1825280000	(((1otk_A:1.5955510000	(((2inc_B:1.0746960000	1mty_B:1.9886590000):0.1811400000	2inp_C:0.8385360000):0.3463120000	(1mty_D:0.8108020000	3dhg_A:1.3510780000):0.7794000000):0.4657950000):0.1400030000	(((((1oqu_A:0.1539240000	1r2f_A:0.2029100000):0.0476690000	1uzr_A:0.0000020000):0.6767680000	1mxr_A:1.0965630000):0.1604370000	((1jk0_A:0.5359360000	2uw2_A:0.0701540000):0.0431815000	1w68_A:0.0259320000):0.7995810000):0.3385050000	3ee4_A:0.9364770000):0.3665080000):0.3889750000	(((2uw1_A:0.0000010000	2uw1_B:0.0000010000):0.1625430000	1afr_A:0.0722830000):1.4645500000	1za0_A:1.3334870000):0.2121090000):0.9465560000):0.2856370000):0.4804420000):0.1035410000	((1ji4_A:0.4083510000	2fjc_A:0.4546650000):0.1631550000	(((1dps_A:0.0000010000	1jts_A:0.0000010000):0.3646600000	1o9r_A:0.1896220000):0.2158240000	(1uvh_A:0.7153210000	(1tjo_A:0.0000010000	1tk6_A:0.0000010000):0.6981210000):0.1847500000):0.3006340000):0.1560500000):0.1105570000):0.0569562000):0.1053880000	(1qgh_A:0.2846280000	2ux1_A:0.4703590000):0.3796160000);
(1ji5_A:0.2048250000	((1jig_A:0.1682750000	((2chp_A:0.3259490000	(((((1dps_A:0.0000010000	1jts_A:0.0000010000):0.2424490000	1o9r_A:0.2163520000):0.2817670000	1uvh_A:0.6907700000):0.3237600000	(1tjo_A:0.0000010000	1tk6_A:0.0000010000):0.5865590000):0.2013380000	((2fzf_A:1.9616660000	((((((1bcf_A:0.0000010000	3e1q_A:0.0000010000):0.1926860000	2fkz_A:0.1068910000):0.1011090000	1jgc_A:0.2802930000):0.3053600000	(((1lko_A:0.7047440000	1yuz_A:1.0431020000):0.7199530000	3qhb_A:0.5818550000):0.8832950000	((((((1lb3_A:0.0451320000	2za7_A:0.0751940000):0.1779000000	1bg7_A:0.1287340000):0.1221000000	1r03_A:0.0941550000):0.2106630000	3e6s_A:0.9341850000):0.1722250000	(1z6o_A:0.9533040000	1z6o_M:0.4594500000):0.2453330000):0.1399790000	((1eum_A:0.1819040000	1krq_A:0.4448860000):0.3719660000	(2jd7_A:0.2281840000	1vlg_A:0.2842630000):0.1286080000):0.1481150000):0.3296180000):0.1852840000):0.1992260000	1nfv_A:0.6750760000):0.0427434000	(1otk_A:1.4237600000	(((((((1oqu_A:0.1912270000	1uzr_A:0.0517960000):0.0637756000	1r2f_A:0.1197900000):0.7537350000	1mxr_A:0.8812400000):0.1905730000	((1jk0_A:0.5105990000	2uw2_A:0.0499490000):0.0421486000	1w68_A:0.0299230000):0.8111420000):0.5257550000	3ee4_A:0.8945770000):0.2121310000	(((2inc_B:1.2776700000	2inp_C:1.1079860000):0.2724860000	1mty_B:1.7862740000):0.2011160000	(1mty_D:0.8800080000	3dhg_A:1.0937060000):0.4704920000):0.8434470000):0.2657450000	(((2uw1_A:0.0000010000	2uw1_B:0.0000010000):0.1550220000	1afr_A:0.0978160000):0.8799480000	1za0_A:1.4955800000):0.5356230000):0.2917790000):0.8066800000):0.2080860000):0.2652110000	2vzb_A:0.6909390000):0.3244880000):0.0459009000):0.1564900000	(1ji4_A:0.4095800000	2fjc_A:0.5453390000):0.1725220000):0.1419120000):0.0684976000	1n1q_A:0.2731900000):0.0563562000	(1qgh_A:0.2487610000	2ux1_A:0.4639070000):0.3451840000);
(1ji5_A:0.2209180000	(1jig_A:0.1394360000	(((2chp_A:0.2789610000	((((1dps_A:0.0000010000	1jts_A:0.0000010000):0.2906500000	1o9r_A:0.2009080000):0.4336240000	1uvh_A:0.6306250000):0.3377030000	(1tjo_A:0.0000010000	1tk6_A:0.0000010000):0.7211010000):0.2607320000):0.1366790000	((1qgh_A:0.3387320000	2ux1_A:0.4777170000):0.3276950000	(1ji4_A:0.5276720000	2fjc_A:0.4677120000):0.0910757000):0.1701400000):0.0257212000	((((2fzf_A:1.8556260000	1nfv_A:0.4751360000):0.1272480000	((((1bcf_A:0.0000010000	3e1q_A:0.0000010000):0.2355710000	2fkz_A:0.0883740000):0.1668760000	1jgc_A:0.3222080000):0.2535850000	(((1lko_A:0.7711550000	1yuz_A:0.9173640000):0.5015670000	3qhb_A:0.5260210000):1.1079100000	((((((1lb3_A:0.0672750000	2za7_A:0.0807230000):0.2623910000	1bg7_A:0.1069940000):0.1288840000	1r03_A:0.1117250000):0.1998000000	(1z6o_A:0.7912220000	1z6o_M:0.7041220000):0.1952900000):0.1530210000	3e6s_A:0.6885780000):0.0768558000	((1eum_A:0.3098010000	1krq_A:0.3039630000):0.2987530000	(2jd7_A:0.1693100000	1vlg_A:0.2661800000):0.0612195000):0.1881170000):0.4176310000):0.0860306000):0.1863730000):0.0627394000	(1otk_A:1.5356940000	(((((((1oqu_A:0.1532620000	1r2f_A:0.1958430000):0.0634295000	1uzr_A:0.0053550000):0.8069120000	1mxr_A:0.9861890000):0.0641544000	((1jk0_A:0.5111140000	2uw2_A:0.0633360000):0.0464065000	1w68_A:0.0212320000):0.8429740000):0.4279410000	3ee4_A:1.0442900000):0.1826390000	(((2inc_B:1.1444180000	1mty_B:1.8545860000):0.1897410000	2inp_C:1.1014700000):0.3445750000	(1mty_D:0.9375580000	3dhg_A:1.2439900000):0.5746800000):0.6044240000):0.1186210000	(((2uw1_A:0.0000010000	2uw1_B:0.0000010000):0.1679330000	1afr_A:0.0720900000):0.9081170000	1za0_A:1.4540530000):0.6494440000):0.2063890000):0.8582280000):0.3404050000	2vzb_A:0.8191050000):0.4165610000):0.1133640000):0.0553464000	1n1q_A:0.3352320000);
(1ji5_A:0.1655340000	((1jig_A:0.1298210000	(2chp_A:0.4055290000	((1ji4_A:0.4207470000	2fjc_A:0.4474380000):0.1988580000	(((((1dps_A:0.0000010000	1jts_A:0.0000010000):0.3321940000	1o9r_A:0.1922660000):0.2230390000	1uvh_A:0.7169250000):0.1542860000	(1tjo_A:0.0000010000	1tk6_A:0.0000010000):0.6635470000):0.2424680000	(((2fzf_A:2.3568070000	2vzb_A:0.1271400000):0.7132410000	(1otk_A:1.5531420000	(((((((1oqu_A:0.1701470000	1r2f_A:0.2212760000):0.0333173000	1uzr_A:0.0324140000):0.9108830000	1mxr_A:0.9403470000):0.1237380000	((1jk0_A:0.4845970000	2uw2_A:0.0497330000):0.0308396000	1w68_A:0.0320350000):0.7413180000):0.4433160000	(((2inc_B:1.2845290000	2inp_C:0.7970150000):0.3018690000	1mty_B:1.8613660000):0.2043120000	(1mty_D:1.3245740000	3dhg_A:1.2016190000):0.3149240000):0.8352240000):0.3531420000	3ee4_A:0.7510760000):0.3294250000	(((2uw1_A:0.0000010000	2uw1_B:0.0000010000):0.1344200000	1afr_A:0.0880700000):0.9325950000	1za0_A:1.6943790000):0.3585440000):0.3430400000):0.5750240000):0.1331580000	((((((1bcf_A:0.0000010000	3e1q_A:0.0000010000):0.1713030000	2fkz_A:0.1129970000):0.1492140000	1jgc_A:0.2129020000):0.4182930000	((1lko_A:0.7124830000	1yuz_A:1.0044700000):0.2178060000	3qhb_A:0.5847240000):0.8228150000):0.1344990000	((((((1lb3_A:0.1022120000	2za7_A:0.0683660000):0.2066890000	(1bg7_A:0.0944850000	1r03_A:0.1617340000):0.0793307000):0.1728300000	(1z6o_A:0.8765730000	1z6o_M:0.5779390000):0.2251810000):0.2868720000	((1eum_A:0.2295410000	1krq_A:0.2630570000):0.0909968000	3e6s_A:0.6032420000):0.1215640000):0.1251260000	2jd7_A:0.2352000000):0.1366520000	1vlg_A:0.1010920000):0.5645510000):0.2628770000	1nfv_A:0.5498420000):0.4218160000):0.3478290000):0.0592818000):0.1655100000):0.0654839000):0.0103452000	1n1q_A:0.2320010000):0.0636907000	(1qgh_A:0.2683840000	2ux1_A:0.4987170000):0.2809810000);
(1ji5_A:0.2662710000	1jig_A:0.1016360000	(1n1q_A:0.3197770000	((2chp_A:0.3025690000	((((1dps_A:0.0000010000	1jts_A:0.0000010000):0.4031960000	1o9r_A:0.1560300000):0.2896920000	1uvh_A:0.8356240000):0.4040240000	((1tjo_A:0.0000010000	1tk6_A:0.0000010000):0.6894190000	(((2fzf_A:1.9896300000	1nfv_A:0.5920770000):0.0876266000	((((1bcf_A:0.0000010000	3e1q_A:0.0000010000):0.1787340000	2fkz_A:0.0966620000):0.1395550000	1jgc_A:0.2476170000):0.5183600000	(((1lko_A:0.7493420000	1yuz_A:0.9617420000):0.3640500000	3qhb_A:0.5736450000):0.8135440000	(((((1lb3_A:0.0539130000	2za7_A:0.0769580000):0.1495140000	(1bg7_A:0.1039940000	1r03_A:0.1285780000):0.1081510000):0.2223910000	3e6s_A:0.8303070000):0.1803070000	(1z6o_A:0.9168480000	1z6o_M:0.6431250000):0.2795440000):0.1278560000	((1eum_A:0.2921110000	1krq_A:0.3154640000):0.2298410000	(2jd7_A:0.1828520000	1vlg_A:0.2334710000):0.1723490000):0.1181920000):0.2181280000):0.1798940000):0.1984260000):0.2408480000	(2vzb_A:0.5788310000	(1otk_A:1.5043440000	(((((((1oqu_A:0.1457900000	1r2f_A:0.1729950000):0.0657164000	1uzr_A:0.0259420000):0.9022250000	1mxr_A:0.9159730000):0.2682410000	((1jk0_A:0.6040770000	2uw2_A:0.0714770000):0.0518573000	1w68_A:0.0213200000):0.6062770000):0.2080140000	3ee4_A:1.0374640000):0.3122030000	(((2uw1_A:0.0000010000	2uw1_B:0.0000010000):0.1635040000	1afr_A:0.1302110000):1.2933200000	1za0_A:1.5213210000):0.4672110000):0.3015600000	(((2inc_B:1.2172040000	2inp_C:0.9886980000):0.2807100000	1mty_B:1.9871980000):0.3112850000	(1mty_D:1.0438250000	3dhg_A:1.5373210000):0.4779350000):0.4499740000):0.4855750000):0.5966570000):0.2762320000):0.2009960000):0.2491320000):0.0812931000):0.1725070000	((1qgh_A:0.2753500000	2ux1_A:0.4336040000):0.1705050000	(1ji4_A:0.4156130000	2fjc_A:0.4257190000):0.2908360000):0.1225990000):0.1228510000):0.0417928000);
(1ji5_A:0.3009890000	1jig_A:0.0807870000	(1n1q_A:0.3059770000	(((2chp_A:0.3401520000	(((((1dps_A:0.0000010000	1jts_A:0.0000010000):0.3539710000	1o9r_A:0.2103050000):0.2117450000	1uvh_A:0.6435800000):0.3255380000	(1tjo_A:0.0000010000	1tk6_A:0.0000010000):0.7026690000):0.2328920000	(((2fzf_A:2.5916660000	1nfv_A:0.3989260000):0.3358270000	((((1bcf_A:0.0000010000	3e1q_A:0.0000010000):0.0958397000	2fkz_A:0.1419040000):0.2603470000	1jgc_A:0.2754660000):0.3508370000	((((((1lko_A:0.8981610000	1yuz_A:0.6554660000):0.3605110000	3qhb_A:0.6579810000):1.0353700000	((1eum_A:0.3502660000	1krq_A:0.2747080000):0.2027610000	(2jd7_A:0.1738810000	1vlg_A:0.3509470000):0.1254640000):0.0871440000):0.1425660000	3e6s_A:0.6468920000):0.3292830000	(((1lb3_A:0.0644450000	2za7_A:0.0528880000):0.1717460000	1bg7_A:0.1019080000):0.0860549000	1r03_A:0.1310100000):0.1442490000):0.1901940000	(1z6o_A:0.9682400000	1z6o_M:0.5847060000):0.2177410000):0.4109080000):0.1617650000):0.2915400000	(2vzb_A:0.7119530000	(1otk_A:1.4979530000	((((((((1oqu_A:0.1859650000	1r2f_A:0.2065700000):0.0312239000	1uzr_A:0.0324770000):0.8205140000	1mxr_A:0.8572690000):0.2845260000	((1jk0_A:0.5743820000	2uw2_A:0.0633250000):0.0459051000	1w68_A:0.0382460000):0.9086570000):0.3088110000	3ee4_A:1.1405570000):0.6324500000	(((2inc_B:0.9834730000	1mty_B:2.0766270000):0.2276770000	2inp_C:0.7950700000):0.6411240000	(1mty_D:1.3163860000	3dhg_A:1.2878370000):0.6581730000):0.5761640000):0.1865290000	((2uw1_A:0.0000010000	2uw1_B:0.0000010000):0.1904760000	1afr_A:0.0534110000):1.2203300000):0.1673600000	1za0_A:1.4246170000):0.2325280000):0.4895420000):0.2718370000):0.2836900000):0.0743307000):0.0877010000	(1ji4_A:0.4827750000	2fjc_A:0.5128640000):0.1808130000):0.0794025000	(1qgh_A:0.3258430000	2ux1_A:0.3543690000):0.4056150000):0.0743350000):0.0740250000);
(1ji5_A:0.2855560000	(1jig_A:0.1421960000	((2chp_A:0.4303820000	(((((1dps_A:0.0000010000	1jts_A:0.0000010000):0.2934090000	1o9r_A:0.2596730000):0.3313160000	1uvh_A:0.7242800000):0.2649180000	(1tjo_A:0.0000010000	1tk6_A:0.0000010000):0.6858310000):0.1796050000	((2fzf_A:2.2248480000	2vzb_A:0.4540140000):0.4404760000	((((((1bcf_A:0.0000010000	3e1q_A:0.0000010000):0.1757360000	2fkz_A:0.1219880000):0.2144810000	1jgc_A:0.2102500000):0.4841460000	(((1lko_A:0.7773490000	1yuz_A:1.0678010000):0.5499500000	3qhb_A:0.7748330000):0.6291910000	((((1lb3_A:0.0625660000	2za7_A:0.0577380000):0.1192520000	(1bg7_A:0.1100850000	1r03_A:0.1671010000):0.0918742000):0.2221420000	(1z6o_A:1.1199430000	1z6o_M:0.7447400000):0.2530270000):0.1223250000	(((1eum_A:0.3762140000	1krq_A:0.2048850000):0.1448150000	3e6s_A:0.7923290000):0.1046410000	(2jd7_A:0.2484080000	1vlg_A:0.3331720000):0.1185920000):0.2699210000):0.3017820000):0.2837860000):0.2435490000	(1otk_A:1.9849940000	(((((((1oqu_A:0.1674900000	1r2f_A:0.2464570000):0.0399276000	1uzr_A:0.0335490000):0.7995540000	1mxr_A:1.2286180000):0.2131350000	((1jk0_A:0.5160090000	2uw2_A:0.0853580000):0.0550870000	1w68_A:0.0099580000):0.7667790000):0.5098830000	3ee4_A:0.9830440000):0.4223180000	(2inc_B:1.0723750000	((2inp_C:0.7407490000	1mty_B:2.2068270000):0.2437600000	(1mty_D:1.0832310000	3dhg_A:1.1837100000):0.6048280000):0.2779420000):0.9477280000):0.2227270000	(((2uw1_A:0.0000010000	2uw1_B:0.0000010000):0.1143440000	1afr_A:0.1197050000):0.7957840000	1za0_A:1.7013620000):0.4222040000):0.3085920000):0.7961040000):0.0398715000	1nfv_A:0.6520790000):0.2510300000):0.3530500000):0.1398100000):0.0371401000	((1qgh_A:0.2404570000	2ux1_A:0.3950140000):0.3554870000	(1ji4_A:0.4009510000	2fjc_A:0.6513090000):0.2091580000):0.0985300000):0.1591350000):0.0167977000	1n1q_A:0.3574820000);
(1ji5_A:0.2539510000	(1jig_A:0.1505310000	(1n1q_A:0.2903000000	((2chp_A:0.3160140000	(((((1dps_A:0.0000010000	1jts_A:0.0000010000):0.3156010000	1o9r_A:0.1799230000):0.3986630000	1uvh_A:0.7871460000):0.1484890000	(1tjo_A:0.0000020000	1tk6_A:0.0000010000):0.6575500000):0.2271650000	((2fzf_A:2.3057250000	2vzb_A:0.4264820000):0.3240550000	((((((1bcf_A:0.0000010000	3e1q_A:0.0000010000):0.1713460000	2fkz_A:0.1035550000):0.0455951000	1jgc_A:0.4135130000):0.5295810000	(((1lko_A:0.6486130000	1yuz_A:0.9592690000):0.4289930000	3qhb_A:0.6192620000):0.9271230000	((((((1lb3_A:0.0847860000	2za7_A:0.1092490000):0.2277970000	1bg7_A:0.1108150000):0.0766355000	(1z6o_A:0.8086820000	1z6o_M:0.6240510000):0.4212960000):0.0657997000	1r03_A:0.1132770000):0.2944240000	3e6s_A:0.6343490000):0.2245190000	((1eum_A:0.3376360000	1krq_A:0.2964370000):0.2317890000	(2jd7_A:0.3046870000	1vlg_A:0.1941990000):0.0924089000):0.1912380000):0.3105080000):0.1343100000):0.2514510000	1nfv_A:0.6929830000):0.0689055000	(1otk_A:1.6273290000	(((((((1oqu_A:0.1656280000	1r2f_A:0.2234660000):0.0726872000	1uzr_A:0.0283090000):0.7625010000	1mxr_A:0.7432210000):0.2738200000	((1jk0_A:0.5199940000	2uw2_A:0.0723370000):0.0537964000	1w68_A:0.0236440000):0.7610370000):0.3500340000	3ee4_A:1.1087560000):0.3635770000	(((2inc_B:1.0048730000	2inp_C:0.9024360000):0.2634390000	1mty_B:1.8167170000):0.3046690000	(1mty_D:1.2630140000	3dhg_A:1.0628590000):0.4780350000):0.5656140000):0.2864860000	(((2uw1_A:0.0000010000	2uw1_B:0.0000010000):0.1842260000	1afr_A:0.0694440000):0.9290300000	1za0_A:1.6254620000):0.5588440000):0.1746960000):0.5430900000):0.3090060000):0.3135190000):0.0867864000):0.1089220000	(1ji4_A:0.4722850000	2fjc_A:0.5578970000):0.1931350000):0.1241560000):0.0498376000):0.0860367000	(1qgh_A:0.1073770000	2ux1_A:0.5747680000):0.5195510000);
(1ji5_A:0.2060510000	((1jig_A:0.0973800000	((1ji4_A:0.5006700000	2fjc_A:0.5349280000):0.1127250000	(((((1dps_A:0.0000010000	1jts_A:0.0000010000):0.2807630000	1o9r_A:0.2021970000):0.2344610000	1uvh_A:0.6974810000):0.3260890000	(1tjo_A:0.0000010000	1tk6_A:0.0000010000):0.7173760000):0.1507680000	((2fzf_A:2.0226290000	2vzb_A:0.4577020000):0.4380020000	((((((1bcf_A:0.0000010000	3e1q_A:0.0000010000):0.2365290000	2fkz_A:0.1049550000):0.1179800000	1jgc_A:0.2229450000):0.4635800000	(((1lko_A:0.8072540000	1yuz_A:1.0230480000):0.4918620000	3qhb_A:0.6755970000):0.7985470000	(((((1lb3_A:0.0766300000	2za7_A:0.0678470000):0.2395990000	(1bg7_A:0.0250390000	(1z6o_A:0.9828350000	1z6o_M:0.5588780000):0.5083950000):0.0577543000):0.0790394000	1r03_A:0.1284800000):0.3731670000	3e6s_A:0.6945240000):0.1348840000	((1eum_A:0.3083440000	1krq_A:0.2143300000):0.1976220000	(2jd7_A:0.2023090000	1vlg_A:0.2928700000):0.1673020000):0.0934300000):0.3351310000):0.1482530000):0.2532100000	1nfv_A:0.7241500000):0.1160610000	(1otk_A:1.4251570000	(((((((1oqu_A:0.1626770000	1r2f_A:0.1987960000):0.0364143000	1uzr_A:0.0313130000):0.7085520000	1mxr_A:0.8239470000):0.2128860000	(1jk0_A:0.3803550000	(2uw2_A:0.0916600000	1w68_A:0.0367720000):0.0949033000):0.7348860000):0.3536530000	3ee4_A:0.9482210000):0.2748220000	(((2uw1_A:0.0000010000	2uw1_B:0.0000010000):0.1850720000	1afr_A:0.0593250000):0.7046810000	1za0_A:1.5342890000):0.5502440000):0.2650030000	(((2inc_B:1.2192020000	2inp_C:0.9604350000):0.1414970000	1mty_B:1.9574270000):0.4312930000	(1mty_D:1.3458820000	3dhg_A:1.1970090000):0.6485710000):0.7129930000):0.2185060000):0.5637240000):0.4043930000):0.2930030000):0.1058610000):0.2519940000):0.1033420000	(1n1q_A:0.2495190000	2chp_A:0.4226950000):0.0974993000):0.0937862000	(1qgh_A:0.2281960000	2ux1_A:0.5600050000):0.4068750000);
(1ji5_A:0.1243920000	(1jig_A:0.1974490000	(1n1q_A:0.2743630000	((2chp_A:0.2643520000	((2fzf_A:1.9899960000	2vzb_A:0.3683700000):0.3393470000	((((((1bcf_A:0.0000010000	3e1q_A:0.0000010000):0.1885640000	2fkz_A:0.1246980000):0.1555280000	1jgc_A:0.3510370000):0.4318200000	(((1lko_A:0.4191230000	1yuz_A:1.0323960000):0.6897180000	3qhb_A:0.5664570000):1.0227600000	((((((1lb3_A:0.0690390000	2za7_A:0.0546990000):0.2244300000	1bg7_A:0.0848600000):0.0569433000	(1z6o_A:0.8749190000	1z6o_M:0.5417640000):0.2927740000):0.0904611000	1r03_A:0.0898090000):0.2972810000	3e6s_A:0.6786350000):0.1427690000	(((1eum_A:0.2736260000	1krq_A:0.2899000000):0.3137720000	2jd7_A:0.1601580000):0.0892585000	1vlg_A:0.2293310000):0.1330850000):0.2366190000):0.1499100000):0.1427620000	((1otk_A:2.0222960000	((((2inc_B:1.4015320000	2inp_C:0.9817400000):0.3831380000	(1mty_D:0.7907200000	3dhg_A:1.3326380000):0.7168150000):0.1898670000	1mty_B:2.3656930000):0.6770770000	(((2uw1_A:0.0000010000	2uw1_B:0.0000010000):0.1945510000	1afr_A:0.0809570000):1.0534500000	1za0_A:1.3364820000):0.2849690000):0.2139470000):0.1374880000	(((((1oqu_A:0.1727300000	1r2f_A:0.2064450000):0.0371197000	1uzr_A:0.0209620000):0.7095770000	1mxr_A:0.8305980000):0.1512880000	((1jk0_A:0.5587350000	2uw2_A:0.0554500000):0.0903795000	1w68_A:0.0140170000):0.8826340000):0.3610500000	3ee4_A:1.0047890000):0.2494070000):0.8714960000):0.2094750000	1nfv_A:0.6279800000):0.2762740000):0.4434380000):0.1116630000	((1ji4_A:0.4642220000	2fjc_A:0.4865850000):0.1776500000	(((1dps_A:0.0000010000	1jts_A:0.0000010000):0.2956650000	1o9r_A:0.2144280000):0.2548620000	(1uvh_A:0.5176140000	(1tjo_A:0.0000010000	1tk6_A:0.0000010000):0.8498890000):0.1807330000):0.3012510000):0.1210310000):0.1402060000):0.0683750000):0.0908161000	(1qgh_A:0.2094050000	2ux1_A:0.4464290000):0.4593640000);
(1ji5_A:0.1992490000	((1jig_A:0.1529700000	(1n1q_A:0.2259170000	(1ji4_A:0.4866120000	2fjc_A:0.5254900000):0.1853310000):0.0818512000):0.0146846000	(2chp_A:0.3864750000	(((((1dps_A:0.0000010000	1jts_A:0.0000010000):0.3020260000	1o9r_A:0.2292670000):0.3022230000	1uvh_A:0.7005320000):0.2505570000	(1tjo_A:0.0000010000	1tk6_A:0.0000010000):0.8669160000):0.1715310000	((((2fzf_A:2.0064910000	1nfv_A:0.4302680000):0.3473130000	((((1bcf_A:0.0000010000	3e1q_A:0.0000010000):0.0996843000	2fkz_A:0.1913030000):0.1206310000	1jgc_A:0.2715450000):0.3863900000	(((1lko_A:1.0419360000	1yuz_A:0.8006510000):0.5116100000	3qhb_A:0.5278240000):0.8130220000	(((((1lb3_A:0.0677200000	2za7_A:0.0986620000):0.2398110000	(1bg7_A:0.0745820000	(1z6o_A:1.1068290000	1z6o_M:0.6938760000):0.3177940000):0.0603644000):0.1167130000	1r03_A:0.1034490000):0.1944580000	3e6s_A:0.7331970000):0.1011400000	((1eum_A:0.2319820000	1krq_A:0.3340240000):0.1839630000	(2jd7_A:0.1583090000	1vlg_A:0.3137060000):0.1939630000):0.1755310000):0.2519330000):0.3493100000):0.2004850000):0.1840500000	(1otk_A:2.0639730000	(((((((1oqu_A:0.1323840000	1r2f_A:0.1937180000):0.0573935000	1uzr_A:0.0393710000):0.8313840000	1mxr_A:0.7938590000):0.2128760000	((1jk0_A:0.5226340000	2uw2_A:0.0623690000):0.0459393000	1w68_A:0.0293710000):0.7981810000):0.4732990000	((2inc_B:1.2105480000	(2inp_C:0.8977040000	1mty_B:1.9863150000):0.2031080000):0.7758040000	(1mty_D:1.1671330000	3dhg_A:1.0584740000):0.2690020000):0.6998860000):0.2011890000	(((2uw1_A:0.0000010000	2uw1_B:0.0000010000):0.1706940000	1afr_A:0.0676560000):0.8378250000	1za0_A:1.3124820000):0.5994600000):0.1592020000	3ee4_A:0.9022580000):0.2908000000):0.5324190000):0.2036840000	2vzb_A:0.9408920000):0.3302470000):0.0617994000):0.1369810000):0.1184960000	(1qgh_A:0.2915020000	2ux1_A:0.4467020000):0.2736700000);
(1ji5_A:0.1627750000	((1jig_A:0.1256490000	(2chp_A:0.2714820000	(((1ji4_A:0.4499010000	2fjc_A:0.4216420000):0.2213460000	(((1dps_A:0.0000010000	1jts_A:0.0000010000):0.2691500000	1o9r_A:0.1699970000):0.4013720000	1uvh_A:0.6931570000):0.3154500000):0.1041500000	((1tjo_A:0.0000010000	1tk6_A:0.0000010000):0.6978080000	((2fzf_A:2.1143210000	2vzb_A:0.4252770000):0.4646040000	((((((1bcf_A:0.0000010000	3e1q_A:0.0000010000):0.2084300000	2fkz_A:0.0783640000):0.0931466000	1jgc_A:0.2464900000):0.5193550000	(((1lko_A:0.8184120000	1yuz_A:0.7999190000):0.4215990000	3qhb_A:0.7114570000):0.8505450000	((((1lb3_A:0.0555830000	2za7_A:0.0791300000):0.1408640000	(1bg7_A:0.1103040000	1r03_A:0.1552260000):0.0722996000):0.2410420000	(1z6o_A:0.8270350000	1z6o_M:0.5365790000):0.1995250000):0.2724420000	(((1eum_A:0.3699410000	1krq_A:0.2200120000):0.0862471000	3e6s_A:0.6411290000):0.0925827000	(2jd7_A:0.1928900000	1vlg_A:0.2156460000):0.0670614000):0.1758800000):0.3174010000):0.1675030000):0.1784840000	1nfv_A:0.6321170000):0.0847951000	(1otk_A:1.5536680000	(((((((1oqu_A:0.1784300000	1uzr_A:0.0718500000):0.0723210000	1r2f_A:0.1249350000):0.7395140000	1mxr_A:1.0584950000):0.2976040000	((1jk0_A:0.5174710000	2uw2_A:0.0424080000):0.0496461000	1w68_A:0.0434600000):0.7422440000):0.2470110000	3ee4_A:1.0237040000):0.3164840000	(((2uw1_A:0.0000010000	2uw1_B:0.0000010000):0.1452430000	1afr_A:0.1137110000):0.9660630000	1za0_A:1.3525240000):0.5132440000):0.1807670000	(((2inc_B:1.1581490000	1mty_B:1.9956170000):0.2063890000	2inp_C:0.8715880000):0.4429550000	(1mty_D:1.2115680000	3dhg_A:1.1559510000):0.3567610000):0.5287880000):0.4132250000):0.6861710000):0.3163180000):0.0687910000):0.2743090000):0.0690667000):0.1916600000):0.0480440000	1n1q_A:0.2256450000):0.0666109000	(1qgh_A:0.1819340000	2ux1_A:0.5610450000):0.3118330000);
(1ji5_A:0.3124440000	1jig_A:0.1377050000	(1n1q_A:0.3004410000	((2chp_A:0.4464370000	((1ji4_A:0.5729150000	2fjc_A:0.4997180000):0.0531725000	(((((1dps_A:0.0000010000	1jts_A:0.0000010000):0.2658120000	1o9r_A:0.2005870000):0.2279430000	1uvh_A:0.8555260000):0.1862490000	(1tjo_A:0.0000010000	1tk6_A:0.0000010000):0.7401420000):0.2025430000	((2fzf_A:1.9794740000	2vzb_A:0.5085280000):0.3227850000	((((((1bcf_A:0.0000010000	3e1q_A:0.0000010000):0.1437340000	2fkz_A:0.0845280000):0.1632780000	1jgc_A:0.2281490000):0.4266450000	(((1lko_A:0.8935170000	1yuz_A:0.8108860000):0.3116530000	3qhb_A:0.5113710000):0.7315450000	(((((((1lb3_A:0.0450200000	2za7_A:0.0686860000):0.1748740000	1r03_A:0.1504960000):0.0859820000	1bg7_A:0.0448200000):0.2009220000	(1z6o_A:0.9211300000	1z6o_M:0.6495430000):0.1219910000):0.3604190000	3e6s_A:0.5173890000):0.1870180000	(1eum_A:0.2545920000	1krq_A:0.1758020000):0.1892620000):0.0606237000	(2jd7_A:0.1975050000	1vlg_A:0.1980470000):0.1425530000):0.2311800000):0.1370110000):0.1770490000	1nfv_A:0.6366740000):0.2598770000	(1otk_A:1.2860100000	((((((1oqu_A:0.1622600000	1r2f_A:0.1721670000):0.0553326000	1uzr_A:0.0182590000):0.6867280000	(1mxr_A:1.0031280000	(1jk0_A:0.4987660000	(2uw2_A:0.0867390000	1w68_A:0.0560990000):0.1133920000):0.8860640000):0.1251350000):0.3713420000	3ee4_A:0.8510380000):0.4387340000	(((2inc_B:1.1804230000	1mty_B:2.0483440000):0.1687320000	2inp_C:0.8139280000):0.3515570000	(1mty_D:1.3259670000	3dhg_A:1.2484260000):0.8104050000):0.6944550000):0.1306640000	(((2uw1_A:0.0000010000	2uw1_B:0.0000010000):0.1380880000	1afr_A:0.0786250000):0.9288630000	1za0_A:1.4037680000):0.6028610000):0.3394240000):0.3562940000):0.2316360000):0.3563670000):0.0384768000):0.1696260000):0.0915154000	(1qgh_A:0.2909610000	2ux1_A:0.5465400000):0.2727990000):0.0390236000):0.0241155000);
(1ji5_A:0.2278990000	(1jig_A:0.0957140000	((((1qgh_A:0.3573550000	2ux1_A:0.2954030000):0.2587920000	2fjc_A:0.5330500000):0.1688310000	(((((1dps_A:0.0000010000	1jts_A:0.0000010000):0.3228820000	1o9r_A:0.2238020000):0.1616830000	1uvh_A:0.6659800000):0.1582810000	(1tjo_A:0.0000010000	1tk6_A:0.0000010000):0.7239330000):0.2248190000	(((2fzf_A:1.8135320000	(1otk_A:1.7359780000	(((((1oqu_A:0.1832290000	1r2f_A:0.1765840000):0.0427105000	1uzr_A:0.0235580000):0.8822050000	1mxr_A:1.0649920000):0.1773160000	(((1jk0_A:0.6498950000	2uw2_A:0.0641560000):0.0223010000	1w68_A:0.0430240000):0.7450040000	(((2inc_B:1.0005170000	1mty_B:2.2585510000):0.3318230000	2inp_C:1.1587830000):0.1662470000	(1mty_D:1.3354160000	3dhg_A:0.9422940000):0.7146080000):0.9054610000):0.3879840000):0.2212940000	(3ee4_A:0.9079480000	(((2uw1_A:0.0000010000	2uw1_B:0.0000010000):0.1556980000	1afr_A:0.1224670000):1.1485800000	1za0_A:1.3477130000):0.6040070000):0.1406760000):0.4030030000):0.6171190000):0.2226140000	((((((1bcf_A:0.0000010000	3e1q_A:0.0000010000):0.1423950000	2fkz_A:0.1083920000):0.1724300000	1jgc_A:0.2807970000):0.3903260000	(((((1lb3_A:0.0796580000	2za7_A:0.0428330000):0.2517330000	1bg7_A:0.0776860000):0.1113280000	1r03_A:0.1012730000):0.3685970000	(((1eum_A:0.3484460000	1krq_A:0.2053990000):0.2141620000	3e6s_A:0.5340360000):0.1250780000	(2jd7_A:0.1441440000	1vlg_A:0.2944230000):0.1644460000):0.2064230000):0.1584070000	(1z6o_A:0.8292240000	1z6o_M:0.6789860000):0.1699970000):0.4937130000):0.1307740000	(1lko_A:0.9113460000	(1yuz_A:1.3380300000	3qhb_A:0.6168170000):0.2754740000):0.6035720000):0.1655490000	1nfv_A:0.4968140000):0.2274590000):0.2916700000	2vzb_A:0.9572380000):0.2549420000):0.1234810000):0.0366803000	1ji4_A:0.5186780000):0.1314710000):0.0750922000	(1n1q_A:0.1831370000	2chp_A:0.4158000000):0.0366193000);
(1ji5_A:0.1681370000	1jig_A:0.1268100000	((1n1q_A:0.1250630000	2chp_A:0.3663530000):0.0703072000	((1qgh_A:0.2531250000	2ux1_A:0.4659540000):0.2362230000	((1ji4_A:0.3934990000	2fjc_A:0.4624570000):0.0991164000	(((((1dps_A:0.0000020000	1jts_A:0.0000020000):0.2900430000	1o9r_A:0.2274740000):0.2281970000	1uvh_A:0.5689780000):0.3788500000	(1tjo_A:0.0000020000	1tk6_A:0.0000020000):0.6214850000):0.1402360000	((2fzf_A:1.7304970000	((((((1bcf_A:0.0000020000	3e1q_A:0.0000020000):0.1507540000	2fkz_A:0.1316860000):0.1488410000	1jgc_A:0.3398320000):0.3497920000	(((1lko_A:0.5587310000	1yuz_A:0.9290660000):0.2790670000	3qhb_A:0.6091810000):1.0540600000	(((((1lb3_A:0.0614520000	2za7_A:0.0754850000):0.2135880000	(1bg7_A:0.0142880000	(1z6o_A:0.8281640000	1z6o_M:0.6101320000):0.5455770000):0.1109600000):0.1555220000	1r03_A:0.0852730000):0.3174940000	3e6s_A:0.6008980000):0.1114840000	(((1eum_A:0.2731420000	1krq_A:0.2782880000):0.3592890000	2jd7_A:0.0940290000):0.0700228000	1vlg_A:0.2755770000):0.1246770000):0.3342270000):0.1121290000):0.2170060000	(1otk_A:1.5538470000	(((((((1oqu_A:0.2063070000	1r2f_A:0.1789650000):0.0518470000	1uzr_A:0.0528850000):0.5858650000	1mxr_A:0.9049260000):0.2105210000	((1jk0_A:0.5045110000	2uw2_A:0.0632310000):0.0572342000	1w68_A:0.0393230000):0.7981930000):0.4258740000	3ee4_A:0.8372550000):0.2599640000	((2inc_B:0.9873200000	(2inp_C:0.7266920000	1mty_B:1.7563000000):0.2866790000):0.3840950000	(1mty_D:1.0846140000	3dhg_A:1.1831670000):0.4978280000):0.6040440000):0.2598590000	(((2uw1_A:0.0000020000	2uw1_B:0.0000020000):0.1482680000	1afr_A:0.0955490000):1.1000200000	1za0_A:1.3112050000):0.3627530000):0.2884730000):0.5310620000):0.1542370000	1nfv_A:0.6004030000):0.0074888700):0.3244430000	2vzb_A:0.7649900000):0.3555800000):0.0881656000):0.1174970000):0.0809471000):0.0406578000);
(1ji5_A:0.2718480000	(1jig_A:0.0991590000	((2chp_A:0.3634380000	(((((1dps_A:0.0000010000	1jts_A:0.0000010000):0.3038490000	1o9r_A:0.2561800000):0.2498640000	1uvh_A:0.8659170000):0.2210120000	(1tjo_A:0.0000010000	1tk6_A:0.0000010000):0.6583030000):0.2514450000	((2fzf_A:2.0450920000	2vzb_A:0.6068510000):0.4380790000	((((((1bcf_A:0.0000010000	3e1q_A:0.0000010000):0.1915230000	2fkz_A:0.1599510000):0.1749290000	1jgc_A:0.2944410000):0.2375340000	(((1lko_A:0.7361710000	1yuz_A:0.8689840000):0.4585900000	3qhb_A:0.6359370000):0.9747480000	(((((1lb3_A:0.1137460000	2za7_A:0.0628330000):0.2776730000	1bg7_A:0.0950000000):0.1365040000	1r03_A:0.1013600000):0.3082360000	(1z6o_A:0.8529100000	1z6o_M:0.6361600000):0.2493570000):0.2168090000	(((1eum_A:0.2741120000	1krq_A:0.3274290000):0.1611580000	3e6s_A:0.7975180000):0.1285390000	(2jd7_A:0.2361920000	1vlg_A:0.2982820000):0.1176110000):0.1482780000):0.2929470000):0.2475430000):0.2845490000	1nfv_A:0.6524970000):0.2336140000	(((1otk_A:1.6899640000	((2inc_B:0.9149130000	(2inp_C:0.9743250000	1mty_B:2.1943030000):0.3272280000):0.6415290000	(1mty_D:1.0419770000	3dhg_A:1.2138100000):0.8831720000):0.3921970000):0.1885980000	(((2uw1_A:0.0000010000	2uw1_B:0.0000010000):0.1758550000	1afr_A:0.0911810000):0.7204860000	1za0_A:1.4125040000):0.5652710000):0.1998870000	(((((1oqu_A:0.1662220000	1r2f_A:0.2073920000):0.0401839000	1uzr_A:0.0272350000):0.8684530000	1mxr_A:0.9777340000):0.2751580000	(1jk0_A:0.4161060000	(2uw2_A:0.0654480000	1w68_A:0.0633210000):0.1297040000):0.6855140000):0.3582230000	3ee4_A:0.7739130000):0.5614750000):0.8461770000):0.0783765000):0.2731130000):0.0905049000):0.0536684000	(((1qgh_A:0.4667190000	2ux1_A:0.2801040000):0.2565790000	2fjc_A:0.3838860000):0.1233900000	1ji4_A:0.5183360000):0.1373590000):0.0771246000):0.0668435000	1n1q_A:0.2249890000);
(1ji5_A:0.1064420000	(1jig_A:0.1673900000	(1n1q_A:0.1909730000	(2chp_A:0.3229080000	((1ji4_A:0.4208880000	2fjc_A:0.4423610000):0.1486440000	(((((1dps_A:0.0000010000	1jts_A:0.0000010000):0.2164930000	1o9r_A:0.2981400000):0.3177780000	1uvh_A:0.5541460000):0.2828610000	(1tjo_A:0.0000010000	1tk6_A:0.0000010000):0.7291450000):0.2422260000	((2fzf_A:1.7812380000	2vzb_A:0.4554140000):0.3735170000	(((((((1bcf_A:0.0000010000	3e1q_A:0.0000010000):0.0882104000	2fkz_A:0.1034090000):0.1571140000	1jgc_A:0.2358580000):0.2447720000	((1lko_A:0.7685470000	1yuz_A:0.8091370000):0.4423750000	3qhb_A:0.6013590000):0.7173100000):0.1181610000	((((1lb3_A:0.0402500000	2za7_A:0.0752810000):0.2413860000	(1bg7_A:0.1162680000	1r03_A:0.1501870000):0.0359756000):0.1077170000	(1z6o_A:0.9390910000	1z6o_M:0.6161520000):0.3543000000):0.1500030000	(((1eum_A:0.3223240000	1krq_A:0.2346260000):0.2353780000	(2jd7_A:0.1898670000	1vlg_A:0.2249380000):0.1506540000):0.1636100000	3e6s_A:0.6746770000):0.1774100000):0.4106020000):0.1635600000	1nfv_A:0.6788240000):0.3471240000	((1otk_A:1.8989950000	(((2uw1_A:0.0000010000	2uw1_B:0.0000010000):0.1742620000	1afr_A:0.0852120000):0.9401120000	1za0_A:1.5028930000):0.3006310000):0.1714200000	((((((1oqu_A:0.1370270000	1r2f_A:0.1429830000):0.0386260000	1uzr_A:0.0139420000):0.8216460000	1mxr_A:0.9906910000):0.2396920000	((1jk0_A:0.4774830000	2uw2_A:0.0513190000):0.0374578000	1w68_A:0.0334350000):0.6398280000):0.3717700000	3ee4_A:0.9530760000):0.2602000000	(2inc_B:1.1423670000	((2inp_C:0.9506780000	1mty_B:1.8897730000):0.1645830000	(1mty_D:1.1269970000	3dhg_A:1.1383100000):0.6505930000):0.2645960000):0.6106450000):0.4495030000):0.4036980000):0.1743870000):0.2221670000):0.0387791000):0.1333950000):0.0941127000):0.0411993000):0.0878221000	(1qgh_A:0.2451110000	2ux1_A:0.3840540000):0.3542770000);
(1ji5_A:0.2936520000	(1jig_A:0.1498340000	1n1q_A:0.2291270000):0.0405424000	(((2chp_A:0.3592800000	((((1dps_A:0.0000010000	1jts_A:0.0000010000):0.3116900000	1o9r_A:0.2682350000):0.2887550000	1uvh_A:0.7155980000):0.3018110000	(1tjo_A:0.0000010000	1tk6_A:0.0000010000):0.8505110000):0.2353950000):0.0419906000	((((2fzf_A:1.9059850000	(((1otk_A:2.0162660000	((2inc_B:1.4839860000	(1mty_D:1.1693430000	3dhg_A:1.1933650000):0.3033710000):0.3726210000	(2inp_C:0.9382800000	1mty_B:1.9438880000):0.0426138000):0.3933650000):0.1200140000	(((2uw1_A:0.0000010000	2uw1_B:0.0000010000):0.1458070000	1afr_A:0.1330940000):0.7154110000	1za0_A:1.1791310000):0.7593310000):0.1548390000	(((((1oqu_A:0.1326680000	1r2f_A:0.1774670000):0.0485635000	1uzr_A:0.0138540000):0.6799460000	1mxr_A:0.9757710000):0.1502910000	((1jk0_A:0.5439730000	2uw2_A:0.0704140000):0.0466881000	1w68_A:0.0125940000):0.8831390000):0.5247850000	3ee4_A:0.9347970000):0.2130740000):0.8984440000):0.0000022129	(((((1bcf_A:0.0000010000	3e1q_A:0.0000010000):0.1900410000	2fkz_A:0.1173820000):0.1266110000	1jgc_A:0.3601600000):0.3872310000	(((((1lb3_A:0.0625380000	2za7_A:0.0422980000):0.2444680000	1bg7_A:0.1057170000):0.0657978000	1r03_A:0.1020070000):0.2190440000	(1z6o_A:1.0697360000	1z6o_M:0.5809140000):0.2173580000):0.1189460000	(((1eum_A:0.3592050000	1krq_A:0.2216360000):0.1699590000	3e6s_A:0.6893860000):0.0849774000	(2jd7_A:0.1927080000	1vlg_A:0.2095510000):0.1309870000):0.2190920000):0.4988330000):0.1332840000	((1lko_A:0.4493040000	1yuz_A:1.0149660000):0.6192420000	3qhb_A:0.6781220000):0.8231010000):0.1596120000):0.0409295000	1nfv_A:0.7112880000):0.3047840000	2vzb_A:0.7352810000):0.4393220000):0.0675878000	((1qgh_A:0.2756340000	2ux1_A:0.5319410000):0.2029540000	(1ji4_A:0.5375070000	2fjc_A:0.4580640000):0.1909230000):0.1821250000):0.1452330000);
(1ji5_A:0.2186850000	(1jig_A:0.1239540000	((2chp_A:0.3988360000	(((((1dps_A:0.0000010000	1jts_A:0.0000010000):0.3545670000	1o9r_A:0.1593900000):0.3106490000	1uvh_A:0.8243310000):0.2606330000	(1tjo_A:0.0000010000	1tk6_A:0.0000010000):0.6946140000):0.2306070000	(2fzf_A:2.3265070000	((2vzb_A:0.4913350000	(1otk_A:1.9138230000	((((((((1oqu_A:0.1443580000	1uzr_A:0.0518990000):0.0795987000	1r2f_A:0.1171810000):0.5743910000	3ee4_A:1.1796420000):0.2283140000	1mxr_A:0.9923400000):0.3330130000	((1jk0_A:0.5458930000	2uw2_A:0.0434910000):0.0537485000	1w68_A:0.0307680000):0.5188350000):0.6740580000	((2inc_B:1.1316500000	(2inp_C:0.7464360000	1mty_B:1.9602530000):0.3192230000):0.3935190000	(1mty_D:0.9669440000	3dhg_A:1.2582560000):0.5687120000):0.4718330000):0.4372610000	((2uw1_A:0.0000010000	2uw1_B:0.0000010000):0.1536620000	1afr_A:0.0969180000):0.9614160000):0.0826964000	1za0_A:1.5400040000):0.4193290000):0.7855570000):0.2979010000	((((((1bcf_A:0.0000010000	3e1q_A:0.0000010000):0.1847430000	2fkz_A:0.0951650000):0.1305820000	1jgc_A:0.2342790000):0.3073100000	(1lko_A:0.6664750000	(1yuz_A:1.1292710000	3qhb_A:0.6745050000):0.4151130000):0.8126270000):0.1687120000	((((1lb3_A:0.0567130000	2za7_A:0.0757750000):0.1665950000	(1bg7_A:0.1030110000	1r03_A:0.1793160000):0.0746078000):0.2168500000	(1z6o_A:0.7830300000	1z6o_M:0.5250380000):0.3943230000):0.1302370000	(((1eum_A:0.3417840000	1krq_A:0.1870800000):0.2212900000	3e6s_A:0.6168100000):0.1089060000	(2jd7_A:0.2510980000	1vlg_A:0.2230540000):0.1171240000):0.2049090000):0.6353570000):0.1999530000	1nfv_A:0.7544610000):0.2076900000):0.1690020000):0.1785140000):0.1834380000):0.0894913000	((1qgh_A:0.3269350000	2ux1_A:0.4351290000):0.2552410000	(1ji4_A:0.4761050000	2fjc_A:0.5846620000):0.1159080000):0.0981646000):0.0704376000):0.0448071000	1n1q_A:0.3046310000);
(1ji5_A:0.1467370000	(1jig_A:0.1089660000	(1n1q_A:0.3301600000	(2chp_A:0.3752230000	((1ji4_A:0.5322390000	2fjc_A:0.4953410000):0.2319540000	(((((1dps_A:0.0000010000	1jts_A:0.0000010000):0.2506660000	1o9r_A:0.2777500000):0.2132320000	1uvh_A:0.6805690000):0.2308610000	(1tjo_A:0.0000010000	1tk6_A:0.0000010000):0.8611430000):0.3455000000	(((2fzf_A:2.4293600000	1nfv_A:0.4131270000):0.3290790000	((((((1bcf_A:0.0000010000	3e1q_A:0.0000010000):0.1959800000	2fkz_A:0.1340700000):0.1887100000	1jgc_A:0.2300890000):0.3470890000	(((((1lb3_A:0.0807660000	2za7_A:0.0854250000):0.2127590000	(1bg7_A:0.1093520000	(1z6o_A:0.9983150000	1z6o_M:0.7225000000):0.4437000000):0.0663280000):0.1252120000	1r03_A:0.1123360000):0.4053450000	3e6s_A:0.6263400000):0.0877106000	((1eum_A:0.3373680000	1krq_A:0.2150580000):0.2413770000	(2jd7_A:0.1928770000	1vlg_A:0.3149570000):0.1433350000):0.1419620000):0.6051580000):0.1656840000	((1lko_A:0.6767060000	1yuz_A:0.9199070000):0.6466700000	3qhb_A:0.5691410000):0.6697870000):0.2142130000	(1otk_A:1.5125470000	((((((1oqu_A:0.1398460000	1r2f_A:0.1677700000):0.0516053000	1uzr_A:0.0375870000):0.7160220000	(1mxr_A:0.9446630000	((1jk0_A:0.5698870000	2uw2_A:0.0413090000):0.0423571000	1w68_A:0.0393510000):0.8305700000):0.2011760000):0.3415860000	3ee4_A:0.7754600000):0.3195600000	(((2uw1_A:0.0000010000	2uw1_B:0.0000010000):0.1041940000	1afr_A:0.1268740000):1.1803500000	1za0_A:1.0892430000):0.5802110000):0.1326830000	((2inc_B:1.1736180000	2inp_C:1.0182790000):0.1223080000	(1mty_B:1.6385360000	(1mty_D:1.3886780000	3dhg_A:1.0835820000):0.5272100000):0.2318880000):0.6440940000):0.4472680000):0.6528120000):0.0985857000):0.2750760000	2vzb_A:0.8844020000):0.3299540000):0.1179700000):0.1033580000):0.1187170000):0.0461958000):0.1005060000	(1qgh_A:0.2689310000	2ux1_A:0.5021350000):0.4167740000);
(1ji5_A:0.2023510000	(1jig_A:0.1635440000	((1n1q_A:0.2408470000	((1ji4_A:0.3415390000	2fjc_A:0.5167240000):0.2020730000	(((((1dps_A:0.0000010000	1jts_A:0.0000010000):0.3714400000	1o9r_A:0.1633030000):0.2655690000	1uvh_A:0.6712150000):0.2741420000	(1tjo_A:0.0000010000	1tk6_A:0.0000010000):0.6275430000):0.1069770000	2fzf_A:2.4720980000):0.2047740000):0.0715425000):0.0823158000	(2chp_A:0.3289530000	((2vzb_A:0.7726600000	(1otk_A:1.8053260000	(((((((1oqu_A:0.1590060000	1r2f_A:0.1585610000):0.0593207000	1uzr_A:0.0000020000):0.7752000000	1mxr_A:0.9971120000):0.2381850000	((1jk0_A:0.5215010000	2uw2_A:0.0547100000):0.0468634000	1w68_A:0.0244660000):0.9124560000):0.3828600000	3ee4_A:0.8160020000):0.5733340000	(((2uw1_A:0.0000010000	2uw1_B:0.0000010000):0.1172860000	1afr_A:0.1232670000):0.8433070000	1za0_A:1.8253680000):0.3356860000):0.1369380000	((2inc_B:0.9359680000	(2inp_C:0.8015190000	1mty_B:2.2330050000):0.2631730000):0.3931190000	(1mty_D:1.0372250000	3dhg_A:1.1420500000):0.5373500000):0.5593720000):0.3395980000):0.5445800000):0.1959650000	(((((1bcf_A:0.0000010000	3e1q_A:0.0000010000):0.2405180000	2fkz_A:0.0394320000):0.1334490000	1jgc_A:0.3766450000):0.4402690000	((1lko_A:0.8133860000	(1yuz_A:1.0362420000	3qhb_A:0.6773630000):0.1992820000):1.0321600000	(((((1lb3_A:0.0422080000	2za7_A:0.0494930000):0.1937730000	(1bg7_A:0.1190350000	1r03_A:0.1840680000):0.0651026000):0.1984790000	1z6o_M:0.7797900000):0.1176130000	1z6o_A:0.9381120000):0.1732620000	(((1eum_A:0.3593140000	1krq_A:0.2425050000):0.0796343000	3e6s_A:0.6044530000):0.1387070000	(2jd7_A:0.2240650000	1vlg_A:0.3414580000):0.1041400000):0.1510280000):0.3078820000):0.0575515000):0.3060940000	1nfv_A:0.4964520000):0.3670560000):0.3590880000):0.1950680000):0.0408238000):0.0980585000	(1qgh_A:0.2422940000	2ux1_A:0.5253200000):0.3678330000);
(1ji5_A:0.2065290000	(1jig_A:0.1089830000	((2chp_A:0.2299600000	(((((1dps_A:0.0000010000	1jts_A:0.0000010000):0.3314970000	1o9r_A:0.1047720000):0.3020300000	(1tjo_A:0.0000010000	1tk6_A:0.0000010000):0.7590520000):0.1144920000	1uvh_A:0.6097290000):0.3330160000	(((((2fzf_A:1.3708710000	((1lko_A:0.8288500000	1yuz_A:1.2138010000):0.2371770000	3qhb_A:0.6099850000):0.4747920000):0.5053990000	(((((1lb3_A:0.0807280000	2za7_A:0.0665390000):0.1888790000	1bg7_A:0.0957990000):0.0814316000	1r03_A:0.0981000000):0.2322790000	(1z6o_A:0.8187750000	1z6o_M:0.6892670000):0.1803360000):0.1756500000	(((1eum_A:0.2304470000	1krq_A:0.2316600000):0.2416360000	(2jd7_A:0.1679000000	1vlg_A:0.3257730000):0.1677070000):0.1675060000	3e6s_A:0.7121500000):0.1883360000):0.2968510000):0.2012560000	(1otk_A:1.0337430000	(((((((1oqu_A:0.1786810000	1r2f_A:0.1899830000):0.0590806000	1uzr_A:0.0271610000):0.7394160000	1mxr_A:0.9581990000):0.1028860000	((1jk0_A:0.5302690000	2uw2_A:0.0405490000):0.0574246000	1w68_A:0.0338770000):0.8795450000):0.2661860000	3ee4_A:1.1244540000):0.3258720000	(((2uw1_A:0.0000010000	2uw1_B:0.0000010000):0.1371900000	1afr_A:0.0744050000):1.0205700000	1za0_A:1.3664630000):0.4337980000):0.2243780000	((2inc_B:1.2466680000	2inp_C:0.8424080000):0.3407490000	(1mty_B:2.1023860000	(1mty_D:0.9825440000	3dhg_A:1.2676510000):0.5642800000):0.1214400000):0.8621670000):0.3453430000):0.6659400000):0.1095460000	((((1bcf_A:0.0000010000	3e1q_A:0.0000010000):0.1687620000	2fkz_A:0.0836470000):0.0902727000	1jgc_A:0.2744180000):0.4696540000	1nfv_A:0.5285490000):0.2051940000):0.3979840000	2vzb_A:0.7450500000):0.2125250000):0.0782070000):0.1673690000	(1ji4_A:0.4897880000	2fjc_A:0.3765450000):0.2614990000):0.0930058000):0.0731617000	(1n1q_A:0.1955210000	(1qgh_A:0.2664730000	2ux1_A:0.5823160000):0.2781420000):0.0891732000);
(1ji5_A:0.2909020000	(1jig_A:0.1174500000	((2chp_A:0.3378800000	(((((1dps_A:0.0000010000	1jts_A:0.0000010000):0.4119070000	1o9r_A:0.2317150000):0.2385310000	1uvh_A:0.7444670000):0.2385380000	(1tjo_A:0.0000010000	1tk6_A:0.0000010000):0.5797980000):0.1649940000	((2fzf_A:2.0393780000	2vzb_A:0.2734920000):0.7775890000	((((((1bcf_A:0.0000010000	3e1q_A:0.0000010000):0.2202180000	2fkz_A:0.1369550000):0.1649190000	1jgc_A:0.2571760000):0.4596970000	(((1lko_A:0.8523340000	1yuz_A:0.8819390000):0.3858140000	3qhb_A:0.6054090000):0.9384140000	((((((1lb3_A:0.0663850000	2za7_A:0.1205050000):0.2318670000	1bg7_A:0.1156770000):0.0665505000	1r03_A:0.1086160000):0.1661320000	(1z6o_A:0.8354780000	1z6o_M:0.5582450000):0.3350880000):0.1684490000	3e6s_A:0.7596390000):0.1009630000	(((1eum_A:0.4277460000	1krq_A:0.2544400000):0.2375690000	2jd7_A:0.1900440000):0.1090080000	1vlg_A:0.3092700000):0.1891600000):0.2992970000):0.1914370000):0.2034540000	1nfv_A:0.6693040000):0.1741410000	(1otk_A:1.3661360000	(((((((1oqu_A:0.1586820000	1uzr_A:0.0659490000):0.0531950000	1r2f_A:0.1471190000):1.0039900000	1mxr_A:0.9362050000):0.2352880000	((1jk0_A:0.4925250000	2uw2_A:0.0524490000):0.0606651000	1w68_A:0.0240380000):0.7541450000):0.3586040000	3ee4_A:1.0998610000):0.2664320000	(((2inc_B:1.0881490000	1mty_B:2.1652200000):0.1906370000	2inp_C:0.9959010000):0.3046340000	(1mty_D:1.0331080000	3dhg_A:1.3938540000):0.4284850000):0.6839390000):0.2764550000	(((2uw1_A:0.0000010000	2uw1_B:0.0000010000):0.1672350000	1afr_A:0.0802880000):1.0910800000	1za0_A:1.5296980000):0.3378710000):0.3259150000):0.7756400000):0.2066050000):0.3082950000):0.1178290000):0.1016160000	((1qgh_A:0.3824310000	2ux1_A:0.3917360000):0.1842870000	(1ji4_A:0.4033630000	2fjc_A:0.5371070000):0.1536250000):0.1296670000):0.1226520000):0.0485213000	1n1q_A:0.2236930000);
(1ji5_A:0.1945270000	(1jig_A:0.1203450000	(1n1q_A:0.2557060000	(2chp_A:0.2712480000	(((((1dps_A:0.0000010000	1jts_A:0.0000010000):0.2059340000	1uvh_A:0.7566780000):0.1796610000	1o9r_A:0.1873370000):0.4410090000	(1tjo_A:0.0000010000	1tk6_A:0.0000010000):0.6406330000):0.1955040000	(((2fzf_A:2.1587650000	2vzb_A:0.2931880000):0.3228920000	(((((1bcf_A:0.0000010000	3e1q_A:0.0000010000):0.2040070000	2fkz_A:0.1240460000):0.1171960000	1jgc_A:0.2479060000):0.3257820000	(((1lko_A:0.7686350000	1yuz_A:0.9390160000):0.4743330000	3qhb_A:0.5612940000):0.6957590000	((((((1lb3_A:0.0712910000	2za7_A:0.0849490000):0.2659390000	1bg7_A:0.0668280000):0.0983487000	(1z6o_A:0.8883030000	1z6o_M:0.6481180000):0.3760040000):0.1147060000	1r03_A:0.0721600000):0.2857450000	3e6s_A:0.7836630000):0.2434390000	(((1eum_A:0.2660500000	1krq_A:0.3380610000):0.3080250000	2jd7_A:0.1137550000):0.1267540000	1vlg_A:0.2568000000):0.1466410000):0.3221190000):0.2093140000):0.2567800000	1nfv_A:0.5602400000):0.2528200000):0.0911627000	(1otk_A:1.9402310000	(((((((1oqu_A:0.1552310000	1uzr_A:0.0617180000):0.0517451000	1r2f_A:0.1383720000):0.8170130000	1mxr_A:0.9555250000):0.1734150000	((1jk0_A:0.5095550000	2uw2_A:0.0463850000):0.0569467000	1w68_A:0.0509840000):0.8015560000):0.2632170000	3ee4_A:0.9835250000):0.3758040000	(((2uw1_A:0.0000010000	2uw1_B:0.0000010000):0.1531940000	1afr_A:0.1037410000):0.7939890000	1za0_A:1.4554460000):0.5968960000):0.1207360000	(((2inc_B:1.0304610000	1mty_B:1.9988640000):0.3208050000	2inp_C:1.0968130000):0.4537470000	(1mty_D:0.8936450000	3dhg_A:1.3354470000):0.7163320000):0.6912170000):0.2895650000):0.9654510000):0.3741560000):0.1488920000):0.1342050000):0.0240645000):0.0683167000	((1qgh_A:0.2254000000	2ux1_A:0.4599470000):0.2767470000	(1ji4_A:0.4329890000	2fjc_A:0.4096380000):0.2162520000):0.1181570000);
(1ji5_A:0.2186840000	((1jig_A:0.1340130000	(2chp_A:0.2928320000	(((1ji4_A:0.3293500000	2fjc_A:0.4623480000):0.2739660000	((((1dps_A:0.0000010000	1jts_A:0.0000010000):0.3002530000	1o9r_A:0.2064210000):0.3570630000	1uvh_A:0.8118820000):0.1330230000	(1tjo_A:0.0000020000	1tk6_A:0.0000010000):0.9121390000):0.2195160000):0.0573565000	((2fzf_A:1.9393110000	2vzb_A:0.4364850000):0.3675920000	(((((((1bcf_A:0.0000010000	3e1q_A:0.0000010000):0.2159750000	2fkz_A:0.0826230000):0.1108400000	1jgc_A:0.4310390000):0.2549280000	((1lko_A:0.5586340000	1yuz_A:1.0337680000):0.4875150000	3qhb_A:0.8706730000):0.9722100000):0.1783800000	(((((1lb3_A:0.0658850000	2za7_A:0.0988740000):0.2422850000	1bg7_A:0.0765660000):0.0822019000	1r03_A:0.0963550000):0.1773980000	1z6o_A:1.1543720000):0.1045170000	(1z6o_M:0.6726410000	(((1eum_A:0.3236570000	1krq_A:0.2704940000):0.1609560000	(2jd7_A:0.1022610000	1vlg_A:0.3286710000):0.2048930000):0.1533040000	3e6s_A:0.7064390000):0.1858130000):0.1035880000):0.3824890000):0.1870800000	((1otk_A:1.6615130000	((((((1oqu_A:0.1486750000	1r2f_A:0.1890690000):0.0426726000	1uzr_A:0.0314620000):0.8808600000	1mxr_A:1.0798440000):0.2784090000	((1jk0_A:0.5294190000	2uw2_A:0.0604530000):0.0553229000	1w68_A:0.0502250000):0.6738200000):0.3417370000	3ee4_A:1.1860780000):0.2773660000	(((2inc_B:1.4738940000	2inp_C:0.8289070000):0.3421010000	1mty_B:1.4987240000):0.1947860000	(1mty_D:1.0421210000	3dhg_A:1.1614680000):0.4234470000):0.7173910000):0.2227380000):0.3657890000	(((2uw1_A:0.0000010000	2uw1_B:0.0000010000):0.2081710000	1afr_A:0.0341630000):0.9146880000	1za0_A:1.5438170000):0.3363270000):1.0064400000):0.0586718000	1nfv_A:0.8157080000):0.2561140000):0.4254220000):0.1454890000):0.2334980000):0.0087623900	1n1q_A:0.3340510000):0.0635251000	(1qgh_A:0.2998360000	2ux1_A:0.4973070000):0.4367910000);
(1ji5_A:0.2354910000	(1jig_A:0.1291400000	((((1qgh_A:0.2478540000	2ux1_A:0.3725340000):0.3247390000	(1ji4_A:0.3720310000	2fjc_A:0.4362740000):0.1485890000):0.1011250000	((2fzf_A:1.6874110000	2vzb_A:0.3105500000):0.4884270000	((((((1bcf_A:0.0000010000	3e1q_A:0.0000010000):0.1391920000	2fkz_A:0.1377670000):0.1060790000	1jgc_A:0.2515870000):0.3507420000	(((1lko_A:0.6481780000	1yuz_A:1.1204850000):0.2297830000	3qhb_A:0.5121210000):0.8067430000	((((((1lb3_A:0.0628130000	2za7_A:0.0692860000):0.2154990000	1bg7_A:0.0706790000):0.0978891000	1r03_A:0.0974650000):0.3268190000	1z6o_A:1.0653450000):0.0598009000	1z6o_M:0.7804750000):0.1607520000	(((1eum_A:0.3099150000	1krq_A:0.2475640000):0.1868390000	3e6s_A:0.7817710000):0.1439510000	(2jd7_A:0.2715810000	1vlg_A:0.2303330000):0.1240700000):0.1168570000):0.2361300000):0.2627870000):0.2510900000	1nfv_A:0.5803060000):0.1835490000	((1otk_A:1.6776520000	(((2uw1_A:0.0000010000	2uw1_B:0.0000010000):0.1624450000	1afr_A:0.0780100000):0.7760650000	1za0_A:1.5321170000):0.3903470000):0.2311050000	((((((1oqu_A:0.1763980000	1uzr_A:0.0521200000):0.0740328000	1r2f_A:0.1428790000):0.6142520000	1mxr_A:0.8806520000):0.2398610000	((1jk0_A:0.5337160000	2uw2_A:0.0375690000):0.0522983000	1w68_A:0.0446910000):0.7563410000):0.3457630000	(((2inc_B:1.2640150000	2inp_C:0.9901550000):0.1523780000	1mty_B:2.0678100000):0.4985070000	(1mty_D:1.1422970000	3dhg_A:1.1087690000):0.2262920000):0.7880250000):0.2461860000	3ee4_A:0.8779630000):0.2014930000):0.7997120000):0.1832240000):0.3784010000):0.0402724000	((((1dps_A:0.0000010000	1jts_A:0.0000010000):0.2918300000	1o9r_A:0.2360390000):0.3048580000	1uvh_A:0.7689230000):0.2246120000	(1tjo_A:0.0000010000	1tk6_A:0.0000010000):0.6946560000):0.2033010000):0.0971965000):0.0354043000	(1n1q_A:0.2283340000	2chp_A:0.4056580000):0.0365761000);
(1ji5_A:0.2016070000	(1jig_A:0.1163430000	(1n1q_A:0.2355130000	(2chp_A:0.4439130000	((1ji4_A:0.5186950000	2fjc_A:0.4821290000):0.1217930000	(((((1dps_A:0.0000010000	1jts_A:0.0000010000):0.2632350000	1o9r_A:0.1660320000):0.3102030000	1uvh_A:0.7017710000):0.1993790000	(1tjo_A:0.0000010000	1tk6_A:0.0000010000):0.6572830000):0.2986650000	((2fzf_A:2.2817310000	2vzb_A:0.2604430000):0.3637530000	((((((1bcf_A:0.0000010000	3e1q_A:0.0000010000):0.1850720000	2fkz_A:0.1410080000):0.1604240000	1jgc_A:0.2746750000):0.3634260000	(((1lko_A:0.6578960000	1yuz_A:1.0276690000):0.3981110000	3qhb_A:0.7207290000):1.0059000000	(((((1lb3_A:0.0671250000	2za7_A:0.0740840000):0.1992300000	(1bg7_A:0.1040900000	1r03_A:0.1681660000):0.0953171000):0.1350880000	(1z6o_A:0.9014570000	1z6o_M:0.4835440000):0.4561450000):0.2488000000	3e6s_A:0.6862470000):0.1272580000	((1eum_A:0.3157440000	1krq_A:0.2690170000):0.1745560000	(2jd7_A:0.1686970000	1vlg_A:0.2901700000):0.1365070000):0.1725720000):0.5087280000):0.0794570000):0.2188610000	1nfv_A:0.6665260000):0.2100740000	(1otk_A:1.2587260000	((((((1oqu_A:0.1562560000	1uzr_A:0.0583250000):0.0572669000	1r2f_A:0.1686110000):0.7195630000	(1mxr_A:0.9177510000	((1jk0_A:0.4690660000	2uw2_A:0.0554400000):0.0507527000	1w68_A:0.0263040000):1.0337000000):0.2134990000):0.3398560000	3ee4_A:0.9711730000):0.3690160000	((2inc_B:1.2392860000	2inp_C:0.9459840000):0.3116090000	(1mty_B:2.2471470000	(1mty_D:1.1437090000	3dhg_A:1.1836670000):0.3462970000):0.2161610000):0.4866110000):0.4564800000	(((2uw1_A:0.0000010000	2uw1_B:0.0000010000):0.1727500000	1afr_A:0.0696660000):0.9996700000	1za0_A:1.4298290000):0.2084300000):0.2526550000):0.7997090000):0.1602560000):0.4024250000):0.0681008000):0.1745490000):0.0953652000):0.0632192000):0.0822226000	(1qgh_A:0.2126530000	2ux1_A:0.4983140000):0.3278100000);
(1ji5_A:0.1911320000	(1jig_A:0.1967810000	(((2chp_A:0.2677170000	((((1dps_A:0.0000010000	1jts_A:0.0000010000):0.3202400000	1o9r_A:0.1839900000):0.2714170000	1uvh_A:0.7933420000):0.2552810000	(1tjo_A:0.0000010000	1tk6_A:0.0000010000):0.8094990000):0.3847980000):0.0485954000	((2fzf_A:2.1555280000	2vzb_A:0.4333380000):0.5375620000	((((((1bcf_A:0.0000010000	3e1q_A:0.0000010000):0.1307860000	2fkz_A:0.1593950000):0.1877320000	1jgc_A:0.2407190000):0.3385210000	(((1lko_A:0.6387640000	1yuz_A:1.1991530000):0.4251370000	3qhb_A:0.5048080000):0.9673620000	(((((1lb3_A:0.0660870000	2za7_A:0.0693000000):0.1143390000	1z6o_A:1.1305350000):0.0885177000	(1bg7_A:0.1164470000	1r03_A:0.1847750000):0.0583985000):0.1917540000	1z6o_M:0.7128340000):0.2152490000	(((1eum_A:0.2192920000	1krq_A:0.3883070000):0.2037640000	3e6s_A:0.7328690000):0.1148960000	(2jd7_A:0.1830110000	1vlg_A:0.2810810000):0.0830782000):0.1079980000):0.3473770000):0.1695510000):0.2531380000	1nfv_A:0.5296300000):0.1286340000	(1otk_A:1.5355050000	(((((((1oqu_A:0.1707600000	1uzr_A:0.0996860000):0.0810924000	1r2f_A:0.1104110000):0.7432670000	1mxr_A:0.9331890000):0.1334220000	((1jk0_A:0.6085000000	2uw2_A:0.0696450000):0.0373936000	1w68_A:0.0177600000):0.7392630000):0.4410400000	(((2inc_B:1.1719360000	2inp_C:0.9440080000):0.2202610000	1mty_B:1.6910200000):0.2373370000	(1mty_D:1.3750600000	3dhg_A:1.0376730000):0.3819540000):0.8526260000):0.1350190000	3ee4_A:0.9129730000):0.2653890000	(((2uw1_A:0.0000010000	2uw1_B:0.0000010000):0.1804130000	1afr_A:0.0971870000):0.9567470000	1za0_A:1.4066860000):0.3447250000):0.2750770000):0.8331150000):0.1708510000):0.3586290000):0.0577754000	((1qgh_A:0.3353760000	2ux1_A:0.3085630000):0.2626040000	(1ji4_A:0.5188170000	2fjc_A:0.4242780000):0.1106340000):0.1504630000):0.1140900000):0.0139340000	1n1q_A:0.3374490000);
(1ji5_A:0.1960220000	(1jig_A:0.0997040000	((((2chp_A:0.3681660000	(((1dps_A:0.0000010000	1jts_A:0.0000010000):0.3327830000	1o9r_A:0.2217910000):0.2998200000	(1uvh_A:0.7473830000	(1tjo_A:0.0000010000	1tk6_A:0.0000010000):0.6340890000):0.1907760000):0.3703840000):0.0463341000	(1ji4_A:0.4454850000	2fjc_A:0.5146610000):0.2572970000):0.0182878000	((2fzf_A:1.6226850000	2vzb_A:0.4833810000):0.4571780000	((((((1bcf_A:0.0000010000	3e1q_A:0.0000010000):0.1725720000	2fkz_A:0.1521740000):0.0883680000	1jgc_A:0.3088510000):0.4722190000	(((1lko_A:0.4256240000	1yuz_A:0.8025990000):0.7302800000	3qhb_A:0.3634460000):0.7258710000	(((((1lb3_A:0.0647600000	2za7_A:0.0721560000):0.2645540000	1bg7_A:0.0896210000):0.1204220000	1r03_A:0.0819930000):0.1792830000	(((1eum_A:0.3457400000	1krq_A:0.2069430000):0.1778820000	(2jd7_A:0.1408130000	1vlg_A:0.1915920000):0.1436660000):0.2175650000	3e6s_A:0.4822420000):0.2959870000):0.1594490000	(1z6o_A:0.8630180000	1z6o_M:0.5502230000):0.1293880000):0.3076140000):0.1377570000):0.1002430000	(((1otk_A:1.5919490000	(((2inc_B:1.0739110000	2inp_C:0.8735570000):0.2022770000	1mty_B:1.9140560000):0.3243300000	(1mty_D:1.1268150000	3dhg_A:1.1371510000):0.6643490000):0.3837910000):0.2909650000	((((1oqu_A:0.1590010000	1uzr_A:0.0580630000):0.0758929000	1r2f_A:0.1109080000):0.8967970000	(1mxr_A:1.2053510000	(1jk0_A:0.3187310000	(2uw2_A:0.0677600000	1w68_A:0.0623200000):0.1468520000):0.6899210000):0.1441900000):0.3651770000	3ee4_A:0.8037030000):0.2524380000):0.1595620000	(((2uw1_A:0.0000010000	2uw1_B:0.0000010000):0.1842850000	1afr_A:0.0922580000):0.7832660000	1za0_A:1.4101610000):0.5063530000):0.8381060000):0.2284290000	1nfv_A:0.7818160000):0.3136160000):0.3944840000):0.0593604000	(1qgh_A:0.2728500000	2ux1_A:0.4571840000):0.4073190000):0.0524502000):0.0341579000	1n1q_A:0.2562880000);
(1ji5_A:0.1724750000	(1jig_A:0.1493500000	(1n1q_A:0.2399250000	(((1qgh_A:0.2708310000	2ux1_A:0.3444180000):0.3046620000	(1ji4_A:0.3993480000	2fjc_A:0.5610560000):0.1999910000):0.1009520000	(((1dps_A:0.0000010000	1jts_A:0.0000010000):0.3645500000	1o9r_A:0.1208040000):0.2614210000	(1uvh_A:0.6896940000	(1tjo_A:0.0000010000	1tk6_A:0.0000010000):0.7737710000):0.1585270000):0.3083300000):0.1151350000):0.1249540000):0.0571518000	(2chp_A:0.3054910000	((2fzf_A:1.9418430000	2vzb_A:0.4162320000):0.3319420000	((((((1bcf_A:0.0000010000	3e1q_A:0.0000010000):0.1941900000	2fkz_A:0.0702940000):0.1930980000	1jgc_A:0.2233460000):0.4178110000	(((1lko_A:0.4622040000	1yuz_A:0.9722410000):0.4139730000	3qhb_A:0.6324810000):0.9202050000	((((((1lb3_A:0.0891230000	2za7_A:0.0722810000):0.1929330000	1bg7_A:0.0878930000):0.0491550000	(1z6o_A:0.9073280000	1z6o_M:0.6011840000):0.4736620000):0.1219260000	1r03_A:0.0787470000):0.3453140000	3e6s_A:0.5458050000):0.1614960000	((1eum_A:0.2955720000	1krq_A:0.2543880000):0.2322200000	(2jd7_A:0.1796420000	1vlg_A:0.3084220000):0.0888885000):0.1354930000):0.3724200000):0.1289790000):0.2270370000	1nfv_A:0.6186850000):0.1295650000	(((1otk_A:1.6341120000	(((2inc_B:1.1658470000	1mty_B:2.4242620000):0.1196030000	2inp_C:0.9786740000):0.2862180000	(1mty_D:1.0343650000	3dhg_A:1.1957810000):0.6472110000):0.3423460000):0.2781780000	(((2uw1_A:0.0000010000	2uw1_B:0.0000010000):0.1261830000	1afr_A:0.1207490000):0.7941440000	1za0_A:1.1759680000):0.5253800000):0.1994580000	((((1oqu_A:0.1613190000	1uzr_A:0.0375280000):0.0787226000	1r2f_A:0.0935390000):0.6157120000	(1mxr_A:0.8785800000	((1jk0_A:0.5745980000	2uw2_A:0.0715020000):0.0471870000	1w68_A:0.0148470000):0.8795800000):0.2175340000):0.4202290000	3ee4_A:0.8083570000):0.3806730000):0.7373170000):0.2233110000):0.3818650000):0.1687390000);
(1ji5_A:0.1839550000	(1jig_A:0.1450210000	(1n1q_A:0.3027180000	(((2chp_A:0.4010790000	((((1dps_A:0.0000010000	1jts_A:0.0000010000):0.3144610000	1o9r_A:0.2320170000):0.2776670000	1uvh_A:0.7539710000):0.3323330000	(1tjo_A:0.0000010000	1tk6_A:0.0000010000):0.7429470000):0.2616360000):0.1063340000	(1ji4_A:0.4173920000	2fjc_A:0.4967670000):0.3897410000):0.0445813000	((2fzf_A:2.2052350000	2vzb_A:0.5005010000):0.5151050000	((((((1bcf_A:0.0000010000	3e1q_A:0.0000010000):0.2373290000	2fkz_A:0.1028540000):0.1663060000	1jgc_A:0.2580210000):0.4440570000	(((1lko_A:0.6125290000	1yuz_A:0.7402730000):0.6841230000	3qhb_A:0.5241720000):0.9411960000	((((((1lb3_A:0.0390740000	2za7_A:0.0976300000):0.2659730000	1bg7_A:0.1143320000):0.1241230000	1r03_A:0.0621770000):0.2662870000	(1z6o_A:1.0379980000	1z6o_M:0.4397630000):0.3532420000):0.1473320000	3e6s_A:0.8034190000):0.1018420000	(((1eum_A:0.3016290000	1krq_A:0.2415960000):0.3540390000	2jd7_A:0.1085030000):0.1504970000	1vlg_A:0.1452300000):0.1725160000):0.4964970000):0.1986540000):0.1942660000	1nfv_A:0.6487880000):0.3522950000	(1otk_A:1.4370530000	((((((1oqu_A:0.1835310000	1r2f_A:0.1473730000):0.0625018000	1uzr_A:0.0183830000):0.8550330000	(1mxr_A:0.9877180000	(1jk0_A:0.3706050000	(2uw2_A:0.0790040000	1w68_A:0.0652110000):0.1728090000):0.5825060000):0.1541140000):0.3652560000	3ee4_A:0.8975420000):0.1801270000	(((2inc_B:1.0586240000	2inp_C:0.9982300000):0.2949680000	1mty_B:2.0494530000):0.2913370000	(1mty_D:1.0123700000	3dhg_A:1.3487060000):0.3911830000):0.6245380000):0.2013680000	(((2uw1_A:0.0000010000	2uw1_B:0.0000010000):0.1449480000	1afr_A:0.0920740000):1.1705000000	1za0_A:1.5475790000):0.3453450000):0.3986630000):0.5264760000):0.2044490000):0.3732900000):0.0957210000):0.0253033000):0.0617452000	(1qgh_A:0.2469600000	2ux1_A:0.5393220000):0.3990610000);
(1ji5_A:0.2333330000	(1jig_A:0.1041030000	(2chp_A:0.3861820000	((((1qgh_A:0.4532600000	2ux1_A:0.4195310000):0.1851680000	(((1dps_A:0.0000010000	1jts_A:0.0000010000):0.2661780000	1o9r_A:0.1835210000):0.3047900000	(1uvh_A:0.5672330000	(1tjo_A:0.0000010000	1tk6_A:0.0000010000):0.7097110000):0.2202470000):0.3973620000):0.0526996000	(1ji4_A:0.3328280000	2fjc_A:0.4533600000):0.2346360000):0.0651030000	((2fzf_A:1.4836480000	2vzb_A:0.5013090000):0.1854060000	((((((1bcf_A:0.0000010000	3e1q_A:0.0000010000):0.2107490000	2fkz_A:0.0944780000):0.2436220000	1jgc_A:0.2243950000):0.3209310000	(((1lko_A:0.7800550000	1yuz_A:0.7994560000):0.5476520000	3qhb_A:0.7336780000):0.7224540000	((((((1lb3_A:0.0856420000	2za7_A:0.0694930000):0.2315050000	1bg7_A:0.1264570000):0.0732719000	1r03_A:0.1112140000):0.2740320000	3e6s_A:0.7386800000):0.1447250000	(1z6o_A:1.0237990000	1z6o_M:0.6558270000):0.2196490000):0.0634884000	((1eum_A:0.3381860000	1krq_A:0.3361080000):0.1392700000	(2jd7_A:0.2135450000	1vlg_A:0.2396380000):0.2248070000):0.1701950000):0.3337240000):0.3188790000):0.0768766000	(((1otk_A:1.7641080000	((2inc_B:1.2106340000	(1mty_D:1.2181920000	3dhg_A:1.2393000000):0.5737790000):0.1836810000	(2inp_C:0.9123240000	1mty_B:1.9837880000):0.2019400000):0.5606370000):0.4958670000	(((((1oqu_A:0.1852690000	1r2f_A:0.1928380000):0.0478575000	1uzr_A:0.0356280000):0.6110220000	1mxr_A:1.1824500000):0.1563980000	(1jk0_A:0.4358600000	(2uw2_A:0.0663660000	1w68_A:0.0705030000):0.1646590000):0.7547510000):0.4321420000	3ee4_A:0.9806550000):0.2518820000):0.4865580000	(((2uw1_A:0.0000010000	2uw1_B:0.0000010000):0.1693680000	1afr_A:0.0776380000):1.3393400000	1za0_A:1.3266210000):0.2050910000):1.1799000000):0.1523930000	1nfv_A:0.6603520000):0.1870940000):0.4876230000):0.1358950000):0.1360230000):0.0253586000	1n1q_A:0.3255700000);
(1ji5_A:0.1155930000	(1jig_A:0.1988490000	(1n1q_A:0.2509810000	((2chp_A:0.4080640000	((((1dps_A:0.0000010000	1jts_A:0.0000010000):0.2856880000	1o9r_A:0.2419200000):0.2958190000	1uvh_A:0.7204520000):0.3620680000	((1tjo_A:0.0000020000	1tk6_A:0.0000010000):0.8584440000	((2fzf_A:1.7890200000	2vzb_A:0.5600250000):0.2874260000	((((((1bcf_A:0.0000010000	3e1q_A:0.0000010000):0.2567260000	2fkz_A:0.0819480000):0.1894120000	1jgc_A:0.3292200000):0.4449770000	(((1lko_A:0.7531890000	1yuz_A:0.9584640000):0.4571060000	3qhb_A:0.4564170000):1.1707800000	(((((1lb3_A:0.0643880000	2za7_A:0.0413850000):0.2508340000	1bg7_A:0.0939860000):0.1049290000	1r03_A:0.1288890000):0.2323200000	(1z6o_A:0.8980490000	1z6o_M:0.7637970000):0.1851990000):0.2173610000	(((1eum_A:0.3205140000	1krq_A:0.3300240000):0.1586550000	3e6s_A:0.6506620000):0.1231570000	(2jd7_A:0.1930490000	1vlg_A:0.3149620000):0.0923365000):0.1184920000):0.2341540000):0.0874947000):0.1517570000	((1otk_A:1.8229210000	(((2uw1_A:0.0000010000	2uw1_B:0.0000010000):0.1546130000	1afr_A:0.0751150000):1.1221000000	1za0_A:1.1401820000):0.4076180000):0.1818510000	((((((1oqu_A:0.1597350000	1uzr_A:0.0590020000):0.0328034000	1r2f_A:0.1209640000):0.6971330000	3ee4_A:1.0174280000):0.3048450000	1mxr_A:1.0749150000):0.1737470000	((1jk0_A:0.5727430000	2uw2_A:0.0484640000):0.0474548000	1w68_A:0.0548810000):0.8482580000):0.4712190000	((2inc_B:1.0275410000	(2inp_C:0.8968260000	1mty_B:2.0595490000):0.2263440000):0.5540230000	(1mty_D:1.0988740000	3dhg_A:1.4526470000):0.5843730000):0.6267990000):0.1534490000):0.8492580000):0.1031480000	1nfv_A:0.5663590000):0.3397000000):0.3262270000):0.2198990000):0.0708611000):0.1074940000	(1ji4_A:0.5417270000	2fjc_A:0.4962220000):0.2370370000):0.0835340000):0.0717531000):0.0738145000	(1qgh_A:0.2760610000	2ux1_A:0.5195900000):0.3326500000);
(1ji5_A:0.2592200000	1jig_A:0.1529940000	(1n1q_A:0.3247050000	((2chp_A:0.3595930000	(((((1dps_A:0.0000010000	1jts_A:0.0000010000):0.2855130000	1o9r_A:0.3464960000):0.3641650000	1uvh_A:0.8385050000):0.2126330000	(1tjo_A:0.0000010000	1tk6_A:0.0000020000):0.8374640000):0.2225830000	(((2fzf_A:1.7581420000	1nfv_A:0.4052000000):0.3002670000	(((((1bcf_A:0.0000010000	3e1q_A:0.0000010000):0.1410360000	2fkz_A:0.1229280000):0.0996804000	1jgc_A:0.3676080000):0.4661320000	(((1lko_A:0.6428900000	1yuz_A:0.9327210000):0.2033020000	3qhb_A:0.8207130000):1.0929900000	((((1lb3_A:0.0880310000	2za7_A:0.0732940000):0.1590760000	(1bg7_A:0.1194680000	1r03_A:0.1889710000):0.0848219000):0.1970020000	(1z6o_A:0.7951750000	1z6o_M:0.7191130000):0.2062330000):0.2613570000	((1eum_A:0.2502520000	(1krq_A:0.1821070000	3e6s_A:0.6125560000):0.1444280000):0.2175610000	(2jd7_A:0.2264210000	1vlg_A:0.2855190000):0.1219210000):0.1377020000):0.2782270000):0.1082640000):0.2276630000	((1otk_A:1.2299470000	(2inc_B:1.0832060000	((2inp_C:0.7766190000	1mty_B:2.1710870000):0.2269300000	(1mty_D:1.1474960000	3dhg_A:1.0138940000):0.5802640000):0.1586140000):0.2479110000):0.2601010000	((((((1oqu_A:0.1476230000	1r2f_A:0.1915130000):0.0512449000	1uzr_A:0.0111450000):0.8726180000	1mxr_A:0.7734770000):0.2514140000	(1jk0_A:0.4557160000	(2uw2_A:0.0884750000	1w68_A:0.0498080000):0.1560250000):0.5707730000):0.3238990000	3ee4_A:0.9439020000):0.2095330000	(((2uw1_A:0.0000010000	2uw1_B:0.0000010000):0.1532230000	1afr_A:0.0978860000):0.8073580000	1za0_A:1.2168530000):0.7169590000):0.3062760000):0.6085240000):0.1909880000):0.1712660000	2vzb_A:0.8411740000):0.2827250000):0.1387610000):0.0774409000	(((1qgh_A:0.4036260000	2ux1_A:0.4726290000):0.1595130000	2fjc_A:0.5236950000):0.0943085000	1ji4_A:0.6387000000):0.1836980000):0.0818717000):0.0404047000);
(1ji5_A:0.1750960000	(1jig_A:0.0849910000	(((2chp_A:0.3297750000	(((((1dps_A:0.0000010000	1jts_A:0.0000010000):0.3334750000	1o9r_A:0.2095310000):0.3098710000	(1tjo_A:0.0000010000	1tk6_A:0.0000020000):0.8433420000):0.1277220000	1uvh_A:0.5376060000):0.2384530000	(((2fzf_A:2.4200410000	((1otk_A:1.3401040000	(((2inc_B:1.1104710000	1mty_B:1.7750030000):0.2882700000	2inp_C:0.8438530000):0.2603230000	(1mty_D:1.0019140000	3dhg_A:1.3921110000):0.5656020000):0.4839340000):0.3259830000	((((((1oqu_A:0.1444610000	1uzr_A:0.0599170000):0.0482364000	1r2f_A:0.0911080000):0.8092990000	1mxr_A:1.2558250000):0.1593920000	((1jk0_A:0.4598640000	2uw2_A:0.0652340000):0.0429280000	1w68_A:0.0405750000):0.7512880000):0.4872080000	3ee4_A:0.9684640000):0.2688850000	(((2uw1_A:0.0000010000	2uw1_B:0.0000010000):0.1757370000	1afr_A:0.0894540000):0.6707050000	1za0_A:1.6539860000):0.6338140000):0.2240770000):0.7038530000):0.0836246000	(((((1bcf_A:0.0000010000	3e1q_A:0.0000010000):0.1527470000	2fkz_A:0.0951710000):0.1256340000	1jgc_A:0.2478750000):0.2462540000	(((1lko_A:0.8226510000	1yuz_A:1.0775050000):0.4001830000	3qhb_A:0.6084540000):0.8881630000	((((1lb3_A:0.0757830000	2za7_A:0.0553750000):0.1714100000	(1bg7_A:0.1184780000	1r03_A:0.1582870000):0.0467201000):0.2336300000	(1z6o_A:0.8268940000	1z6o_M:0.7069460000):0.1559730000):0.2078570000	(((1eum_A:0.3031770000	1krq_A:0.2472040000):0.1866950000	3e6s_A:0.6040520000):0.1574400000	(2jd7_A:0.2397850000	1vlg_A:0.2361720000):0.1963070000):0.1103200000):0.3792940000):0.0778980000):0.2328610000	1nfv_A:0.7615340000):0.1987480000):0.1675900000	2vzb_A:0.9090390000):0.2186150000):0.1670160000):0.0571751000	(1qgh_A:0.3714670000	2ux1_A:0.3778570000):0.2670020000):0.0932847000	(1ji4_A:0.4100770000	2fjc_A:0.3548050000):0.1973630000):0.1023220000):0.0621689000	1n1q_A:0.2708470000);
(1ji5_A:0.2230680000	1jig_A:0.1694070000	(1n1q_A:0.2908260000	((((2chp_A:0.4205270000	(((2fzf_A:1.7665520000	2vzb_A:0.5294430000):0.3694300000	((1otk_A:1.3773100000	(((2uw1_A:0.0000010000	2uw1_B:0.0000010000):0.1784940000	1afr_A:0.0481140000):1.0646500000	1za0_A:1.2116370000):0.4580940000):0.1104260000	((((((1oqu_A:0.1487960000	1uzr_A:0.0547290000):0.0508349000	1r2f_A:0.1070860000):0.8154290000	1mxr_A:1.0361380000):0.1809090000	(1jk0_A:0.4879480000	(2uw2_A:0.0782410000	1w68_A:0.0567570000):0.0928130000):0.6932160000):0.3464010000	3ee4_A:0.9170510000):0.3404160000	((2inc_B:1.2682710000	(2inp_C:0.6613570000	1mty_B:2.1753570000):0.1965200000):0.2484330000	(1mty_D:1.3218320000	3dhg_A:1.2397100000):0.4412490000):0.4888780000):0.1818030000):0.8160740000):0.1399730000	((((((1bcf_A:0.0000010000	3e1q_A:0.0000010000):0.2064040000	2fkz_A:0.0514920000):0.1416600000	1jgc_A:0.3795380000):0.2827800000	((1lko_A:0.7433670000	1yuz_A:0.9262730000):0.4178470000	3qhb_A:0.6014680000):0.9996730000):0.1227980000	((((1lb3_A:0.0544910000	2za7_A:0.0808440000):0.1735320000	(1bg7_A:0.1155740000	1r03_A:0.1701410000):0.0750370000):0.2518080000	(1z6o_A:0.9860690000	1z6o_M:0.5601760000):0.3451020000):0.1498320000	(((1eum_A:0.2805160000	1krq_A:0.2265700000):0.2111580000	3e6s_A:0.6438560000):0.1945180000	(2jd7_A:0.2623940000	1vlg_A:0.2739370000):0.0703831000):0.1465710000):0.5723250000):0.1962130000	1nfv_A:0.6947160000):0.1085800000):0.5100870000):0.0253815000	((((1dps_A:0.0000010000	1jts_A:0.0000010000):0.2834760000	1o9r_A:0.2611070000):0.1887350000	1uvh_A:0.7905480000):0.2901470000	(1tjo_A:0.0000010000	1tk6_A:0.0000010000):1.0014200000):0.3863940000):0.0615492000	(1ji4_A:0.5693320000	2fjc_A:0.5835420000):0.1555580000):0.0847054000	(1qgh_A:0.2278250000	2ux1_A:0.4155990000):0.4130240000):0.0699381000):0.0220429000);
(1ji5_A:0.2445700000	1jig_A:0.0986820000	((1n1q_A:0.1322060000	(1ji4_A:0.5617280000	2fjc_A:0.6047140000):0.2157430000):0.0953341000	((2chp_A:0.2225720000	(((((1dps_A:0.0000010000	1jts_A:0.0000010000):0.3209710000	1o9r_A:0.2082990000):0.3014600000	1uvh_A:0.7297030000):0.2374750000	(1tjo_A:0.0000010000	1tk6_A:0.0000010000):0.7271280000):0.3324250000	((2fzf_A:2.3701300000	2vzb_A:0.4225830000):0.6160580000	((((((1bcf_A:0.0000010000	3e1q_A:0.0000010000):0.2271500000	2fkz_A:0.0706580000):0.1433610000	1jgc_A:0.3195960000):0.3704930000	(((1lko_A:0.7006870000	1yuz_A:1.0939230000):0.6835220000	3qhb_A:0.6344030000):0.6957910000	(((((1lb3_A:0.0624230000	2za7_A:0.1076760000):0.2025470000	1bg7_A:0.1410420000):0.1125180000	(1r03_A:0.0708780000	3e6s_A:0.9409240000):0.0669935000):0.2871190000	(1z6o_A:0.9095590000	1z6o_M:0.5742340000):0.2135650000):0.2452090000	((1eum_A:0.1955360000	1krq_A:0.3377450000):0.3255970000	(2jd7_A:0.1256030000	1vlg_A:0.3027130000):0.1310610000):0.1513520000):0.3618260000):0.1876360000):0.2843000000	1nfv_A:0.5440020000):0.0972298000	(1otk_A:1.7707340000	(((((((1oqu_A:0.1570320000	1r2f_A:0.1870880000):0.0725934000	1uzr_A:0.0127600000):0.6639380000	1mxr_A:0.9001950000):0.0951771000	(1jk0_A:0.4217940000	(2uw2_A:0.0557420000	1w68_A:0.0876140000):0.1578090000):0.7123960000):0.3858290000	3ee4_A:0.8572930000):0.3391050000	(((2uw1_A:0.0000010000	2uw1_B:0.0000010000):0.1353640000	1afr_A:0.1953150000):0.9536980000	1za0_A:1.2367280000):0.6072580000):0.1629560000	(((2inc_B:1.1774490000	2inp_C:0.7480620000):0.2839040000	1mty_B:2.2681230000):0.3249560000	(1mty_D:1.0811460000	3dhg_A:1.3848590000):0.3764510000):0.4567790000):0.3487680000):0.9221030000):0.2688610000):0.3006410000):0.1091940000):0.1267720000	(1qgh_A:0.3281210000	2ux1_A:0.4929940000):0.3188450000):0.1145210000):0.0183533000);
(1ji5_A:0.2585490000	(1jig_A:0.1384940000	((2chp_A:0.4646800000	((1ji4_A:0.3906090000	2fjc_A:0.5205290000):0.1740530000	((((((1dps_A:0.0000010000	1jts_A:0.0000010000):0.2109150000	1o9r_A:0.2536900000):0.2465800000	(1tjo_A:0.0000010000	1tk6_A:0.0000010000):0.8417530000):0.1079610000	1uvh_A:0.7277520000):0.1375650000	2fzf_A:2.6759010000):0.1321980000	(2vzb_A:0.9140800000	(((((((1bcf_A:0.0000010000	3e1q_A:0.0000010000):0.1853110000	2fkz_A:0.1291180000):0.1593100000	1jgc_A:0.3067950000):0.3785290000	((((((1lb3_A:0.0554370000	2za7_A:0.0849200000):0.2280490000	1bg7_A:0.0728680000):0.0952902000	1r03_A:0.0607670000):0.2203250000	1z6o_A:1.0340310000):0.1614330000	1z6o_M:0.6577810000):0.1954940000	(((1eum_A:0.3050690000	1krq_A:0.1886450000):0.1368880000	3e6s_A:0.7634570000):0.1376910000	(2jd7_A:0.1482760000	1vlg_A:0.2845530000):0.0882927000):0.1848010000):0.3904840000):0.0084266500	((1lko_A:0.6537320000	1yuz_A:0.8395580000):0.4434250000	3qhb_A:0.6243300000):1.0187100000):0.1801390000	(1otk_A:1.3030270000	(((((((1oqu_A:0.1831380000	1uzr_A:0.0475750000):0.0832930000	1r2f_A:0.0869350000):0.9318610000	1mxr_A:1.1894260000):0.1703510000	((1jk0_A:0.5929800000	2uw2_A:0.0470820000):0.0507296000	1w68_A:0.0224150000):0.8462700000):0.3426150000	3ee4_A:0.6961060000):0.4270070000	(((2uw1_A:0.0000010000	2uw1_B:0.0000010000):0.1821610000	1afr_A:0.0769250000):0.8160150000	1za0_A:1.4491070000):0.5325580000):0.0823170000	(((2inc_B:1.1383520000	1mty_B:2.2017960000):0.1491320000	2inp_C:1.0008100000):0.3318930000	(1mty_D:1.1830240000	3dhg_A:1.4776940000):0.6269430000):0.4983040000):0.3645390000):0.7992350000):0.0838075000	1nfv_A:0.5600260000):0.2510200000):0.2947560000):0.0841528000):0.1687310000):0.0847991000	(1qgh_A:0.2524660000	2ux1_A:0.4171280000):0.3654950000):0.0777040000):0.0202209000	1n1q_A:0.2325660000);
(1ji5_A:0.2540000000	(1jig_A:0.1163940000	((2chp_A:0.2638510000	(((((1dps_A:0.0000010000	1jts_A:0.0000010000):0.2725720000	1o9r_A:0.1936750000):0.2762870000	1uvh_A:0.5224360000):0.3207720000	(1tjo_A:0.0000010000	1tk6_A:0.0000010000):0.6026110000):0.2464740000	(((2fzf_A:1.8101740000	2vzb_A:0.3742620000):0.3697840000	(1otk_A:1.6866790000	(((((1oqu_A:0.1712510000	1r2f_A:0.1809140000):0.0460470000	1uzr_A:0.0139410000):0.8901490000	(1mxr_A:1.0221700000	((1jk0_A:0.5535280000	2uw2_A:0.0541190000):0.0518210000	1w68_A:0.0370760000):0.8905810000):0.2959650000):0.3834310000	3ee4_A:1.0626380000):0.3302120000	((2inc_B:1.1265500000	((2inp_C:0.8056700000	1mty_B:2.0462120000):0.2861870000	(1mty_D:0.9888720000	3dhg_A:1.3013490000):0.5749720000):0.2037410000):0.9025120000	(((2uw1_A:0.0000010000	2uw1_B:0.0000010000):0.1849340000	1afr_A:0.0742140000):1.0418500000	1za0_A:1.4889630000):0.4502360000):0.2032350000):0.1726180000):0.6857640000):0.1338620000	(((((1bcf_A:0.0000010000	3e1q_A:0.0000010000):0.1790870000	2fkz_A:0.0892970000):0.1359420000	1jgc_A:0.2543890000):0.3362970000	(((1lko_A:0.6337040000	1yuz_A:0.8529840000):0.3895840000	3qhb_A:0.5702270000):0.8146740000	((((1lb3_A:0.0427180000	2za7_A:0.0539930000):0.1928160000	(1bg7_A:0.0730700000	1r03_A:0.1451380000):0.0863721000):0.1826510000	(1z6o_A:0.9212210000	1z6o_M:0.6384650000):0.1913430000):0.1870840000	(((1eum_A:0.2931600000	1krq_A:0.2927950000):0.1976610000	3e6s_A:0.6513000000):0.1293820000	(2jd7_A:0.1666360000	1vlg_A:0.1988160000):0.0416428000):0.1648410000):0.2340930000):0.1374980000):0.3083850000	1nfv_A:0.6972520000):0.3030380000):0.3274910000):0.1115480000):0.0537223000	((1qgh_A:0.2459570000	2ux1_A:0.3908970000):0.2635620000	(1ji4_A:0.3917830000	2fjc_A:0.4084200000):0.1874300000):0.1350680000):0.0747670000):0.0098677900	1n1q_A:0.2654190000);
(1ji5_A:0.2374840000	(1jig_A:0.1661670000	((2chp_A:0.3535780000	(((((1dps_A:0.0000010000	1jts_A:0.0000010000):0.2520040000	1o9r_A:0.2256750000):0.2101310000	1uvh_A:0.7071410000):0.3081390000	(1tjo_A:0.0000010000	1tk6_A:0.0000010000):0.8553030000):0.3338260000	((((2fzf_A:1.9241490000	1nfv_A:0.4278930000):0.3207780000	((((1bcf_A:0.0000010000	3e1q_A:0.0000010000):0.2228870000	2fkz_A:0.0872970000):0.1093880000	1jgc_A:0.3524190000):0.3625840000	(((1lko_A:0.7489530000	1yuz_A:1.1905950000):0.3951280000	3qhb_A:0.5855550000):0.9190580000	(((((1lb3_A:0.0597560000	2za7_A:0.0748190000):0.2418700000	1bg7_A:0.0796980000):0.1023650000	1r03_A:0.1077900000):0.2258470000	(1z6o_A:0.7983760000	1z6o_M:0.5969290000):0.2626030000):0.1159690000	(((1eum_A:0.3004280000	1krq_A:0.3081770000):0.1108090000	3e6s_A:0.5905110000):0.1229760000	(2jd7_A:0.1663740000	1vlg_A:0.3047890000):0.1076380000):0.2175430000):0.2702870000):0.1402770000):0.2259090000):0.1711870000	(1otk_A:1.5286390000	((((((1oqu_A:0.1769680000	1r2f_A:0.1747180000):0.0756181000	1uzr_A:0.0174940000):0.8733660000	(1mxr_A:1.0617050000	((1jk0_A:0.5494600000	2uw2_A:0.0466270000):0.0510222000	1w68_A:0.0350700000):1.1057500000):0.1712870000):0.3135480000	3ee4_A:0.8400980000):0.1637590000	(((2uw1_A:0.0000010000	2uw1_B:0.0000010000):0.1523530000	1afr_A:0.0780180000):1.1017600000	1za0_A:1.3476910000):0.5562270000):0.1396950000	((2inc_B:1.3255050000	(1mty_D:1.0323710000	3dhg_A:1.2717020000):0.3024380000):0.2324690000	(2inp_C:0.9961230000	1mty_B:1.8021300000):0.1728540000):0.7839940000):0.6490890000):0.3914790000):0.1983770000	2vzb_A:0.9955590000):0.3811470000):0.0247228000):0.1076680000	((1qgh_A:0.4055860000	2ux1_A:0.4129610000):0.2566570000	(1ji4_A:0.5472210000	2fjc_A:0.4151000000):0.2074650000):0.2055940000):0.1076820000):0.0558628000	1n1q_A:0.2796850000);
(1ji5_A:0.1694860000	(1jig_A:0.1505970000	(1n1q_A:0.3278990000	(((2chp_A:0.2602290000	((2fzf_A:1.8360100000	(2vzb_A:0.5640350000	(1otk_A:1.5230820000	(((((1oqu_A:0.1912880000	1uzr_A:0.0511250000):0.0700370000	1r2f_A:0.1053000000):0.7826890000	(1mxr_A:1.1316540000	((1jk0_A:0.5128690000	2uw2_A:0.0565950000):0.0480284000	1w68_A:0.0222350000):0.7420010000):0.2706130000):0.3798060000	3ee4_A:0.7488030000):0.2751290000	((((2inc_B:0.8890490000	1mty_B:1.8951980000):0.2443160000	2inp_C:0.9452070000):0.2379140000	(1mty_D:1.3689660000	3dhg_A:1.1657330000):0.4633790000):0.5610980000	(((2uw1_A:0.0000010000	2uw1_B:0.0000010000):0.1370640000	1afr_A:0.1237230000):0.8871150000	1za0_A:1.2163170000):0.4587370000):0.3137750000):0.2869750000):0.7207380000):0.0797499000):0.1049140000	(((((1bcf_A:0.0000010000	3e1q_A:0.0000010000):0.1885910000	2fkz_A:0.1003320000):0.1948340000	1jgc_A:0.2847050000):0.4235470000	(((1lko_A:0.5569110000	1yuz_A:0.8497250000):0.4271000000	3qhb_A:0.6820080000):0.8436230000	((((((1lb3_A:0.0599500000	2za7_A:0.0900750000):0.2398390000	1bg7_A:0.0669450000):0.0721693000	(1z6o_A:0.9595140000	1z6o_M:0.6920100000):0.2537240000):0.0455944000	1r03_A:0.1097600000):0.4331800000	3e6s_A:0.5496770000):0.1792310000	((1eum_A:0.2354060000	1krq_A:0.2759400000):0.1976590000	(2jd7_A:0.1270950000	1vlg_A:0.2917700000):0.1071230000):0.0638408000):0.3266650000):0.1192970000):0.2598170000	1nfv_A:0.5796850000):0.2375890000):0.4776620000):0.1373090000	((((1dps_A:0.0000010000	1jts_A:0.0000010000):0.3197990000	1o9r_A:0.2137950000):0.3440360000	1uvh_A:0.7765820000):0.1407740000	(1tjo_A:0.0000010000	1tk6_A:0.0000010000):0.6701490000):0.4344670000):0.0792595000	(1ji4_A:0.4828440000	2fjc_A:0.4820380000):0.2950790000):0.1022270000):0.0365020000):0.0829232000	(1qgh_A:0.1872870000	2ux1_A:0.5455120000):0.4539510000);
(1ji5_A:0.2629540000	(1jig_A:0.1197320000	((2chp_A:0.4168720000	(((((1dps_A:0.0000010000	1jts_A:0.0000010000):0.2840280000	1o9r_A:0.3538820000):0.3381980000	1uvh_A:0.6318950000):0.3055940000	(1tjo_A:0.0000010000	1tk6_A:0.0000010000):0.7356740000):0.2446410000	((2fzf_A:1.9420600000	2vzb_A:0.7053420000):0.3515820000	((((((1bcf_A:0.0000010000	3e1q_A:0.0000010000):0.2125130000	2fkz_A:0.0808150000):0.1232130000	1jgc_A:0.3381290000):0.3500510000	(((1lko_A:0.5584210000	1yuz_A:0.8319750000):0.5830310000	3qhb_A:0.5787910000):0.7778500000	(((((1lb3_A:0.0577290000	2za7_A:0.1087130000):0.2598160000	1bg7_A:0.0993920000):0.0738115000	1r03_A:0.1400710000):0.2053150000	(1z6o_A:0.9815970000	1z6o_M:0.7214990000):0.2379380000):0.2133430000	(((1eum_A:0.3669720000	1krq_A:0.2402070000):0.1724210000	3e6s_A:0.6758650000):0.1406440000	(2jd7_A:0.2404470000	1vlg_A:0.2762480000):0.0811931000):0.1200510000):0.3410020000):0.1157870000):0.2784740000	(((1otk_A:1.5250750000	(((2inc_B:1.2219520000	1mty_B:1.9370850000):0.1821580000	2inp_C:0.9628720000):0.1866880000	(1mty_D:1.3015830000	3dhg_A:1.0684330000):0.6531890000):0.5349950000):0.2730220000	(((((1oqu_A:0.1901710000	1uzr_A:0.0498630000):0.0823242000	1r2f_A:0.1229520000):0.8015970000	1mxr_A:0.9427220000):0.2051510000	((1jk0_A:0.4586080000	2uw2_A:0.0552130000):0.0216023000	1w68_A:0.0412360000):0.8767100000):0.2285110000	3ee4_A:1.0514140000):0.4279830000):0.2874820000	(((2uw1_A:0.0000010000	2uw1_B:0.0000010000):0.2134320000	1afr_A:0.0474770000):0.8494800000	1za0_A:1.5699690000):0.3445250000):0.7293320000):0.1196940000	1nfv_A:0.4548370000):0.2562290000):0.4154430000):0.0478172000):0.0521616000	((1qgh_A:0.3744830000	2ux1_A:0.3736020000):0.2393730000	(1ji4_A:0.3885350000	2fjc_A:0.4263460000):0.1837760000):0.0922175000):0.0661929000):0.0281747000	1n1q_A:0.2703990000);
(1ji5_A:0.2101740000	(1jig_A:0.1330350000	((1n1q_A:0.2090210000	((((1dps_A:0.0000010000	1jts_A:0.0000010000):0.3598100000	1o9r_A:0.1884860000):0.1938560000	1uvh_A:0.7384730000):0.2574930000	(1tjo_A:0.0000010000	1tk6_A:0.0000010000):0.6850780000):0.3193660000):0.0578995000	((1qgh_A:0.2442360000	2ux1_A:0.4031310000):0.2935330000	(1ji4_A:0.3868880000	2fjc_A:0.5561110000):0.1482680000):0.1061430000):0.0958801000):0.0792264000	(2chp_A:0.2793080000	((((((2fzf_A:2.0521630000	(((((1lb3_A:0.0853520000	2za7_A:0.0881490000):0.2024430000	1bg7_A:0.1142920000):0.1497920000	1r03_A:0.0789880000):0.3733190000	(((1eum_A:0.3721570000	1krq_A:0.1937460000):0.1279880000	3e6s_A:0.5879650000):0.1420700000	(2jd7_A:0.2301080000	1vlg_A:0.3343330000):0.1742620000):0.2045310000):0.0897516000	(1z6o_A:1.0569190000	1z6o_M:0.5683480000):0.2775730000):0.2030320000):0.1884030000	(((1bcf_A:0.0000010000	3e1q_A:0.0000010000):0.2192420000	2fkz_A:0.0423870000):0.1527160000	1jgc_A:0.1858360000):0.3826890000):0.1472910000	1nfv_A:0.6351490000):0.1420640000	((1lko_A:0.7866220000	1yuz_A:0.9634650000):0.3729700000	3qhb_A:0.7158750000):0.7894550000):0.0610033000	((1otk_A:1.5666960000	((((((1oqu_A:0.2248470000	1r2f_A:0.2098210000):0.0513143000	1uzr_A:0.0216290000):0.7937050000	1mxr_A:1.0830660000):0.2118560000	((1jk0_A:0.5857200000	2uw2_A:0.0438440000):0.0321190000	1w68_A:0.0551990000):0.8155260000):0.4833340000	3ee4_A:0.9642040000):0.3169150000	((2inc_B:1.0957000000	(2inp_C:0.8656030000	1mty_B:1.9420740000):0.2453950000):0.3543340000	(1mty_D:1.0916760000	3dhg_A:1.2433210000):0.4306300000):0.5545390000):0.2137020000):0.1797570000	(((2uw1_A:0.0000010000	2uw1_B:0.0000010000):0.1255280000	1afr_A:0.1041620000):0.7767220000	1za0_A:1.2274200000):0.5578010000):0.6617750000):0.3167110000	2vzb_A:0.6428390000):0.4659390000):0.1215620000);
(1ji5_A:0.2363450000	(1jig_A:0.1345350000	((2chp_A:0.2934880000	(((((1dps_A:0.0000010000	1jts_A:0.0000010000):0.3329900000	1o9r_A:0.2895650000):0.2434370000	1uvh_A:0.5440630000):0.3032370000	(1tjo_A:0.0000010000	1tk6_A:0.0000010000):0.7379280000):0.1289000000	(((2fzf_A:2.1333810000	1nfv_A:0.4867920000):0.1314870000	((((((1bcf_A:0.0000010000	3e1q_A:0.0000010000):0.1687810000	2fkz_A:0.0689790000):0.1329940000	1jgc_A:0.2121210000):0.4062660000	((((1lb3_A:0.0530290000	2za7_A:0.0862410000):0.1464880000	(1bg7_A:0.1291340000	1r03_A:0.1853390000):0.0423080000):0.2134370000	(1z6o_A:0.8774940000	1z6o_M:0.5060650000):0.2280540000):0.1387590000	(((1eum_A:0.3409640000	1krq_A:0.2439330000):0.1458850000	3e6s_A:0.6129010000):0.1082180000	(2jd7_A:0.2361190000	1vlg_A:0.2612690000):0.1082370000):0.1305290000):0.4513070000):0.1271750000	((1lko_A:0.8595390000	1yuz_A:0.6898110000):0.4777390000	3qhb_A:0.7684880000):0.7879780000):0.2265920000	(1otk_A:1.5293550000	(((((((1oqu_A:0.1474620000	1r2f_A:0.1703040000):0.0376753000	1uzr_A:0.0089200000):0.6901260000	1mxr_A:1.0649920000):0.2224210000	((1jk0_A:0.4898650000	2uw2_A:0.0625790000):0.0433104000	1w68_A:0.0391730000):0.8725040000):0.4481360000	3ee4_A:1.0318750000):0.4161410000	(((2inc_B:1.0012480000	2inp_C:1.0896720000):0.1648680000	1mty_B:1.7205820000):0.4516210000	(1mty_D:1.0690010000	3dhg_A:1.1976220000):0.4799600000):0.5431230000):0.2023450000	(((2uw1_A:0.0000010000	2uw1_B:0.0000010000):0.1671070000	1afr_A:0.0981920000):0.8152840000	1za0_A:1.4041710000):0.3803870000):0.2377880000):0.6048170000):0.0790770000):0.2142400000	2vzb_A:0.9040620000):0.4161160000):0.0792430000):0.1094700000	(((1qgh_A:0.2797400000	2ux1_A:0.4113600000):0.3018230000	1ji4_A:0.5872420000):0.0803901000	2fjc_A:0.5403480000):0.1123800000):0.0717354000):0.0500280000	1n1q_A:0.2151600000);
(1ji5_A:0.2397900000	(1jig_A:0.1120770000	(((2chp_A:0.3393490000	(((2fzf_A:2.4474640000	1nfv_A:0.4067820000):0.1830910000	(((((1bcf_A:0.0000010000	3e1q_A:0.0000010000):0.1727300000	2fkz_A:0.0966660000):0.1235400000	1jgc_A:0.3509310000):0.5023060000	(((1lko_A:0.8081570000	1yuz_A:1.0808770000):0.4630680000	3qhb_A:0.7860060000):0.6321750000	((((1lb3_A:0.0776080000	2za7_A:0.1126540000):0.2507480000	(1bg7_A:0.1267140000	1r03_A:0.1326300000):0.0976149000):0.1675710000	(1z6o_A:0.7791860000	1z6o_M:0.5660990000):0.3791640000):0.1476860000	((1eum_A:0.3263780000	(1krq_A:0.2137430000	3e6s_A:0.6260700000):0.1402140000):0.2093750000	(2jd7_A:0.1879010000	1vlg_A:0.3726860000):0.1669310000):0.1372560000):0.3883220000):0.1368660000):0.1689320000	((1otk_A:1.7268330000	((((((1oqu_A:0.1483380000	1uzr_A:0.0731550000):0.0789385000	1r2f_A:0.1040580000):0.7031880000	1mxr_A:0.9536780000):0.3061540000	(1jk0_A:0.4859460000	(2uw2_A:0.0477250000	1w68_A:0.0637300000):0.0881475000):0.5864980000):0.3182060000	3ee4_A:0.8614220000):0.2196590000	(((2inc_B:1.3861470000	1mty_B:2.0230690000):0.2679640000	2inp_C:0.8371700000):0.4067950000	(1mty_D:1.1649760000	3dhg_A:1.0083220000):0.7661900000):0.3713500000):0.1504350000):0.2641080000	(((2uw1_A:0.0000010000	2uw1_B:0.0000010000):0.1444540000	1afr_A:0.1230190000):0.7255650000	1za0_A:1.7685310000):0.5592730000):0.9094790000):0.1085610000):0.3299020000	2vzb_A:0.7868290000):0.5458410000):0.0462310000	((((1dps_A:0.0000010000	1jts_A:0.0000010000):0.2253980000	1o9r_A:0.2533280000):0.3756730000	1uvh_A:0.6357200000):0.3028210000	(1tjo_A:0.0000010000	1tk6_A:0.0000020000):0.7621860000):0.2578520000):0.0670992000	((1qgh_A:0.3152370000	2ux1_A:0.3810850000):0.2455680000	(1ji4_A:0.4417780000	2fjc_A:0.5824600000):0.1273150000):0.1168350000):0.0635064000):0.0366506000	1n1q_A:0.2158530000);
(1ji5_A:0.2021570000	(1jig_A:0.1019250000	((1qgh_A:0.2193470000	2ux1_A:0.4089660000):0.3370240000	((1ji4_A:0.4841620000	2fjc_A:0.4336920000):0.1124040000	(((((1dps_A:0.0000010000	1jts_A:0.0000010000):0.2129970000	1uvh_A:0.8447450000):0.1099720000	1o9r_A:0.1971250000):0.3537950000	(1tjo_A:0.0000010000	1tk6_A:0.0000010000):0.7324010000):0.3232670000	(((((2fzf_A:2.4160850000	1nfv_A:0.4772310000):0.2788970000	(((1bcf_A:0.0000010000	3e1q_A:0.0000010000):0.1558210000	2fkz_A:0.0838150000):0.1341570000	1jgc_A:0.2814760000):0.3612590000):0.0526240000	(((((1lb3_A:0.0487780000	2za7_A:0.0733640000):0.2654030000	1bg7_A:0.1006500000):0.0828551000	1r03_A:0.0909570000):0.2384170000	3e6s_A:0.7021520000):0.2051070000	((1z6o_A:1.0279950000	1z6o_M:0.8128050000):0.3189930000	((1eum_A:0.3177480000	1krq_A:0.2628360000):0.2467740000	(2jd7_A:0.1994670000	1vlg_A:0.3572420000):0.1544110000):0.1067600000):0.1068680000):0.5233650000):0.1382990000	(((1lko_A:0.7645970000	1yuz_A:0.9517970000):0.3812360000	3qhb_A:0.5033370000):0.7720350000	((1otk_A:1.8688390000	(((2uw1_A:0.0000010000	2uw1_B:0.0000010000):0.1260860000	1afr_A:0.1250950000):0.8946100000	1za0_A:1.3156850000):0.2656220000):0.1673910000	((((((1oqu_A:0.1794190000	1r2f_A:0.2062150000):0.0387336000	1uzr_A:0.0265150000):0.5876340000	1mxr_A:0.9933240000):0.3301940000	((1jk0_A:0.4953640000	2uw2_A:0.0380620000):0.0833524000	1w68_A:0.0068540000):0.7835980000):0.5041560000	3ee4_A:0.8574810000):0.3071060000	((2inc_B:1.1302960000	(2inp_C:0.8126000000	1mty_B:2.2622640000):0.3295350000):0.3184860000	(1mty_D:1.0647580000	3dhg_A:1.2314880000):0.4738720000):0.5369390000):0.2373930000):1.0229400000):0.1781830000):0.2030760000	2vzb_A:0.6452470000):0.4008300000):0.1184590000):0.1674680000):0.1250470000):0.0411338000	(1n1q_A:0.2644820000	2chp_A:0.4419030000):0.0285024000);
(1ji5_A:0.2450080000	1jig_A:0.1385180000	(1n1q_A:0.2877200000	((2chp_A:0.3308470000	((1ji4_A:0.4381530000	2fjc_A:0.6016280000):0.1849720000	(((((1dps_A:0.0000010000	1jts_A:0.0000010000):0.2517830000	1o9r_A:0.2377500000):0.3017930000	1uvh_A:0.7460800000):0.2309160000	(1tjo_A:0.0000010000	1tk6_A:0.0000010000):0.7270390000):0.2880190000	(((2fzf_A:2.1630420000	2vzb_A:0.4945340000):0.4470620000	((1otk_A:1.7060480000	(((2uw1_A:0.0000010000	2uw1_B:0.0000010000):0.1492200000	1afr_A:0.0944530000):1.0090000000	1za0_A:1.0555150000):0.3677710000):0.1198630000	((((((1oqu_A:0.1433160000	1r2f_A:0.1624400000):0.0531276000	1uzr_A:0.0168210000):0.7005790000	1mxr_A:0.8982190000):0.3752910000	((1jk0_A:0.6003770000	2uw2_A:0.0769090000):0.0558473000	1w68_A:0.0223750000):0.6787330000):0.5654790000	3ee4_A:0.7612570000):0.3221320000	((2inc_B:1.0068390000	((2inp_C:0.8560340000	1mty_B:1.5781460000):0.2235770000	3dhg_A:1.3592190000):0.0879290000):0.2663840000	1mty_D:1.1978410000):0.7471290000):0.0808675000):0.9512070000):0.1701890000	((((((1bcf_A:0.0000010000	3e1q_A:0.0000010000):0.1746360000	2fkz_A:0.1122750000):0.1958290000	1jgc_A:0.2466170000):0.3346070000	(((((1lb3_A:0.0404170000	2za7_A:0.0957730000):0.1983590000	(1bg7_A:0.0908650000	1r03_A:0.1428620000):0.0335271000):0.2162810000	1z6o_A:0.9196790000):0.1243590000	(((1eum_A:0.3059870000	1krq_A:0.2309200000):0.2102340000	(2jd7_A:0.1840680000	1vlg_A:0.3086830000):0.0688843000):0.1499260000	3e6s_A:0.5946930000):0.2644060000):0.1202340000	1z6o_M:0.6301930000):0.3954950000):0.1332010000	(1lko_A:0.7258300000	(1yuz_A:1.1695770000	3qhb_A:0.5343780000):0.3084300000):0.8952610000):0.0934822000	1nfv_A:0.8900790000):0.1257150000):0.2113390000):0.0280995000):0.1387300000):0.1119820000	(1qgh_A:0.3330920000	2ux1_A:0.5165320000):0.2785300000):0.1337010000):0.0074403000);
(1ji5_A:0.2314910000	(1jig_A:0.1217930000	((2chp_A:0.3298210000	(((((1dps_A:0.0000010000	1jts_A:0.0000010000):0.2722650000	1o9r_A:0.1968160000):0.2544440000	1uvh_A:0.6988350000):0.2472540000	(1tjo_A:0.0000010000	1tk6_A:0.0000020000):0.7039970000):0.1505340000	((2fzf_A:1.8192800000	2vzb_A:0.5592470000):0.3944300000	((((((1bcf_A:0.0000010000	3e1q_A:0.0000010000):0.2424980000	2fkz_A:0.0286040000):0.1390370000	1jgc_A:0.3188880000):0.4539470000	(((1lko_A:0.7229180000	1yuz_A:0.8787840000):0.5520930000	3qhb_A:0.5583170000):0.5906960000	((((((1lb3_A:0.0883930000	2za7_A:0.0712160000):0.2385650000	1bg7_A:0.1146540000):0.0891675000	1r03_A:0.0983010000):0.2044220000	(1z6o_A:0.9184290000	1z6o_M:0.7909240000):0.2094160000):0.2017890000	3e6s_A:0.6739210000):0.1855030000	((1eum_A:0.2248640000	1krq_A:0.3294260000):0.2459940000	(2jd7_A:0.1800960000	1vlg_A:0.2242800000):0.1058850000):0.1382060000):0.3372930000):0.0968190000):0.1716170000	1nfv_A:0.6181470000):0.2159500000	(1otk_A:1.5380370000	(((((1oqu_A:0.1751360000	1r2f_A:0.2034080000):0.0560577000	1uzr_A:0.0228390000):0.6968340000	(1mxr_A:1.0093360000	((1jk0_A:0.5248290000	1w68_A:0.0941530000):0.0455343000	2uw2_A:0.0144710000):1.1062800000):0.1084280000):0.5541170000	3ee4_A:0.7661160000):0.3614090000	(((2inc_B:1.0000560000	(2inp_C:0.7386710000	1mty_B:2.3580460000):0.2611900000):0.5312720000	(1mty_D:1.3095000000	3dhg_A:1.2340170000):0.5330430000):0.5180230000	(((2uw1_A:0.0000010000	2uw1_B:0.0000010000):0.1390420000	1afr_A:0.0817630000):1.2256500000	1za0_A:1.2953520000):0.5632120000):0.2629900000):0.1654640000):0.6354590000):0.2097540000):0.1164820000):0.1234110000):0.0930930000	((1qgh_A:0.3538680000	2ux1_A:0.5041990000):0.2595410000	(1ji4_A:0.5249570000	2fjc_A:0.4400620000):0.2347240000):0.1424860000):0.1320990000):0.0641784000	1n1q_A:0.2580070000);
(1ji5_A:0.2853270000	1jig_A:0.1434440000	(1n1q_A:0.2641390000	(2chp_A:0.3286300000	((((1qgh_A:0.3045760000	2ux1_A:0.4590080000):0.2799180000	1ji4_A:0.3803290000):0.1358090000	2fjc_A:0.4679020000):0.1072580000	(((((1dps_A:0.0000010000	1jts_A:0.0000010000):0.2160130000	1o9r_A:0.2827090000):0.1701360000	1uvh_A:0.7680530000):0.3861680000	(1tjo_A:0.0000010000	1tk6_A:0.0000010000):0.6708760000):0.1561600000	(((2fzf_A:1.7886530000	(((((1bcf_A:0.0000010000	3e1q_A:0.0000010000):0.2033570000	2fkz_A:0.1141980000):0.1473020000	1jgc_A:0.3432480000):0.3018400000	(((1lko_A:0.7725170000	1yuz_A:0.6954480000):0.4033250000	3qhb_A:0.5727310000):1.0416700000	(((((((1lb3_A:0.0645060000	2za7_A:0.0804800000):0.2383530000	1bg7_A:0.0656460000):0.1172030000	1r03_A:0.0707190000):0.1784400000	(1z6o_A:0.9125810000	1z6o_M:0.5362500000):0.2358860000):0.1944340000	3e6s_A:0.6343140000):0.1224260000	(2jd7_A:0.1918180000	1vlg_A:0.2825630000):0.1233060000):0.0670385000	(1eum_A:0.2644460000	1krq_A:0.2625500000):0.2719460000):0.3317430000):0.2513840000):0.2105300000	1nfv_A:0.5630750000):0.1307050000):0.0616451000	(1otk_A:1.5390120000	((((((1oqu_A:0.1829340000	1uzr_A:0.0437940000):0.0527382000	1r2f_A:0.1569860000):0.8045910000	(1mxr_A:1.1145570000	((1jk0_A:0.5495370000	2uw2_A:0.0513010000):0.0467922000	1w68_A:0.0275030000):0.8839240000):0.1090910000):0.3445860000	3ee4_A:0.8152320000):0.3558670000	(((2inc_B:0.9501200000	2inp_C:0.9932600000):0.3215100000	1mty_B:2.1777360000):0.2461370000	(1mty_D:1.1257940000	3dhg_A:1.0946810000):0.7731620000):0.4836250000):0.3023290000	(((2uw1_A:0.0000010000	2uw1_B:0.0000010000):0.2243160000	1afr_A:0.0140840000):0.9381860000	1za0_A:1.3147920000):0.3924580000):0.2801090000):0.7315770000):0.1524350000	2vzb_A:0.7206890000):0.3168270000):0.1403610000):0.1107480000):0.0605287000):0.0764770000);
(1ji5_A:0.2398320000	((1jig_A:0.1245430000	(((2chp_A:0.3777230000	((((1dps_A:0.0000010000	1jts_A:0.0000010000):0.2304030000	1o9r_A:0.2482140000):0.2141720000	1uvh_A:0.7493290000):0.3099140000	(1tjo_A:0.0000010000	1tk6_A:0.0000010000):0.8931340000):0.2660340000):0.0375768000	(((2fzf_A:2.2049320000	1nfv_A:0.2519020000):0.1925640000	((((1bcf_A:0.0000010000	3e1q_A:0.0000010000):0.1523870000	2fkz_A:0.0786580000):0.1108090000	1jgc_A:0.3006390000):0.2486350000	(((1lko_A:0.7361230000	1yuz_A:1.1531420000):0.4107120000	3qhb_A:0.9949930000):0.6757130000	((((((1lb3_A:0.0324020000	2za7_A:0.1244710000):0.2469470000	1bg7_A:0.1152010000):0.0285477000	(1z6o_A:1.0154540000	1z6o_M:0.5723630000):0.4308990000):0.1006500000	1r03_A:0.1272890000):0.3367260000	3e6s_A:0.6985380000):0.1145420000	((1eum_A:0.3387140000	1krq_A:0.2900950000):0.1795170000	(2jd7_A:0.1453460000	1vlg_A:0.2514990000):0.2122640000):0.1417010000):0.4766930000):0.2536410000):0.3189710000):0.1709570000	(2vzb_A:0.7480920000	(1otk_A:1.5365220000	(((((((1oqu_A:0.1277930000	1uzr_A:0.0551710000):0.0588422000	1r2f_A:0.1633290000):0.6862260000	1mxr_A:0.9546760000):0.2813970000	((1jk0_A:0.5677260000	2uw2_A:0.0629440000):0.0618181000	1w68_A:0.0150000000):1.0010600000):0.3190620000	3ee4_A:1.0797040000):0.3181870000	(((2uw1_A:0.0000010000	2uw1_B:0.0000010000):0.1452090000	1afr_A:0.0827180000):1.1074500000	1za0_A:1.4752140000):0.6086560000):0.1315270000	(((2inc_B:1.1223580000	1mty_B:1.8326310000):0.3081970000	2inp_C:0.9355780000):0.2639860000	(1mty_D:1.2962490000	3dhg_A:1.2305350000):0.4518720000):0.6733900000):0.3963750000):0.6289790000):0.2183750000):0.4489750000):0.0810756000	(1ji4_A:0.4698400000	2fjc_A:0.4915910000):0.1489760000):0.1651200000):0.0495079000	1n1q_A:0.3622030000):0.0793043000	(1qgh_A:0.1954630000	2ux1_A:0.5661880000):0.5008100000);
(1ji5_A:0.1999370000	((1jig_A:0.0913710000	1n1q_A:0.2868610000):0.0301795000	((2chp_A:0.2848770000	(((((1dps_A:0.0000010000	1jts_A:0.0000010000):0.3488650000	1o9r_A:0.1315680000):0.2136550000	1uvh_A:0.9423900000):0.1247160000	(1tjo_A:0.0000010000	1tk6_A:0.0000010000):0.7405070000):0.2649870000	((2fzf_A:2.1013780000	((((((1bcf_A:0.0000010000	3e1q_A:0.0000010000):0.2401070000	2fkz_A:0.0513270000):0.1370860000	1jgc_A:0.2787070000):0.3009450000	(((1lko_A:0.6882580000	1yuz_A:1.0862090000):0.5464840000	3qhb_A:0.6691230000):0.9271700000	(((((1lb3_A:0.0518690000	2za7_A:0.1102070000):0.1581410000	(1bg7_A:0.0686250000	(1z6o_A:0.9843630000	1z6o_M:0.6621280000):0.3119330000):0.0404301000):0.1106390000	1r03_A:0.1008910000):0.3112060000	3e6s_A:0.5956890000):0.1538260000	((1eum_A:0.3155770000	1krq_A:0.2615360000):0.2778870000	(2jd7_A:0.2170450000	1vlg_A:0.2730830000):0.1862470000):0.1751540000):0.1711850000):0.1797120000):0.1517750000	1nfv_A:0.9466750000):0.1580280000	((1otk_A:1.8212630000	(((2uw1_A:0.0000010000	2uw1_B:0.0000010000):0.1756210000	1afr_A:0.0629010000):1.0949200000	1za0_A:1.3037980000):0.4619730000):0.1341980000	(((((1oqu_A:0.1534850000	1r2f_A:0.1835780000):0.0473453000	1uzr_A:0.0156450000):0.7748730000	(1mxr_A:0.9388740000	((1jk0_A:0.4883240000	2uw2_A:0.0575380000):0.0669477000	1w68_A:0.0122320000):0.8039030000):0.1354560000):0.4467410000	3ee4_A:1.0596410000):0.1813010000	(2inc_B:1.1395860000	((2inp_C:0.7634910000	1mty_B:1.7386250000):0.2462170000	(1mty_D:1.1118520000	3dhg_A:1.0054440000):0.6523150000):0.0972846000):0.6800720000):0.2178380000):0.7062300000):0.1646700000):0.1960780000	2vzb_A:0.4954160000):0.2338920000):0.0832266000):0.0750507000	(1ji4_A:0.5211520000	2fjc_A:0.4580830000):0.2533800000):0.1362930000):0.0406810000	(1qgh_A:0.2028300000	2ux1_A:0.4588770000):0.3851720000);
(1ji5_A:0.1647680000	((1jig_A:0.1222840000	((2chp_A:0.2829440000	(((((1dps_A:0.0000010000	1jts_A:0.0000010000):0.3145080000	1o9r_A:0.2355610000):0.3006580000	1uvh_A:0.6048590000):0.2288580000	(1tjo_A:0.0000010000	1tk6_A:0.0000010000):0.7535160000):0.1185600000	(((2fzf_A:1.8897260000	1nfv_A:0.5406250000):0.1142600000	(((((1bcf_A:0.0000010000	3e1q_A:0.0000010000):0.1583780000	2fkz_A:0.1186010000):0.1376570000	1jgc_A:0.3086220000):0.2425020000	((1lko_A:0.7019300000	1yuz_A:0.8382880000):0.6991140000	3qhb_A:0.5660930000):0.8210090000):0.1993500000	((((((1lb3_A:0.0859550000	2za7_A:0.0683980000):0.1711180000	1bg7_A:0.1071210000):0.0861580000	1r03_A:0.1174540000):0.2097040000	(1z6o_A:1.0427000000	1z6o_M:0.6039420000):0.1980110000):0.1320440000	(((1eum_A:0.3280020000	1krq_A:0.2227750000):0.2337600000	(2jd7_A:0.2620400000	1vlg_A:0.3425330000):0.1242170000):0.1252010000	3e6s_A:0.6946310000):0.2254700000):0.2963470000	1otk_A:1.8765790000):0.2184480000):0.1666640000):0.3029560000	(2vzb_A:0.9191430000	(((((((1oqu_A:0.1605040000	1r2f_A:0.1904860000):0.0404741000	1uzr_A:0.0214010000):0.7297660000	1mxr_A:0.9648890000):0.2773320000	((1jk0_A:0.4752020000	2uw2_A:0.0380720000):0.0325678000	1w68_A:0.0418640000):0.8392260000):0.2672900000	3ee4_A:0.8912360000):0.3607700000	((2inc_B:1.3336250000	(2inp_C:0.6720850000	1mty_B:2.3201570000):0.2408590000):0.4043590000	(1mty_D:1.0561180000	3dhg_A:1.1789910000):0.4456470000):0.3721150000):0.1947670000	(((2uw1_A:0.0000010000	2uw1_B:0.0000010000):0.1363010000	1afr_A:0.1067020000):0.6330480000	1za0_A:1.4846330000):0.5974550000):0.7181470000):0.1748980000):0.3961450000):0.1470730000):0.0970193000	(1ji4_A:0.4912880000	2fjc_A:0.3227800000):0.2960290000):0.0976716000):0.0407995000	1n1q_A:0.3047900000):0.1315100000	(1qgh_A:0.1084900000	2ux1_A:0.4415900000):0.3653690000);
(1ji5_A:0.2382240000	(1jig_A:0.1121310000	1n1q_A:0.1824570000):0.0160723000	(2chp_A:0.3497850000	(((1qgh_A:0.2983310000	2ux1_A:0.4302050000):0.2062880000	(1ji4_A:0.4581980000	2fjc_A:0.3203060000):0.2256930000):0.0837544000	(((((1dps_A:0.0000010000	1jts_A:0.0000010000):0.2115520000	1o9r_A:0.3144460000):0.2647000000	1uvh_A:0.7353240000):0.2349460000	(1tjo_A:0.0000010000	1tk6_A:0.0000020000):0.5993950000):0.1945310000	(((2fzf_A:2.2146110000	1nfv_A:0.5132400000):0.1736090000	((((1bcf_A:0.0000010000	3e1q_A:0.0000010000):0.1384750000	2fkz_A:0.1612190000):0.0578909000	1jgc_A:0.3975780000):0.2590110000	(((1lko_A:0.6457230000	1yuz_A:0.9314860000):0.6350540000	3qhb_A:0.8276690000):0.4951840000	(((((1lb3_A:0.0813040000	2za7_A:0.0905100000):0.1546510000	(1bg7_A:0.1347950000	(1r03_A:0.0613660000	3e6s_A:0.9781640000):0.0945857000):0.0456441000):0.2170660000	(1z6o_A:0.8345340000	1z6o_M:0.4292240000):0.3086290000):0.1190360000	((1eum_A:0.2604000000	1krq_A:0.3226650000):0.2721880000	(2jd7_A:0.1903430000	1vlg_A:0.2987150000):0.2395960000):0.1460100000):0.4582430000	(1otk_A:1.2560280000	(((((((1oqu_A:0.1576800000	1r2f_A:0.1756340000):0.0279140000	1uzr_A:0.0264730000):0.7695530000	1mxr_A:0.8657320000):0.1313970000	(1jk0_A:0.4234520000	(2uw2_A:0.0708780000	1w68_A:0.0512640000):0.0844045000):0.6920590000):0.2841250000	3ee4_A:0.8299700000):0.4190820000	(((2uw1_A:0.0000010000	2uw1_B:0.0000010000):0.1258200000	1afr_A:0.1118160000):0.7591670000	1za0_A:1.4483410000):0.6945890000):0.3172820000	(2inc_B:1.3790540000	((2inp_C:1.1158220000	1mty_B:1.8781180000):0.0926227000	(1mty_D:1.2350970000	3dhg_A:1.1849600000):0.8411880000):0.2714470000):0.2269160000):0.4307660000):0.8662810000):0.0000021898):0.2613680000):0.3321470000):0.2755670000	2vzb_A:0.9193880000):0.3498830000):0.1242820000):0.0913019000):0.0916698000);
(1ji5_A:0.1739130000	(1jig_A:0.0848980000	(1n1q_A:0.2258300000	(2chp_A:0.3027150000	((1ji4_A:0.4686650000	2fjc_A:0.4956120000):0.2396250000	(((((1dps_A:0.0000010000	1jts_A:0.0000010000):0.2406270000	1o9r_A:0.2452790000):0.2475310000	1uvh_A:0.7826940000):0.2471740000	(1tjo_A:0.0000010000	1tk6_A:0.0000010000):0.9810430000):0.2645700000	(((2fzf_A:1.9529020000	2vzb_A:0.6681300000):0.4159430000	((((1bcf_A:0.0000010000	3e1q_A:0.0000010000):0.1555800000	2fkz_A:0.1117280000):0.1490090000	(1jgc_A:0.1354860000	((1lko_A:0.9010870000	1yuz_A:0.7395030000):0.3782680000	3qhb_A:0.7787460000):1.2083800000):0.1393830000):0.3778820000	((((((1lb3_A:0.0756800000	2za7_A:0.0600000000):0.2340290000	1bg7_A:0.1206820000):0.1031390000	1r03_A:0.0505990000):0.2015680000	(((1eum_A:0.2750570000	1krq_A:0.2575050000):0.2641270000	(2jd7_A:0.0910990000	1vlg_A:0.3898690000):0.1100980000):0.3005860000	3e6s_A:0.7167060000):0.2279380000):0.1158510000	(1z6o_A:0.9710510000	1z6o_M:0.8533020000):0.1300280000):0.4201880000	(1otk_A:2.0932930000	((((((1oqu_A:0.1976980000	1r2f_A:0.1867340000):0.0540242000	1uzr_A:0.0057850000):0.6316820000	3ee4_A:1.0809050000):0.2944910000	(1mxr_A:0.8831560000	((1jk0_A:0.6125320000	2uw2_A:0.0591710000):0.0434071000	1w68_A:0.0411720000):0.7006960000):0.1564990000):0.5023080000	(((2inc_B:1.1727310000	1mty_B:2.0147270000):0.2231040000	2inp_C:1.0233510000):0.2070240000	(1mty_D:1.0798840000	3dhg_A:1.2684600000):0.6226110000):0.6804750000):0.2378010000	(((2uw1_A:0.0000010000	2uw1_B:0.0000010000):0.1505500000	1afr_A:0.0999300000):0.8393890000	1za0_A:1.3452580000):0.6025690000):0.3191890000):0.5171990000):0.2556650000):0.2049940000):0.1331860000	1nfv_A:0.7012060000):0.3311890000):0.1169180000):0.1186180000):0.1445150000):0.0574264000):0.1475260000	(1qgh_A:0.2247930000	2ux1_A:0.5761650000):0.3694830000);
(1ji5_A:0.2281580000	(1jig_A:0.1423670000	(1n1q_A:0.2437560000	(2chp_A:0.4036530000	(((1ji4_A:0.4253830000	2fjc_A:0.5161110000):0.1634790000	(((1dps_A:0.0000010000	1jts_A:0.0000010000):0.2852500000	1o9r_A:0.1384510000):0.2319280000	1uvh_A:0.8738010000):0.3868370000):0.0331352000	((1tjo_A:0.0000010000	1tk6_A:0.0000010000):0.6761420000	(((2fzf_A:2.3979450000	2vzb_A:0.3339090000):0.3081140000	(1otk_A:1.4825940000	(((((((1oqu_A:0.1892440000	1r2f_A:0.1692420000):0.0360212000	1uzr_A:0.0000030000):0.9529200000	1mxr_A:0.8890500000):0.2215930000	((1jk0_A:0.5123610000	2uw2_A:0.0795480000):0.0443589000	1w68_A:0.0202370000):0.8940190000):0.3663130000	3ee4_A:1.1841350000):0.2755590000	(((2inc_B:1.2214470000	2inp_C:0.8829380000):0.2336150000	1mty_B:2.0024070000):0.2386980000	(1mty_D:1.1510720000	3dhg_A:1.3387510000):0.3052920000):0.7822930000):0.1581630000	(((2uw1_A:0.0000010000	2uw1_B:0.0000010000):0.1841760000	1afr_A:0.0191700000):1.0095700000	1za0_A:1.2224180000):0.3795570000):0.6032840000):0.6256810000):0.1326080000	(((((1bcf_A:0.0000010000	3e1q_A:0.0000010000):0.1914990000	2fkz_A:0.0827260000):0.2233330000	1jgc_A:0.1489880000):0.5231650000	(((1lko_A:0.8968070000	1yuz_A:0.9018090000):0.2998510000	3qhb_A:0.7357650000):0.9948670000	((((1lb3_A:0.0264700000	2za7_A:0.0621270000):0.1375260000	(1bg7_A:0.0921590000	1r03_A:0.1647270000):0.0577912000):0.1641250000	(1z6o_A:1.0730040000	1z6o_M:0.6542120000):0.3223860000):0.1878460000	(((1eum_A:0.3179310000	1krq_A:0.2898050000):0.0994909000	3e6s_A:0.7958720000):0.0851707000	(2jd7_A:0.1697000000	1vlg_A:0.1926460000):0.0916093000):0.1978460000):0.2632460000):0.2647120000):0.2363680000	1nfv_A:0.5738090000):0.3601970000):0.1504850000):0.2842350000):0.1084780000):0.1071780000):0.0400337000):0.0727169000	(1qgh_A:0.2679210000	2ux1_A:0.4489130000):0.3882950000);
(1ji5_A:0.1323710000	(1jig_A:0.1170960000	(1n1q_A:0.2210260000	((2chp_A:0.3362560000	((((1dps_A:0.0000010000	1jts_A:0.0000010000):0.2853120000	1o9r_A:0.2748570000):0.3296380000	1uvh_A:0.8089810000):0.2727100000	((1tjo_A:0.0000010000	1tk6_A:0.0000010000):0.5887770000	(((2fzf_A:2.0019060000	1nfv_A:0.6428050000):0.1653350000	((((1bcf_A:0.0000010000	3e1q_A:0.0000010000):0.2174600000	2fkz_A:0.0501430000):0.0000022837	1jgc_A:0.4049430000):0.3978010000	(((1lko_A:0.8686780000	1yuz_A:0.6346990000):0.5390630000	3qhb_A:0.6628390000):0.8281930000	((((((1lb3_A:0.0504230000	2za7_A:0.1007430000):0.1708300000	1bg7_A:0.1243530000):0.0957676000	1r03_A:0.1195970000):0.1271980000	3e6s_A:0.6781080000):0.1384520000	(1z6o_A:0.9750280000	1z6o_M:0.6382860000):0.2506270000):0.1096690000	((1eum_A:0.2689720000	1krq_A:0.2374220000):0.2767020000	(2jd7_A:0.1757410000	1vlg_A:0.2314450000):0.1444490000):0.1044740000):0.2511220000):0.0952229000):0.2747710000):0.3499260000	(2vzb_A:0.8329550000	(1otk_A:1.5295160000	(((((((1oqu_A:0.1331650000	1uzr_A:0.0523580000):0.1112620000	1r2f_A:0.0797130000):0.8315520000	1mxr_A:0.8885850000):0.3816560000	((1jk0_A:0.5939570000	2uw2_A:0.0383890000):0.0603023000	1w68_A:0.0405150000):0.7460370000):0.2821620000	3ee4_A:1.1299420000):0.2933930000	(((2uw1_A:0.0000010000	2uw1_B:0.0000010000):0.1353610000	1afr_A:0.1133370000):0.8472560000	1za0_A:1.3302250000):0.5762890000):0.2096960000	(((2inc_B:1.1526410000	2inp_C:0.9241420000):0.2615650000	1mty_B:2.2040790000):0.2518080000	(1mty_D:1.1942110000	3dhg_A:1.3074470000):0.5530190000):0.5015070000):0.3052910000):0.5255970000):0.1462410000):0.1071360000):0.1959190000):0.1557650000):0.1458680000	(1ji4_A:0.5764790000	2fjc_A:0.5932750000):0.1845040000):0.0237283000):0.0819644000):0.1261590000	(1qgh_A:0.2397080000	2ux1_A:0.4648650000):0.3389820000);
(1ji5_A:0.2240480000	1jig_A:0.1825870000	(1n1q_A:0.2127840000	((2chp_A:0.4213150000	((1ji4_A:0.5622570000	2fjc_A:0.6616490000):0.1068710000	(((((1dps_A:0.0000010000	1jts_A:0.0000010000):0.2085840000	1o9r_A:0.2429640000):0.3594920000	1uvh_A:0.7011500000):0.2430830000	(1tjo_A:0.0000010000	1tk6_A:0.0000010000):0.8041170000):0.2276860000	((2fzf_A:2.1820830000	((((((1bcf_A:0.0000010000	3e1q_A:0.0000010000):0.1816050000	2fkz_A:0.1144790000):0.1983440000	1jgc_A:0.2095460000):0.4139980000	(((1lko_A:0.8665460000	1yuz_A:0.9289270000):0.3387270000	3qhb_A:0.8757790000):0.7740710000	((((((1lb3_A:0.0336010000	2za7_A:0.1150430000):0.2596090000	1bg7_A:0.1159020000):0.1145830000	1r03_A:0.1186880000):0.2578590000	(1z6o_A:1.0703650000	1z6o_M:0.6369000000):0.3167330000):0.2110600000	3e6s_A:0.5375730000):0.1088400000	((1eum_A:0.2580260000	1krq_A:0.3671100000):0.2874820000	(2jd7_A:0.2612020000	1vlg_A:0.2296910000):0.1194870000):0.0573212000):0.3523900000):0.3655520000):0.1778120000	1nfv_A:0.7169440000):0.1074200000	((1otk_A:1.2178580000	(((2inc_B:0.9065180000	1mty_B:1.8243660000):0.1833320000	2inp_C:0.9731720000):0.2462390000	(1mty_D:1.2842790000	3dhg_A:1.2110350000):0.3716090000):0.5478190000):0.2677320000	((((((1oqu_A:0.1562330000	1r2f_A:0.1608860000):0.0360727000	1uzr_A:0.0400940000):0.7790670000	1mxr_A:0.9652690000):0.2237210000	((1jk0_A:0.5423350000	2uw2_A:0.0524660000):0.0369941000	1w68_A:0.0472950000):0.8439510000):0.3232820000	3ee4_A:1.1388000000):0.5191280000	(((2uw1_A:0.0000010000	2uw1_B:0.0000010000):0.1580280000	1afr_A:0.0660080000):0.9379750000	1za0_A:1.4573080000):0.3215140000):0.2220340000):0.8370630000):0.1665920000):0.1487870000	2vzb_A:0.5790160000):0.4506600000):0.0309593000):0.0576214000):0.1034420000	(1qgh_A:0.3196100000	2ux1_A:0.4465060000):0.2563890000):0.0628216000):0.0472029000);
(1ji5_A:0.1864090000	(1jig_A:0.1515610000	((((2chp_A:0.3381900000	((((1dps_A:0.0000010000	1jts_A:0.0000010000):0.2817830000	1o9r_A:0.2480550000):0.3520560000	1uvh_A:0.5380240000):0.1702320000	(1tjo_A:0.0000010000	1tk6_A:0.0000010000):0.6415160000):0.2419220000):0.1170810000	((2fzf_A:2.0961940000	2vzb_A:0.3498960000):0.5677450000	((((((1bcf_A:0.0000010000	3e1q_A:0.0000010000):0.1784400000	2fkz_A:0.0920890000):0.1546030000	1jgc_A:0.2104310000):0.4085360000	(((1lko_A:0.7412790000	1yuz_A:0.8251100000):0.2184430000	3qhb_A:0.6583620000):0.8796760000	((((((1lb3_A:0.0856220000	2za7_A:0.0847390000):0.2609710000	1bg7_A:0.0914310000):0.0899802000	1r03_A:0.1043620000):0.1785220000	(1z6o_A:0.9733870000	1z6o_M:0.5887690000):0.2597430000):0.1940180000	3e6s_A:0.6107640000):0.1396190000	((1eum_A:0.2818040000	1krq_A:0.2888660000):0.2552040000	(2jd7_A:0.1631770000	1vlg_A:0.2785680000):0.0711676000):0.0584687000):0.4074110000):0.1562500000):0.1395820000	1nfv_A:0.5193030000):0.2995770000	((1otk_A:1.2304820000	(((2uw1_A:0.0000010000	2uw1_B:0.0000010000):0.1656810000	1afr_A:0.0824340000):0.9293770000	1za0_A:1.3534150000):0.3946490000):0.2265160000	((((((1oqu_A:0.1939590000	1r2f_A:0.1403130000):0.0610855000	1uzr_A:0.0330590000):0.7768960000	1mxr_A:1.0731110000):0.1901890000	((1jk0_A:0.5401960000	2uw2_A:0.0427430000):0.0470459000	1w68_A:0.0413720000):0.6976320000):0.2047390000	3ee4_A:1.0237660000):0.1841000000	((2inc_B:1.2232350000	(2inp_C:0.8576430000	1mty_B:1.8901120000):0.1763030000):0.4326300000	(1mty_D:1.0794210000	3dhg_A:1.3850660000):0.4508600000):0.6751810000):0.3064690000):0.9131970000):0.1054180000):0.3586440000):0.0514408000	(1ji4_A:0.4411720000	2fjc_A:0.4030870000):0.2216240000):0.0471925000	(1qgh_A:0.2823310000	2ux1_A:0.4268490000):0.3225360000):0.0888183000):0.0257995000	1n1q_A:0.2610100000);
(1ji5_A:0.2356400000	(1jig_A:0.0596290000	(((1qgh_A:0.3500560000	2ux1_A:0.4715770000):0.2846250000	(1ji4_A:0.5010960000	2fjc_A:0.4233850000):0.1309850000):0.1185440000	(((((1dps_A:0.0000010000	1jts_A:0.0000010000):0.1802040000	1o9r_A:0.2711630000):0.3603430000	1uvh_A:0.6880680000):0.1606790000	(1tjo_A:0.0000010000	1tk6_A:0.0000010000):0.7893450000):0.1872360000	((2fzf_A:1.9054080000	2vzb_A:0.3442380000):0.4231500000	(((((((1bcf_A:0.0000010000	3e1q_A:0.0000010000):0.1228080000	2fkz_A:0.0415020000):0.1061960000	1jgc_A:0.2653960000):0.2219670000	(((((1lb3_A:0.0455470000	2za7_A:0.0860660000):0.2281690000	(1bg7_A:0.0472460000	(1z6o_A:1.0360910000	1z6o_M:0.6397600000):0.3597520000):0.0503389000):0.1046740000	1r03_A:0.1139350000):0.2853880000	3e6s_A:0.5929500000):0.1634760000	((1eum_A:0.3094990000	1krq_A:0.3165670000):0.2419630000	(2jd7_A:0.1560470000	1vlg_A:0.2510590000):0.1155340000):0.1491260000):0.4543420000):0.1508950000	((1lko_A:0.6784450000	1yuz_A:0.8081660000):0.3833670000	3qhb_A:0.7077410000):0.6417130000):0.2232630000	1nfv_A:0.5833080000):0.1410730000	(1otk_A:1.3722680000	(((((((1oqu_A:0.1856770000	1uzr_A:0.0509040000):0.0830514000	1r2f_A:0.1354730000):0.8300200000	1mxr_A:0.8315630000):0.2878610000	((1jk0_A:0.5284290000	2uw2_A:0.0527040000):0.0239019000	1w68_A:0.0397780000):0.7045280000):0.3487630000	3ee4_A:1.0462260000):0.3607270000	(2inc_B:1.1996760000	((2inp_C:1.0907300000	1mty_B:2.0493320000):0.2508750000	(1mty_D:0.9823980000	3dhg_A:1.3608400000):0.4881560000):0.1966660000):0.5637900000):0.0968134000	(((2uw1_A:0.0000010000	2uw1_B:0.0000010000):0.1683220000	1afr_A:0.0750890000):0.9924290000	1za0_A:1.4588690000):0.4907170000):0.0831386000):0.5894430000):0.1161970000):0.3683680000):0.1015370000):0.1105430000):0.0569771000	(1n1q_A:0.2152930000	2chp_A:0.3763810000):0.0874569000);
(1ji5_A:0.1736400000	(1jig_A:0.1330420000	(1n1q_A:0.2522790000	((2chp_A:0.3358720000	((2fzf_A:2.8766300000	2vzb_A:0.0289050000):0.7993400000	(((((1bcf_A:0.0000010000	3e1q_A:0.0000010000):0.1776630000	2fkz_A:0.0668030000):0.1376240000	(1jgc_A:0.1875130000	((1lko_A:1.0055070000	1yuz_A:0.7794150000):0.4137450000	3qhb_A:0.7731730000):1.1165000000):0.0991253000):0.3690120000	(((((1lb3_A:0.0516610000	2za7_A:0.0844830000):0.2175770000	1bg7_A:0.1019960000):0.1430620000	1r03_A:0.0807740000):0.2017000000	((1z6o_A:0.8540110000	1z6o_M:0.5601550000):0.2715500000	((((1eum_A:0.3154930000	1krq_A:0.2516420000):0.3277320000	2jd7_A:0.1424640000):0.0655582000	1vlg_A:0.2724200000):0.1443360000	3e6s_A:0.5900330000):0.1451280000):0.0778204000):0.4059540000	((1otk_A:1.8690070000	(((2uw1_A:0.0000010000	2uw1_B:0.0000010000):0.1726770000	1afr_A:0.0887610000):0.8246450000	1za0_A:1.4203310000):0.4048120000):0.1232140000	((((((1oqu_A:0.1856000000	1r2f_A:0.1825500000):0.0624324000	1uzr_A:0.0201340000):0.6870110000	1mxr_A:1.0643250000):0.1981210000	((1jk0_A:0.5152660000	2uw2_A:0.0605480000):0.0307431000	1w68_A:0.0249940000):0.8465150000):0.2899990000	3ee4_A:0.8646840000):0.2433260000	(((2inc_B:1.3013710000	1mty_B:1.7008520000):0.3956740000	2inp_C:1.0966430000):0.1735140000	(1mty_D:1.1055120000	3dhg_A:1.1779650000):0.5187610000):0.8744700000):0.4264780000):0.7903440000):0.1949370000):0.3977010000	1nfv_A:0.4475480000):0.2732470000):0.2407960000):0.1049060000	((1ji4_A:0.4529910000	2fjc_A:0.4230460000):0.1145770000	((((1dps_A:0.0000010000	1jts_A:0.0000010000):0.3087290000	1o9r_A:0.1599630000):0.2478100000	1uvh_A:0.6750380000):0.0793082000	(1tjo_A:0.0000020000	1tk6_A:0.0000010000):0.6709760000):0.2839190000):0.1474070000):0.0804209000):0.0514884000):0.0395536000	(1qgh_A:0.2021510000	2ux1_A:0.4409480000):0.3109750000);
(1ji5_A:0.1937850000	((1jig_A:0.1145410000	((2chp_A:0.2790020000	((((1dps_A:0.0000010000	1jts_A:0.0000010000):0.3540720000	1o9r_A:0.2393450000):0.2492190000	1uvh_A:0.5703380000):0.3921380000	((1tjo_A:0.0000010000	1tk6_A:0.0000020000):0.6144180000	((2fzf_A:1.6906470000	((((((1bcf_A:0.0000010000	3e1q_A:0.0000010000):0.1910700000	2fkz_A:0.0689840000):0.0892062000	1jgc_A:0.2737400000):0.4493110000	(((1lko_A:0.8893590000	1yuz_A:0.9836840000):0.3174710000	3qhb_A:0.9876080000):0.6625580000	(((((1lb3_A:0.1109270000	2za7_A:0.0787600000):0.1465170000	(1bg7_A:0.1225100000	1r03_A:0.1623830000):0.0490675000):0.1582880000	(1z6o_A:0.8865240000	1z6o_M:0.6392380000):0.3013920000):0.2481380000	3e6s_A:0.7862470000):0.1149870000	((1eum_A:0.3023420000	1krq_A:0.4536060000):0.2555220000	(2jd7_A:0.2175200000	1vlg_A:0.2673030000):0.1292590000):0.0348202000):0.2557180000):0.1482590000):0.1985760000	1nfv_A:0.6242980000):0.1478050000	(1otk_A:1.5456680000	(((((((1oqu_A:0.1578220000	1uzr_A:0.0858770000):0.0483410000	1r2f_A:0.1734400000):0.8425210000	1mxr_A:0.8978990000):0.2527540000	((1jk0_A:0.5567820000	2uw2_A:0.0531340000):0.0526782000	1w68_A:0.0350580000):0.9206420000):0.2550500000	3ee4_A:1.2546940000):0.4684490000	(((2uw1_A:0.0000010000	2uw1_B:0.0000010000):0.1724900000	1afr_A:0.0410800000):1.1275700000	1za0_A:1.3122930000):0.4658150000):0.2992820000	(((2inc_B:0.9790240000	1mty_B:1.8098370000):0.2448810000	2inp_C:0.8669060000):0.2060500000	(1mty_D:1.0925290000	3dhg_A:1.1331530000):0.7957190000):0.8888130000):0.4422100000):0.5752320000):0.1989600000):0.1935800000	2vzb_A:0.5914310000):0.3255820000):0.2421260000):0.1387750000):0.0996686000	(1ji4_A:0.3639370000	2fjc_A:0.5000590000):0.1878970000):0.1617820000):0.0655022000	1n1q_A:0.2468360000):0.0880554000	(1qgh_A:0.1700040000	2ux1_A:0.5819100000):0.4482030000);
(1ji5_A:0.1711990000	(1jig_A:0.1789900000	(1n1q_A:0.2184740000	(2chp_A:0.3685720000	(((((1dps_A:0.0000010000	1jts_A:0.0000010000):0.1948290000	1o9r_A:0.2824770000):0.3314100000	1uvh_A:0.7026900000):0.4395670000	(1tjo_A:0.0000010000	1tk6_A:0.0000010000):0.7460290000):0.1156920000	((2fzf_A:1.7409930000	2vzb_A:0.6764570000):0.2700160000	((((((1bcf_A:0.0000010000	3e1q_A:0.0000010000):0.2181450000	2fkz_A:0.0643070000):0.1017430000	1jgc_A:0.3720810000):0.3716620000	(((((((1lb3_A:0.0721730000	2za7_A:0.0902410000):0.3244610000	1bg7_A:0.0710570000):0.1119650000	1r03_A:0.1511180000):0.2270530000	(1z6o_A:1.0008830000	1z6o_M:0.6901420000):0.2809250000):0.1635360000	3e6s_A:0.6077460000):0.2120900000	(1eum_A:0.3476500000	1krq_A:0.2644580000):0.3581560000):0.0617333000	(2jd7_A:0.2324410000	1vlg_A:0.2142950000):0.1070170000):0.6811730000):0.2016650000	(((1lko_A:0.4947620000	1yuz_A:1.0266430000):0.5740850000	3qhb_A:0.3874300000):0.6070350000	((((1otk_A:1.8719670000	(2inc_B:1.6596020000	((2inp_C:1.1936220000	1mty_B:1.8212970000):0.2562220000	(1mty_D:1.4366400000	3dhg_A:0.8506900000):0.8612030000):0.2544400000):0.2696850000):0.3207080000	((((1oqu_A:0.1816360000	1r2f_A:0.2105920000):0.0556331000	1uzr_A:0.0013510000):0.8718210000	1mxr_A:1.0267740000):0.2970250000	((1jk0_A:0.5413790000	2uw2_A:0.0599440000):0.0394079000	1w68_A:0.0401620000):0.7410000000):0.3736450000):0.1875170000	3ee4_A:0.8529110000):0.3234090000	(((2uw1_A:0.0000010000	2uw1_B:0.0000010000):0.1600240000	1afr_A:0.0877450000):0.9956920000	1za0_A:1.6730220000):0.2783600000):0.9502100000):0.1280390000):0.1647540000	1nfv_A:0.5205700000):0.3270790000):0.7712470000):0.2188880000):0.1532290000):0.0538136000):0.1313100000	((1qgh_A:0.2811410000	2ux1_A:0.5515160000):0.3379490000	(1ji4_A:0.4985720000	2fjc_A:0.4646310000):0.2448300000):0.1805880000);
(1ji5_A:0.1526570000	(1jig_A:0.1177080000	(1n1q_A:0.1659280000	((2chp_A:0.2715750000	((((1dps_A:0.0000010000	1jts_A:0.0000010000):0.3778960000	1o9r_A:0.2123610000):0.3467400000	(1uvh_A:0.7535780000	(1tjo_A:0.0000010000	1tk6_A:0.0000010000):0.6268260000):0.1764240000):0.2050030000	(((2fzf_A:1.9831520000	(1otk_A:1.3586100000	((((((1oqu_A:0.1878020000	1r2f_A:0.2030260000):0.0379168000	1uzr_A:0.0142330000):0.8785060000	(1mxr_A:0.9935110000	((1jk0_A:0.5268680000	2uw2_A:0.0578900000):0.0639791000	1w68_A:0.0100540000):0.8774440000):0.1386570000):0.3197360000	(((2uw1_A:0.0000010000	2uw1_B:0.0000010000):0.1530630000	1afr_A:0.1029850000):0.9245140000	1za0_A:1.3404780000):0.7372470000):0.0537848000	3ee4_A:0.9364860000):0.2050630000	(((2inc_B:1.0679600000	1mty_B:1.8864870000):0.1893990000	2inp_C:0.9631760000):0.1354730000	(1mty_D:1.1552240000	3dhg_A:1.3619940000):0.4585260000):0.6214050000):0.3332520000):0.5678640000):0.2026190000	(((((1bcf_A:0.0000010000	3e1q_A:0.0000010000):0.2202360000	2fkz_A:0.0431240000):0.1517400000	1jgc_A:0.2770900000):0.3972630000	((((((1lb3_A:0.0740760000	2za7_A:0.0839940000):0.2503810000	1bg7_A:0.0540830000):0.0950424000	1r03_A:0.0923610000):0.2120880000	(1z6o_A:0.9535370000	1z6o_M:0.6506110000):0.1929290000):0.2780620000	3e6s_A:0.6174880000):0.2032780000	(((1eum_A:0.2574670000	1krq_A:0.2372300000):0.3922910000	2jd7_A:0.1098630000):0.0655878000	1vlg_A:0.2323930000):0.0000021632):0.6505340000):0.2650590000	1nfv_A:0.3534890000):0.1485840000):0.1875220000	(2vzb_A:0.6528940000	((1lko_A:0.4831710000	1yuz_A:0.8493990000):0.3828960000	3qhb_A:0.7131710000):0.6499160000):0.1365650000):0.3650050000):0.0858016000):0.1158700000	(1ji4_A:0.5136960000	2fjc_A:0.6190760000):0.2114670000):0.0764323000):0.0236482000):0.0721373000	(1qgh_A:0.1485240000	2ux1_A:0.5846530000):0.5211030000);
(1ji5_A:0.2175390000	(1jig_A:0.1422130000	((2chp_A:0.3620130000	(((((1dps_A:0.0000010000	1jts_A:0.0000010000):0.2950870000	1o9r_A:0.2315960000):0.1272920000	1uvh_A:0.8195110000):0.3992350000	(1tjo_A:0.0000010000	1tk6_A:0.0000020000):0.6538870000):0.2888470000	((((2fzf_A:1.9608930000	1nfv_A:0.5691770000):0.1833600000	(((((1bcf_A:0.0000010000	3e1q_A:0.0000010000):0.1465050000	2fkz_A:0.1192510000):0.0527789000	1jgc_A:0.4433410000):0.4516740000	((((((1lb3_A:0.0825980000	2za7_A:0.0549940000):0.2210860000	1bg7_A:0.1174920000):0.0519704000	(1z6o_A:1.0556380000	1z6o_M:0.6216430000):0.4276880000):0.1105150000	1r03_A:0.0792520000):0.3572880000	3e6s_A:0.6603100000):0.1691130000	((1eum_A:0.3199290000	1krq_A:0.2830330000):0.1825570000	(2jd7_A:0.2167160000	1vlg_A:0.2510490000):0.1129250000):0.2585800000):0.4042140000):0.1145250000	((1lko_A:0.5422210000	1yuz_A:0.9122740000):0.4554950000	3qhb_A:0.9571920000):0.7761930000):0.2061330000):0.2009500000	(1otk_A:2.1256460000	(((((((1oqu_A:0.1967730000	1uzr_A:0.0707210000):0.0777431000	1r2f_A:0.1067860000):0.5564000000	1mxr_A:1.1458710000):0.2953520000	(1jk0_A:0.4667060000	(2uw2_A:0.0688510000	1w68_A:0.0838570000):0.1412650000):0.6357240000):0.3269640000	((2inc_B:0.8649720000	(2inp_C:0.9600290000	1mty_B:1.9499020000):0.5747810000):0.3411760000	(1mty_D:1.3328270000	3dhg_A:1.0714260000):0.3856620000):0.6658110000):0.3554010000	3ee4_A:0.8353460000):0.2105500000	(((2uw1_A:0.0000010000	2uw1_B:0.0000010000):0.1115980000	1afr_A:0.1431520000):0.9481090000	1za0_A:1.4901290000):0.5830560000):0.3209070000):0.5662200000):0.1695010000	2vzb_A:0.6569780000):0.3521860000):0.1534190000):0.0555153000	((1qgh_A:0.2741630000	2ux1_A:0.5260900000):0.2964080000	(1ji4_A:0.3716700000	2fjc_A:0.3951580000):0.2125420000):0.1198020000):0.1600120000):0.0425002000	1n1q_A:0.2662060000);
(1ji5_A:0.1878440000	((1jig_A:0.0990410000	(((1qgh_A:0.3104100000	2ux1_A:0.4367900000):0.2248140000	(1ji4_A:0.3873560000	2fjc_A:0.5001120000):0.1505840000):0.1277150000	(((((1dps_A:0.0000010000	1jts_A:0.0000010000):0.3230230000	1o9r_A:0.2317310000):0.2251260000	1uvh_A:0.9787000000):0.2623340000	(1tjo_A:0.0000010000	1tk6_A:0.0000010000):0.6124960000):0.2086220000	((2fzf_A:2.1185650000	2vzb_A:0.4597510000):0.4485200000	((((((1bcf_A:0.0000010000	3e1q_A:0.0000010000):0.1943890000	2fkz_A:0.0762350000):0.1760780000	1jgc_A:0.2242120000):0.3527310000	(((1lko_A:0.9370300000	1yuz_A:0.8247400000):0.2061760000	3qhb_A:0.6667990000):0.8470670000	((((((1lb3_A:0.0371870000	2za7_A:0.0787720000):0.2064630000	(1bg7_A:0.0799970000	1z6o_M:1.0977110000):0.0445274000):0.1130070000	1r03_A:0.0826390000):0.1157160000	1z6o_A:1.2217760000):0.2438420000	3e6s_A:0.5528230000):0.1423550000	((1eum_A:0.2517350000	1krq_A:0.3233150000):0.2072270000	(2jd7_A:0.1331110000	1vlg_A:0.2451350000):0.0907311000):0.1598860000):0.3841140000):0.1235230000):0.2273440000	1nfv_A:0.5220100000):0.2369820000	((1otk_A:1.2538090000	(((2uw1_A:0.0000010000	2uw1_B:0.0000010000):0.1867640000	1afr_A:0.0561250000):0.8716060000	1za0_A:1.3551550000):0.4556100000):0.3427840000	((((((1oqu_A:0.1679260000	1uzr_A:0.0452880000):0.0897870000	1r2f_A:0.1144940000):0.7046100000	1mxr_A:0.8083410000):0.1829520000	(1jk0_A:0.3879880000	(2uw2_A:0.0650990000	1w68_A:0.1042490000):0.1425840000):0.7435850000):0.2810290000	3ee4_A:0.8287070000):0.3066810000	((2inc_B:1.5506820000	(2inp_C:0.8273570000	1mty_B:1.7236120000):0.2161530000):0.2655450000	(1mty_D:1.4183770000	3dhg_A:1.2762590000):0.4021630000):0.4367340000):0.1766590000):0.6922960000):0.2431430000):0.3123010000):0.2056940000):0.1276680000):0.0697536000	1n1q_A:0.3195790000):0.0531647000	2chp_A:0.5115660000);
(1ji5_A:0.1849660000	(1jig_A:0.1742930000	(1n1q_A:0.2173610000	(2chp_A:0.3432580000	((1ji4_A:0.4273640000	2fjc_A:0.4405060000):0.1921400000	(((((1dps_A:0.0000010000	1jts_A:0.0000010000):0.3286140000	1o9r_A:0.2202880000):0.2371970000	1uvh_A:0.7632040000):0.1678200000	(1tjo_A:0.0000010000	1tk6_A:0.0000010000):0.6955020000):0.2656820000	((2fzf_A:1.7063300000	2vzb_A:0.1465840000):0.5452660000	((((((1bcf_A:0.0000010000	3e1q_A:0.0000010000):0.2417140000	2fkz_A:0.1074710000):0.1682750000	1jgc_A:0.2897650000):0.4601290000	(((1lko_A:0.6645020000	1yuz_A:1.1082950000):0.5713140000	3qhb_A:0.7193000000):0.8340450000	((((((1lb3_A:0.0862730000	2za7_A:0.0662840000):0.1893990000	1bg7_A:0.0937620000):0.0276841000	(1z6o_A:0.9014430000	1z6o_M:0.4912790000):0.4012840000):0.1105790000	1r03_A:0.1481320000):0.2937730000	3e6s_A:0.7052110000):0.2178160000	((1eum_A:0.2991220000	1krq_A:0.3658480000):0.1566460000	(2jd7_A:0.2306910000	1vlg_A:0.2568180000):0.1639960000):0.1539270000):0.3119460000):0.2104950000):0.1774860000	1nfv_A:0.6340230000):0.1080030000	(1otk_A:1.3129030000	((((((1oqu_A:0.1757000000	1uzr_A:0.0725600000):0.0692308000	1r2f_A:0.1168950000):0.7348020000	(1mxr_A:1.1732450000	((1jk0_A:0.5636270000	2uw2_A:0.0744620000):0.0386499000	1w68_A:0.0251060000):0.8310970000):0.0990799000):0.5468860000	3ee4_A:0.8875570000):0.1230890000	(((2uw1_A:0.0000010000	2uw1_B:0.0000010000):0.1719900000	1afr_A:0.1006010000):0.8194000000	1za0_A:1.5736160000):0.6250940000):0.2083430000	((2inc_B:1.0894470000	(2inp_C:0.8176480000	1mty_B:1.5218140000):0.2182020000):0.3496490000	(1mty_D:0.9658390000	3dhg_A:1.3076060000):0.3313120000):0.6647880000):0.3737060000):0.8771940000):0.3273690000):0.2578530000):0.0824173000):0.1266540000):0.1191170000):0.0748481000):0.0271988000	(1qgh_A:0.2383320000	2ux1_A:0.3878520000):0.3734010000);
(1ji5_A:0.1864500000	1jig_A:0.1168380000	(1n1q_A:0.3181220000	(((2chp_A:0.2423800000	((((1dps_A:0.0000010000	1jts_A:0.0000010000):0.2392250000	1o9r_A:0.1828200000):0.3077180000	1uvh_A:0.6600490000):0.1482320000	(1tjo_A:0.0000010000	1tk6_A:0.0000010000):0.6084290000):0.3962590000):0.0947500000	((2fzf_A:2.5808680000	2vzb_A:0.3708830000):0.3460520000	(((((((1bcf_A:0.0000010000	3e1q_A:0.0000010000):0.1797380000	2fkz_A:0.0614330000):0.0837090000	1jgc_A:0.2841170000):0.3332930000	((((((1lb3_A:0.0785090000	2za7_A:0.0834110000):0.1942800000	1bg7_A:0.0673060000):0.1276370000	1r03_A:0.1244820000):0.1945890000	1z6o_A:0.9437700000):0.0965540000	(((1eum_A:0.2951660000	1krq_A:0.2986290000):0.1479710000	3e6s_A:0.7119400000):0.0677626000	(2jd7_A:0.1984270000	1vlg_A:0.2494000000):0.1071040000):0.2858640000):0.1592780000	1z6o_M:0.6555860000):0.3052480000):0.0796469000	1nfv_A:0.6742300000):0.1578820000	(1otk_A:1.7418470000	(((((((1oqu_A:0.1562120000	1r2f_A:0.1834870000):0.0442485000	1uzr_A:0.0302420000):0.7050560000	1mxr_A:0.9817420000):0.2091260000	((1jk0_A:0.4947890000	2uw2_A:0.0498680000):0.0563403000	1w68_A:0.0190620000):0.8704090000):0.4500690000	3ee4_A:0.8750130000):0.3758790000	((2inc_B:1.0925180000	(2inp_C:1.2199890000	1mty_B:1.6723060000):0.2159870000):0.4262770000	(1mty_D:1.0080820000	3dhg_A:1.2352610000):0.4658260000):0.8388250000):0.2417610000	(((2uw1_A:0.0000010000	2uw1_B:0.0000010000):0.1244510000	1afr_A:0.0864950000):0.8687980000	1za0_A:1.3617110000):0.3803690000):0.3066920000):0.5328890000):0.0656154000	((1lko_A:0.7865630000	1yuz_A:1.0543810000):0.4262510000	3qhb_A:0.6338540000):0.9127440000):0.1710200000):0.3788410000):0.0636906000	(((1qgh_A:0.3113610000	2ux1_A:0.3783220000):0.3432920000	2fjc_A:0.4548410000):0.0716698000	1ji4_A:0.4511740000):0.1028740000):0.0706775000):0.0307888000);
(1ji5_A:0.2131380000	((1jig_A:0.1566210000	(((2chp_A:0.3631180000	((((1dps_A:0.0000010000	1jts_A:0.0000010000):0.3872830000	1o9r_A:0.1658240000):0.3587980000	1uvh_A:0.8406700000):0.2195190000	(1tjo_A:0.0000010000	1tk6_A:0.0000010000):0.7955090000):0.2592030000):0.0613854000	((2fzf_A:2.0918640000	2vzb_A:0.5188060000):0.4625440000	((((((1bcf_A:0.0000010000	3e1q_A:0.0000010000):0.1597680000	2fkz_A:0.1401490000):0.1250000000	1jgc_A:0.3426360000):0.3286490000	(((1lko_A:0.7955670000	1yuz_A:0.8380160000):0.2465070000	3qhb_A:0.8384130000):0.9053100000	(((((1lb3_A:0.0393190000	2za7_A:0.0834170000):0.2722150000	1bg7_A:0.0798360000):0.0707721000	1r03_A:0.1500840000):0.2453750000	(1z6o_A:1.0992070000	1z6o_M:0.5346720000):0.2391670000):0.2063840000	(((1eum_A:0.3191440000	1krq_A:0.2891930000):0.2292890000	(2jd7_A:0.1876050000	1vlg_A:0.3415100000):0.1369860000):0.1587840000	3e6s_A:0.6427350000):0.1447710000):0.3459310000):0.2332530000):0.2040310000	1nfv_A:0.7370870000):0.1239970000	(((1otk_A:1.4547290000	(((2inc_B:1.4523790000	2inp_C:0.9004410000):0.3038240000	1mty_B:2.0991210000):0.3204760000	(1mty_D:1.2207630000	3dhg_A:1.3286670000):0.5350880000):0.6769020000):0.2029070000	(((((1oqu_A:0.1713640000	1uzr_A:0.0586850000):0.0534402000	1r2f_A:0.1488760000):0.6628820000	1mxr_A:0.8136050000):0.2966700000	((1jk0_A:0.5245830000	2uw2_A:0.0578310000):0.0492524000	1w68_A:0.0290720000):0.8087840000):0.3450370000	3ee4_A:1.0358030000):0.3325430000):0.3729410000	(((2uw1_A:0.0000010000	2uw1_B:0.0000010000):0.1131860000	1afr_A:0.1143490000):0.8384040000	1za0_A:1.2928840000):0.6490320000):0.7877600000):0.2144930000):0.3666240000):0.0597419000	(1ji4_A:0.4246210000	2fjc_A:0.5596900000):0.1784830000):0.1534360000):0.0853605000	1n1q_A:0.2266300000):0.0460040000	(1qgh_A:0.2855600000	2ux1_A:0.4452760000):0.3466320000);
(1ji5_A:0.3176170000	1jig_A:0.1343100000	(1n1q_A:0.2320770000	((2chp_A:0.2615130000	((1ji4_A:0.4902730000	2fjc_A:0.4735050000):0.0229772000	(((((1dps_A:0.0000010000	1jts_A:0.0000010000):0.3306350000	1o9r_A:0.1774920000):0.3971110000	(1tjo_A:0.0000010000	1tk6_A:0.0000020000):0.7290100000):0.0787316000	1uvh_A:0.9156420000):0.2078020000	(((2fzf_A:1.5288280000	((1otk_A:1.8143620000	(((2uw1_A:0.0000010000	2uw1_B:0.0000010000):0.2004290000	1afr_A:0.0494180000):0.8935550000	1za0_A:1.1467740000):0.2965970000):0.2803830000	(((((1oqu_A:0.1567980000	1r2f_A:0.1801770000):0.0381717000	1uzr_A:0.0402450000):0.5955080000	(1mxr_A:1.0987310000	((1jk0_A:0.5141240000	2uw2_A:0.0750120000):0.0449541000	1w68_A:0.0226020000):0.9014240000):0.1951400000):0.5889640000	3ee4_A:0.7988020000):0.2978420000	(2inc_B:1.2332700000	((2inp_C:1.2121470000	1mty_B:1.8374370000):0.2417120000	(1mty_D:0.9277800000	3dhg_A:1.4206780000):0.6609540000):0.2424810000):0.9993350000):0.2593430000):0.8980970000):0.0364426000	((((((1bcf_A:0.0000010000	3e1q_A:0.0000010000):0.2075630000	2fkz_A:0.1057090000):0.1508000000	1jgc_A:0.2879700000):0.2714700000	1nfv_A:0.8088200000):0.1566920000	((((((1lb3_A:0.0514240000	2za7_A:0.1204010000):0.2096330000	1bg7_A:0.1085900000):0.0715388000	1r03_A:0.1437170000):0.1249330000	1z6o_A:1.1718500000):0.1097640000	1z6o_M:0.9223680000):0.1256040000	(((1eum_A:0.3037260000	1krq_A:0.2832160000):0.2206940000	(2jd7_A:0.1704410000	1vlg_A:0.3167720000):0.2004670000):0.1340050000	3e6s_A:0.6436540000):0.2164760000):0.2972100000):0.1608590000	((1lko_A:0.8142330000	1yuz_A:0.9775830000):0.4990630000	3qhb_A:0.5699080000):0.7304610000):0.2066500000):0.2378720000	2vzb_A:0.8628780000):0.2908820000):0.0680354000):0.2127460000):0.0428450000	(1qgh_A:0.2787490000	2ux1_A:0.4799640000):0.3941790000):0.0757573000):0.0354519000);
(1ji5_A:0.2599240000	(1jig_A:0.1346220000	((((2chp_A:0.2588190000	((((1dps_A:0.0000010000	1jts_A:0.0000010000):0.3371020000	1o9r_A:0.2225200000):0.3462770000	1uvh_A:0.7722260000):0.1860570000	(1tjo_A:0.0000010000	1tk6_A:0.0000010000):0.6210760000):0.4474730000):0.0744980000	(1ji4_A:0.4790260000	2fjc_A:0.4799370000):0.2427560000):0.0447918000	(((2fzf_A:1.7938320000	2vzb_A:0.4185210000):0.2282390000	(1otk_A:1.3183140000	(((((((1oqu_A:0.1518390000	1uzr_A:0.0673560000):0.0740736000	1r2f_A:0.1288150000):0.7623340000	1mxr_A:0.9258740000):0.2356060000	((1jk0_A:0.5785550000	2uw2_A:0.0264170000):0.0739647000	1w68_A:0.0262530000):0.7369300000):0.3599950000	3ee4_A:0.8665750000):0.3762000000	(2inc_B:1.0312510000	(2inp_C:0.9205340000	(1mty_B:1.6500460000	(1mty_D:1.2885290000	3dhg_A:1.3034120000):0.4792490000):0.3357280000):0.1571690000):0.7440250000):0.3116760000	(((2uw1_A:0.0000010000	2uw1_B:0.0000010000):0.1375730000	1afr_A:0.1426220000):0.9495940000	1za0_A:1.2720920000):0.2602970000):0.3622170000):0.4469440000):0.1516740000	(((((1bcf_A:0.0000010000	3e1q_A:0.0000010000):0.2077610000	2fkz_A:0.0773600000):0.2221030000	1jgc_A:0.2356860000):0.2963140000	(((1lko_A:0.4533280000	1yuz_A:1.0921960000):0.3449800000	3qhb_A:0.7814800000):0.8079470000	(((((1lb3_A:0.0384720000	2za7_A:0.0820380000):0.2228900000	1bg7_A:0.0746550000):0.1343720000	1r03_A:0.0560920000):0.1917190000	(1z6o_A:0.7648170000	1z6o_M:0.5356160000):0.3163140000):0.1781540000	(((1eum_A:0.3315260000	1krq_A:0.2711380000):0.2248490000	3e6s_A:0.6583560000):0.1150520000	(2jd7_A:0.1914520000	1vlg_A:0.2402860000):0.1184850000):0.2284820000):0.4008680000):0.1142950000):0.2575650000	1nfv_A:0.6954910000):0.1880200000):0.4112210000):0.0823174000	(1qgh_A:0.3076630000	2ux1_A:0.3724360000):0.3014510000):0.0917835000):0.0208779000	1n1q_A:0.2878770000);
(1ji5_A:0.2407980000	(1jig_A:0.1252760000	(((2chp_A:0.3379730000	((((1dps_A:0.0000010000	1jts_A:0.0000010000):0.2972670000	1o9r_A:0.2431000000):0.1907340000	1uvh_A:0.5434760000):0.2499660000	(1tjo_A:0.0000010000	1tk6_A:0.0000010000):0.6762100000):0.2834130000):0.0311407000	((2fzf_A:1.7770550000	2vzb_A:0.5602090000):0.3874080000	(((((((1bcf_A:0.0000010000	3e1q_A:0.0000010000):0.1551740000	2fkz_A:0.0570940000):0.1405150000	1jgc_A:0.2532080000):0.4238370000	((1lko_A:0.8154250000	1yuz_A:0.8892930000):0.4809220000	3qhb_A:0.5248640000):0.6557260000):0.0988640000	((((((1lb3_A:0.0757970000	2za7_A:0.0871480000):0.2134470000	1bg7_A:0.0879320000):0.0817057000	1r03_A:0.0899810000):0.2329910000	(1z6o_A:0.8737430000	1z6o_M:0.6044090000):0.2967670000):0.2056490000	3e6s_A:0.7710220000):0.0979804000	(((1eum_A:0.3157690000	1krq_A:0.3628240000):0.2974910000	2jd7_A:0.1588540000):0.0851544000	1vlg_A:0.2770880000):0.0803595000):0.4976250000):0.2098110000	1nfv_A:0.5853520000):0.1387420000	(1otk_A:1.4387410000	(((((((1oqu_A:0.1595610000	1r2f_A:0.1790800000):0.0458731000	1uzr_A:0.0318030000):0.8105260000	1mxr_A:0.8856180000):0.1766870000	((1jk0_A:0.5180740000	2uw2_A:0.0449910000):0.0626288000	1w68_A:0.0362020000):0.8117400000):0.3641440000	(((2inc_B:1.2343340000	2inp_C:1.0337420000):0.2844310000	1mty_B:1.7589260000):0.2078650000	(1mty_D:1.2968670000	3dhg_A:1.2501870000):0.4274440000):0.7747360000):0.1764700000	3ee4_A:0.8231550000):0.2836500000	(((2uw1_A:0.0000010000	2uw1_B:0.0000010000):0.1982110000	1afr_A:0.0473830000):0.9533760000	1za0_A:1.3201550000):0.3519010000):0.4505260000):0.5919280000):0.1647360000):0.3979980000):0.0957712000	((1qgh_A:0.2974780000	2ux1_A:0.4422530000):0.1636670000	(1ji4_A:0.4925950000	2fjc_A:0.3299550000):0.2087530000):0.1272320000):0.0890633000):0.0471861000	1n1q_A:0.2228210000);
(1ji5_A:0.1799180000	((1jig_A:0.1360850000	(2chp_A:0.2318910000	(((((1dps_A:0.0000010000	1jts_A:0.0000010000):0.2614740000	1o9r_A:0.1952930000):0.3235080000	1uvh_A:0.6663790000):0.1781480000	(1tjo_A:0.0000010000	1tk6_A:0.0000010000):0.7791970000):0.1867510000	((((2fzf_A:2.4875080000	1nfv_A:0.4984130000):0.2276450000	((((1bcf_A:0.0000010000	3e1q_A:0.0000010000):0.1588570000	2fkz_A:0.1326760000):0.1332060000	1jgc_A:0.2366210000):0.2880320000	(((1lko_A:0.5896750000	1yuz_A:1.0592990000):0.2769870000	3qhb_A:0.8221880000):0.9295990000	((((((1lb3_A:0.0672370000	2za7_A:0.0549280000):0.1967880000	(1z6o_A:0.9798600000	1z6o_M:0.7504740000):0.3260590000):0.0749681000	1bg7_A:0.0868540000):0.1331310000	1r03_A:0.0594430000):0.4101370000	3e6s_A:0.6812170000):0.1723840000	((1eum_A:0.3160620000	1krq_A:0.2664480000):0.2700130000	(2jd7_A:0.1920440000	1vlg_A:0.2820290000):0.1286410000):0.1297310000):0.3899230000):0.1788820000):0.2867580000):0.0875671000	(((1otk_A:2.2301500000	(((2uw1_A:0.0000010000	2uw1_B:0.0000010000):0.1592500000	1afr_A:0.1265270000):0.9427630000	1za0_A:1.5776540000):0.5344100000):0.1977570000	(((((1oqu_A:0.1933990000	1r2f_A:0.1671060000):0.0385364000	1uzr_A:0.0237580000):0.8801980000	1mxr_A:0.7768920000):0.1968900000	((1jk0_A:0.5810000000	2uw2_A:0.0507990000):0.0503673000	1w68_A:0.0345110000):0.9358670000):0.4511210000	(((2inc_B:1.1160480000	2inp_C:1.2062290000):0.2345530000	1mty_B:2.0706850000):0.2140500000	(1mty_D:1.2653410000	3dhg_A:0.9132260000):0.7006160000):0.7785210000):0.2113610000):0.0774948000	3ee4_A:0.9962740000):1.0339100000):0.2396560000	2vzb_A:0.8755920000):0.3751940000):0.1499990000):0.1342770000):0.0000022488	1n1q_A:0.2370030000):0.0875241000	((1qgh_A:0.2869470000	2ux1_A:0.4570390000):0.3048000000	(1ji4_A:0.4988650000	2fjc_A:0.4504660000):0.0751925000):0.1181200000);
(1ji5_A:0.1911220000	(1jig_A:0.1393630000	(1n1q_A:0.2488800000	((2chp_A:0.3601890000	((2fzf_A:2.2812090000	2vzb_A:0.3779440000):0.6163170000	((((((1bcf_A:0.0000010000	3e1q_A:0.0000010000):0.1470180000	2fkz_A:0.0748450000):0.2021580000	1jgc_A:0.3027650000):0.2413230000	(((1lko_A:0.8795110000	1yuz_A:0.8479480000):0.4313710000	3qhb_A:0.6919380000):0.9021260000	((((((1lb3_A:0.0787400000	2za7_A:0.0879230000):0.2630900000	1bg7_A:0.1421200000):0.1089350000	1r03_A:0.0986280000):0.2011260000	(1z6o_A:0.9952020000	1z6o_M:0.6156100000):0.2152880000):0.1705280000	3e6s_A:0.7009930000):0.1485130000	(((1eum_A:0.2050970000	1krq_A:0.3091280000):0.3267360000	2jd7_A:0.1382830000):0.0883557000	1vlg_A:0.2699050000):0.1101940000):0.2718200000):0.3184500000):0.4473010000	1nfv_A:0.5043500000):0.1081770000	(1otk_A:1.3557290000	(((((((1oqu_A:0.1537500000	1r2f_A:0.1879140000):0.0645834000	1uzr_A:0.0155510000):0.7194040000	1mxr_A:0.9036980000):0.2239650000	((1jk0_A:0.5478740000	2uw2_A:0.0628360000):0.0298336000	1w68_A:0.0359490000):0.9029760000):0.4472540000	3ee4_A:0.8097990000):0.2446850000	((2inc_B:1.0059500000	(2inp_C:0.6583560000	1mty_B:2.1879670000):0.2689140000):0.4380980000	(1mty_D:1.2513900000	3dhg_A:1.1308460000):0.4961930000):0.4524000000):0.3190160000	(((2uw1_A:0.0000010000	2uw1_B:0.0000010000):0.2064670000	1afr_A:0.0308810000):0.8184270000	1za0_A:1.4971930000):0.3428880000):0.3558560000):0.9187390000):0.2658070000):0.3383990000):0.0537558000	((1ji4_A:0.4710390000	2fjc_A:0.4955850000):0.0794160000	((((1dps_A:0.0000010000	1jts_A:0.0000010000):0.3588850000	1o9r_A:0.2575810000):0.2910730000	1uvh_A:0.8425070000):0.1775050000	(1tjo_A:0.0000010000	1tk6_A:0.0000010000):1.0780300000):0.2980660000):0.1522010000):0.1358880000):0.0753949000):0.0990503000	(1qgh_A:0.2315530000	2ux1_A:0.6286060000):0.4795740000);
(1ji5_A:0.2620040000	(1jig_A:0.1168490000	(((1qgh_A:0.4039480000	2ux1_A:0.3842080000):0.1765080000	(1ji4_A:0.5168060000	2fjc_A:0.5412400000):0.1088540000):0.1743170000	(((((1dps_A:0.0000010000	1jts_A:0.0000010000):0.3486630000	1o9r_A:0.1336000000):0.2619420000	1uvh_A:0.8508440000):0.1952880000	(1tjo_A:0.0000010000	1tk6_A:0.0000010000):0.8017620000):0.2159610000	((((2fzf_A:2.0277830000	1nfv_A:0.4025900000):0.3546700000	(((((1bcf_A:0.0000010000	3e1q_A:0.0000010000):0.1932480000	2fkz_A:0.1091830000):0.0727951000	1jgc_A:0.2851360000):0.3810610000	(((((1lb3_A:0.0329860000	2za7_A:0.0944570000):0.2516060000	1bg7_A:0.0871280000):0.1193190000	1r03_A:0.0814290000):0.2024250000	(1z6o_A:0.8938600000	1z6o_M:0.6098540000):0.3524810000):0.0978374000	(((1eum_A:0.3487840000	1krq_A:0.1632690000):0.2263690000	(2jd7_A:0.1398980000	1vlg_A:0.3196030000):0.1689010000):0.1298500000	3e6s_A:0.5998700000):0.1290160000):0.4909030000):0.1673550000	((1lko_A:0.3664470000	1yuz_A:0.9885090000):0.6741760000	3qhb_A:0.5501090000):0.6714910000):0.1959900000):0.3308290000	((1otk_A:1.9045960000	(((2uw1_A:0.0000010000	2uw1_B:0.0000010000):0.1787030000	1afr_A:0.0810030000):1.1607500000	1za0_A:1.1808230000):0.4016890000):0.1349350000	((((((1oqu_A:0.1472360000	1r2f_A:0.1893600000):0.0646682000	1uzr_A:0.0064490000):0.6175480000	1mxr_A:1.0368100000):0.2833640000	(1jk0_A:0.3912340000	(2uw2_A:0.0777090000	1w68_A:0.0749640000):0.1324530000):0.7861970000):0.4043230000	3ee4_A:0.8461410000):0.3029580000	((2inc_B:1.0233440000	(2inp_C:1.0193440000	1mty_B:2.1571590000):0.2015240000):0.4390530000	(1mty_D:1.1440620000	3dhg_A:1.2621260000):0.6593260000):0.7092890000):0.1198640000):0.7163350000):0.1507630000	2vzb_A:0.8750840000):0.2693100000):0.1552840000):0.1778050000):0.0303642000	(1n1q_A:0.2028720000	2chp_A:0.4266880000):0.0791314000);
(1ji5_A:0.1248000000	((1jig_A:0.0707890000	((2chp_A:0.2777850000	(((((1dps_A:0.0000010000	1jts_A:0.0000010000):0.2630350000	1o9r_A:0.2210270000):0.2148900000	1uvh_A:0.6375530000):0.2408560000	(1tjo_A:0.0000010000	1tk6_A:0.0000010000):0.7439900000):0.2655670000	((2fzf_A:2.2456050000	2vzb_A:0.5753740000):0.4353930000	(((((((1bcf_A:0.0000010000	3e1q_A:0.0000010000):0.2228890000	2fkz_A:0.0889630000):0.1782930000	1jgc_A:0.2599540000):0.6377950000	((1lko_A:0.5609360000	1yuz_A:0.9470420000):0.4392400000	3qhb_A:0.8520200000):0.6244300000):0.1170880000	(((((((1lb3_A:0.0576930000	2za7_A:0.0688500000):0.3086580000	1bg7_A:0.1355580000):0.0882689000	1r03_A:0.0814980000):0.2641140000	(1z6o_A:0.9345240000	1z6o_M:0.4606690000):0.2943950000):0.2938320000	3e6s_A:0.8060020000):0.1797650000	(2jd7_A:0.1327030000	1vlg_A:0.3497110000):0.1413110000):0.0484579000	(1eum_A:0.2792920000	1krq_A:0.2778380000):0.2255900000):0.5698590000):0.3275060000	(1otk_A:1.5796910000	(((((((1oqu_A:0.1621780000	1r2f_A:0.1573490000):0.0405193000	1uzr_A:0.0285310000):0.7400700000	1mxr_A:0.9201950000):0.0690220000	((1jk0_A:0.5372170000	2uw2_A:0.0500540000):0.0565362000	1w68_A:0.0142020000):0.7954800000):0.2926910000	3ee4_A:0.9773090000):0.2985370000	(((2uw1_A:0.0000010000	2uw1_B:0.0000010000):0.1549820000	1afr_A:0.1069900000):1.0621100000	1za0_A:1.3436310000):0.6627250000):0.1431660000	(((2inc_B:0.9935340000	1mty_B:2.1738450000):0.1853020000	2inp_C:0.9787320000):0.4001260000	(1mty_D:1.1415930000	3dhg_A:1.1596610000):0.6228130000):0.3458680000):0.2747530000):0.6433380000):0.1691180000	1nfv_A:0.5565240000):0.2794510000):0.3360820000):0.1452810000):0.1199870000	(1ji4_A:0.3828990000	2fjc_A:0.4291750000):0.2866920000):0.1074170000):0.0898849000	1n1q_A:0.2486750000):0.0762748000	(1qgh_A:0.2288330000	2ux1_A:0.6385970000):0.3219540000);
(1ji5_A:0.1727000000	1jig_A:0.1150960000	(1n1q_A:0.1993550000	(((2chp_A:0.4375420000	(((((1dps_A:0.0000010000	1jts_A:0.0000010000):0.3475850000	1o9r_A:0.1985860000):0.3673410000	1uvh_A:0.8061840000):0.2153010000	(1tjo_A:0.0000010000	1tk6_A:0.0000010000):0.7206870000):0.1889940000	(((2fzf_A:3.1309250000	((((1bcf_A:0.0000010000	3e1q_A:0.0000010000):0.1967170000	2fkz_A:0.0506340000):0.1599140000	1jgc_A:0.2407010000):0.3878080000	(((1lko_A:0.5934720000	1yuz_A:1.1833910000):0.4782710000	3qhb_A:0.4636380000):0.8624220000	(((((1lb3_A:0.0635360000	2za7_A:0.0791720000):0.1927400000	(1bg7_A:0.1207430000	1r03_A:0.1841420000):0.0439284000):0.2548530000	(1z6o_A:0.8261320000	1z6o_M:0.5265840000):0.2754410000):0.2232080000	((((1eum_A:0.3667960000	1krq_A:0.1995350000):0.0988408000	3e6s_A:0.6669700000):0.1558400000	2jd7_A:0.2042680000):0.0648111000	1vlg_A:0.1517370000):0.1638780000):0.3399370000	(1otk_A:1.6544140000	((((((((1oqu_A:0.1316990000	1r2f_A:0.1844590000):0.0518680000	1uzr_A:0.0107360000):0.8099230000	1mxr_A:0.9961750000):0.2339880000	(1jk0_A:0.4076530000	(2uw2_A:0.0738020000	1w68_A:0.0499580000):0.1062600000):0.6527140000):0.4999220000	3ee4_A:0.7898090000):0.4447440000	(((2uw1_A:0.0000010000	2uw1_B:0.0000010000):0.1368470000	1afr_A:0.1086100000):0.7703800000	1za0_A:1.7066430000):0.5612940000):0.2509010000	(1mty_D:1.3304730000	3dhg_A:0.9673930000):0.5172970000):0.1898620000	(2inc_B:1.1529440000	(2inp_C:0.6803040000	1mty_B:1.7971420000):0.2312250000):0.4476960000):0.2825990000):0.6666250000):0.0555918000):0.1826340000):0.0037569900):0.2224130000	1nfv_A:0.4691690000):0.4208390000	2vzb_A:0.9151430000):0.2205910000):0.0905684000):0.1120460000	(1ji4_A:0.3931780000	2fjc_A:0.4723650000):0.2039850000):0.0608518000	(1qgh_A:0.3145330000	2ux1_A:0.4093570000):0.2639400000):0.0655893000):0.0758034000);
(1ji5_A:0.2198540000	(1jig_A:0.1855900000	((2chp_A:0.3594710000	((((1dps_A:0.0000010000	1jts_A:0.0000010000):0.2789780000	1o9r_A:0.1960170000):0.3544400000	1uvh_A:0.7867570000):0.2107570000	(1tjo_A:0.0000010000	1tk6_A:0.0000010000):0.9249920000):0.2517620000):0.0717518000	((1ji4_A:0.5215050000	2fjc_A:0.4793450000):0.1205180000	((2fzf_A:2.2969500000	2vzb_A:0.4596250000):0.3508120000	(((((((1bcf_A:0.0000010000	3e1q_A:0.0000010000):0.1496620000	2fkz_A:0.1588550000):0.1194780000	1jgc_A:0.2141720000):0.3965050000	((1lko_A:0.8943570000	1yuz_A:0.9086410000):0.2867900000	3qhb_A:0.8396870000):0.8152390000):0.0960266000	(((((((1lb3_A:0.0552600000	2za7_A:0.0931400000):0.1229650000	1z6o_M:1.1067410000):0.0614405000	1bg7_A:0.0784670000):0.0614182000	1z6o_A:1.1846410000):0.0585666000	1r03_A:0.0581740000):0.4407840000	3e6s_A:0.7083760000):0.1718090000	((1eum_A:0.2565520000	1krq_A:0.3514770000):0.2606820000	(2jd7_A:0.2213640000	1vlg_A:0.3341600000):0.0813704000):0.1310410000):0.3329040000):0.1596630000	(1otk_A:1.6609100000	(((((((1oqu_A:0.1487990000	1r2f_A:0.1478490000):0.0737456000	1uzr_A:0.0000030000):0.9638340000	1mxr_A:0.8153650000):0.2183890000	((1jk0_A:0.5412010000	2uw2_A:0.0631880000):0.0607795000	1w68_A:0.0194930000):0.6431580000):0.3872520000	3ee4_A:0.9345650000):0.4602200000	((2inc_B:0.7655190000	2inp_C:1.0101100000):0.3152920000	(1mty_B:2.2320870000	(1mty_D:1.4424040000	3dhg_A:1.0588840000):0.7008670000):0.1574530000):0.7260460000):0.0780312000	(((2uw1_A:0.0000010000	2uw1_B:0.0000010000):0.1301570000	1afr_A:0.1041070000):0.7044080000	1za0_A:1.2162490000):0.7003630000):0.2125750000):0.4515850000):0.1038200000	1nfv_A:0.6013410000):0.4401380000):0.2624840000):0.0624405000):0.2517060000):0.0859140000	(1n1q_A:0.2541630000	(1qgh_A:0.3003720000	2ux1_A:0.4184970000):0.2862170000):0.1206590000);
(1ji5_A:0.1592270000	(1jig_A:0.2146400000	(1n1q_A:0.2783280000	(2chp_A:0.2982780000	((1ji4_A:0.4268190000	2fjc_A:0.6687750000):0.1789630000	(((((1dps_A:0.0000010000	1jts_A:0.0000010000):0.2276660000	1o9r_A:0.1921320000):0.2741080000	1uvh_A:0.6907350000):0.2268780000	(1tjo_A:0.0000010000	1tk6_A:0.0000010000):0.9570210000):0.2734730000	((((2fzf_A:2.1557130000	1nfv_A:0.6818350000):0.0744561000	(((1bcf_A:0.0000010000	3e1q_A:0.0000010000):0.1360300000	(2fkz_A:0.0923230000	1jgc_A:0.4163700000):0.0484842000):0.4301680000	(((1lko_A:0.7727850000	1yuz_A:1.2846940000):0.5043280000	3qhb_A:0.7150080000):1.0717300000	((((((1lb3_A:0.0757660000	2za7_A:0.1052890000):0.2420040000	1bg7_A:0.0997680000):0.1211280000	1r03_A:0.1304240000):0.2137560000	(1z6o_A:0.9427040000	1z6o_M:0.6992580000):0.2478960000):0.2636950000	3e6s_A:0.7024310000):0.2062450000	((1eum_A:0.3340410000	1krq_A:0.3658150000):0.2285980000	(2jd7_A:0.2081150000	1vlg_A:0.3422700000):0.1256790000):0.0634811000):0.3292890000):0.2040600000):0.2702550000):0.0991474000	(1otk_A:1.2989610000	(((((((1oqu_A:0.1567690000	1r2f_A:0.1780140000):0.0672277000	1uzr_A:0.0045900000):0.7577880000	1mxr_A:0.7881260000):0.1792310000	((1jk0_A:0.6248180000	2uw2_A:0.0466760000):0.0362182000	1w68_A:0.0469110000):0.8248920000):0.3448870000	3ee4_A:0.8704750000):0.2715680000	(((2uw1_A:0.0000010000	2uw1_B:0.0000010000):0.2350950000	1afr_A:0.0298490000):0.9803980000	1za0_A:1.3470130000):0.5578540000):0.1960010000	(((2inc_B:1.0341490000	2inp_C:1.0430500000):0.3011880000	1mty_B:2.1770660000):0.2140800000	(1mty_D:1.1743790000	3dhg_A:1.2774550000):0.5875770000):0.7071590000):0.3762070000):0.7682490000):0.2412250000	2vzb_A:0.9966270000):0.3182130000):0.0527415000):0.1594250000):0.1559500000):0.0331299000):0.0381853000	(1qgh_A:0.1756650000	2ux1_A:0.4596000000):0.4064100000);
(1ji5_A:0.1731420000	(1jig_A:0.1068150000	(1n1q_A:0.2774810000	(((2chp_A:0.3177850000	((((1dps_A:0.0000010000	1jts_A:0.0000010000):0.3158610000	1o9r_A:0.2776520000):0.3160760000	1uvh_A:0.5703970000):0.3070750000	(1tjo_A:0.0000020000	1tk6_A:0.0000010000):0.7261630000):0.1858080000):0.0818030000	((2fzf_A:1.8194140000	2vzb_A:0.6085290000):0.2942930000	(((((1bcf_A:0.0000010000	3e1q_A:0.0000010000):0.1793830000	2fkz_A:0.0867310000):0.1192980000	1jgc_A:0.2431510000):0.2542710000	(((1lko_A:0.6190840000	1yuz_A:1.1363360000):0.4373350000	3qhb_A:0.5846980000):0.9059290000	((((((1lb3_A:0.0868180000	2za7_A:0.0819480000):0.2806070000	1bg7_A:0.1092310000):0.1190880000	1r03_A:0.0836870000):0.2584410000	3e6s_A:0.8607930000):0.2236720000	((1z6o_A:0.8089130000	1z6o_M:0.6248570000):0.1945890000	((1eum_A:0.2091750000	1krq_A:0.3959890000):0.2279290000	(2jd7_A:0.1389670000	1vlg_A:0.3040900000):0.1948890000):0.1400190000):0.1071940000):0.2308080000	(1otk_A:1.1682260000	(((((((1oqu_A:0.1573410000	1uzr_A:0.0603220000):0.0870295000	1r2f_A:0.1220800000):0.7985380000	1mxr_A:0.9889110000):0.2485280000	((1jk0_A:0.5009420000	2uw2_A:0.0620910000):0.0378990000	1w68_A:0.0422470000):0.7398150000):0.4300180000	((2inc_B:1.2399080000	(2inp_C:0.8039110000	1mty_B:1.9290220000):0.2347530000):0.3191220000	(1mty_D:1.1740430000	3dhg_A:0.7664700000):0.6364600000):0.3654640000):0.1544010000	3ee4_A:0.8415990000):0.3869820000	(((2uw1_A:0.0000010000	2uw1_B:0.0000010000):0.1070150000	1afr_A:0.1324340000):0.7919480000	1za0_A:1.4382710000):0.4747210000):0.5701200000):0.7928620000):0.1586790000):0.2544830000):0.2633610000	1nfv_A:0.5468630000):0.2620510000):0.3965050000):0.0979484000	(1ji4_A:0.4101090000	2fjc_A:0.4282780000):0.2149050000):0.1438850000):0.0364373000):0.0737814000	(1qgh_A:0.1981980000	2ux1_A:0.5034090000):0.3706990000);
(1ji5_A:0.1730060000	(1jig_A:0.2012840000	(((2chp_A:0.3649360000	((((1dps_A:0.0000010000	1jts_A:0.0000010000):0.2729460000	1o9r_A:0.1991320000):0.3957830000	1uvh_A:0.5641360000):0.1337050000	(1tjo_A:0.0000010000	1tk6_A:0.0000010000):0.6783260000):0.2893930000):0.1312950000	(1ji4_A:0.2891430000	2fjc_A:0.5615330000):0.1932670000):0.0651348000	(((2fzf_A:1.9086830000	1nfv_A:0.3860380000):0.2464220000	((((1bcf_A:0.0000010000	3e1q_A:0.0000010000):0.2041360000	2fkz_A:0.1021920000):0.1001730000	1jgc_A:0.3001430000):0.3091090000	(((1lko_A:0.5356620000	1yuz_A:1.0084630000):0.5265070000	3qhb_A:0.8787000000):0.6401360000	(((((1lb3_A:0.0793060000	2za7_A:0.0821450000):0.2834970000	1bg7_A:0.0787520000):0.1091680000	1r03_A:0.0786780000):0.2079170000	(1z6o_A:0.7966800000	1z6o_M:0.5354140000):0.2881990000):0.1635110000	((((1eum_A:0.2923950000	1krq_A:0.2755330000):0.3287920000	2jd7_A:0.1832460000):0.0436383000	1vlg_A:0.2404200000):0.1836170000	3e6s_A:0.6708200000):0.1482590000):0.2389330000):0.4091590000):0.2016630000):0.3653010000	(2vzb_A:0.5780310000	(1otk_A:1.9982320000	(((((((1oqu_A:0.1407370000	1r2f_A:0.1811320000):0.0818352000	1uzr_A:0.0110500000):0.7000150000	1mxr_A:1.1824480000):0.2664380000	((1jk0_A:0.5501280000	2uw2_A:0.0436830000):0.0458519000	1w68_A:0.0230330000):0.7801370000):0.3927810000	3ee4_A:0.7484370000):0.5261740000	(((2uw1_A:0.0000010000	2uw1_B:0.0000010000):0.1872600000	1afr_A:0.0530850000):0.7533060000	1za0_A:1.3805970000):0.5943550000):0.1394390000	((2inc_B:1.0258770000	(2inp_C:0.7607140000	1mty_B:2.1625500000):0.3363930000):0.4058730000	(1mty_D:0.9461090000	3dhg_A:1.3919470000):0.4589370000):0.8185060000):0.4558080000):0.3036700000):0.1732330000):0.4346700000):0.0700502000):0.0338862000	(1n1q_A:0.1965230000	(1qgh_A:0.2171090000	2ux1_A:0.3775390000):0.3651420000):0.0707620000);
(1ji5_A:0.2507130000	1jig_A:0.1631690000	(1n1q_A:0.2232840000	((2chp_A:0.2158280000	((2fzf_A:2.3139380000	2vzb_A:0.4033890000):0.3390910000	((((((1bcf_A:0.0000010000	3e1q_A:0.0000010000):0.1761960000	2fkz_A:0.1061730000):0.1115170000	1jgc_A:0.2946890000):0.3396830000	(((1lko_A:0.5351990000	1yuz_A:1.0722980000):0.4360960000	3qhb_A:0.5773280000):1.1230700000	((((((1lb3_A:0.0410120000	2za7_A:0.0867070000):0.2579900000	1bg7_A:0.0639310000):0.1465560000	1r03_A:0.0237220000):0.2559210000	(1z6o_A:0.8982330000	1z6o_M:0.8269860000):0.2167750000):0.2185400000	3e6s_A:0.7102960000):0.0686584000	(((1eum_A:0.3284380000	1krq_A:0.1771190000):0.3794570000	2jd7_A:0.1052950000):0.0845867000	1vlg_A:0.2260600000):0.1970630000):0.4321550000):0.1833330000):0.3201510000	(1otk_A:1.3713400000	(((((((1oqu_A:0.1362440000	1r2f_A:0.1374700000):0.0684909000	1uzr_A:0.0211770000):0.7676070000	1mxr_A:0.9106890000):0.1089690000	((1jk0_A:0.5986930000	2uw2_A:0.0464470000):0.0608896000	1w68_A:0.0127640000):0.8035870000):0.3694920000	3ee4_A:0.9378830000):0.3205560000	(((2uw1_A:0.0000010000	2uw1_B:0.0000010000):0.1769750000	1afr_A:0.0793040000):0.7132140000	1za0_A:1.4744060000):0.5739480000):0.1388930000	(((2inc_B:0.8430930000	2inp_C:1.2332620000):0.3364470000	1mty_B:1.8142700000):0.1751570000	(1mty_D:1.1835850000	3dhg_A:1.3426810000):0.4197900000):0.6475400000):0.3303510000):0.9013090000):0.1170840000	1nfv_A:0.4584040000):0.3505960000):0.3059240000):0.1650860000	(((1qgh_A:0.4358650000	2ux1_A:0.4720870000):0.1598260000	(1ji4_A:0.5463820000	2fjc_A:0.4044650000):0.2537090000):0.0790508000	((((1dps_A:0.0000010000	1jts_A:0.0000010000):0.2318720000	1o9r_A:0.2089690000):0.2644180000	1uvh_A:0.6914900000):0.2945420000	(1tjo_A:0.0000010000	1tk6_A:0.0000010000):0.9162090000):0.2974170000):0.1140900000):0.1113620000):0.0302604000);
(1ji5_A:0.2331870000	((1jig_A:0.1363880000	((1qgh_A:0.3031050000	2ux1_A:0.4644180000):0.2831720000	(((1ji4_A:0.4616130000	2fjc_A:0.5548470000):0.0997125000	(((1dps_A:0.0000020000	1jts_A:0.0000020000):0.2398390000	1o9r_A:0.2621570000):0.2325350000	1uvh_A:0.6693400000):0.3817200000):0.0567968000	((1tjo_A:0.0000020000	1tk6_A:0.0000020000):0.5801750000	(((2fzf_A:2.6061560000	((((1bcf_A:0.0000020000	3e1q_A:0.0000020000):0.1727420000	2fkz_A:0.1163710000):0.0880936000	1jgc_A:0.4112520000):0.2757540000	(((1lko_A:0.9477760000	1yuz_A:0.6735290000):0.5805080000	3qhb_A:0.4140730000):0.7264600000	(((((1lb3_A:0.0549620000	2za7_A:0.1069550000):0.3263480000	1bg7_A:0.0796400000):0.0990557000	1r03_A:0.1642880000):0.2080540000	(1z6o_A:0.9073040000	1z6o_M:0.6398030000):0.1892630000):0.1797100000	(((1eum_A:0.3581270000	1krq_A:0.3508000000):0.1791100000	3e6s_A:0.7197280000):0.1105330000	(2jd7_A:0.3141990000	1vlg_A:0.2126510000):0.1209850000):0.1426780000):0.3859360000):0.1862470000):0.2111260000):0.0988244000	1nfv_A:0.5445600000):0.2838270000	(2vzb_A:0.7143390000	(1otk_A:1.5464130000	(((((((1oqu_A:0.1662110000	1r2f_A:0.1569550000):0.0298677000	1uzr_A:0.0338840000):0.6748080000	1mxr_A:1.0916400000):0.1994710000	((1jk0_A:0.5648680000	2uw2_A:0.0578310000):0.0321558000	1w68_A:0.0265370000):0.7986500000):0.2406170000	3ee4_A:1.1561290000):0.2673800000	((2inc_B:1.2420400000	(2inp_C:0.8011000000	1mty_B:2.0364870000):0.1406740000):0.3321030000	(1mty_D:1.3257910000	3dhg_A:0.9931720000):0.4676380000):0.7032490000):0.2565800000	(((2uw1_A:0.0000020000	2uw1_B:0.0000020000):0.2137840000	1afr_A:0.0399740000):0.8290690000	1za0_A:1.5098880000):0.4573960000):0.3607390000):0.5835960000):0.2531980000):0.1949600000):0.2705800000):0.1034100000):0.1060040000):0.0701177000	1n1q_A:0.2758840000):0.0647865000	2chp_A:0.4505110000);
(1ji5_A:0.2764190000	(1jig_A:0.1467380000	((2chp_A:0.3685130000	(((((1dps_A:0.0000010000	1jts_A:0.0000010000):0.3592990000	1o9r_A:0.1816230000):0.2274830000	1uvh_A:0.6699770000):0.3277410000	(1tjo_A:0.0000010000	1tk6_A:0.0000010000):0.5565180000):0.1295990000	((2fzf_A:2.2293070000	2vzb_A:0.4558700000):0.5095360000	((((((1bcf_A:0.0000010000	3e1q_A:0.0000010000):0.1826850000	2fkz_A:0.0939960000):0.1112820000	1jgc_A:0.2601940000):0.3262860000	(((1lko_A:0.6554550000	1yuz_A:0.9706630000):0.5983980000	3qhb_A:0.6574140000):0.8207360000	((((((1lb3_A:0.0560690000	2za7_A:0.0702740000):0.0810772000	(1z6o_A:0.6880640000	1z6o_M:0.7757820000):0.3631850000):0.0931630000	1bg7_A:0.1272740000):0.0999833000	1r03_A:0.0726480000):0.3920050000	3e6s_A:0.6304780000):0.1364180000	((1eum_A:0.2522000000	1krq_A:0.3506850000):0.2348290000	(2jd7_A:0.1722420000	1vlg_A:0.2621920000):0.0899072000):0.1616030000):0.2826830000):0.2836050000):0.3541760000	1nfv_A:0.4793300000):0.0936074000	(1otk_A:1.8209610000	((((((1oqu_A:0.2053990000	1r2f_A:0.1472870000):0.0518199000	1uzr_A:0.0305810000):0.8492640000	1mxr_A:0.8936460000):0.1622840000	(1jk0_A:0.3994250000	(2uw2_A:0.0744200000	1w68_A:0.0503030000):0.1053190000):0.7890970000):0.4488140000	3ee4_A:0.9005370000):0.2352750000	(((2inc_B:0.9177890000	(2inp_C:0.8628190000	1mty_B:1.9060460000):0.2648150000):0.4867590000	(1mty_D:0.9129630000	3dhg_A:1.3143020000):0.5353600000):0.6090670000	(((2uw1_A:0.0000010000	2uw1_B:0.0000010000):0.1156840000	1afr_A:0.1132960000):0.8074740000	1za0_A:1.3148440000):0.5424470000):0.1844120000):0.4538990000):0.5297160000):0.2463030000):0.2393070000):0.0680464000):0.1035590000	((1qgh_A:0.2775820000	2ux1_A:0.3815480000):0.2772270000	(1ji4_A:0.3955870000	2fjc_A:0.4245790000):0.1740490000):0.0822407000):0.0556530000):0.0170146000	1n1q_A:0.2635640000);
(1ji5_A:0.2420480000	1jig_A:0.1755070000	(1n1q_A:0.2371690000	(((2chp_A:0.1957020000	((2fzf_A:1.7360180000	2vzb_A:0.4859090000):0.5428920000	((((((1bcf_A:0.0000010000	3e1q_A:0.0000010000):0.1921050000	2fkz_A:0.0963060000):0.1410650000	1jgc_A:0.3114230000):0.4536630000	(((1lko_A:0.5745360000	1yuz_A:0.8151330000):0.4648750000	3qhb_A:0.6657080000):0.7844680000	((((((((1lb3_A:0.0489880000	2za7_A:0.0930610000):0.0706342000	1z6o_A:1.1802120000):0.0874571000	(1bg7_A:0.1038910000	1r03_A:0.2085890000):0.0485788000):0.1627450000	1z6o_M:0.9059020000):0.2599910000	3e6s_A:0.6427570000):0.2037010000	(1eum_A:0.3466180000	1krq_A:0.3321900000):0.1497520000):0.1070760000	2jd7_A:0.1758440000):0.0320870000	1vlg_A:0.2421840000):0.4843380000):0.1628150000):0.2076250000	1nfv_A:0.5172130000):0.1164970000	((1otk_A:1.7957630000	(((2uw1_A:0.0000010000	2uw1_B:0.0000010000):0.1035280000	1afr_A:0.1870230000):1.1204300000	1za0_A:1.1023420000):0.5019140000):0.2523330000	((((((1oqu_A:0.1669870000	1r2f_A:0.1716170000):0.0464897000	1uzr_A:0.0056280000):0.8457300000	1mxr_A:1.1552380000):0.1821630000	(1jk0_A:0.3729740000	(2uw2_A:0.0830130000	1w68_A:0.0509840000):0.1651670000):0.7785630000):0.2828930000	3ee4_A:0.7565490000):0.3686950000	(((2inc_B:1.1173240000	1mty_B:1.7917680000):0.2525150000	2inp_C:0.9573950000):0.4969710000	(1mty_D:1.0545690000	3dhg_A:1.2680880000):0.7222740000):0.5063970000):0.2117290000):1.2909300000):0.3349020000):0.3218800000):0.0846827000	((((1dps_A:0.0000010000	1jts_A:0.0000010000):0.3311970000	1o9r_A:0.2025580000):0.3488940000	1uvh_A:0.6296630000):0.2929390000	(1tjo_A:0.0000010000	1tk6_A:0.0000010000):0.8225170000):0.2328160000):0.1061150000	(((1qgh_A:0.3140560000	2ux1_A:0.4516320000):0.1734400000	2fjc_A:0.6800850000):0.0646325000	1ji4_A:0.5472460000):0.1011910000):0.1079700000):0.0917295000);
(1ji5_A:0.1962230000	((1jig_A:0.1418990000	(2chp_A:0.4631130000	(((((1dps_A:0.0000010000	1jts_A:0.0000010000):0.2661790000	1o9r_A:0.2105540000):0.2566790000	1uvh_A:0.6869380000):0.2532170000	(1tjo_A:0.0000010000	1tk6_A:0.0000010000):0.7302830000):0.2270180000	(((2fzf_A:2.1165830000	(((((1bcf_A:0.0000010000	3e1q_A:0.0000010000):0.1969710000	2fkz_A:0.0814130000):0.1223170000	1jgc_A:0.3086550000):0.2896750000	(((1lko_A:0.8826120000	1yuz_A:0.9156060000):0.4407770000	3qhb_A:0.6557800000):0.7188220000	((((((1lb3_A:0.0682160000	2za7_A:0.0789780000):0.2402480000	1bg7_A:0.1362670000):0.1027560000	1r03_A:0.0995200000):0.1977820000	(1z6o_A:0.8591620000	1z6o_M:0.8920910000):0.3251220000):0.2353030000	3e6s_A:0.6469390000):0.1621270000	((1eum_A:0.3142100000	1krq_A:0.2966690000):0.2788890000	(2jd7_A:0.2834560000	1vlg_A:0.2544630000):0.1321220000):0.1120610000):0.3074010000):0.2450550000):0.3401580000	1nfv_A:0.5467620000):0.1734350000):0.3837420000	2vzb_A:0.8871820000):0.1895100000	(1otk_A:1.3547280000	(((((((1oqu_A:0.1573210000	1r2f_A:0.1875460000):0.0451205000	1uzr_A:0.0374850000):0.7271290000	1mxr_A:0.9710260000):0.2691490000	((1jk0_A:0.6219010000	2uw2_A:0.0646870000):0.0682152000	1w68_A:0.0336930000):0.7216280000):0.1645820000	3ee4_A:1.0059710000):0.4717480000	(((2uw1_A:0.0000010000	2uw1_B:0.0000010000):0.1112380000	1afr_A:0.1487660000):0.9265970000	1za0_A:1.1504020000):0.4912800000):0.0708164000	((2inc_B:1.2087590000	(1mty_D:1.1642620000	3dhg_A:1.1258160000):0.5302720000):0.0804138000	(2inp_C:0.9527930000	1mty_B:2.2739660000):0.1101320000):0.8675810000):0.4836010000):0.6816600000):0.2967190000):0.2413360000):0.1343450000):0.0337339000	1n1q_A:0.2981130000):0.0839247000	((1qgh_A:0.2135500000	2ux1_A:0.5265390000):0.2480590000	(1ji4_A:0.4281790000	2fjc_A:0.4649390000):0.1809290000):0.1259950000);
(1ji5_A:0.2411110000	1jig_A:0.2123320000	(1n1q_A:0.1414520000	(((2chp_A:0.2822210000	((2fzf_A:2.5366330000	2vzb_A:0.4073880000):0.4359390000	((((((1bcf_A:0.0000010000	3e1q_A:0.0000010000):0.1586020000	2fkz_A:0.0874510000):0.1364250000	1jgc_A:0.2873730000):0.4654420000	(((1lko_A:0.5313300000	1yuz_A:1.0102910000):0.7301750000	3qhb_A:0.7441770000):0.8604980000	(((((1lb3_A:0.0261100000	2za7_A:0.1169610000):0.2805930000	(1bg7_A:0.0931000000	(1z6o_A:0.8890430000	1z6o_M:0.6676740000):0.3500400000):0.0288929000):0.0481107000	1r03_A:0.1671230000):0.3009350000	3e6s_A:0.5909330000):0.1846740000	((1eum_A:0.2946530000	1krq_A:0.3655360000):0.2366680000	(2jd7_A:0.2547700000	1vlg_A:0.2571840000):0.1879840000):0.0824624000):0.2779660000):0.1359020000):0.2042850000	(1otk_A:2.0191990000	(((((((1oqu_A:0.1578160000	1r2f_A:0.1850560000):0.0499559000	1uzr_A:0.0176670000):0.8230150000	1mxr_A:1.0713520000):0.1572100000	((1jk0_A:0.5286550000	2uw2_A:0.0580010000):0.0541923000	1w68_A:0.0161380000):0.7774930000):0.4194000000	3ee4_A:0.9606990000):0.2928620000	(((2inc_B:0.9476140000	2inp_C:0.8216060000):0.3248780000	1mty_B:2.0376040000):0.1423840000	(1mty_D:0.9683910000	3dhg_A:1.3805190000):0.6112190000):0.5314100000):0.2940400000	(((2uw1_A:0.0000010000	2uw1_B:0.0000010000):0.1382670000	1afr_A:0.1414870000):0.8407820000	1za0_A:1.3442740000):0.5892600000):0.1598120000):0.8995230000):0.1598860000	1nfv_A:0.7132930000):0.3112310000):0.3356210000):0.2142120000	((1qgh_A:0.3063880000	2ux1_A:0.4043700000):0.1924020000	((((1dps_A:0.0000010000	1jts_A:0.0000010000):0.3721560000	1o9r_A:0.1708260000):0.2135180000	1uvh_A:0.7460570000):0.2508450000	(1tjo_A:0.0000010000	1tk6_A:0.0000010000):0.8809970000):0.2393280000):0.0515836000):0.0692730000	(1ji4_A:0.3775250000	2fjc_A:0.4020660000):0.2239350000):0.1051960000):0.0844611000);
(1ji5_A:0.1872750000	((1jig_A:0.1913800000	((2chp_A:0.2717610000	((((2fzf_A:2.0062580000	(((1otk_A:1.7973670000	(((2inc_B:1.2755910000	2inp_C:0.7723940000):0.2347540000	1mty_B:1.7959780000):0.4861060000	(1mty_D:1.4029400000	3dhg_A:1.4046210000):0.4496040000):0.3261450000):0.3380770000	(((2uw1_A:0.0000010000	2uw1_B:0.0000010000):0.1478320000	1afr_A:0.0743400000):1.0054100000	1za0_A:1.3998760000):0.3727220000):0.1689670000	((((1oqu_A:0.1215180000	(1r2f_A:0.2257940000	1uzr_A:0.0705810000):0.0380099000):0.7295310000	1mxr_A:0.9351890000):0.3467500000	((1jk0_A:0.5543720000	2uw2_A:0.0401400000):0.0542777000	1w68_A:0.0239480000):0.6447100000):0.5778280000	3ee4_A:0.5533130000):0.3870480000):0.9239530000):0.1957040000	((((1bcf_A:0.0000010000	3e1q_A:0.0000010000):0.1601630000	2fkz_A:0.0934250000):0.1391470000	1jgc_A:0.3008180000):0.4690080000	(((1lko_A:0.8570480000	1yuz_A:0.7710860000):0.6181050000	3qhb_A:0.6620880000):0.9608010000	(((((1lb3_A:0.0791980000	2za7_A:0.0784820000):0.2133920000	(1bg7_A:0.1281630000	1r03_A:0.1584650000):0.0335838000):0.1252390000	(1z6o_A:0.9434200000	1z6o_M:0.6448650000):0.1795240000):0.2880410000	3e6s_A:0.6017350000):0.0774319000	((1eum_A:0.2609670000	1krq_A:0.3258430000):0.1957250000	(2jd7_A:0.1572960000	1vlg_A:0.2821040000):0.0915159000):0.1036780000):0.2374900000):0.1108900000):0.2153620000):0.1709630000	1nfv_A:0.4533960000):0.4867670000	2vzb_A:0.9417180000):0.2682140000):0.0990170000	((((1dps_A:0.0000010000	1jts_A:0.0000010000):0.2657060000	1o9r_A:0.2501510000):0.2015470000	1uvh_A:0.6349110000):0.3631620000	(1tjo_A:0.0000010000	1tk6_A:0.0000010000):0.9387200000):0.3466940000):0.1852190000):0.0088909300	1n1q_A:0.2910720000):0.0517978000	((1qgh_A:0.2728210000	2ux1_A:0.4782030000):0.2975450000	(1ji4_A:0.4884330000	2fjc_A:0.5278540000):0.1743260000):0.1170010000);
(1ji5_A:0.1733200000	(1jig_A:0.1540480000	(1n1q_A:0.2970590000	(2chp_A:0.2039050000	(((((1dps_A:0.0000010000	1jts_A:0.0000010000):0.3278700000	1o9r_A:0.1500700000):0.2600760000	1uvh_A:0.8459560000):0.3303030000	(1tjo_A:0.0000010000	1tk6_A:0.0000010000):0.7349320000):0.1403390000	((2fzf_A:1.9856070000	2vzb_A:0.4042350000):0.3878240000	((((((1bcf_A:0.0000010000	3e1q_A:0.0000010000):0.1516990000	2fkz_A:0.1457390000):0.2072370000	1jgc_A:0.3550280000):0.4014210000	((1lko_A:0.8806980000	(1yuz_A:1.1163850000	3qhb_A:0.8212820000):0.1406500000):0.7711950000	((((1lb3_A:0.0711870000	2za7_A:0.0800060000):0.1478980000	(1bg7_A:0.0858390000	1r03_A:0.2108110000):0.0412604000):0.1450970000	(1z6o_A:0.7983860000	1z6o_M:0.5530850000):0.2033840000):0.1380680000	(((1eum_A:0.2557290000	1krq_A:0.2363480000):0.1169340000	3e6s_A:0.6219550000):0.1730330000	(2jd7_A:0.2170290000	1vlg_A:0.2660040000):0.1567090000):0.2124070000):0.2681380000):0.1599170000):0.2140910000	1nfv_A:0.8536250000):0.1522420000	((1otk_A:1.8650650000	((((((1oqu_A:0.1878610000	1r2f_A:0.1684440000):0.0666998000	1uzr_A:0.0226280000):0.8775040000	1mxr_A:0.9938800000):0.3035840000	((1jk0_A:0.6408160000	2uw2_A:0.0580410000):0.0426280000	1w68_A:0.0648390000):0.8052330000):0.4784970000	3ee4_A:1.1347870000):0.3722150000	((2inc_B:0.9330500000	(2inp_C:1.0156270000	1mty_B:2.3679920000):0.2278960000):0.3516940000	(1mty_D:1.4016930000	3dhg_A:1.1790390000):0.3731800000):0.6834860000):0.2016960000):0.2098920000	(((2uw1_A:0.0000010000	2uw1_B:0.0000010000):0.1666290000	1afr_A:0.1018800000):1.0196700000	1za0_A:1.5062960000):0.1933060000):0.7829400000):0.1207270000):0.2887290000):0.1288890000):0.1521600000):0.0192576000):0.1063570000	((1qgh_A:0.2556070000	2ux1_A:0.4274960000):0.2307170000	(1ji4_A:0.4986770000	2fjc_A:0.5765110000):0.1671290000):0.1451750000);
(1ji5_A:0.1828710000	(1jig_A:0.2073030000	((((2chp_A:0.4536100000	(((1dps_A:0.0000010000	1jts_A:0.0000010000):0.4222560000	1o9r_A:0.2078530000):0.3685550000	(1uvh_A:0.7257540000	(1tjo_A:0.0000010000	1tk6_A:0.0000010000):0.6955610000):0.2334880000):0.3614910000):0.0819932000	((2fzf_A:1.9904330000	2vzb_A:0.4534740000):0.4714850000	((((((1bcf_A:0.0000010000	3e1q_A:0.0000010000):0.2045350000	2fkz_A:0.1243260000):0.2489890000	1jgc_A:0.2702110000):0.4901860000	(((1lko_A:0.5920780000	1yuz_A:0.9466850000):0.4574000000	3qhb_A:0.7503570000):0.9902400000	((((((1lb3_A:0.0774490000	2za7_A:0.0970430000):0.2119650000	1bg7_A:0.1146340000):0.1104570000	1r03_A:0.1227500000):0.3123120000	3e6s_A:0.7832770000):0.1967770000	(1z6o_A:1.0334270000	1z6o_M:0.6067450000):0.3328460000):0.1814010000	((1eum_A:0.3544180000	1krq_A:0.4092670000):0.1541010000	(2jd7_A:0.1832770000	1vlg_A:0.3758620000):0.1988280000):0.1001720000):0.2790890000):0.3661430000):0.1147840000	(1otk_A:1.4731220000	(((((((1oqu_A:0.2024560000	1r2f_A:0.1579330000):0.0286684000	1uzr_A:0.0359650000):0.8393350000	1mxr_A:0.9078730000):0.2204380000	((1jk0_A:0.5082000000	2uw2_A:0.0399100000):0.0376501000	1w68_A:0.0354940000):0.7263910000):0.3825660000	3ee4_A:1.0059940000):0.2105580000	(((2inc_B:1.1495720000	2inp_C:0.7982910000):0.2660920000	1mty_B:2.2225620000):0.1870510000	(1mty_D:0.8968370000	3dhg_A:1.0002100000):0.5602590000):0.6920930000):0.2066580000	(((2uw1_A:0.0000010000	2uw1_B:0.0000010000):0.1306910000	1afr_A:0.0977070000):0.9780900000	1za0_A:1.3931930000):0.2955630000):0.3716410000):0.9906840000):0.1155620000	1nfv_A:0.5502190000):0.2283590000):0.4181510000):0.0860192000	(1qgh_A:0.2782280000	2ux1_A:0.5143790000):0.2996410000):0.0462273000	(1ji4_A:0.4548070000	2fjc_A:0.4435000000):0.2199100000):0.1090470000):0.0493236000	1n1q_A:0.3208500000);
(1ji5_A:0.2512030000	1jig_A:0.0935140000	(1n1q_A:0.2705950000	((2chp_A:0.2537860000	((2fzf_A:1.6565140000	2vzb_A:0.5057140000):0.4380690000	((((((1bcf_A:0.0000010000	3e1q_A:0.0000010000):0.1756470000	2fkz_A:0.0679950000):0.1755910000	1jgc_A:0.2925830000):0.4164080000	(((1lko_A:0.6055300000	1yuz_A:0.8807770000):0.4798290000	3qhb_A:0.6389130000):0.7667280000	(((((1lb3_A:0.0734740000	2za7_A:0.0579600000):0.2588430000	1bg7_A:0.0857020000):0.0907887000	1r03_A:0.1613690000):0.2262490000	(1z6o_A:0.9266810000	1z6o_M:0.7169020000):0.2479430000):0.1376900000	(((1eum_A:0.3219600000	1krq_A:0.3443610000):0.1357780000	3e6s_A:0.8217860000):0.1383640000	(2jd7_A:0.2670440000	1vlg_A:0.3281240000):0.1064560000):0.1701480000):0.3158590000):0.1372840000):0.2864350000	((1otk_A:1.8953520000	(((2uw1_A:0.0000010000	2uw1_B:0.0000010000):0.1260970000	1afr_A:0.0964840000):1.0742800000	1za0_A:1.3088730000):0.4447160000):0.2184850000	(((((1oqu_A:0.1764600000	1r2f_A:0.1801490000):0.0510910000	1uzr_A:0.0173940000):0.7377060000	(1mxr_A:1.0807840000	(1jk0_A:0.3705860000	(2uw2_A:0.0714960000	1w68_A:0.0670590000):0.1845490000):0.6704890000):0.2844160000):0.5436440000	3ee4_A:0.9659700000):0.3294200000	(2inc_B:1.0134200000	((2inp_C:0.8035410000	1mty_B:2.0827060000):0.2433580000	(1mty_D:1.2842720000	3dhg_A:1.1854430000):0.5105030000):0.3021790000):0.6598740000):0.1709690000):0.7879710000):0.0976857000	1nfv_A:0.5503830000):0.2464690000):0.4329070000):0.0767636000	(((1qgh_A:0.3444160000	2ux1_A:0.4299400000):0.3183750000	(1ji4_A:0.4718580000	2fjc_A:0.4453700000):0.1734870000):0.0538276000	((((1dps_A:0.0000010000	1jts_A:0.0000010000):0.3679780000	1o9r_A:0.2706230000):0.2336280000	1uvh_A:0.6682650000):0.2664290000	(1tjo_A:0.0000010000	1tk6_A:0.0000010000):0.7236840000):0.2022100000):0.1001190000):0.1143200000):0.0180677000);
(1ji5_A:0.1982100000	(1jig_A:0.1399070000	(1n1q_A:0.1728580000	(1ji4_A:0.4677370000	2fjc_A:0.5826520000):0.3716890000):0.1819620000):0.0444109000	((2chp_A:0.3851330000	(((((1dps_A:0.0000010000	1jts_A:0.0000010000):0.3035550000	1o9r_A:0.2213360000):0.2888560000	1uvh_A:0.6861700000):0.2069910000	(1tjo_A:0.0000010000	1tk6_A:0.0000010000):0.7947210000):0.2770390000	(((2fzf_A:2.2572840000	2vzb_A:0.2005280000):0.3651510000	(1otk_A:1.7663780000	((((((1oqu_A:0.1316790000	1r2f_A:0.1944960000):0.0559251000	1uzr_A:0.0157390000):0.7449660000	(1mxr_A:1.0364120000	((1jk0_A:0.5326130000	1w68_A:0.0366020000):0.0417418000	2uw2_A:0.0637190000):0.9411730000):0.2677130000):0.3423030000	3ee4_A:0.9940900000):0.1957900000	((2inc_B:1.2483210000	(2inp_C:0.8671870000	1mty_B:1.7207900000):0.2630570000):0.4970620000	(1mty_D:1.0995110000	3dhg_A:1.2879370000):0.5875540000):0.4303600000):0.2856430000	(((2uw1_A:0.0000010000	2uw1_B:0.0000010000):0.1285580000	1afr_A:0.1212210000):1.0929500000	1za0_A:1.4739590000):0.3482190000):0.4417150000):0.7624710000):0.0899524000	(((((1bcf_A:0.0000010000	3e1q_A:0.0000010000):0.2542170000	2fkz_A:0.1084970000):0.1378670000	1jgc_A:0.3798000000):0.3694340000	1nfv_A:0.6805300000):0.2019400000	(((1lko_A:0.7225160000	1yuz_A:0.8732470000):0.5959720000	3qhb_A:0.5071020000):0.6791250000	(((((((1lb3_A:0.0493360000	2za7_A:0.0819680000):0.2004100000	(1bg7_A:0.0922120000	1r03_A:0.1936120000):0.0540942000):0.1311590000	1z6o_A:1.1542260000):0.1206850000	1z6o_M:0.8836390000):0.1455950000	3e6s_A:0.6701720000):0.1662820000	(2jd7_A:0.2585290000	1vlg_A:0.2466760000):0.1521120000):0.0722993000	(1eum_A:0.2726110000	1krq_A:0.3640720000):0.2606440000):0.3921160000):0.1203900000):0.3842930000):0.4631740000):0.1428950000):0.1063840000	(1qgh_A:0.1752610000	2ux1_A:0.5190450000):0.4011200000):0.0881303000);
(1ji5_A:0.1969160000	(1jig_A:0.1302440000	(((1qgh_A:0.3924960000	2ux1_A:0.3287190000):0.2532060000	((((1dps_A:0.0000010000	1jts_A:0.0000010000):0.2996400000	1o9r_A:0.1906400000):0.2764610000	1uvh_A:0.6570660000):0.1509350000	(1tjo_A:0.0000010000	1tk6_A:0.0000010000):1.1505600000):0.1763090000):0.1272180000	((1ji4_A:0.5289240000	((2fzf_A:1.8522120000	2vzb_A:0.5796490000):0.4027320000	((((((1bcf_A:0.0000010000	3e1q_A:0.0000010000):0.2144060000	2fkz_A:0.0532510000):0.1819880000	1jgc_A:0.2541680000):0.3497060000	((1lko_A:0.7611060000	(1yuz_A:1.1634310000	3qhb_A:0.8904300000):0.2022600000):1.0147300000	((((((1lb3_A:0.0740860000	2za7_A:0.0673050000):0.1913600000	1bg7_A:0.0912990000):0.0960354000	1r03_A:0.1044370000):0.1985060000	(1z6o_A:0.9892540000	1z6o_M:0.5935240000):0.2846040000):0.2647250000	((1eum_A:0.2797390000	1krq_A:0.3360430000):0.0991436000	3e6s_A:0.7471800000):0.1213270000):0.0792132000	(2jd7_A:0.2094060000	1vlg_A:0.3151260000):0.1303020000):0.1474370000):0.2515700000):0.3127520000	1nfv_A:0.5518560000):0.1511570000	((1otk_A:1.6247500000	(((2uw1_A:0.0000010000	2uw1_B:0.0000010000):0.2135860000	1afr_A:0.0728930000):1.0845800000	1za0_A:1.3864890000):0.3169030000):0.0660464000	(((((1oqu_A:0.1403860000	1uzr_A:0.0595420000):0.0961055000	1r2f_A:0.0682160000):0.6916510000	(1mxr_A:0.8515880000	((1jk0_A:0.4971250000	2uw2_A:0.0757870000):0.0553597000	1w68_A:0.0279350000):0.9522000000):0.1011600000):0.3627750000	3ee4_A:0.9379230000):0.3795540000	((2inc_B:1.2503760000	2inp_C:0.8434220000):0.3531020000	(1mty_B:1.8754860000	(1mty_D:1.2004590000	3dhg_A:0.9328450000):0.5900010000):0.1085490000):0.5714700000):0.2573880000):0.6663830000):0.2334040000):0.3590300000):0.0541289000	2fjc_A:0.5145760000):0.0687986000):0.1683240000):0.0470610000	(1n1q_A:0.2972600000	2chp_A:0.4262680000):0.0855655000);
(1ji5_A:0.1790570000	(1jig_A:0.1477960000	(1n1q_A:0.2392640000	((2chp_A:0.3901490000	(((((1dps_A:0.0000010000	1jts_A:0.0000010000):0.2455490000	1o9r_A:0.2970650000):0.3043540000	1uvh_A:0.6030310000):0.2826450000	(1tjo_A:0.0000010000	1tk6_A:0.0000010000):0.6813600000):0.2004230000	(((2fzf_A:1.9967420000	(((((1bcf_A:0.0000010000	3e1q_A:0.0000010000):0.2014280000	2fkz_A:0.0727860000):0.1420930000	1jgc_A:0.2888740000):0.3694980000	((1lko_A:0.5445240000	1yuz_A:0.8188870000):0.4760240000	3qhb_A:0.6010620000):0.8633060000):0.1137020000	((((((1lb3_A:0.0647650000	2za7_A:0.0896210000):0.1773030000	(1z6o_A:0.8941280000	1z6o_M:0.5204510000):0.4266080000):0.0607899000	1bg7_A:0.1015010000):0.1570590000	1r03_A:0.0955170000):0.1978010000	3e6s_A:0.7304920000):0.2719800000	(((1eum_A:0.2937510000	1krq_A:0.2980580000):0.2600970000	2jd7_A:0.1129380000):0.0796237000	1vlg_A:0.2640640000):0.1319440000):0.4451300000):0.0781811000):0.0925815000	1nfv_A:0.5631320000):0.2729830000	(2vzb_A:0.5866220000	(1otk_A:1.5460610000	(((((((1oqu_A:0.1701970000	1r2f_A:0.2001740000):0.0553412000	1uzr_A:0.0133440000):0.7351980000	1mxr_A:1.0604160000):0.2503800000	3ee4_A:1.0444510000):0.3228170000	((1jk0_A:0.5816700000	2uw2_A:0.0401800000):0.0447328000	1w68_A:0.0356750000):0.8361080000):0.4393160000	((2inc_B:1.2965990000	(2inp_C:1.0942780000	1mty_B:1.8309800000):0.2512920000):0.3279070000	(1mty_D:1.2706190000	3dhg_A:1.2406410000):0.2237390000):0.4320000000):0.2553630000	(((2uw1_A:0.0000010000	2uw1_B:0.0000010000):0.1150720000	1afr_A:0.1361780000):0.9182740000	1za0_A:1.3033060000):0.4779900000):0.3897300000):0.8193580000):0.1227120000):0.3860020000):0.1640690000):0.0601372000	(1ji4_A:0.3101090000	2fjc_A:0.5381810000):0.2201400000):0.0881238000):0.1030140000):0.0387688000	(1qgh_A:0.2101640000	2ux1_A:0.5013350000):0.2924960000);
(1ji5_A:0.1901540000	((1jig_A:0.1304720000	((2chp_A:0.3888310000	(((((1dps_A:0.0000010000	1jts_A:0.0000010000):0.3140110000	1o9r_A:0.2578640000):0.3223470000	1uvh_A:0.7015740000):0.3129550000	(1tjo_A:0.0000010000	1tk6_A:0.0000010000):0.8520710000):0.1704580000	((2fzf_A:2.5591060000	2vzb_A:0.4540740000):0.5587710000	((((((1bcf_A:0.0000010000	3e1q_A:0.0000010000):0.2121920000	2fkz_A:0.0737020000):0.0732853000	1jgc_A:0.4060520000):0.5045860000	(((1lko_A:1.0406920000	1yuz_A:1.1319790000):0.3605400000	3qhb_A:0.9137380000):0.8349170000	((((((1lb3_A:0.0508730000	2za7_A:0.0766300000):0.2438580000	1bg7_A:0.0943660000):0.0509989000	(1z6o_A:0.9091810000	1z6o_M:0.6905080000):0.4673520000):0.0591262000	1r03_A:0.0928070000):0.3687130000	3e6s_A:0.6921600000):0.1370300000	((1eum_A:0.3176060000	1krq_A:0.2544440000):0.1383930000	(2jd7_A:0.1760200000	1vlg_A:0.2780690000):0.1114890000):0.1102240000):0.3489840000):0.1444520000):0.2409970000	1nfv_A:0.7217400000):0.1487530000	(1otk_A:1.3695850000	(((((((1oqu_A:0.1479670000	1r2f_A:0.1978530000):0.0432106000	1uzr_A:0.0215520000):0.6418550000	3ee4_A:1.5632020000):0.2600100000	1mxr_A:0.8847220000):0.4075710000	((1jk0_A:0.5756830000	2uw2_A:0.0628870000):0.0540691000	1w68_A:0.0380820000):0.7565070000):0.3310710000	(2inc_B:1.2035780000	((2inp_C:0.7153900000	1mty_B:2.2316670000):0.2603090000	(1mty_D:1.2161340000	3dhg_A:1.2131910000):0.4752050000):0.2574260000):0.8890460000):0.3680020000	(((2uw1_A:0.0000010000	2uw1_B:0.0000010000):0.1743920000	1afr_A:0.0709110000):0.8857480000	1za0_A:1.8189360000):0.4546420000):0.2831260000):0.9326040000):0.4729870000):0.1399930000):0.1280560000):0.0591882000	(1ji4_A:0.4948630000	2fjc_A:0.4822880000):0.2547240000):0.0989302000):0.0414966000	1n1q_A:0.2866430000):0.1056030000	(1qgh_A:0.1959530000	2ux1_A:0.5138260000):0.2765550000);
(1ji5_A:0.1031800000	(1jig_A:0.1350840000	(1n1q_A:0.2258730000	(2chp_A:0.3446370000	((1ji4_A:0.4532490000	2fjc_A:0.5562270000):0.1850660000	(((((1dps_A:0.0000010000	1jts_A:0.0000010000):0.2713980000	1o9r_A:0.2441010000):0.1546140000	1uvh_A:0.7745440000):0.2325180000	(1tjo_A:0.0000010000	1tk6_A:0.0000010000):0.8410400000):0.2934760000	((((2fzf_A:1.9282930000	1nfv_A:0.3198690000):0.3636560000	((((1bcf_A:0.0000010000	3e1q_A:0.0000010000):0.1946700000	2fkz_A:0.1282450000):0.1820960000	1jgc_A:0.2634070000):0.5241660000	(((1lko_A:0.7632650000	1yuz_A:0.8980760000):0.3364810000	3qhb_A:0.7017810000):0.6909600000	(((((1lb3_A:0.0530950000	2za7_A:0.0969100000):0.2629980000	1bg7_A:0.0836410000):0.0827603000	1r03_A:0.0856460000):0.2366850000	(1z6o_A:0.8070000000	1z6o_M:0.7127830000):0.2836040000):0.0912601000	(((1eum_A:0.2445550000	1krq_A:0.1957850000):0.2874510000	(2jd7_A:0.2126960000	1vlg_A:0.2623570000):0.1076920000):0.1323500000	3e6s_A:0.6865820000):0.1477860000):0.4165690000):0.0803075000):0.1331520000):0.2063720000	(1otk_A:1.6481530000	((((((1oqu_A:0.1408400000	1r2f_A:0.1562950000):0.0338551000	1uzr_A:0.0408780000):0.6481840000	1mxr_A:0.9770820000):0.2043170000	(1jk0_A:0.5131220000	(2uw2_A:0.0511020000	1w68_A:0.0723590000):0.0901444000):0.7377150000):0.3750600000	3ee4_A:0.8370440000):0.2313000000	((((2inc_B:1.1159120000	1mty_B:1.9080550000):0.1729140000	2inp_C:0.9128980000):0.3719440000	(1mty_D:1.1991600000	3dhg_A:1.1495040000):0.4189080000):0.5602950000	(((2uw1_A:0.0000010000	2uw1_B:0.0000010000):0.1450780000	1afr_A:0.0818050000):0.8829320000	1za0_A:1.3305340000):0.4023280000):0.1809140000):0.3290760000):0.5623110000):0.3429810000	2vzb_A:0.7278050000):0.2275650000):0.0836334000):0.0939628000):0.1259900000):0.0669961000):0.0627400000	(1qgh_A:0.2642990000	2ux1_A:0.4837680000):0.4275170000);
(1ji5_A:0.1171570000	((1jig_A:0.1219890000	(((2chp_A:0.3195540000	((((1dps_A:0.0000010000	1jts_A:0.0000010000):0.3227490000	1o9r_A:0.2106540000):0.3218760000	1uvh_A:0.6313080000):0.2897150000	(1tjo_A:0.0000010000	1tk6_A:0.0000010000):0.6246420000):0.3252640000):0.0539809000	((2fzf_A:2.0683670000	2vzb_A:0.3481570000):0.4326950000	((((((1bcf_A:0.0000010000	3e1q_A:0.0000010000):0.2079780000	2fkz_A:0.0824990000):0.1359150000	1jgc_A:0.3037400000):0.2988270000	(((1lko_A:0.8734450000	1yuz_A:0.8909020000):0.4103290000	3qhb_A:0.6476410000):0.8274270000	(((((((1lb3_A:0.0530220000	2za7_A:0.0604410000):0.2158460000	1bg7_A:0.0872730000):0.0827447000	1r03_A:0.1348730000):0.2226120000	1z6o_A:1.0547600000):0.0596220000	1z6o_M:0.7672920000):0.1809810000	3e6s_A:0.6606590000):0.1032330000	((1eum_A:0.2047680000	1krq_A:0.2904510000):0.2252430000	(2jd7_A:0.1333070000	1vlg_A:0.2925870000):0.1024150000):0.1942330000):0.3538350000):0.1373320000):0.2604350000	1nfv_A:0.6207630000):0.2252990000	(1otk_A:1.2681530000	((((((1oqu_A:0.1806760000	1uzr_A:0.0449140000):0.0781319000	1r2f_A:0.1182500000):0.7903830000	1mxr_A:0.9233240000):0.2474230000	(1jk0_A:0.4011040000	(2uw2_A:0.0578860000	1w68_A:0.0559440000):0.0978029000):0.7417890000):0.3180470000	3ee4_A:1.1080780000):0.3978490000	((((2inc_B:0.8905370000	1mty_B:2.0020310000):0.2347320000	2inp_C:0.9375340000):0.4974180000	(1mty_D:1.0849550000	3dhg_A:0.9913500000):0.5378110000):0.5452670000	(((2uw1_A:0.0000010000	2uw1_B:0.0000010000):0.1391960000	1afr_A:0.0911060000):1.0655700000	1za0_A:1.3370380000):0.4888480000):0.1345890000):0.2256560000):0.6905620000):0.3256340000):0.2375730000):0.0661762000	(1ji4_A:0.4652410000	2fjc_A:0.5803600000):0.2174790000):0.1860210000):0.0691100000	1n1q_A:0.2888050000):0.0772601000	(1qgh_A:0.2248650000	2ux1_A:0.5671640000):0.4584270000);
(1ji5_A:0.2661970000	(1jig_A:0.1218030000	(2chp_A:0.4205400000	((((1qgh_A:0.3007080000	2ux1_A:0.3390120000):0.2291830000	2fjc_A:0.4003040000):0.0385376000	1ji4_A:0.4197910000):0.0701827000	(((((1dps_A:0.0000010000	1jts_A:0.0000010000):0.2913900000	1o9r_A:0.2429320000):0.1858430000	1uvh_A:0.6463310000):0.2407570000	(1tjo_A:0.0000010000	1tk6_A:0.0000010000):0.6710160000):0.2698130000	((2fzf_A:2.4744430000	(((((1bcf_A:0.0000010000	3e1q_A:0.0000010000):0.1845530000	2fkz_A:0.1318900000):0.1336110000	1jgc_A:0.2486210000):0.3007100000	(((1lko_A:0.8370960000	1yuz_A:0.8882780000):0.2695390000	3qhb_A:0.9299890000):1.0648900000	((((((1lb3_A:0.0630580000	2za7_A:0.1184230000):0.2042330000	(1z6o_A:1.1512090000	1z6o_M:0.6911590000):0.4379720000):0.0757841000	1bg7_A:0.0836300000):0.0856110000	1r03_A:0.1501780000):0.3528470000	3e6s_A:0.4980520000):0.2268800000	((1eum_A:0.2852720000	1krq_A:0.2118170000):0.1704610000	(2jd7_A:0.1366470000	1vlg_A:0.3301540000):0.1664890000):0.1252680000):0.4213400000):0.1522600000):0.3937970000	1nfv_A:0.6308670000):0.2181550000):0.1710550000	(2vzb_A:0.8500650000	(1otk_A:1.5201330000	((((((1oqu_A:0.1905010000	1uzr_A:0.0562750000):0.0685209000	1r2f_A:0.1255930000):0.6984500000	1mxr_A:1.1486620000):0.2656770000	((1jk0_A:0.4539090000	(2uw2_A:0.0478970000	1w68_A:0.0859120000):0.1120460000):0.3690090000	(((2inc_B:0.9684300000	2inp_C:1.0844000000):0.2191030000	1mty_B:1.9494210000):0.3858470000	(1mty_D:1.1450830000	3dhg_A:1.4395140000):0.2858750000):0.8897470000):0.3257280000):0.2839130000	3ee4_A:0.9024540000):0.3521760000	(((2uw1_A:0.0000010000	2uw1_B:0.0000010000):0.1545920000	1afr_A:0.1035240000):0.9301350000	1za0_A:0.9857440000):0.6152130000):0.3983790000):0.6634680000):0.0704107000):0.3170540000):0.1282270000):0.1071090000):0.0987951000):0.0335470000	1n1q_A:0.2393660000);
(1ji5_A:0.2317410000	((1jig_A:0.1274510000	((2chp_A:0.3966740000	((((1dps_A:0.0000010000	1jts_A:0.0000010000):0.2182060000	1o9r_A:0.2880450000):0.2560470000	1uvh_A:0.7613220000):0.1689420000	(1tjo_A:0.0000010000	1tk6_A:0.0000010000):0.5962810000):0.3115290000):0.0765847000	(((2fzf_A:2.1461710000	2vzb_A:0.6629550000):0.4330850000	(((((1bcf_A:0.0000010000	3e1q_A:0.0000010000):0.1653420000	2fkz_A:0.0986430000):0.1744120000	1jgc_A:0.2248340000):0.3085310000	(((1lko_A:0.7921930000	1yuz_A:0.8241540000):0.1571130000	3qhb_A:0.8187650000):0.9098040000	((((1lb3_A:0.0365830000	2za7_A:0.1035000000):0.2342230000	(1bg7_A:0.0983320000	1r03_A:0.1616980000):0.0340969000):0.2724520000	(1z6o_A:0.9448450000	1z6o_M:0.4939450000):0.3349600000):0.1417400000	(((1eum_A:0.2810050000	1krq_A:0.2627350000):0.1342110000	3e6s_A:0.6409360000):0.1022500000	(2jd7_A:0.2272400000	1vlg_A:0.3234760000):0.1734020000):0.1464910000):0.1831310000):0.3878670000):0.2121910000	1nfv_A:0.6474520000):0.2143240000):0.0322811000	(1otk_A:1.6598640000	(((((1oqu_A:0.1580630000	1r2f_A:0.1820120000):0.0656682000	1uzr_A:0.0155090000):0.8336040000	(1mxr_A:0.9327440000	(1jk0_A:0.4775170000	(2uw2_A:0.0649940000	1w68_A:0.0800920000):0.1199820000):1.0882900000):0.1823480000):0.5610670000	3ee4_A:0.9719030000):0.2882140000	(((2inc_B:1.0400260000	(2inp_C:0.8271540000	1mty_B:1.9330760000):0.1277630000):0.7393750000	(1mty_D:1.0561960000	3dhg_A:1.1864820000):0.5009120000):0.3880360000	(((2uw1_A:0.0000010000	2uw1_B:0.0000010000):0.1757560000	1afr_A:0.0839870000):1.0936000000	1za0_A:1.4502320000):0.4464280000):0.2253120000):0.2036830000):0.7592020000):0.2683980000):0.1027430000):0.0181772000	1n1q_A:0.1914540000):0.0674263000	((1qgh_A:0.3661900000	2ux1_A:0.4435010000):0.1586840000	(1ji4_A:0.4785850000	2fjc_A:0.4978900000):0.1463990000):0.1563570000);
(1ji5_A:0.1716880000	(1jig_A:0.1427330000	(1n1q_A:0.2313320000	((1qgh_A:0.2151150000	2ux1_A:0.5392860000):0.1765110000	((1ji4_A:0.3790830000	2fjc_A:0.5391840000):0.2134530000	(((((1dps_A:0.0000020000	1jts_A:0.0000020000):0.2971600000	1o9r_A:0.2284150000):0.2707140000	1uvh_A:0.8767030000):0.2495280000	(1tjo_A:0.0000020000	1tk6_A:0.0000020000):0.8190500000):0.1410100000	(((2fzf_A:2.2584960000	1nfv_A:0.3864320000):0.2912370000	(((((1bcf_A:0.0000020000	3e1q_A:0.0000020000):0.1779580000	2fkz_A:0.0937520000):0.1172150000	1jgc_A:0.3493580000):0.4259450000	((((((1lb3_A:0.0620080000	2za7_A:0.0766340000):0.1505170000	(1z6o_A:0.8593130000	1z6o_M:0.8466600000):0.4599650000):0.0616770000	1bg7_A:0.1175640000):0.1223970000	1r03_A:0.0859900000):0.2880750000	3e6s_A:0.6455170000):0.1119010000	((1eum_A:0.3073750000	1krq_A:0.3488240000):0.2342170000	(2jd7_A:0.1954270000	1vlg_A:0.2302790000):0.1566170000):0.1800840000):0.4835980000):0.1178990000	((1lko_A:0.7226530000	1yuz_A:0.8970720000):0.4325280000	3qhb_A:0.7862940000):0.8338590000):0.1606760000):0.2346700000	(2vzb_A:0.7433090000	(1otk_A:1.4981690000	(((((((1oqu_A:0.1232290000	1r2f_A:0.1943480000):0.0508915000	1uzr_A:0.0229980000):0.8841000000	1mxr_A:0.8657710000):0.2206000000	((1jk0_A:0.5216030000	2uw2_A:0.0455140000):0.0462706000	1w68_A:0.0348760000):0.7830610000):0.5271290000	3ee4_A:1.0926750000):0.3218130000	(2inc_B:1.4319390000	((2inp_C:1.1258980000	1mty_B:1.7287600000):0.1515890000	(1mty_D:0.9963380000	3dhg_A:1.1686940000):0.4862910000):0.1558200000):0.5874300000):0.1896630000	(((2uw1_A:0.0000020000	2uw1_B:0.0000020000):0.1690210000	1afr_A:0.0295060000):0.8591180000	1za0_A:1.3605350000):0.4660750000):0.4803420000):0.6452620000):0.1638730000):0.3436210000):0.1280790000):0.1165420000):0.1220920000):0.0700520000):0.0661192000	2chp_A:0.4159930000);
(1ji5_A:0.1395460000	1jig_A:0.1535290000	(1n1q_A:0.2181620000	((2chp_A:0.3690180000	((1ji4_A:0.3428480000	2fjc_A:0.4012960000):0.1556770000	(((((1dps_A:0.0000010000	1jts_A:0.0000010000):0.2876100000	1o9r_A:0.1368280000):0.3531940000	1uvh_A:0.5678260000):0.2010860000	(1tjo_A:0.0000010000	1tk6_A:0.0000010000):0.7111430000):0.1310800000	((2fzf_A:1.9030950000	2vzb_A:0.3416600000):0.2724060000	(((((((1bcf_A:0.0000010000	3e1q_A:0.0000010000):0.1266410000	2fkz_A:0.1324760000):0.0946955000	1jgc_A:0.3127310000):0.3322440000	1nfv_A:0.7429660000):0.3459810000	(((((((1lb3_A:0.0663260000	2za7_A:0.0660530000):0.1915660000	1bg7_A:0.1209020000):0.0796973000	1r03_A:0.1095950000):0.1927500000	3e6s_A:0.6576780000):0.1825610000	(1z6o_A:0.9589300000	1z6o_M:0.7038620000):0.2471730000):0.2402470000	(2jd7_A:0.1897820000	1vlg_A:0.2704020000):0.1376880000):0.0863329000	(1eum_A:0.2888360000	1krq_A:0.3728140000):0.2477890000):0.3554490000):0.0793219000	((1lko_A:0.8441380000	1yuz_A:0.9805920000):0.4198900000	3qhb_A:0.5377530000):0.6257300000):0.1771710000	(1otk_A:1.4547480000	(((((((1oqu_A:0.1724180000	1r2f_A:0.1754310000):0.0262351000	1uzr_A:0.0422360000):0.6801480000	1mxr_A:0.9590040000):0.2114740000	((1jk0_A:0.5193420000	2uw2_A:0.0618990000):0.0652115000	1w68_A:0.0390010000):0.8813400000):0.4972110000	3ee4_A:0.9414710000):0.3959230000	(((2uw1_A:0.0000010000	2uw1_B:0.0000010000):0.2060530000	1afr_A:0.1003860000):0.9419970000	1za0_A:1.2153070000):0.5847470000):0.2088460000	((2inc_B:1.1304110000	(2inp_C:0.6122600000	1mty_B:2.6112520000):0.2637130000):0.4107630000	(1mty_D:0.9345900000	3dhg_A:1.4419410000):0.7830970000):0.7554620000):0.3842130000):0.5727260000):0.1976010000):0.4284690000):0.0771111000):0.1173360000):0.0704158000	(1qgh_A:0.2756480000	2ux1_A:0.3779910000):0.1985620000):0.0638612000):0.0631333000);
(1ji5_A:0.1515740000	(1jig_A:0.1011990000	(1n1q_A:0.2044680000	(2chp_A:0.3365730000	((1ji4_A:0.3337410000	2fjc_A:0.6109620000):0.1592260000	(((((1dps_A:0.0000010000	1jts_A:0.0000010000):0.3054360000	1o9r_A:0.2203510000):0.2490330000	1uvh_A:0.7409070000):0.2145560000	(1tjo_A:0.0000010000	1tk6_A:0.0000010000):0.6021420000):0.2929020000	(((2fzf_A:1.7678370000	1nfv_A:0.3346740000):0.1701490000	((((1bcf_A:0.0000010000	3e1q_A:0.0000010000):0.1630870000	2fkz_A:0.0892960000):0.2197700000	1jgc_A:0.0882340000):0.4563200000	(((1lko_A:0.7925370000	(1yuz_A:0.9910700000	3qhb_A:0.6241180000):0.2180430000):0.8828080000	((((((1lb3_A:0.0684010000	2za7_A:0.0798740000):0.2642750000	1bg7_A:0.0750930000):0.0632625000	1r03_A:0.1830170000):0.2342480000	1z6o_A:0.8883920000):0.0997925000	(((1eum_A:0.3073740000	1krq_A:0.2962930000):0.1507940000	3e6s_A:0.5455070000):0.1586900000	(2jd7_A:0.1782530000	1vlg_A:0.3213360000):0.1380610000):0.2267110000):0.0973798000	1z6o_M:0.6570370000):0.3182590000):0.0554036000	(1otk_A:1.6635310000	(((((((1oqu_A:0.1659570000	1r2f_A:0.1948860000):0.0927532000	1uzr_A:0.0254200000):0.6042870000	1mxr_A:0.8193650000):0.3710130000	((1jk0_A:0.5695530000	2uw2_A:0.0646250000):0.0504584000	1w68_A:0.0198050000):0.8206070000):0.4052770000	3ee4_A:0.9063720000):0.4094210000	(2inc_B:1.1181390000	((2inp_C:1.1990280000	1mty_B:1.6819110000):0.2215260000	(1mty_D:1.2230620000	3dhg_A:1.4830830000):0.5470540000):0.0816490000):0.6382670000):0.2903840000	(((2uw1_A:0.0000010000	2uw1_B:0.0000010000):0.1703790000	1afr_A:0.0616850000):0.7952940000	1za0_A:1.5461700000):0.3219540000):0.3822530000):0.8366210000):0.1197270000):0.2879410000):0.4742190000	2vzb_A:0.6008040000):0.3706890000):0.1287110000):0.1219820000):0.0714289000):0.0621329000):0.1018270000	(1qgh_A:0.2400150000	2ux1_A:0.5680290000):0.4241500000);
(1ji5_A:0.1723130000	(1jig_A:0.1648850000	(1n1q_A:0.2370080000	(((2chp_A:0.2880420000	(((2fzf_A:1.4991650000	((1lko_A:0.6984990000	1yuz_A:0.9225520000):0.2340640000	3qhb_A:0.6485090000):0.4987640000):0.4277660000	(((((1bcf_A:0.0000010000	3e1q_A:0.0000010000):0.2282500000	2fkz_A:0.0218520000):0.1372750000	1jgc_A:0.2641760000):0.5677140000	1nfv_A:0.6985360000):0.0372587000	(((((((1lb3_A:0.0855040000	2za7_A:0.1018470000):0.2110050000	1bg7_A:0.0996130000):0.0942605000	1r03_A:0.0827080000):0.3302900000	1z6o_A:1.0055850000):0.1153030000	1z6o_M:0.8217480000):0.0842475000	(((1eum_A:0.2740860000	1krq_A:0.3006380000):0.3171300000	(2jd7_A:0.2141620000	1vlg_A:0.3043410000):0.1039110000):0.1131110000	3e6s_A:0.7585950000):0.2060000000):0.2855400000	((1otk_A:1.3016100000	((2inc_B:1.2117160000	(1mty_D:1.3109170000	3dhg_A:0.9519200000):0.4448900000):0.1793940000	(2inp_C:1.1743660000	1mty_B:2.1205720000):0.0414356000):0.7439630000):0.2342500000	((((((1oqu_A:0.1824010000	1r2f_A:0.1940420000):0.0782082000	1uzr_A:0.0059830000):0.7356540000	1mxr_A:1.0304480000):0.3555740000	(1jk0_A:0.4653070000	(2uw2_A:0.0786980000	1w68_A:0.0691880000):0.1188950000):0.6011940000):0.5144390000	3ee4_A:0.8313490000):0.4781540000	(((2uw1_A:0.0000010000	2uw1_B:0.0000010000):0.1716040000	1afr_A:0.0886980000):0.8910810000	1za0_A:1.4002980000):0.4361090000):0.3865050000):0.7535550000):0.4123660000):0.1655330000):0.3223060000	2vzb_A:0.6729920000):0.3938570000):0.0629850000	((((1dps_A:0.0000010000	1jts_A:0.0000010000):0.2197740000	1uvh_A:0.8184000000):0.0883772000	1o9r_A:0.1536050000):0.1919080000	(1tjo_A:0.0000010000	1tk6_A:0.0000010000):0.7866840000):0.3935050000):0.0473100000	(1ji4_A:0.4129790000	2fjc_A:0.5439270000):0.1302470000):0.0682102000):0.0854959000):0.0605246000	(1qgh_A:0.2127480000	2ux1_A:0.4206630000):0.4248830000);
(1ji5_A:0.3011420000	(1jig_A:0.1304540000	((2chp_A:0.3361200000	(((((1dps_A:0.0000010000	1jts_A:0.0000010000):0.2701120000	1o9r_A:0.1973440000):0.3161020000	1uvh_A:0.6880140000):0.3441350000	(1tjo_A:0.0000010000	1tk6_A:0.0000010000):0.5524950000):0.2355370000	(((((2fzf_A:1.5708810000	((1lko_A:0.6873370000	1yuz_A:0.9868390000):0.3443250000	3qhb_A:0.4731400000):0.6854770000):0.3953820000	(((((1lb3_A:0.0731480000	2za7_A:0.1018950000):0.1868300000	(1bg7_A:0.1361150000	1r03_A:0.1467580000):0.0829619000):0.0891248000	3e6s_A:1.0146190000):0.2126480000	(1z6o_A:1.0087210000	1z6o_M:0.6142090000):0.2944790000):0.1322170000	(((1eum_A:0.1949830000	1krq_A:0.4096030000):0.3743960000	2jd7_A:0.1746570000):0.1123130000	1vlg_A:0.2455430000):0.1606720000):0.3378500000):0.1143520000	(((1bcf_A:0.0000010000	3e1q_A:0.0000010000):0.2395040000	2fkz_A:0.0733130000):0.1198500000	1jgc_A:0.2288950000):0.5454760000):0.3092800000	1nfv_A:0.5416710000):0.2583390000	(2vzb_A:0.6833750000	((1otk_A:1.6481210000	(((2uw1_A:0.0000010000	2uw1_B:0.0000010000):0.1797610000	1afr_A:0.0703740000):0.8710540000	1za0_A:1.6124440000):0.3699950000):0.2159790000	((((((1oqu_A:0.1542470000	1r2f_A:0.1613680000):0.0739405000	1uzr_A:0.0234950000):0.7368040000	1mxr_A:0.8247950000):0.2910660000	((1jk0_A:0.5388940000	2uw2_A:0.0536590000):0.0514741000	1w68_A:0.0319550000):0.7085880000):0.1622570000	3ee4_A:1.1298350000):0.4725700000	((2inc_B:1.0365840000	(2inp_C:0.7735050000	1mty_B:2.5274160000):0.4204590000):0.3432010000	(1mty_D:1.1466100000	3dhg_A:1.1559850000):0.4257060000):0.7315700000):0.1603650000):0.6968140000):0.1198890000):0.3872820000):0.1533670000):0.1163920000	((1qgh_A:0.3408240000	2ux1_A:0.3686780000):0.3493910000	(1ji4_A:0.4506530000	2fjc_A:0.4671660000):0.2486410000):0.1274890000):0.1258910000):0.0000027522	1n1q_A:0.3455890000);
(1ji5_A:0.2988600000	1jig_A:0.0845210000	(1n1q_A:0.3168990000	((2chp_A:0.4321660000	(((((1dps_A:0.0000010000	1jts_A:0.0000010000):0.3566900000	1o9r_A:0.1585960000):0.3842080000	1uvh_A:0.5860260000):0.2620150000	(1tjo_A:0.0000010000	1tk6_A:0.0000010000):0.5853300000):0.2362370000	((2fzf_A:2.3776720000	2vzb_A:0.1779800000):0.4754770000	(((((((1bcf_A:0.0000010000	3e1q_A:0.0000010000):0.1288460000	2fkz_A:0.0889150000):0.1263180000	1jgc_A:0.2530450000):0.3707750000	(((((1lb3_A:0.0675910000	2za7_A:0.1177570000):0.2079660000	(1bg7_A:0.1209720000	1r03_A:0.1608200000):0.0372880000):0.1980480000	3e6s_A:0.8392440000):0.1492720000	(1z6o_A:1.0333820000	1z6o_M:0.6438620000):0.2031000000):0.2173970000	(((1eum_A:0.3224760000	1krq_A:0.3867160000):0.2096630000	2jd7_A:0.2209990000):0.0819344000	1vlg_A:0.2261970000):0.1322320000):0.4964660000):0.1790750000	1nfv_A:0.4635570000):0.0997056000	((1lko_A:0.7536650000	1yuz_A:0.9256830000):0.3847050000	3qhb_A:0.7570570000):1.0081500000):0.1116730000	(1otk_A:1.7417090000	(((((((1oqu_A:0.1410510000	1r2f_A:0.1588800000):0.0312909000	1uzr_A:0.0324630000):0.7668460000	1mxr_A:1.0221230000):0.1367380000	(1jk0_A:0.3684180000	(2uw2_A:0.0698190000	1w68_A:0.0557680000):0.1763570000):0.6327810000):0.6131320000	3ee4_A:0.9737510000):0.2877410000	(((2uw1_A:0.0000010000	2uw1_B:0.0000010000):0.1680120000	1afr_A:0.0531800000):0.9528600000	1za0_A:1.4209140000):0.4520770000):0.1796730000	((((2inc_B:1.0023020000	2inp_C:1.1194450000):0.2726290000	1mty_B:1.7941760000):0.4799490000	3dhg_A:1.2053460000):0.1552720000	1mty_D:1.3612790000):0.5608870000):0.3710430000):0.9356170000):0.2036300000):0.2839700000):0.0783971000):0.1136950000	((1qgh_A:0.2572090000	2ux1_A:0.4581280000):0.2871670000	(1ji4_A:0.4607730000	2fjc_A:0.4386600000):0.1364280000):0.1394210000):0.1140250000):0.0221009000);
(1ji5_A:0.1540440000	((1jig_A:0.1109480000	((2chp_A:0.3785360000	(((((1dps_A:0.0000010000	1jts_A:0.0000010000):0.2235820000	1o9r_A:0.2104760000):0.1738670000	1uvh_A:0.6172790000):0.2898120000	(1tjo_A:0.0000010000	1tk6_A:0.0000010000):0.7803190000):0.2016420000	(((2fzf_A:2.3157580000	1nfv_A:0.3828190000):0.1921760000	((((1bcf_A:0.0000010000	3e1q_A:0.0000010000):0.2026990000	2fkz_A:0.0957690000):0.1640460000	1jgc_A:0.2372870000):0.3864810000	(((1lko_A:0.7755780000	1yuz_A:0.7064400000):0.2114690000	3qhb_A:0.7241240000):0.7990220000	(((((((1lb3_A:0.0660000000	2za7_A:0.1065100000):0.2114020000	1bg7_A:0.0926570000):0.1306140000	1r03_A:0.0704970000):0.2273510000	(1z6o_A:0.7601450000	1z6o_M:0.5905740000):0.3589290000):0.2323640000	3e6s_A:0.6786440000):0.1363960000	(((1eum_A:0.2998210000	1krq_A:0.2561610000):0.3047080000	2jd7_A:0.0912520000):0.0930742000	1vlg_A:0.2726410000):0.0856445000):0.4433110000	((1otk_A:1.4096470000	((((2inc_B:0.9768960000	1mty_B:1.7992850000):0.2400290000	2inp_C:0.8459910000):0.3010230000	(1mty_D:1.2800720000	3dhg_A:1.2024010000):0.8611500000):0.3419230000	(((2uw1_A:0.0000010000	2uw1_B:0.0000010000):0.0813135000	1afr_A:0.1581490000):0.8927440000	1za0_A:1.1685170000):1.0418600000):0.1353540000):0.2563760000	((((1oqu_A:0.1674040000	1r2f_A:0.2294230000):0.0788804000	1uzr_A:0.0164390000):0.8824850000	(1mxr_A:0.8699640000	(1jk0_A:0.4009280000	(2uw2_A:0.0713560000	1w68_A:0.0714680000):0.1357090000):0.8362960000):0.1823870000):0.4325120000	3ee4_A:0.9419620000):0.4197930000):0.6214030000):0.1534760000):0.1423740000):0.1806400000):0.3732330000	2vzb_A:0.8757750000):0.3346730000):0.1095390000):0.1212920000	(1ji4_A:0.4029750000	2fjc_A:0.5762590000):0.2015530000):0.1005870000):0.0610442000	1n1q_A:0.2824070000):0.1071590000	(1qgh_A:0.1729980000	2ux1_A:0.5215150000):0.3440890000);
(1ji5_A:0.2147710000	1jig_A:0.1613020000	(1n1q_A:0.2660870000	((2chp_A:0.2992450000	(((((1dps_A:0.0000010000	1jts_A:0.0000010000):0.3797220000	1o9r_A:0.2265630000):0.3061910000	1uvh_A:0.7132570000):0.3041380000	(1tjo_A:0.0000010000	1tk6_A:0.0000010000):0.7223790000):0.1472300000	(((2fzf_A:2.1895910000	2vzb_A:0.4473340000):0.6007920000	(1otk_A:1.5497180000	(((((((1oqu_A:0.1661620000	1r2f_A:0.1864260000):0.0333192000	1uzr_A:0.0305300000):0.6210420000	1mxr_A:0.9374730000):0.1958510000	((1jk0_A:0.5149260000	2uw2_A:0.0592200000):0.0382704000	1w68_A:0.0428770000):0.7782810000):0.4551930000	3ee4_A:0.7323390000):0.2977930000	(((2uw1_A:0.0000010000	2uw1_B:0.0000010000):0.2028320000	1afr_A:0.0555500000):0.8815280000	1za0_A:1.6010260000):0.7854200000):0.1256130000	(((2inc_B:0.8904320000	1mty_B:2.1210860000):0.3614620000	2inp_C:1.0018140000):0.4671380000	(1mty_D:1.2921820000	3dhg_A:1.1465450000):0.3819970000):0.4595670000):0.3447510000):0.4054300000):0.1950270000	(((((1bcf_A:0.0000010000	3e1q_A:0.0000010000):0.2393950000	2fkz_A:0.1270090000):0.1478420000	1jgc_A:0.2662990000):0.4138650000	1nfv_A:0.7095440000):0.1879740000	(((1lko_A:0.6602320000	1yuz_A:0.8608780000):0.3703350000	3qhb_A:0.5931350000):0.7877410000	((((((1lb3_A:0.0761760000	2za7_A:0.0624370000):0.2113900000	(1z6o_A:0.9623050000	1z6o_M:0.6052100000):0.3944120000):0.1094370000	1bg7_A:0.1445250000):0.0919490000	1r03_A:0.1047550000):0.3921780000	3e6s_A:0.5796800000):0.2539690000	((1eum_A:0.2480670000	1krq_A:0.3393210000):0.1926480000	(2jd7_A:0.1497560000	1vlg_A:0.2805620000):0.1558470000):0.1042840000):0.3988250000):0.2125420000):0.3017320000):0.3780920000):0.1299680000):0.1052990000	((1qgh_A:0.3163830000	2ux1_A:0.5528700000):0.2168020000	(1ji4_A:0.3666200000	2fjc_A:0.4860250000):0.1621230000):0.0822759000):0.0917900000):0.0353682000);
(1ji5_A:0.1866270000	((1jig_A:0.0466940000	((1ji4_A:0.4591930000	2fjc_A:0.2892090000):0.1575210000	(((((1dps_A:0.0000010000	1jts_A:0.0000010000):0.2794170000	1o9r_A:0.2494370000):0.2014220000	1uvh_A:0.7142740000):0.2573140000	(1tjo_A:0.0000010000	1tk6_A:0.0000010000):0.6323860000):0.2716280000	(((((2fzf_A:2.5588030000	1nfv_A:0.4924560000):0.1120240000	((((1bcf_A:0.0000010000	3e1q_A:0.0000010000):0.1573200000	2fkz_A:0.0922250000):0.1164440000	1jgc_A:0.3958920000):0.2146050000	(((((((1lb3_A:0.0425270000	2za7_A:0.0808890000):0.2211160000	1bg7_A:0.0942750000):0.1056700000	1r03_A:0.0738740000):0.1740410000	1z6o_A:1.1004520000):0.1332570000	1z6o_M:0.8966260000):0.2136730000	3e6s_A:0.6489160000):0.0872976000	((1eum_A:0.3158170000	1krq_A:0.2832890000):0.2792450000	(2jd7_A:0.1726940000	1vlg_A:0.2939860000):0.0912617000):0.1105310000):0.5873880000):0.2964930000):0.1927780000	((1lko_A:0.5955510000	1yuz_A:0.8788870000):0.6013420000	3qhb_A:0.7237740000):0.7264750000):0.2174520000	(1otk_A:1.5435870000	(((((((1oqu_A:0.1630110000	1r2f_A:0.1711540000):0.0542697000	1uzr_A:0.0036490000):0.8235030000	1mxr_A:0.9724350000):0.1675910000	((1jk0_A:0.4882240000	2uw2_A:0.0660220000):0.0521504000	1w68_A:0.0227470000):0.9144950000):0.2457160000	3ee4_A:0.9474170000):0.3932250000	(((2uw1_A:0.0000010000	2uw1_B:0.0000010000):0.1318630000	1afr_A:0.0999440000):0.9970540000	1za0_A:1.3396470000):0.5162620000):0.2141560000	(((2inc_B:1.0764250000	2inp_C:1.1518160000):0.3196900000	1mty_B:2.0774460000):0.2620500000	(1mty_D:1.0370810000	3dhg_A:1.4128880000):0.6115060000):0.5913490000):0.2467830000):0.4768830000):0.2966900000	2vzb_A:0.7079670000):0.3014360000):0.1062560000):0.1931040000):0.1269820000	2chp_A:0.3511520000):0.0349353000	(1n1q_A:0.2067050000	(1qgh_A:0.2083540000	2ux1_A:0.4842390000):0.3169160000):0.1272400000);
(1ji5_A:0.2311080000	(1jig_A:0.1041870000	(1n1q_A:0.1785040000	((1qgh_A:0.2845610000	2ux1_A:0.3599490000):0.3030940000	(((1ji4_A:0.3875950000	2fjc_A:0.4690910000):0.1506350000	((((1dps_A:0.0000010000	1jts_A:0.0000010000):0.3037730000	1o9r_A:0.2285580000):0.1461350000	1uvh_A:0.7347180000):0.2590390000	(1tjo_A:0.0000010000	1tk6_A:0.0000010000):0.5787310000):0.3218450000):0.0000027682	(((2fzf_A:1.7685140000	2vzb_A:0.3295790000):0.2298430000	(1otk_A:1.7363180000	((((((1oqu_A:0.1603390000	1r2f_A:0.1782970000):0.0525810000	1uzr_A:0.0124950000):0.8192610000	(1mxr_A:0.9619380000	((1jk0_A:0.5027370000	2uw2_A:0.0734540000):0.0281661000	1w68_A:0.0267160000):0.8575880000):0.2125500000):0.5158950000	3ee4_A:0.9235840000):0.2289420000	(((2inc_B:1.0043140000	2inp_C:0.7659300000):0.2729870000	1mty_B:1.9730430000):0.0453215000	(1mty_D:1.1423930000	3dhg_A:1.0703370000):0.2919920000):0.8444890000):0.2351020000	(((2uw1_A:0.0000010000	2uw1_B:0.0000010000):0.1804630000	1afr_A:0.0670240000):0.8780060000	1za0_A:1.6501780000):0.3771300000):0.3188370000):0.6316130000):0.1371600000	((((((1bcf_A:0.0000010000	3e1q_A:0.0000010000):0.1416530000	2fkz_A:0.1071620000):0.2716890000	1jgc_A:0.1367950000):0.3475630000	((((1lb3_A:0.0568010000	2za7_A:0.0882280000):0.1967150000	(1bg7_A:0.0678160000	1r03_A:0.1459470000):0.0393545000):0.1833950000	(1z6o_A:0.8971290000	1z6o_M:0.7000980000):0.1999140000):0.1047460000	((1eum_A:0.2653410000	(1krq_A:0.2491800000	3e6s_A:0.6409320000):0.1472660000):0.1757890000	(2jd7_A:0.1514590000	1vlg_A:0.3529680000):0.0970230000):0.2553450000):0.4298970000):0.0853099000	(1lko_A:0.6660850000	(1yuz_A:0.9931880000	3qhb_A:0.7719750000):0.2780150000):0.7806470000):0.1517750000	1nfv_A:0.7725420000):0.2201920000):0.4232160000):0.1458170000):0.1270660000):0.0542316000):0.0713303000	2chp_A:0.3893100000);
(1ji5_A:0.1655510000	(1jig_A:0.1220820000	(1n1q_A:0.2248930000	(((2chp_A:0.3008010000	((((1dps_A:0.0000010000	1jts_A:0.0000010000):0.2918400000	1o9r_A:0.2429520000):0.1824350000	1uvh_A:0.6584890000):0.2817730000	(1tjo_A:0.0000010000	1tk6_A:0.0000010000):0.6393230000):0.2808200000):0.0396021000	(((2fzf_A:1.9025480000	(1otk_A:1.2571630000	((((((1oqu_A:0.1911470000	1uzr_A:0.0573200000):0.0522188000	1r2f_A:0.1504680000):0.6507380000	(1mxr_A:1.0523570000	((1jk0_A:0.5665750000	2uw2_A:0.0614880000):0.0357301000	1w68_A:0.0313720000):0.8963860000):0.0862471000):0.3607700000	3ee4_A:1.1116880000):0.2184200000	(((2uw1_A:0.0000010000	2uw1_B:0.0000010000):0.1835200000	1afr_A:0.0492920000):1.0166400000	1za0_A:1.4696770000):0.3966020000):0.1836830000	(((2inc_B:1.1074780000	2inp_C:1.0799580000):0.1482990000	1mty_B:2.3398270000):0.3506800000	(1mty_D:0.9215850000	3dhg_A:1.4243380000):0.4793080000):0.7720610000):0.2476280000):0.7070230000):0.1082710000	(((((1bcf_A:0.0000010000	3e1q_A:0.0000010000):0.1934890000	2fkz_A:0.1023880000):0.0980275000	1jgc_A:0.3703560000):0.4038750000	(((1lko_A:0.7117470000	1yuz_A:0.7488620000):0.4898420000	3qhb_A:0.4193730000):1.0493800000	(((((1lb3_A:0.0962680000	2za7_A:0.0608290000):0.2139410000	1bg7_A:0.0938250000):0.0862735000	1r03_A:0.1203310000):0.2544450000	(1z6o_A:0.8683830000	1z6o_M:0.5990180000):0.2097380000):0.2287900000	(((1eum_A:0.2626840000	1krq_A:0.2094810000):0.1499780000	3e6s_A:0.5681750000):0.1618630000	(2jd7_A:0.1524550000	1vlg_A:0.2635040000):0.0904566000):0.0923739000):0.3418670000):0.1089870000):0.1834460000	1nfv_A:0.6603540000):0.1713280000):0.2969540000	2vzb_A:0.8040720000):0.3998710000):0.0914909000	(1ji4_A:0.3905080000	2fjc_A:0.5081110000):0.2130500000):0.1006700000):0.0311102000):0.0522327000	(1qgh_A:0.1701900000	2ux1_A:0.3718130000):0.3780800000);
(1ji5_A:0.1723170000	(1jig_A:0.1520080000	((1n1q_A:0.1327270000	((1ji4_A:0.3630680000	2fjc_A:0.5761370000):0.1846410000	(((((1dps_A:0.0000020000	1jts_A:0.0000020000):0.2710010000	1o9r_A:0.2783000000):0.2519120000	1uvh_A:0.7114800000):0.2563970000	(1tjo_A:0.0000020000	1tk6_A:0.0000020000):0.7337130000):0.1796910000	(((2fzf_A:2.1942270000	(((1otk_A:1.7666400000	(((2uw1_A:0.0000020000	2uw1_B:0.0000020000):0.1919060000	1afr_A:0.0750380000):1.0843600000	1za0_A:1.2812770000):0.3515840000):0.4034960000	(((((1oqu_A:0.1535200000	1r2f_A:0.2002360000):0.0737280000	1uzr_A:0.0000020000):0.9117380000	1mxr_A:1.0330070000):0.1828110000	((1jk0_A:0.5645870000	2uw2_A:0.0560990000):0.0410624000	1w68_A:0.0407990000):0.7617260000):0.4702860000	(((2inc_B:1.0259710000	1mty_B:2.3294790000):0.2219560000	2inp_C:1.0278430000):0.1335800000	(1mty_D:1.4739940000	3dhg_A:0.9706410000):0.6801750000):0.8718460000):0.2121800000):0.1174770000	3ee4_A:0.9338470000):1.0068700000):0.0612301000	(((((1bcf_A:0.0000020000	3e1q_A:0.0000020000):0.1489650000	2fkz_A:0.0994190000):0.1235350000	(1jgc_A:0.0741720000	((1lko_A:0.6824090000	1yuz_A:1.0074780000):0.4332460000	3qhb_A:1.0819180000):0.8374950000):0.2740940000):0.2727730000	(((((1lb3_A:0.0620950000	2za7_A:0.0408220000):0.2204940000	1bg7_A:0.1036410000):0.1304500000	1r03_A:0.0764740000):0.2421140000	(1z6o_A:0.9233700000	1z6o_M:0.6401860000):0.1588480000):0.0932565000	(((1eum_A:0.3047440000	1krq_A:0.2785480000):0.3385270000	(2jd7_A:0.2863860000	1vlg_A:0.1726500000):0.1041480000):0.1501190000	3e6s_A:0.7165540000):0.0697103000):0.3922870000):0.2402860000	1nfv_A:0.8786200000):0.1075010000):0.2180080000	2vzb_A:0.8622660000):0.1345730000):0.1570720000):0.1567400000):0.0881955000	(1qgh_A:0.2836440000	2ux1_A:0.4789200000):0.3701490000):0.0510155000):0.1001470000	2chp_A:0.4679310000);
(1ji5_A:0.2754080000	1jig_A:0.0800110000	(1n1q_A:0.2034530000	(((2chp_A:0.4143150000	(((((1dps_A:0.0000010000	1jts_A:0.0000010000):0.3460430000	1o9r_A:0.2811430000):0.2237820000	1uvh_A:0.7210480000):0.2695230000	(1tjo_A:0.0000010000	1tk6_A:0.0000010000):0.6235530000):0.1415950000	((2fzf_A:2.4927490000	2vzb_A:0.4888810000):0.3483570000	((((((1bcf_A:0.0000010000	3e1q_A:0.0000010000):0.2366280000	2fkz_A:0.0932970000):0.1252500000	1jgc_A:0.3158750000):0.3824750000	(((1lko_A:0.6544940000	1yuz_A:1.1017720000):0.3929490000	3qhb_A:0.5564580000):0.9526400000	(((((1lb3_A:0.0638110000	2za7_A:0.0832040000):0.2476750000	1bg7_A:0.0985390000):0.1449010000	1r03_A:0.0408160000):0.2909690000	3e6s_A:0.8887350000):0.1364780000	(((1z6o_A:1.1180470000	1z6o_M:0.7910140000):0.3490110000	(2jd7_A:0.2253220000	1vlg_A:0.3017330000):0.1260860000):0.0869429000	(1eum_A:0.3724880000	1krq_A:0.2308470000):0.2016400000):0.2046020000):0.3107450000):0.1162120000):0.1878200000	1nfv_A:0.5922560000):0.0998948000	((1otk_A:1.6170940000	(((2uw1_A:0.0000010000	2uw1_B:0.0000010000):0.1692980000	1afr_A:0.1198830000):0.8903730000	1za0_A:1.7245430000):0.4059990000):0.1884340000	((((((1oqu_A:0.2270760000	1r2f_A:0.1999440000):0.0366289000	1uzr_A:0.0287960000):0.7801940000	1mxr_A:1.0956000000):0.2487210000	((1jk0_A:0.6063610000	2uw2_A:0.0605250000):0.0459871000	1w68_A:0.0216450000):0.6993540000):0.3026570000	(((2inc_B:1.2189470000	2inp_C:0.9927430000):0.1830950000	1mty_B:2.1148840000):0.2314210000	(1mty_D:1.0179790000	3dhg_A:1.1972020000):0.8409640000):0.6776900000):0.2111120000	3ee4_A:1.0171190000):0.2664620000):0.9956320000):0.3762060000):0.2701090000):0.0744150000):0.0645263000	(1ji4_A:0.3637910000	2fjc_A:0.3622920000):0.2742600000):0.1142960000	(1qgh_A:0.2781880000	2ux1_A:0.4093030000):0.3140250000):0.0588309000):0.0441486000);
(1ji5_A:0.2627260000	(1jig_A:0.1855110000	((((2chp_A:0.2269340000	((2fzf_A:2.0598230000	2vzb_A:0.5837250000):0.2234540000	(((((((1bcf_A:0.0000010000	3e1q_A:0.0000010000):0.2171100000	2fkz_A:0.1231260000):0.1078640000	1jgc_A:0.2991540000):0.3096990000	((1lko_A:0.6925440000	1yuz_A:1.0151420000):0.5059840000	3qhb_A:0.7269800000):0.5900040000):0.0510563000	((((1lb3_A:0.0770140000	2za7_A:0.0748410000):0.1989980000	(1bg7_A:0.1138380000	1r03_A:0.1348740000):0.0953429000):0.1741960000	(1z6o_A:0.9278900000	1z6o_M:0.3766230000):0.3114690000):0.2685510000	((((1eum_A:0.2825580000	1krq_A:0.3766680000):0.1659760000	3e6s_A:0.7494290000):0.1428790000	2jd7_A:0.2291040000):0.0820310000	1vlg_A:0.2148140000):0.1183600000):0.5441160000):0.1822180000	(1otk_A:1.6431090000	(((((((1oqu_A:0.1576500000	1r2f_A:0.1917850000):0.0386202000	1uzr_A:0.0259790000):0.8227200000	1mxr_A:1.0296090000):0.1309410000	(1jk0_A:0.4232370000	(2uw2_A:0.0504410000	1w68_A:0.0749770000):0.0749082000):0.7249770000):0.4321710000	3ee4_A:0.9472550000):0.4107300000	(((2uw1_A:0.0000010000	2uw1_B:0.0000010000):0.1296020000	1afr_A:0.1042520000):0.8372780000	1za0_A:1.5817310000):0.4231250000):0.1413050000	(((2inc_B:0.9700140000	2inp_C:1.0535170000):0.4186000000	1mty_B:1.9398160000):0.0716128000	(1mty_D:1.0740210000	3dhg_A:1.2431660000):0.5250230000):0.3868980000):0.4069970000):0.7987200000):0.2943140000	1nfv_A:0.6546220000):0.3130620000):0.6184710000):0.1872820000	((((1dps_A:0.0000010000	1jts_A:0.0000010000):0.2997610000	1o9r_A:0.2113130000):0.3959490000	(1tjo_A:0.0000010000	1tk6_A:0.0000020000):0.8601510000):0.1033160000	1uvh_A:0.8799840000):0.2050940000):0.0620090000	(1ji4_A:0.4799530000	2fjc_A:0.4778480000):0.2283740000):0.1339090000	(1qgh_A:0.2234020000	2ux1_A:0.4092190000):0.2238650000):0.0417298000):0.0699775000	1n1q_A:0.2185600000);
(1ji5_A:0.2145920000	1jig_A:0.1255360000	(1n1q_A:0.1998370000	(((2chp_A:0.4188110000	(((((1dps_A:0.0000010000	1jts_A:0.0000010000):0.2292470000	1o9r_A:0.3112050000):0.2772390000	1uvh_A:0.6217340000):0.2890400000	(1tjo_A:0.0000010000	1tk6_A:0.0000010000):0.8658680000):0.1690830000	((2fzf_A:2.2016780000	2vzb_A:0.6415730000):0.4001450000	((((((1bcf_A:0.0000010000	3e1q_A:0.0000010000):0.1790000000	2fkz_A:0.1503840000):0.1691520000	1jgc_A:0.2852480000):0.4755580000	((((((1lb3_A:0.0791610000	2za7_A:0.1034240000):0.2305210000	(1bg7_A:0.0857270000	(1z6o_A:0.9401030000	1z6o_M:0.5429860000):0.4032270000):0.0607876000):0.1183850000	1r03_A:0.1282790000):0.2905570000	3e6s_A:0.6640930000):0.1553980000	((1eum_A:0.2471620000	1krq_A:0.3365390000):0.1559830000	(2jd7_A:0.2026040000	1vlg_A:0.3029850000):0.1277790000):0.1294120000):0.3303180000	(1otk_A:1.6671030000	(((((((1oqu_A:0.1680580000	1r2f_A:0.1554130000):0.0359397000	1uzr_A:0.0241110000):0.8894500000	1mxr_A:1.0727890000):0.1019500000	(1jk0_A:0.4180430000	(2uw2_A:0.0600790000	1w68_A:0.0712700000):0.1887660000):0.7548910000):0.5605850000	3ee4_A:0.8696130000):0.2787700000	(((2inc_B:0.9680590000	2inp_C:1.4213210000):0.1636050000	1mty_B:1.9022940000):0.1774910000	(1mty_D:1.2692190000	3dhg_A:0.8195360000):0.7374190000):0.5427330000):0.2640540000	(((2uw1_A:0.0000010000	2uw1_B:0.0000010000):0.1826330000	1afr_A:0.0443170000):0.8537800000	1za0_A:1.7330040000):0.3752820000):0.2099350000):0.6584550000):0.1652130000):0.0918206000	((1lko_A:0.7940300000	1yuz_A:0.6940760000):0.3423070000	3qhb_A:0.7261500000):0.9437340000):0.1761190000	1nfv_A:0.7232720000):0.2911880000):0.3084970000):0.0890551000):0.0647256000	(1qgh_A:0.3244820000	2ux1_A:0.4520210000):0.1917740000):0.0355505000	(1ji4_A:0.3790310000	2fjc_A:0.4798780000):0.2418640000):0.0579886000):0.0494363000);
(1ji5_A:0.3036710000	1jig_A:0.1257960000	(1n1q_A:0.3356690000	((2chp_A:0.3746980000	(((((1dps_A:0.0000010000	1jts_A:0.0000010000):0.2836150000	1o9r_A:0.3478690000):0.2474420000	1uvh_A:0.6104680000):0.3543220000	(1tjo_A:0.0000010000	1tk6_A:0.0000010000):0.5973700000):0.1710220000	((2fzf_A:2.1299110000	((((((1bcf_A:0.0000010000	3e1q_A:0.0000010000):0.2190930000	2fkz_A:0.0623180000):0.1629150000	1jgc_A:0.3352090000):0.5040870000	(((1lko_A:0.8947690000	1yuz_A:0.9486440000):0.5053910000	3qhb_A:0.6106280000):0.7529620000	((((((1lb3_A:0.0422860000	2za7_A:0.0593330000):0.2340670000	1bg7_A:0.0878530000):0.1240460000	1r03_A:0.0991320000):0.2060720000	(1z6o_A:1.0221560000	1z6o_M:0.7959270000):0.1669400000):0.1232000000	3e6s_A:0.6648030000):0.1360620000	((1eum_A:0.3419280000	1krq_A:0.2895110000):0.1767030000	(2jd7_A:0.1674980000	1vlg_A:0.2640930000):0.1916130000):0.0808276000):0.2853280000):0.1815830000):0.1313110000	((1otk_A:2.3315270000	(((2uw1_A:0.0000010000	2uw1_B:0.0000010000):0.1970920000	1afr_A:0.0562660000):0.9087790000	1za0_A:1.5219720000):0.2823760000):0.2600360000	((((((1oqu_A:0.1849690000	1r2f_A:0.1844830000):0.0631299000	1uzr_A:0.0119530000):0.7850590000	1mxr_A:1.1124520000):0.1724830000	((1jk0_A:0.5299750000	2uw2_A:0.0727380000):0.0452020000	1w68_A:0.0492700000):0.8288010000):0.3849290000	3ee4_A:0.8397680000):0.3224800000	((2inc_B:1.3366610000	(2inp_C:0.7866520000	1mty_B:2.1835690000):0.1611720000):0.3612240000	(1mty_D:1.0681770000	3dhg_A:1.3362420000):0.7182350000):0.8256630000):0.4026110000):0.6865370000):0.1434020000	1nfv_A:0.6443750000):0.0981679000):0.1832890000	2vzb_A:0.8404450000):0.2572120000):0.2032610000):0.1279720000	(((1qgh_A:0.2383940000	2ux1_A:0.4463530000):0.2772490000	2fjc_A:0.7704790000):0.0710521000	1ji4_A:0.5261220000):0.0816764000):0.0672809000):0.0672890000);
(1ji5_A:0.2167790000	(1jig_A:0.1453860000	(1n1q_A:0.3023350000	((2chp_A:0.4589370000	(((((1dps_A:0.0000010000	1jts_A:0.0000010000):0.2404860000	1o9r_A:0.1859100000):0.2083420000	1uvh_A:0.7142380000):0.2048900000	(1tjo_A:0.0000010000	1tk6_A:0.0000010000):0.7517190000):0.1970370000	((2fzf_A:1.7385330000	2vzb_A:0.6039830000):0.1573680000	((((((1bcf_A:0.0000010000	3e1q_A:0.0000010000):0.2027900000	2fkz_A:0.0760270000):0.2105450000	1jgc_A:0.2803270000):0.3155670000	((1lko_A:0.7557680000	(1yuz_A:0.9512830000	3qhb_A:0.7821000000):0.1652150000):0.9152550000	(((((1lb3_A:0.1025050000	2za7_A:0.0897930000):0.2352220000	1bg7_A:0.0902570000):0.0952769000	1r03_A:0.1211400000):0.2489990000	(1z6o_A:0.9530400000	1z6o_M:0.5711770000):0.3156230000):0.1403940000	(((1eum_A:0.2978380000	1krq_A:0.2380090000):0.1895320000	3e6s_A:0.8120120000):0.1206420000	(2jd7_A:0.1412380000	1vlg_A:0.3420580000):0.1577830000):0.1484740000):0.5264160000):0.2356280000):0.3166510000	1nfv_A:0.5647310000):0.1986890000	(1otk_A:1.4661570000	(((((((1oqu_A:0.1404800000	1r2f_A:0.1891410000):0.0146360000	1uzr_A:0.0576560000):0.7038970000	1mxr_A:0.9531680000):0.1803790000	((1jk0_A:0.5347510000	2uw2_A:0.0854800000):0.0363962000	1w68_A:0.0151650000):0.9690720000):0.4037810000	3ee4_A:1.0034110000):0.2820770000	(((2uw1_A:0.0000010000	2uw1_B:0.0000010000):0.2164270000	1afr_A:0.0620010000):0.9741860000	1za0_A:1.2727710000):0.5908550000):0.1284350000	(((2inc_B:1.3844870000	2inp_C:0.7974540000):0.4081140000	1mty_B:1.9922680000):0.1866180000	(1mty_D:1.0747540000	3dhg_A:1.2403680000):0.6231580000):0.4675700000):0.3097580000):0.8962750000):0.1170380000):0.2621260000):0.0535528000):0.0791406000	(1ji4_A:0.3835080000	2fjc_A:0.5331320000):0.1859190000):0.1494040000):0.0403892000):0.0530889000	(1qgh_A:0.2509280000	2ux1_A:0.3803470000):0.4241350000);
(1ji5_A:0.1165790000	(1jig_A:0.1329020000	(1n1q_A:0.2422180000	(((2chp_A:0.3246560000	((2fzf_A:2.5809740000	2vzb_A:0.4318340000):0.3941930000	((((((1bcf_A:0.0000010000	3e1q_A:0.0000010000):0.2167840000	2fkz_A:0.1364840000):0.0616881000	1jgc_A:0.3061410000):0.3703260000	(((((1lb3_A:0.0964870000	2za7_A:0.0879940000):0.1630320000	(1bg7_A:0.1044580000	1r03_A:0.1815210000):0.0667291000):0.1629760000	(1z6o_A:0.9064530000	1z6o_M:0.7309090000):0.2809030000):0.2062920000	(((1eum_A:0.2976930000	1krq_A:0.2662920000):0.2161500000	(2jd7_A:0.1973080000	1vlg_A:0.3765330000):0.1365250000):0.1423280000	3e6s_A:0.6853850000):0.1756150000):0.2527380000	(1otk_A:1.4274990000	((((((1oqu_A:0.1742720000	1r2f_A:0.1504270000):0.0673123000	1uzr_A:0.0000020000):0.8517440000	(1mxr_A:0.9765100000	(1jk0_A:0.4529500000	(2uw2_A:0.0928100000	1w68_A:0.0436410000):0.1336970000):0.7234540000):0.2049700000):0.4488280000	((2inc_B:1.2205920000	(2inp_C:0.8880680000	1mty_B:2.3139830000):0.1314350000):0.2016500000	(1mty_D:0.9680470000	3dhg_A:1.1180660000):0.5878760000):0.7214260000):0.1795020000	3ee4_A:0.8246350000):0.3738490000	(((2uw1_A:0.0000010000	2uw1_B:0.0000010000):0.1905940000	1afr_A:0.0966310000):0.9902300000	1za0_A:1.7037570000):0.3951300000):0.2626050000):0.9393880000):0.2888210000):0.0785366000	((1lko_A:0.6928960000	1yuz_A:1.1467580000):0.4017100000	3qhb_A:0.8465120000):1.1414200000):0.2095390000	1nfv_A:0.6902620000):0.3049100000):0.2497830000):0.0551950000	((((1dps_A:0.0000010000	1jts_A:0.0000010000):0.2500440000	1o9r_A:0.2424320000):0.1651650000	1uvh_A:0.6423400000):0.2223730000	(1tjo_A:0.0000010000	1tk6_A:0.0000010000):0.8278730000):0.2883040000):0.0601542000	(1ji4_A:0.4152300000	2fjc_A:0.4897860000):0.2358860000):0.0957514000):0.0640809000):0.1488270000	(1qgh_A:0.1485260000	2ux1_A:0.5094910000):0.4041270000);
(1ji5_A:0.1755850000	((1jig_A:0.1026220000	((1qgh_A:0.2722810000	2ux1_A:0.4996370000):0.2487250000	((1ji4_A:0.4165710000	2fjc_A:0.4952160000):0.1301220000	(((((1dps_A:0.0000020000	1jts_A:0.0000020000):0.2350250000	1o9r_A:0.2424760000):0.1781940000	1uvh_A:0.7414460000):0.2751760000	(1tjo_A:0.0000020000	1tk6_A:0.0000020000):0.7962370000):0.1453620000	(((((2fzf_A:1.7253930000	1nfv_A:0.4670020000):0.2961160000	((((1bcf_A:0.0000020000	3e1q_A:0.0000020000):0.2344830000	2fkz_A:0.0888060000):0.1319150000	1jgc_A:0.2558920000):0.3373320000	(((((1lb3_A:0.0804650000	2za7_A:0.0720300000):0.2193400000	1bg7_A:0.1001760000):0.1210380000	1r03_A:0.0950140000):0.3013360000	(1z6o_A:0.9147290000	1z6o_M:0.6020160000):0.1964220000):0.1102530000	((((1eum_A:0.1820110000	1krq_A:0.3425890000):0.3330490000	2jd7_A:0.1611750000):0.0451375000	1vlg_A:0.2830060000):0.2118400000	3e6s_A:0.6248550000):0.0974381000):0.5180150000):0.1255250000):0.0621154000	((1lko_A:0.6349030000	1yuz_A:0.8588820000):0.3007460000	3qhb_A:0.7427780000):0.8039080000):0.1683210000	(1otk_A:1.8901920000	(((((((1oqu_A:0.1588650000	1r2f_A:0.1463760000):0.0362451000	1uzr_A:0.0261380000):0.6866860000	1mxr_A:0.7646030000):0.2825280000	((1jk0_A:0.5225840000	2uw2_A:0.0501160000):0.0271284000	1w68_A:0.0268600000):0.7918030000):0.2954200000	((2inc_B:1.1195500000	(2inp_C:1.1143850000	1mty_B:2.0728820000):0.1866380000):0.3717260000	(1mty_D:1.2427210000	3dhg_A:1.0512290000):0.6019440000):0.7341490000):0.2252090000	3ee4_A:1.0471520000):0.1946810000	(((2uw1_A:0.0000020000	2uw1_B:0.0000020000):0.1297250000	1afr_A:0.0977850000):0.8194080000	1za0_A:1.3879680000):0.4583060000):0.2868040000):0.6220210000):0.1991410000	2vzb_A:0.7992170000):0.3751290000):0.0798308000):0.1613470000):0.1385550000):0.0583137000	1n1q_A:0.1951400000):0.0095493300	2chp_A:0.4636370000);
(1ji5_A:0.2742050000	(1jig_A:0.1075280000	((((1qgh_A:0.3609760000	2ux1_A:0.3915150000):0.2693260000	(1ji4_A:0.4422310000	2fjc_A:0.4864240000):0.1692690000):0.1784720000	(((1dps_A:0.0000010000	1jts_A:0.0000010000):0.3593020000	1o9r_A:0.2111280000):0.5584080000	(1uvh_A:0.7188540000	(1tjo_A:0.0000010000	1tk6_A:0.0000010000):0.5712580000):0.2071710000):0.2187540000):0.0320651000	((2fzf_A:1.9101500000	2vzb_A:0.4842090000):0.4272520000	((((((1bcf_A:0.0000010000	3e1q_A:0.0000010000):0.1924340000	2fkz_A:0.0877630000):0.1319520000	1jgc_A:0.3200700000):0.4116840000	(((1lko_A:0.8664530000	1yuz_A:0.7592840000):0.5355910000	3qhb_A:0.7358370000):0.7457670000	((((((1lb3_A:0.0808860000	2za7_A:0.0998340000):0.1962830000	1bg7_A:0.1326910000):0.0871866000	1r03_A:0.1540150000):0.2956060000	3e6s_A:0.7117090000):0.1543900000	(1z6o_A:1.0549980000	1z6o_M:0.6084790000):0.2444120000):0.1747140000	((1eum_A:0.2725760000	1krq_A:0.3867100000):0.2713660000	(2jd7_A:0.2129940000	1vlg_A:0.2809670000):0.0710401000):0.1147510000):0.3998400000):0.2234100000):0.2327130000	1nfv_A:0.6449720000):0.0700556000	(1otk_A:1.6542530000	(((((((1oqu_A:0.1521180000	1r2f_A:0.1706570000):0.0457302000	1uzr_A:0.0156460000):0.8093760000	1mxr_A:0.8365770000):0.2265230000	(1jk0_A:0.4628320000	(2uw2_A:0.0771110000	1w68_A:0.0542690000):0.1000010000):0.6881810000):0.2640060000	((2inc_B:1.1956120000	(2inp_C:0.7306120000	1mty_B:1.9174470000):0.2008600000):0.5541490000	(1mty_D:1.1872320000	3dhg_A:1.1754340000):0.6462540000):0.7997360000):0.2235770000	3ee4_A:0.9138560000):0.2136540000	(((2uw1_A:0.0000010000	2uw1_B:0.0000010000):0.2077680000	1afr_A:0.0805860000):0.9935010000	1za0_A:1.6090830000):0.4732190000):0.4505470000):0.6398180000):0.1490780000):0.5133250000):0.0725906000):0.0630254000	(1n1q_A:0.2223470000	2chp_A:0.5151740000):0.0671380000);
(1ji5_A:0.2245420000	(1jig_A:0.1951260000	(1n1q_A:0.3186760000	((2chp_A:0.3270580000	((2vzb_A:0.7310890000	((1otk_A:1.5437050000	(((2uw1_A:0.0000010000	2uw1_B:0.0000010000):0.1699250000	1afr_A:0.0620150000):0.8363020000	1za0_A:1.5285170000):0.3744530000):0.0822272000	((((((1oqu_A:0.1531480000	1r2f_A:0.2016920000):0.0539554000	1uzr_A:0.0273120000):0.8241320000	1mxr_A:0.9389000000):0.1709060000	((1jk0_A:0.5275480000	2uw2_A:0.0628960000):0.0596035000	1w68_A:0.0241910000):0.9750740000):0.2612630000	3ee4_A:1.0371440000):0.4194980000	((2inc_B:0.9221140000	(2inp_C:0.9110600000	1mty_B:2.2799180000):0.2998930000):0.4801030000	(1mty_D:1.3050490000	3dhg_A:1.0928770000):0.4498630000):0.8593800000):0.0919694000):0.7523970000):0.1919130000	(((((1bcf_A:0.0000010000	3e1q_A:0.0000010000):0.1463030000	2fkz_A:0.0975400000):0.1181780000	1jgc_A:0.3173220000):0.2718520000	(((1lko_A:0.8303690000	1yuz_A:0.8716150000):0.3187960000	3qhb_A:0.5500360000):0.9437160000	(((((1lb3_A:0.0530720000	2za7_A:0.0519470000):0.1443880000	(1bg7_A:0.0987590000	1r03_A:0.1742670000):0.0542342000):0.1786780000	(1z6o_A:0.9682530000	1z6o_M:0.9003500000):0.1497600000):0.2936110000	3e6s_A:0.5901780000):0.1524530000	((1eum_A:0.3075000000	1krq_A:0.2629200000):0.2789460000	(2jd7_A:0.2502910000	1vlg_A:0.2220400000):0.0761348000):0.0199842000):0.5581580000):0.2006190000):0.2738360000	1nfv_A:0.5216780000):0.2849880000):0.3256090000):0.0618080000	((1ji4_A:0.3954900000	2fjc_A:0.5639050000):0.1761960000	((((1dps_A:0.0000010000	1jts_A:0.0000010000):0.3099310000	1o9r_A:0.1117940000):0.4831740000	(1tjo_A:0.0000010000	1tk6_A:0.0000010000):0.6713320000):0.1032540000	(1uvh_A:0.6987110000	2fzf_A:2.4344790000):0.1675640000):0.2803430000):0.1177330000):0.0916502000):0.0179660000):0.0531868000	(1qgh_A:0.2627670000	2ux1_A:0.4126160000):0.4643920000);
(1ji5_A:0.2039330000	1jig_A:0.1210220000	((1n1q_A:0.1854890000	(1qgh_A:0.2526290000	2ux1_A:0.5639970000):0.2747530000):0.1085800000	(2chp_A:0.3087230000	((1ji4_A:0.4093120000	2fjc_A:0.4798840000):0.2282220000	(((((1dps_A:0.0000010000	1jts_A:0.0000010000):0.2608440000	1o9r_A:0.2067560000):0.3956110000	1uvh_A:0.7265190000):0.1871820000	(1tjo_A:0.0000010000	1tk6_A:0.0000010000):0.7610850000):0.2110520000	((2fzf_A:1.9207540000	2vzb_A:0.4988640000):0.3614270000	((((((1bcf_A:0.0000010000	3e1q_A:0.0000010000):0.1779400000	2fkz_A:0.0909880000):0.0959167000	1jgc_A:0.3163810000):0.1357150000	(((1lko_A:0.8738140000	1yuz_A:0.7367550000):0.3561900000	3qhb_A:0.7814140000):0.6427980000	((((((1lb3_A:0.0557410000	2za7_A:0.0716540000):0.2731280000	1bg7_A:0.0494170000):0.0844364000	1r03_A:0.1210480000):0.1546990000	(1z6o_A:1.0063520000	1z6o_M:0.5105400000):0.2272980000):0.2102960000	3e6s_A:0.7245390000):0.1416960000	((1eum_A:0.2527360000	1krq_A:0.2247560000):0.3211690000	(2jd7_A:0.1476250000	1vlg_A:0.2938670000):0.1191370000):0.0456158000):0.3921480000):0.1753520000):0.1495680000	1nfv_A:0.6979410000):0.1600720000	(1otk_A:1.2379170000	(((((((1oqu_A:0.1581330000	1r2f_A:0.1579300000):0.0541325000	1uzr_A:0.0193540000):0.7822450000	1mxr_A:0.9240420000):0.2126600000	((1jk0_A:0.5157110000	2uw2_A:0.0601800000):0.0487156000	1w68_A:0.0144920000):0.8040910000):0.4156080000	3ee4_A:1.0675210000):0.1671070000	(((2uw1_A:0.0000010000	2uw1_B:0.0000010000):0.1763450000	1afr_A:0.0887510000):1.1492300000	1za0_A:1.5671820000):0.4579620000):0.1714490000	((((2inc_B:1.0140290000	1mty_B:1.9569530000):0.2059710000	2inp_C:0.8675260000):0.3716790000	3dhg_A:1.3318810000):0.3558970000	1mty_D:1.2169260000):0.5951320000):0.2315510000):0.5689970000):0.1913530000):0.3711080000):0.0666030000):0.2025250000):0.1425540000):0.0535647000);
(1ji5_A:0.1617250000	((1jig_A:0.1706010000	((2chp_A:0.3036600000	((((1dps_A:0.0000010000	1jts_A:0.0000010000):0.3082960000	1o9r_A:0.1854450000):0.2434930000	(1uvh_A:0.4270120000	(1tjo_A:0.0000010000	1tk6_A:0.0000010000):0.8233530000):0.1655440000):0.2382330000	((2fzf_A:1.9110270000	2vzb_A:0.5502040000):0.4134730000	((((((1bcf_A:0.0000010000	3e1q_A:0.0000010000):0.1609150000	2fkz_A:0.0888420000):0.1089770000	1jgc_A:0.2526220000):0.4192700000	((1lko_A:0.7646480000	1yuz_A:0.6927750000):0.5239360000	3qhb_A:0.4960030000):0.7873030000):0.1658120000	(((((((1lb3_A:0.0457320000	2za7_A:0.0851690000):0.2225440000	1bg7_A:0.0775200000):0.0951528000	1r03_A:0.1365590000):0.2229980000	(1z6o_A:1.0312410000	1z6o_M:0.7373310000):0.2129390000):0.1618530000	3e6s_A:0.5661660000):0.1260780000	((1eum_A:0.3149610000	1krq_A:0.2664510000):0.2316390000	(2jd7_A:0.1832680000	1vlg_A:0.2632080000):0.1226700000):0.1646690000):0.3691770000	(1otk_A:1.3502600000	(((((((1oqu_A:0.1658800000	1uzr_A:0.0352930000):0.0673898000	1r2f_A:0.0896770000):1.0246900000	1mxr_A:1.0671560000):0.2649270000	(1jk0_A:0.3413620000	(2uw2_A:0.0743820000	1w68_A:0.0678290000):0.1628500000):0.5532330000):0.4688570000	(((2inc_B:0.8900760000	1mty_B:2.1369420000):0.2556390000	2inp_C:1.1293960000):0.1901470000	(1mty_D:1.2352310000	3dhg_A:1.2645780000):0.3456990000):0.7356740000):0.3237880000	3ee4_A:1.0754630000):0.2703570000	(((2uw1_A:0.0000010000	2uw1_B:0.0000010000):0.1906190000	1afr_A:0.0468890000):0.9499890000	1za0_A:1.2793510000):0.4429860000):0.3270610000):0.5915480000):0.1479750000):0.2093700000	1nfv_A:0.5123910000):0.3046330000):0.2371880000):0.1251430000):0.1385160000	(1ji4_A:0.3618690000	2fjc_A:0.4680870000):0.3257750000):0.0897718000):0.0088657600	1n1q_A:0.2346140000):0.1124530000	(1qgh_A:0.1457400000	2ux1_A:0.5446270000):0.3730430000);
(1ji5_A:0.2531320000	(1jig_A:0.1857790000	((((2chp_A:0.3026900000	((((1dps_A:0.0000010000	1jts_A:0.0000010000):0.2922330000	1o9r_A:0.2295920000):0.3878290000	(1tjo_A:0.0000010000	1tk6_A:0.0000010000):0.7768490000):0.1210050000	1uvh_A:0.7393810000):0.3005100000):0.0636520000	((2fzf_A:1.9563960000	2vzb_A:0.5186700000):0.4427650000	(((((1bcf_A:0.0000010000	3e1q_A:0.0000010000):0.1462140000	(2fkz_A:0.1237000000	1jgc_A:0.4297690000):0.0764048000):0.4152460000	(((1lko_A:0.5607830000	1yuz_A:0.9454230000):0.8091480000	3qhb_A:0.4877630000):0.9665650000	((((((1lb3_A:0.0730730000	2za7_A:0.1003200000):0.1456700000	1bg7_A:0.1178610000):0.1252670000	1r03_A:0.1059900000):0.2419630000	3e6s_A:0.8268230000):0.1271400000	((1eum_A:0.3461550000	1krq_A:0.3206870000):0.2668790000	(2jd7_A:0.2607270000	1vlg_A:0.2365560000):0.1037180000):0.2563660000):0.1078710000	(1z6o_A:0.8688620000	1z6o_M:0.6112710000):0.1758500000):0.2707670000):0.1450380000):0.1494770000	1nfv_A:0.7555180000):0.2137180000	(1otk_A:1.4812500000	(((((((1oqu_A:0.1405660000	1uzr_A:0.0489310000):0.0700622000	1r2f_A:0.0972220000):0.7968030000	1mxr_A:1.2550650000):0.1866000000	(1jk0_A:0.4188440000	(2uw2_A:0.0522310000	1w68_A:0.0781090000):0.1254040000):0.5832120000):0.4203810000	3ee4_A:1.0030370000):0.3065970000	(((2uw1_A:0.0000010000	2uw1_B:0.0000010000):0.1913580000	1afr_A:0.0489750000):0.8371850000	1za0_A:1.4531380000):0.3971260000):0.1941710000	(((2inc_B:0.9467990000	2inp_C:1.0595500000):0.1991020000	1mty_B:2.1662360000):0.2005810000	(1mty_D:1.3611260000	3dhg_A:1.1605940000):0.7291490000):0.6160200000):0.5595370000):0.7067530000):0.1398870000):0.3308280000):0.0415932000	(1qgh_A:0.2751140000	2ux1_A:0.5543880000):0.3004710000):0.0335125000	(1ji4_A:0.4509220000	2fjc_A:0.5595670000):0.2581940000):0.0961677000):0.0234856000	1n1q_A:0.2671450000);
(1ji5_A:0.1467210000	(1jig_A:0.1307760000	(1n1q_A:0.2624340000	(2chp_A:0.3656480000	((1ji4_A:0.4088490000	2fjc_A:0.4388930000):0.1767940000	((((1dps_A:0.0000010000	1jts_A:0.0000010000):0.3271690000	1o9r_A:0.2566360000):0.2260800000	(1uvh_A:0.6128670000	(1tjo_A:0.0000010000	1tk6_A:0.0000010000):0.7131570000):0.1365290000):0.2866460000	(((2fzf_A:2.0494650000	1nfv_A:0.2967320000):0.3528640000	((((1bcf_A:0.0000010000	3e1q_A:0.0000010000):0.1714690000	2fkz_A:0.0976610000):0.1857590000	1jgc_A:0.2177700000):0.3704910000	(((1lko_A:0.6607150000	1yuz_A:0.9306710000):0.2935080000	3qhb_A:0.8236430000):0.7577510000	((((((1lb3_A:0.0604510000	2za7_A:0.0490280000):0.2338170000	1bg7_A:0.0481810000):0.1216550000	1r03_A:0.0672370000):0.2834250000	(1z6o_A:1.0500020000	1z6o_M:0.5346150000):0.3031260000):0.1830810000	((1eum_A:0.3993210000	1krq_A:0.2073410000):0.3206710000	(2jd7_A:0.3379330000	1vlg_A:0.2465890000):0.1625050000):0.0773984000):0.0653723000	3e6s_A:0.6297130000):0.4073340000):0.2549150000):0.1701380000):0.2761310000	(2vzb_A:0.6650100000	(1otk_A:1.5085060000	(((((((1oqu_A:0.1696930000	1r2f_A:0.2005180000):0.0328234000	1uzr_A:0.0296960000):0.9913030000	1mxr_A:0.9554630000):0.2578650000	((1jk0_A:0.5574220000	2uw2_A:0.0593200000):0.0526457000	1w68_A:0.0288550000):0.8217300000):0.2961000000	3ee4_A:0.9399090000):0.4166150000	(((2uw1_A:0.0000010000	2uw1_B:0.0000010000):0.1640830000	1afr_A:0.0943080000):0.7143080000	1za0_A:1.5358840000):0.7679830000):0.1997450000	(((2inc_B:1.3171790000	2inp_C:0.9230930000):0.3115330000	(1mty_D:0.7246280000	3dhg_A:1.5864200000):0.5849100000):0.2314160000	1mty_B:2.2395880000):0.5386150000):0.3305670000):0.3988860000):0.2216670000):0.5059690000):0.0646464000):0.1613470000):0.0545984000):0.0530498000):0.0988240000	(1qgh_A:0.1672790000	2ux1_A:0.4963770000):0.3415160000);
(1ji5_A:0.2261830000	(1jig_A:0.1907860000	(((2chp_A:0.3816510000	(((((1dps_A:0.0000010000	1jts_A:0.0000010000):0.2841270000	1o9r_A:0.1725240000):0.4252810000	1uvh_A:0.8531930000):0.2221970000	(1tjo_A:0.0000010000	1tk6_A:0.0000010000):0.5346920000):0.1964860000	((2fzf_A:2.1054830000	(((((((1bcf_A:0.0000010000	3e1q_A:0.0000010000):0.1388720000	2fkz_A:0.0984070000):0.1182150000	1jgc_A:0.2982510000):0.4186640000	((((((1lb3_A:0.0565020000	2za7_A:0.1097220000):0.1517390000	(1z6o_A:0.9911400000	1z6o_M:0.5894600000):0.3093070000):0.1061460000	1bg7_A:0.0916590000):0.0810078000	1r03_A:0.1019630000):0.2477000000	3e6s_A:0.7271730000):0.1772570000	((1eum_A:0.2366320000	1krq_A:0.2937760000):0.2658270000	(2jd7_A:0.1856960000	1vlg_A:0.2421320000):0.0535238000):0.1733590000):0.3556160000):0.1839410000	1nfv_A:0.7265170000):0.1126170000	((1lko_A:0.5742560000	1yuz_A:1.1541650000):0.5499500000	3qhb_A:0.5622570000):0.8368860000):0.1051810000	(1otk_A:1.4171540000	(((((((1oqu_A:0.1937220000	1r2f_A:0.1830010000):0.0402542000	1uzr_A:0.0446340000):0.7255310000	1mxr_A:0.9523310000):0.2115270000	((1jk0_A:0.5653530000	2uw2_A:0.0709900000):0.0383183000	1w68_A:0.0259420000):0.7097250000):0.3070120000	((2inc_B:1.1561280000	(2inp_C:0.9326660000	1mty_B:2.4856160000):0.1643900000):0.4337740000	(1mty_D:1.1047960000	3dhg_A:1.1400170000):0.3892890000):1.1548700000):0.1244210000	3ee4_A:0.9603410000):0.2406130000	(((2uw1_A:0.0000010000	2uw1_B:0.0000010000):0.1609560000	1afr_A:0.0918930000):0.8817910000	1za0_A:1.3784110000):0.4458120000):0.2979060000):0.7991690000):0.1206260000):0.1058680000	2vzb_A:0.7224660000):0.1605350000):0.2703910000):0.0554820000	(1qgh_A:0.2876780000	2ux1_A:0.4587030000):0.2766550000):0.0552895000	(1ji4_A:0.4358360000	2fjc_A:0.4064140000):0.1701350000):0.1648970000):0.0155230000	1n1q_A:0.2657840000);
(1ji5_A:0.1466090000	((1jig_A:0.0951660000	((1qgh_A:0.3238010000	2ux1_A:0.4250050000):0.2281780000	((1ji4_A:0.3920200000	2fjc_A:0.5262480000):0.1113830000	(((((1dps_A:0.0000010000	1jts_A:0.0000010000):0.3270700000	1o9r_A:0.1622600000):0.4842110000	1uvh_A:0.6734680000):0.2010860000	(1tjo_A:0.0000010000	1tk6_A:0.0000010000):0.5427910000):0.2557750000	((2fzf_A:1.7933450000	2vzb_A:0.3423650000):0.3581350000	((((((1bcf_A:0.0000010000	3e1q_A:0.0000010000):0.2029740000	2fkz_A:0.0318150000):0.1865970000	1jgc_A:0.1966470000):0.3228690000	(((1lko_A:0.6311530000	1yuz_A:0.9464980000):0.1505260000	3qhb_A:0.7114750000):0.7693450000	(((((1lb3_A:0.0889110000	2za7_A:0.0741800000):0.2757610000	1bg7_A:0.1368340000):0.0824915000	1r03_A:0.1652430000):0.3185620000	(1z6o_A:1.1066030000	1z6o_M:0.5096710000):0.2226620000):0.1239360000	(((1eum_A:0.3889200000	1krq_A:0.2892590000):0.0934177000	3e6s_A:0.6853830000):0.1459260000	(2jd7_A:0.1421380000	1vlg_A:0.3050210000):0.1393640000):0.1927630000):0.5279050000):0.1791430000):0.1174630000	1nfv_A:0.4758350000):0.2089580000	(1otk_A:1.4874330000	(((((((1oqu_A:0.1813310000	1r2f_A:0.1669200000):0.0295303000	1uzr_A:0.0358700000):0.7447670000	1mxr_A:0.9228650000):0.3058980000	((1jk0_A:0.5809130000	2uw2_A:0.0675510000):0.0403079000	1w68_A:0.0383770000):0.8486840000):0.4161000000	3ee4_A:0.8331950000):0.4183880000	(((2uw1_A:0.0000010000	2uw1_B:0.0000010000):0.1626580000	1afr_A:0.1021370000):0.8524750000	1za0_A:1.7628230000):0.5174210000):0.1342700000	(((2inc_B:1.2922900000	2inp_C:1.0281480000):0.2481900000	1mty_B:2.1822730000):0.1643330000	(1mty_D:1.0465550000	3dhg_A:1.3145450000):0.7153410000):0.4714690000):0.2036270000):0.9346210000):0.1218960000):0.3993910000):0.0992865000):0.1329740000):0.1522200000):0.0912673000	1n1q_A:0.2242490000):0.0732006000	2chp_A:0.4238890000);
(1ji5_A:0.1357550000	((1jig_A:0.1585080000	((2chp_A:0.3352310000	((((1dps_A:0.0000010000	1jts_A:0.0000010000):0.3064390000	1o9r_A:0.2554890000):0.2817760000	1uvh_A:0.7425830000):0.3951230000	((1tjo_A:0.0000010000	1tk6_A:0.0000010000):0.7373130000	(((2fzf_A:2.0439410000	1nfv_A:0.4285020000):0.1544170000	((((1bcf_A:0.0000010000	3e1q_A:0.0000010000):0.1720750000	2fkz_A:0.1294200000):0.1349300000	1jgc_A:0.3025560000):0.3944880000	(((1lko_A:0.5285560000	1yuz_A:1.1031630000):0.4223030000	3qhb_A:0.8493550000):0.5938130000	((((((1lb3_A:0.0599860000	2za7_A:0.0815950000):0.2654130000	1bg7_A:0.1218460000):0.1152340000	1r03_A:0.0580380000):0.3326920000	3e6s_A:0.7013950000):0.1670510000	((1eum_A:0.3129710000	1krq_A:0.2464680000):0.2471540000	(2jd7_A:0.1665680000	1vlg_A:0.2282150000):0.1547120000):0.1877520000):0.1131640000	(1z6o_A:1.0223640000	1z6o_M:0.6816850000):0.2146920000):0.3489290000):0.2020290000):0.2625500000):0.3774020000	(2vzb_A:0.7240330000	(1otk_A:1.5182090000	(((((((1oqu_A:0.1572110000	1r2f_A:0.1834350000):0.0433618000	1uzr_A:0.0301460000):0.7626980000	1mxr_A:1.0860340000):0.1498420000	(1jk0_A:0.4325420000	(2uw2_A:0.0640200000	1w68_A:0.0537380000):0.1185390000):0.6409890000):0.3862650000	3ee4_A:0.9364150000):0.2195220000	(2inc_B:1.1893270000	(((2inp_C:0.8448750000	1mty_B:1.8027560000):0.3007370000	1mty_D:1.4218200000):0.1173780000	3dhg_A:1.6462110000):0.2476550000):0.7661510000):0.1714970000	(((2uw1_A:0.0000010000	2uw1_B:0.0000010000):0.1500820000	1afr_A:0.0835950000):1.0317600000	1za0_A:1.2435860000):0.5367000000):0.2990630000):0.6506180000):0.1915230000):0.2119560000):0.2049690000):0.0966103000):0.0547829000	(1ji4_A:0.5826260000	2fjc_A:0.4852460000):0.2974000000):0.1031670000):0.0428439000	1n1q_A:0.2351180000):0.1105820000	(1qgh_A:0.2911020000	2ux1_A:0.6096000000):0.2948390000);
(1ji5_A:0.2031840000	((1jig_A:0.1541910000	(((1qgh_A:0.4172430000	2ux1_A:0.3738930000):0.2315910000	(1ji4_A:0.5373140000	2fjc_A:0.4806680000):0.1548880000):0.0733672000	(((((1dps_A:0.0000010000	1jts_A:0.0000010000):0.2605380000	1o9r_A:0.1923470000):0.2887630000	1uvh_A:0.6934940000):0.1967130000	(1tjo_A:0.0000010000	1tk6_A:0.0000010000):0.7423780000):0.1192460000	((2fzf_A:2.1963830000	2vzb_A:0.3698830000):0.3458170000	((((((1bcf_A:0.0000010000	3e1q_A:0.0000010000):0.1856140000	2fkz_A:0.1098650000):0.1341800000	1jgc_A:0.2788070000):0.4880350000	(((1lko_A:0.8378020000	1yuz_A:0.8995040000):0.4438490000	3qhb_A:0.7049040000):0.7436060000	((((1lb3_A:0.0832710000	2za7_A:0.0571290000):0.1639980000	(1bg7_A:0.0918070000	1r03_A:0.1744800000):0.0612905000):0.2570970000	(1z6o_A:0.8083480000	1z6o_M:0.4997970000):0.2476270000):0.1883660000	(((1eum_A:0.3531740000	1krq_A:0.2368950000):0.2279210000	3e6s_A:0.5768120000):0.0837517000	(2jd7_A:0.2179040000	1vlg_A:0.2707340000):0.0740276000):0.1806960000):0.3047900000):0.1194880000):0.1257900000	1nfv_A:0.7644880000):0.1649520000	(1otk_A:1.4279860000	(((((((1oqu_A:0.1954650000	1uzr_A:0.0361930000):0.0417429000	1r2f_A:0.1534280000):0.8013870000	1mxr_A:1.0030760000):0.1576530000	((1jk0_A:0.5379360000	1w68_A:0.0697510000):0.0405794000	2uw2_A:0.0296130000):0.8576510000):0.4393800000	3ee4_A:1.0777030000):0.4648320000	(((2uw1_A:0.0000010000	2uw1_B:0.0000010000):0.1431450000	1afr_A:0.1083900000):0.9456930000	1za0_A:1.3237300000):0.2521120000):0.2084270000	((2inc_B:0.9679020000	(2inp_C:0.7976090000	1mty_B:1.9525250000):0.1163990000):0.3371200000	(1mty_D:1.0545950000	3dhg_A:1.0985360000):0.5243890000):0.6223450000):0.2101460000):0.6649000000):0.4822410000):0.0970244000):0.1363970000):0.1904000000):0.0441919000	1n1q_A:0.2538710000):0.0749581000	2chp_A:0.3704030000);
(1ji5_A:0.1287460000	(1jig_A:0.1213110000	(1n1q_A:0.2060040000	((2chp_A:0.2498610000	(((((1dps_A:0.0000010000	1jts_A:0.0000010000):0.2887640000	1o9r_A:0.2814140000):0.3604370000	1uvh_A:0.8106420000):0.1177200000	(1tjo_A:0.0000010000	1tk6_A:0.0000010000):0.7974600000):0.2548390000	(((2fzf_A:1.7905260000	1nfv_A:0.4796740000):0.1679670000	((((1bcf_A:0.0000010000	3e1q_A:0.0000010000):0.1644960000	2fkz_A:0.1252160000):0.1616580000	1jgc_A:0.3246470000):0.3935080000	(((1lko_A:0.6447940000	1yuz_A:0.8310200000):0.3782960000	3qhb_A:0.6575110000):0.9951270000	((((((1lb3_A:0.0628540000	2za7_A:0.1144450000):0.2105720000	1bg7_A:0.0975440000):0.1054000000	1r03_A:0.0897990000):0.1713180000	(1z6o_A:0.8711230000	1z6o_M:0.7448730000):0.2390540000):0.2155220000	3e6s_A:0.5992570000):0.1134680000	((1eum_A:0.3064760000	1krq_A:0.3117620000):0.1745280000	(2jd7_A:0.1959110000	1vlg_A:0.3370160000):0.2069270000):0.0937512000):0.2818710000):0.1359020000):0.1526970000):0.1949630000	(2vzb_A:0.8563700000	(1otk_A:1.3651220000	(((((((1oqu_A:0.1732900000	1r2f_A:0.1813190000):0.0595218000	1uzr_A:0.0148600000):1.0405400000	1mxr_A:1.0664580000):0.2425610000	((1jk0_A:0.5534020000	2uw2_A:0.0567410000):0.0533099000	1w68_A:0.0227630000):0.6788300000):0.4465880000	((2inc_B:1.0524310000	(2inp_C:0.6406420000	1mty_B:2.7531410000):0.3064450000):0.5380030000	(1mty_D:1.1516670000	3dhg_A:1.2729510000):0.4126000000):0.7181350000):0.1871970000	3ee4_A:1.0714380000):0.2254860000	(((2uw1_A:0.0000010000	2uw1_B:0.0000010000):0.1924030000	1afr_A:0.0710110000):0.8616470000	1za0_A:1.8640980000):0.3634100000):0.3426080000):0.5812120000):0.1680680000):0.4811740000):0.1087100000):0.0872301000	(1ji4_A:0.3954650000	2fjc_A:0.5160870000):0.2185180000):0.1544010000):0.0522536000):0.0942941000	(1qgh_A:0.2468540000	2ux1_A:0.5564680000):0.3154990000);
(1ji5_A:0.2222310000	(1jig_A:0.0692970000	((2chp_A:0.3188420000	(((((1dps_A:0.0000010000	1jts_A:0.0000010000):0.3093160000	1o9r_A:0.2586340000):0.3441770000	1uvh_A:0.8532110000):0.2615500000	(1tjo_A:0.0000010000	1tk6_A:0.0000010000):0.5605900000):0.3433750000	(((2fzf_A:2.1225050000	2vzb_A:0.3733330000):0.3176060000	(1otk_A:1.4410950000	(((((((1oqu_A:0.1943750000	1r2f_A:0.2216490000):0.0575157000	1uzr_A:0.0000020000):1.0253300000	1mxr_A:0.8083240000):0.2696010000	((1jk0_A:0.5840620000	2uw2_A:0.0623350000):0.0346345000	1w68_A:0.0470150000):0.6727080000):0.3127150000	3ee4_A:1.1236940000):0.2352860000	(((2uw1_A:0.0000010000	2uw1_B:0.0000010000):0.2008400000	1afr_A:0.0725800000):0.6947810000	1za0_A:1.6782490000):0.5242730000):0.1682800000	(((2inc_B:1.1291090000	1mty_B:1.5778140000):0.5434970000	2inp_C:0.9086630000):0.3148920000	(1mty_D:1.0930230000	3dhg_A:1.2000200000):0.3369140000):0.6043650000):0.2216860000):0.6612740000):0.3212100000	(((((1bcf_A:0.0000010000	3e1q_A:0.0000010000):0.1582570000	2fkz_A:0.1130260000):0.0833306000	1jgc_A:0.2878290000):0.4482170000	(((1lko_A:0.5269420000	1yuz_A:0.8811710000):0.5022240000	3qhb_A:0.6056950000):0.5393080000	((((((1lb3_A:0.0630180000	2za7_A:0.0825670000):0.2379470000	1bg7_A:0.1104840000):0.1059590000	1r03_A:0.0943810000):0.1970210000	(1z6o_A:1.0307480000	1z6o_M:0.5558840000):0.2337680000):0.2030740000	3e6s_A:0.6792630000):0.0894343000	((1eum_A:0.3315310000	1krq_A:0.2943910000):0.1799080000	(2jd7_A:0.1725120000	1vlg_A:0.2976360000):0.1617320000):0.1007080000):0.4004610000):0.2516650000):0.2861210000	1nfv_A:0.5020720000):0.3029060000):0.3152660000):0.0497714000):0.0656636000	((1qgh_A:0.3154810000	2ux1_A:0.5429800000):0.2996710000	(1ji4_A:0.4701670000	2fjc_A:0.4511440000):0.2316900000):0.1199440000):0.1173260000):0.0204550000	1n1q_A:0.2651950000);
(1ji5_A:0.2166260000	(1jig_A:0.1418800000	((2chp_A:0.4161540000	((1ji4_A:0.4712800000	2fjc_A:0.5937620000):0.0701453000	((((1dps_A:0.0000010000	1jts_A:0.0000010000):0.2773830000	1o9r_A:0.1924820000):0.3236660000	1uvh_A:0.6949590000):0.2180460000	(1tjo_A:0.0000010000	1tk6_A:0.0000010000):0.7317500000):0.3727130000):0.1167500000):0.0338339000	((1qgh_A:0.3145430000	2ux1_A:0.4270430000):0.3083260000	(((2fzf_A:2.0098760000	2vzb_A:0.4888090000):0.4052080000	(1otk_A:1.5971040000	(((((((1oqu_A:0.1787180000	1r2f_A:0.1629990000):0.0368670000	1uzr_A:0.0291300000):0.7274490000	1mxr_A:1.0484920000):0.2777190000	((1jk0_A:0.5481500000	2uw2_A:0.0626650000):0.0653748000	1w68_A:0.0330890000):0.8425160000):0.2801440000	3ee4_A:0.9995570000):0.5018550000	(((2uw1_A:0.0000010000	2uw1_B:0.0000010000):0.1646440000	1afr_A:0.0677890000):0.8968570000	1za0_A:1.3208970000):0.5487890000):0.1159190000	(((2inc_B:1.3011610000	2inp_C:0.8087930000):0.1777760000	1mty_B:1.7331130000):0.3219680000	(1mty_D:0.9423490000	3dhg_A:1.3847150000):0.7872230000):0.6993750000):0.2862290000):0.6725620000):0.1871560000	((((((1bcf_A:0.0000010000	3e1q_A:0.0000010000):0.1996420000	2fkz_A:0.1274840000):0.0906651000	1jgc_A:0.3342800000):0.4214360000	((((((1lb3_A:0.0688090000	2za7_A:0.0873250000):0.2477790000	1bg7_A:0.0935280000):0.0909958000	1r03_A:0.1184180000):0.1707300000	1z6o_A:1.0033040000):0.1408220000	(((1eum_A:0.2798260000	1krq_A:0.2759190000):0.2984170000	(2jd7_A:0.1726600000	1vlg_A:0.2434870000):0.0557466000):0.1017430000	3e6s_A:0.6578060000):0.2682290000):0.1047240000	1z6o_M:0.6646350000):0.5394010000):0.0831725000	1nfv_A:0.6747810000):0.1665110000	(1lko_A:0.6147080000	(1yuz_A:0.7589890000	3qhb_A:0.7185950000):0.1432130000):1.0120400000):0.2342700000):0.2052570000):0.0233929000):0.1496240000):0.0210784000	1n1q_A:0.2688370000);
(1ji5_A:0.1443360000	(1jig_A:0.0967930000	(1n1q_A:0.2447530000	(2chp_A:0.4091030000	((1ji4_A:0.4128400000	2fjc_A:0.4802890000):0.2157820000	((((1dps_A:0.0000010000	1jts_A:0.0000010000):0.3149750000	1o9r_A:0.1640250000):0.2921670000	1uvh_A:0.6677620000):0.3882070000	((1tjo_A:0.0000010000	1tk6_A:0.0000010000):0.6629030000	((2fzf_A:2.4044390000	2vzb_A:0.3990940000):0.5016870000	(((((((1bcf_A:0.0000010000	3e1q_A:0.0000010000):0.1378710000	2fkz_A:0.0867240000):0.0691390000	1jgc_A:0.2631230000):0.4419030000	((1lko_A:0.6056790000	1yuz_A:1.0084300000):0.4851790000	3qhb_A:0.7722190000):0.5304330000):0.1399320000	((((((1lb3_A:0.0766190000	2za7_A:0.0550950000):0.2442530000	1bg7_A:0.1033770000):0.1289180000	1r03_A:0.0216350000):0.3438370000	3e6s_A:0.8052280000):0.2423840000	((1eum_A:0.3348920000	1krq_A:0.1751630000):0.2787840000	(2jd7_A:0.1982060000	1vlg_A:0.3104670000):0.1785460000):0.0492146000):0.1257620000	(1z6o_A:0.8817420000	1z6o_M:0.7979370000):0.2060840000):0.4884560000):0.3701290000	1nfv_A:0.6273190000):0.1363640000	(1otk_A:1.5773290000	(((((((1oqu_A:0.1763820000	1uzr_A:0.0307530000):0.0248663000	1r2f_A:0.1852620000):0.8422710000	1mxr_A:0.6615580000):0.1921350000	((1jk0_A:0.5317130000	2uw2_A:0.0583050000):0.0373113000	1w68_A:0.0302900000):0.8130370000):0.4092080000	3ee4_A:1.2118650000):0.3442440000	(((2uw1_A:0.0000010000	2uw1_B:0.0000010000):0.1880140000	1afr_A:0.0751290000):0.7700710000	1za0_A:1.3919470000):0.5747750000):0.0877933000	((2inc_B:1.2982610000	(2inp_C:0.8794360000	1mty_B:1.9675660000):0.2263450000):0.3692100000	(1mty_D:1.3969110000	3dhg_A:1.2577570000):0.5320060000):0.6786250000):0.2610480000):0.3538260000):0.2061700000):0.2515380000):0.2282540000):0.1273860000):0.2193840000):0.0909038000):0.0371495000):0.1074350000	(1qgh_A:0.2291670000	2ux1_A:0.5433820000):0.3219080000);
(1ji5_A:0.2597380000	1jig_A:0.1315420000	((1n1q_A:0.2546940000	((1qgh_A:0.3946980000	2ux1_A:0.4352990000):0.4153490000	((1ji4_A:0.4447420000	2fjc_A:0.7058670000):0.1527780000	(((((1dps_A:0.0000010000	1jts_A:0.0000010000):0.2713490000	1o9r_A:0.2544800000):0.2177040000	1uvh_A:0.7178860000):0.3071720000	(1tjo_A:0.0000010000	1tk6_A:0.0000010000):0.7647300000):0.1066850000	(((2fzf_A:2.1966510000	1nfv_A:0.5600470000):0.2542060000	((((1bcf_A:0.0000010000	3e1q_A:0.0000010000):0.2054670000	2fkz_A:0.1622490000):0.0221600000	1jgc_A:0.3031090000):0.3765190000	((((1lko_A:0.6932170000	1yuz_A:0.7954620000):0.2488360000	3qhb_A:0.6842620000):0.9775800000	((((1lb3_A:0.0610850000	2za7_A:0.0819540000):0.1690760000	1bg7_A:0.0913530000):0.1087980000	1r03_A:0.0780330000):0.2124340000	((1z6o_A:0.8311900000	1z6o_M:0.6177470000):0.2187890000	(((1eum_A:0.3706490000	1krq_A:0.2298180000):0.1555960000	3e6s_A:0.5859140000):0.1912300000	(2jd7_A:0.1803290000	1vlg_A:0.2260230000):0.0864914000):0.1746340000):0.1166150000):0.2784860000):0.3367750000	((((1otk_A:1.4774930000	(2inc_B:0.9475790000	(2inp_C:1.0878470000	1mty_B:2.3972070000):0.2184000000):0.4124480000):0.1808930000	(1mty_D:1.1607580000	3dhg_A:1.1788890000):0.7326520000):0.4629310000	(((2uw1_A:0.0000010000	2uw1_B:0.0000010000):0.1372610000	1afr_A:0.1074930000):0.9045150000	1za0_A:1.2296880000):0.4104920000):0.1279740000	(((((1oqu_A:0.1567170000	1r2f_A:0.1567850000):0.0424490000	1uzr_A:0.0360170000):0.7494270000	1mxr_A:1.0583160000):0.2743690000	((1jk0_A:0.5548740000	2uw2_A:0.0464280000):0.0589077000	1w68_A:0.0367800000):0.8403480000):0.5074000000	3ee4_A:0.7976920000):0.5201790000):0.7375890000):0.0958808000):0.2257640000):0.2981490000	2vzb_A:0.8815760000):0.2264060000):0.1177000000):0.1362510000):0.1347900000):0.0823436000	2chp_A:0.4627580000):0.0173973000);
(1ji5_A:0.1915580000	(1jig_A:0.1041490000	(((1qgh_A:0.3844950000	2ux1_A:0.3559440000):0.3036120000	(1ji4_A:0.3891050000	2fjc_A:0.4249630000):0.2134100000):0.1187020000	(((((1dps_A:0.0000010000	1jts_A:0.0000010000):0.3549690000	1o9r_A:0.1718460000):0.2860990000	1uvh_A:0.6507660000):0.2409120000	(1tjo_A:0.0000010000	1tk6_A:0.0000010000):0.7326150000):0.1777150000	(((2fzf_A:1.9206190000	2vzb_A:0.3162050000):0.2985150000	(((((1bcf_A:0.0000010000	3e1q_A:0.0000010000):0.1482730000	(2fkz_A:0.1174900000	1jgc_A:0.3858170000):0.0583962000):0.4198350000	((1lko_A:0.9036490000	1yuz_A:0.9041970000):0.3608930000	3qhb_A:0.7966600000):0.8113300000):0.0467617000	((((((1lb3_A:0.0583980000	2za7_A:0.1144120000):0.2210620000	(1z6o_A:0.9294790000	1z6o_M:0.6397820000):0.3724290000):0.0902922000	1bg7_A:0.0826980000):0.1246880000	1r03_A:0.0812320000):0.3245670000	3e6s_A:0.6525550000):0.2272620000	((1eum_A:0.2813230000	1krq_A:0.3197810000):0.1953450000	(2jd7_A:0.1847780000	1vlg_A:0.2797330000):0.1523570000):0.0696176000):0.4118110000):0.3502570000	1nfv_A:0.8018230000):0.1831040000):0.1701510000	(1otk_A:1.4780780000	(((((((1oqu_A:0.1595860000	1r2f_A:0.1800500000):0.0651050000	1uzr_A:0.0000020000):0.8573280000	1mxr_A:0.8722030000):0.2277740000	((1jk0_A:0.5374970000	2uw2_A:0.0696300000):0.0374995000	1w68_A:0.0094980000):0.8639930000):0.5140820000	(((2uw1_A:0.0000010000	2uw1_B:0.0000010000):0.1930930000	1afr_A:0.0665900000):0.9489330000	1za0_A:1.3126500000):0.6347990000):0.0981520000	3ee4_A:0.9318770000):0.1292860000	((2inc_B:1.1848100000	(2inp_C:1.0933310000	1mty_B:1.6045630000):0.2433650000):0.3511900000	(1mty_D:1.2373140000	3dhg_A:1.3615020000):0.3526640000):0.4842650000):0.3918910000):0.7005620000):0.3404860000):0.0637104000):0.1020110000):0.0879030000	(1n1q_A:0.2807810000	2chp_A:0.3789790000):0.0695198000);
(1ji5_A:0.2779860000	1jig_A:0.1273330000	(1n1q_A:0.2619860000	((2chp_A:0.3749280000	(((((1dps_A:0.0000010000	1jts_A:0.0000010000):0.2404300000	1o9r_A:0.3201530000):0.3532440000	1uvh_A:0.8910140000):0.2129810000	(1tjo_A:0.0000010000	1tk6_A:0.0000010000):0.8111510000):0.1127730000	((2fzf_A:1.8646230000	2vzb_A:0.4605980000):0.4198580000	((((((1bcf_A:0.0000010000	3e1q_A:0.0000010000):0.1544730000	2fkz_A:0.1457680000):0.1572550000	1jgc_A:0.2800340000):0.3939910000	(((1lko_A:0.8208350000	1yuz_A:0.8037290000):0.4849620000	3qhb_A:0.5934370000):0.7533960000	(((((((1lb3_A:0.0540650000	2za7_A:0.0972200000):0.1956630000	(1bg7_A:0.0760210000	(1z6o_A:1.0360300000	1z6o_M:0.8611350000):0.3464700000):0.0646113000):0.1515760000	1r03_A:0.0585940000):0.4714050000	3e6s_A:0.5882060000):0.2089650000	(2jd7_A:0.1820080000	1vlg_A:0.2905430000):0.2408360000):0.0564221000	1krq_A:0.3129470000):0.1049710000	1eum_A:0.2453020000):0.3342480000):0.3118040000):0.2451050000	1nfv_A:0.7052330000):0.2520330000	(((1otk_A:1.9484380000	(((2uw1_A:0.0000010000	2uw1_B:0.0000010000):0.1390620000	1afr_A:0.1015480000):0.7687390000	1za0_A:1.2612630000):0.4679550000):0.2342440000	((2inc_B:1.4064730000	(2inp_C:1.0830960000	1mty_B:1.6792010000):0.3130060000):0.4528870000	(1mty_D:1.1704910000	3dhg_A:1.0694220000):0.3433150000):0.5934680000):0.1575740000	(((((1oqu_A:0.1774210000	1r2f_A:0.1908000000):0.0268761000	1uzr_A:0.0542760000):0.8349550000	1mxr_A:0.9147380000):0.2131870000	((1jk0_A:0.5732160000	2uw2_A:0.0418300000):0.0443330000	1w68_A:0.0409340000):0.7121380000):0.4266010000	3ee4_A:0.8971010000):0.3139200000):0.8970630000):0.1486990000):0.4717670000):0.1440400000):0.1015840000	(((1qgh_A:0.2961570000	2ux1_A:0.4188930000):0.2652880000	2fjc_A:0.5235640000):0.0954849000	1ji4_A:0.6039960000):0.0664460000):0.0624865000):0.0499807000);
(1ji5_A:0.1921330000	(1jig_A:0.1965270000	(((1n1q_A:0.2015510000	(1ji4_A:0.3990330000	2fjc_A:0.4009230000):0.1764930000):0.0506067000	(((((1dps_A:0.0000010000	1jts_A:0.0000010000):0.3463580000	1o9r_A:0.1843520000):0.1914270000	1uvh_A:0.6416460000):0.1941490000	(1tjo_A:0.0000010000	1tk6_A:0.0000010000):0.8361820000):0.2761080000	((2fzf_A:2.1717820000	1nfv_A:0.2895710000):0.3830030000	((2vzb_A:0.8744970000	(1otk_A:1.7938330000	(((((((1oqu_A:0.1686680000	1r2f_A:0.1732130000):0.0612933000	1uzr_A:0.0288270000):0.8237370000	1mxr_A:0.9366770000):0.2918980000	((1jk0_A:0.5106210000	2uw2_A:0.0697830000):0.0546168000	1w68_A:0.0155420000):0.7924150000):0.4228240000	3ee4_A:0.8552490000):0.3278350000	(((2uw1_A:0.0000010000	2uw1_B:0.0000010000):0.1385680000	1afr_A:0.0654170000):0.7666180000	1za0_A:1.5294640000):0.4310950000):0.1190950000	(((2inc_B:1.0656220000	2inp_C:0.8211330000):0.2421050000	1mty_B:1.9019270000):0.5463330000	(1mty_D:1.1992850000	3dhg_A:1.1166850000):0.5465590000):0.4097700000):0.2005520000):0.7494360000):0.0223430000	((((1bcf_A:0.0000010000	3e1q_A:0.0000010000):0.1695400000	2fkz_A:0.1109740000):0.1325910000	1jgc_A:0.3126180000):0.2921210000	(((1lko_A:0.6358420000	1yuz_A:1.0278420000):0.4007920000	3qhb_A:0.5636920000):0.5990470000	((((((1lb3_A:0.0597940000	2za7_A:0.1008540000):0.1774790000	(1z6o_A:0.9511720000	1z6o_M:0.5580970000):0.3695760000):0.0883648000	1bg7_A:0.0901390000):0.1674390000	1r03_A:0.0607080000):0.2988440000	3e6s_A:0.6327190000):0.1070470000	((1eum_A:0.3239330000	1krq_A:0.2232160000):0.2299170000	(2jd7_A:0.0631360000	1vlg_A:0.2794060000):0.1755040000):0.2158220000):0.3697060000):0.1601680000):0.1689320000):0.2295460000):0.3647770000):0.0595580000):0.0503820000	2chp_A:0.3926880000):0.0247842000):0.0610464000	(1qgh_A:0.2593960000	2ux1_A:0.4180550000):0.3656460000);
(1ji5_A:0.2117150000	1jig_A:0.1269490000	((1n1q_A:0.1876270000	(((1qgh_A:0.4830850000	2ux1_A:0.3045990000):0.2719810000	(1ji4_A:0.5294230000	2fjc_A:0.3530300000):0.1259910000):0.0971681000	(((((1dps_A:0.0000010000	1jts_A:0.0000010000):0.3104430000	1o9r_A:0.1545270000):0.3913480000	1uvh_A:0.6959430000):0.1952640000	(1tjo_A:0.0000010000	1tk6_A:0.0000010000):0.7557080000):0.2153620000	((((2fzf_A:2.2645490000	1nfv_A:0.4669860000):0.1224110000	((((1bcf_A:0.0000010000	3e1q_A:0.0000010000):0.1398180000	2fkz_A:0.0865150000):0.1936240000	1jgc_A:0.2454670000):0.4507460000	(((1lko_A:0.6954850000	1yuz_A:0.8617890000):0.1508340000	3qhb_A:0.9120520000):0.6979360000	((((((1lb3_A:0.0425690000	2za7_A:0.1020190000):0.1227640000	(1z6o_A:0.6562370000	1z6o_M:0.6205200000):0.5703170000):0.0529117000	1bg7_A:0.1037460000):0.1032360000	1r03_A:0.0742190000):0.3425420000	3e6s_A:0.6634460000):0.1887350000	((1eum_A:0.2334660000	1krq_A:0.3500940000):0.2704490000	(2jd7_A:0.1642500000	1vlg_A:0.2500020000):0.1163940000):0.1364930000):0.2990200000):0.1476140000):0.1233670000):0.1762480000	(1otk_A:1.5135010000	((((((1oqu_A:0.1320530000	1r2f_A:0.1800060000):0.0548281000	1uzr_A:0.0440050000):0.7121300000	1mxr_A:0.8534410000):0.1956710000	((1jk0_A:0.5483570000	2uw2_A:0.0619760000):0.0518805000	1w68_A:0.0429210000):0.8690280000):0.4194820000	3ee4_A:0.8708750000):0.2494880000	(((2inc_B:1.4700860000	(2inp_C:0.7754300000	1mty_B:1.8513530000):0.3930510000):0.4199790000	(1mty_D:1.2790100000	3dhg_A:0.9672190000):0.6409630000):0.4584220000	(((2uw1_A:0.0000010000	2uw1_B:0.0000010000):0.1783120000	1afr_A:0.0547790000):0.9532970000	1za0_A:1.4766840000):0.3240970000):0.1155000000):0.1717460000):0.7085740000):0.2874450000	2vzb_A:0.7618330000):0.4086170000):0.0867170000):0.1393870000):0.0644225000	2chp_A:0.3511200000):0.0437719000);
(1ji5_A:0.1958000000	(1jig_A:0.1123400000	(((2chp_A:0.2576760000	((((1dps_A:0.0000010000	1jts_A:0.0000010000):0.2795520000	1o9r_A:0.1724880000):0.3177200000	1uvh_A:0.8011340000):0.2469690000	(1tjo_A:0.0000010000	1tk6_A:0.0000010000):0.7139070000):0.2588980000):0.0176792000	((2fzf_A:2.4163620000	2vzb_A:0.3422910000):0.3828100000	((((((1bcf_A:0.0000010000	3e1q_A:0.0000010000):0.1463280000	2fkz_A:0.1219300000):0.0813198000	1jgc_A:0.3042120000):0.3333340000	(((1lko_A:0.7413580000	1yuz_A:0.9587530000):0.4323910000	3qhb_A:0.6070550000):0.9906030000	(((((1lb3_A:0.0487270000	2za7_A:0.0692460000):0.1748090000	1bg7_A:0.1129640000):0.0850177000	1r03_A:0.1154630000):0.2299040000	(1z6o_A:0.7604750000	1z6o_M:0.7859320000):0.2345920000):0.2526180000	((1eum_A:0.2533420000	(1krq_A:0.3118720000	3e6s_A:0.6297500000):0.0890526000):0.1279110000	(2jd7_A:0.2323040000	1vlg_A:0.2921510000):0.1237630000):0.1135190000):0.2251330000):0.2789870000):0.1760800000	1nfv_A:0.5971820000):0.1430950000	(1otk_A:1.2929580000	(((((((1oqu_A:0.1716620000	1r2f_A:0.1976820000):0.0542258000	1uzr_A:0.0218760000):0.8611110000	1mxr_A:1.0688750000):0.1464400000	((1jk0_A:0.5343070000	2uw2_A:0.0584350000):0.0382941000	1w68_A:0.0298520000):0.9389680000):0.2889530000	3ee4_A:1.0181520000):0.3536060000	(((2inc_B:1.0972260000	2inp_C:0.7834690000):0.3152070000	1mty_B:2.2336470000):0.4028910000	(1mty_D:1.1203220000	3dhg_A:1.2374680000):0.4025720000):0.6748460000):0.1246410000	(((2uw1_A:0.0000010000	2uw1_B:0.0000010000):0.1089650000	1afr_A:0.1191920000):1.0848600000	1za0_A:1.3526650000):0.4179180000):0.3767100000):0.6154240000):0.3627430000):0.3459060000):0.0746271000	((1qgh_A:0.2640680000	2ux1_A:0.3208830000):0.3420600000	(1ji4_A:0.4517470000	2fjc_A:0.4800450000):0.1744340000):0.1914800000):0.1060850000):0.0099223500	1n1q_A:0.3463060000);
(1ji5_A:0.3230360000	1jig_A:0.1392650000	(1n1q_A:0.2987170000	(((2chp_A:0.2832600000	(1qgh_A:0.3865110000	2ux1_A:0.4602950000):0.2927220000):0.0567261000	(((((1dps_A:0.0000010000	1jts_A:0.0000010000):0.3638840000	1o9r_A:0.2027890000):0.2920210000	(1tjo_A:0.0000010000	1tk6_A:0.0000010000):0.8195970000):0.1435840000	1uvh_A:0.9072340000):0.2093460000	((2fzf_A:2.3588620000	2vzb_A:0.3829120000):0.2653060000	((((((1bcf_A:0.0000010000	3e1q_A:0.0000010000):0.1755260000	2fkz_A:0.0772290000):0.1107400000	1jgc_A:0.3194750000):0.4046490000	(((1lko_A:0.6431320000	1yuz_A:0.8940040000):0.6687550000	3qhb_A:0.5958030000):0.8054850000	((((((1lb3_A:0.0635790000	2za7_A:0.0813710000):0.2226150000	1bg7_A:0.0939920000):0.0836869000	1r03_A:0.1424520000):0.2040420000	(1z6o_A:1.0232600000	1z6o_M:0.6285240000):0.2208950000):0.1975550000	3e6s_A:0.6494770000):0.1265590000	((1eum_A:0.2628590000	1krq_A:0.2729270000):0.2891020000	(2jd7_A:0.2179680000	1vlg_A:0.2215770000):0.1180790000):0.0854406000):0.4249010000):0.1120560000):0.3448150000	1nfv_A:0.5721460000):0.1293930000	(1otk_A:1.4172030000	(((((((1oqu_A:0.1330790000	1uzr_A:0.0755520000):0.0987185000	1r2f_A:0.0938930000):0.8344610000	1mxr_A:0.9229250000):0.1590930000	((1jk0_A:0.5240040000	2uw2_A:0.0587280000):0.0440554000	1w68_A:0.0318400000):0.7029930000):0.4327720000	3ee4_A:0.9053330000):0.4774810000	(((2uw1_A:0.0000010000	2uw1_B:0.0000010000):0.1764670000	1afr_A:0.0936490000):0.9849160000	1za0_A:1.4351460000):0.3057230000):0.2745200000	(((2inc_B:1.0456200000	1mty_B:1.9841480000):0.1906310000	2inp_C:1.0046140000):0.3827970000	(1mty_D:1.1462100000	3dhg_A:1.1252360000):0.6078490000):0.3847140000):0.2963400000):0.7441370000):0.2988960000):0.3066190000):0.1693300000):0.0451735000	(1ji4_A:0.5435150000	2fjc_A:0.4849610000):0.2624440000):0.0665703000):0.0239167000);
(1ji5_A:0.2041780000	((1jig_A:0.1091170000	((1qgh_A:0.2567430000	2ux1_A:0.3272520000):0.3658850000	((1ji4_A:0.3833760000	2fjc_A:0.5025620000):0.1750560000	(((((1dps_A:0.0000010000	1jts_A:0.0000010000):0.2466290000	1o9r_A:0.2502070000):0.2044180000	1uvh_A:0.7035200000):0.2167940000	(1tjo_A:0.0000010000	1tk6_A:0.0000010000):0.7517500000):0.2943060000	((2fzf_A:2.1939060000	2vzb_A:0.6008600000):0.2595190000	((((((1bcf_A:0.0000010000	3e1q_A:0.0000010000):0.1973780000	2fkz_A:0.0890550000):0.1414230000	1jgc_A:0.2885910000):0.4052930000	(((1lko_A:0.8042950000	1yuz_A:0.8498640000):0.3000960000	3qhb_A:0.7109450000):0.6714480000	(((((1lb3_A:0.0600710000	2za7_A:0.0996090000):0.2484550000	1bg7_A:0.0985880000):0.0991672000	1r03_A:0.1439740000):0.2713670000	(1z6o_A:0.9114840000	1z6o_M:0.5681050000):0.3300210000):0.1934060000	(((1eum_A:0.2852180000	1krq_A:0.2722210000):0.1524440000	3e6s_A:0.5323790000):0.1208090000	(2jd7_A:0.1947330000	1vlg_A:0.2293580000):0.0784558000):0.1657150000):0.3525360000):0.1600960000):0.2010500000	1nfv_A:0.7478640000):0.3078100000	(1otk_A:1.8188380000	(((((((1oqu_A:0.1584790000	1r2f_A:0.1993470000):0.0414363000	1uzr_A:0.0160600000):0.8067870000	1mxr_A:0.9145560000):0.2499920000	(1jk0_A:0.5212670000	(2uw2_A:0.0594010000	1w68_A:0.0858830000):0.1214510000):0.7441740000):0.2508970000	3ee4_A:1.0606760000):0.3018620000	(((2uw1_A:0.0000010000	2uw1_B:0.0000010000):0.1489160000	1afr_A:0.1097030000):0.7385020000	1za0_A:1.3267590000):0.4784080000):0.1643300000	(((2inc_B:1.2650780000	1mty_B:1.7437520000):0.2380410000	2inp_C:0.9069290000):0.3615730000	(1mty_D:1.2872140000	3dhg_A:0.9604750000):0.4852800000):0.5185460000):0.2300440000):0.6730170000):0.0978858000):0.4434570000):0.0882582000):0.0788499000):0.0831278000):0.0402243000	1n1q_A:0.2331620000):0.0651989000	2chp_A:0.4774100000);
(1ji5_A:0.2037190000	(1jig_A:0.1470810000	(1n1q_A:0.3570510000	((2chp_A:0.3982980000	(((((1dps_A:0.0000010000	1jts_A:0.0000010000):0.2684540000	1o9r_A:0.1963260000):0.2435820000	1uvh_A:0.6907260000):0.3029070000	(1tjo_A:0.0000010000	1tk6_A:0.0000010000):0.6337660000):0.1746310000	((((2fzf_A:2.0662320000	1nfv_A:0.4203060000):0.1600840000	((((1bcf_A:0.0000010000	3e1q_A:0.0000010000):0.1138630000	2fkz_A:0.1030510000):0.0845624000	1jgc_A:0.3204970000):0.4029730000	((1lko_A:0.8078070000	(1yuz_A:0.6955520000	3qhb_A:1.1512050000):0.1256340000):1.0863700000	(((((1lb3_A:0.0811160000	2za7_A:0.0466800000):0.1269850000	(1bg7_A:0.0580170000	(1z6o_A:0.8954440000	1z6o_M:0.6477450000):0.5746700000):0.0539741000):0.1415850000	1r03_A:0.0757790000):0.2677860000	3e6s_A:0.7387510000):0.2075710000	((1eum_A:0.2943460000	1krq_A:0.2796590000):0.2324610000	(2jd7_A:0.2252390000	1vlg_A:0.3231360000):0.1245380000):0.1676970000):0.2496630000):0.2085130000):0.3008190000):0.0729580000	(1otk_A:1.6397150000	(((((((1oqu_A:0.1967270000	1r2f_A:0.1715790000):0.0297178000	1uzr_A:0.0156580000):0.9247160000	1mxr_A:0.9950590000):0.3458240000	((1jk0_A:0.6197990000	2uw2_A:0.0472140000):0.0492035000	1w68_A:0.0486130000):0.9529360000):0.3338900000	3ee4_A:1.1425500000):0.2960860000	(((2inc_B:1.1433220000	1mty_B:2.0508460000):0.3131260000	2inp_C:0.9997060000):0.2356530000	(1mty_D:1.1491830000	3dhg_A:1.1519820000):0.7752420000):0.5785550000):0.0488515000	(((2uw1_A:0.0000010000	2uw1_B:0.0000010000):0.1184070000	1afr_A:0.1209080000):0.9547100000	1za0_A:1.2690970000):0.5254290000):0.4741400000):0.4665760000):0.3263960000	2vzb_A:0.8621850000):0.1490640000):0.1739490000):0.0870961000	(1ji4_A:0.4411880000	2fjc_A:0.4463640000):0.1897450000):0.1493020000):0.0143973000):0.0427559000	(1qgh_A:0.3038240000	2ux1_A:0.4461730000):0.3341490000);
(1ji5_A:0.2097900000	(1jig_A:0.2179280000	(((2chp_A:0.3363450000	((((1dps_A:0.0000010000	1jts_A:0.0000010000):0.3683650000	1o9r_A:0.2190730000):0.2701820000	1uvh_A:0.6165190000):0.3277710000	(1tjo_A:0.0000010000	1tk6_A:0.0000010000):0.7450780000):0.2506940000):0.1300510000	(((2fzf_A:2.2289870000	2vzb_A:0.3440650000):0.3903080000	(1otk_A:1.7584490000	(((((((1oqu_A:0.1483240000	1r2f_A:0.1688020000):0.0420180000	1uzr_A:0.0231360000):0.9166450000	1mxr_A:1.0331240000):0.2204470000	((1jk0_A:0.4839780000	2uw2_A:0.0587360000):0.0491353000	1w68_A:0.0231480000):0.7583680000):0.3869390000	3ee4_A:1.0396210000):0.2832110000	(((2inc_B:1.0075230000	1mty_B:1.9040380000):0.2174080000	2inp_C:1.0065250000):0.4723170000	(1mty_D:1.0444170000	3dhg_A:1.4118400000):0.2426150000):1.0380700000):0.1690070000	(((2uw1_A:0.0000010000	2uw1_B:0.0000010000):0.1791200000	1afr_A:0.0903030000):0.9266660000	1za0_A:1.1327540000):0.5862160000):0.4884710000):0.7220650000):0.1316570000	(((((1bcf_A:0.0000010000	3e1q_A:0.0000010000):0.1699810000	2fkz_A:0.1256210000):0.0855360000	1jgc_A:0.3311380000):0.4846130000	(((1lko_A:0.8288480000	1yuz_A:1.0937380000):0.4029900000	3qhb_A:0.7097700000):0.6825340000	(((((1lb3_A:0.0316160000	2za7_A:0.0951960000):0.1959120000	(1bg7_A:0.0937850000	1r03_A:0.1892300000):0.0682055000):0.1346660000	(1z6o_A:0.8428570000	1z6o_M:0.5683150000):0.2233950000):0.2601810000	3e6s_A:0.6362400000):0.1434970000	((1eum_A:0.2663600000	1krq_A:0.3236700000):0.2183220000	(2jd7_A:0.2474510000	1vlg_A:0.2779010000):0.1209010000):0.0344454000):0.3582740000):0.1676620000):0.2948210000	1nfv_A:0.4988480000):0.4277670000):0.3593120000):0.0011277400	((1qgh_A:0.3138740000	2ux1_A:0.4979190000):0.2215200000	(1ji4_A:0.3032460000	2fjc_A:0.5081760000):0.2046070000):0.1264580000):0.1180300000):0.0115035000	1n1q_A:0.2397660000);
(1ji5_A:0.2061700000	((1jig_A:0.1416160000	((2chp_A:0.3288850000	(((((1dps_A:0.0000010000	1jts_A:0.0000010000):0.2820170000	1o9r_A:0.1776280000):0.3530950000	1uvh_A:0.7436560000):0.2572270000	(1tjo_A:0.0000010000	1tk6_A:0.0000010000):0.7576010000):0.1654310000	((2fzf_A:1.9074620000	2vzb_A:0.4564350000):0.3525660000	((((((1bcf_A:0.0000010000	3e1q_A:0.0000010000):0.1914200000	2fkz_A:0.1157110000):0.1200270000	1jgc_A:0.3181980000):0.3654670000	(((1lko_A:0.7359640000	1yuz_A:1.0584090000):0.2818210000	3qhb_A:0.8563380000):1.0421500000	((((((1lb3_A:0.0800910000	2za7_A:0.0392110000):0.2432090000	1bg7_A:0.1166340000):0.0753421000	1r03_A:0.1145240000):0.1772000000	(1z6o_A:0.8594120000	1z6o_M:0.7838800000):0.2221320000):0.3022940000	3e6s_A:0.6706650000):0.1478560000	((1eum_A:0.2102400000	1krq_A:0.2754140000):0.3016400000	(2jd7_A:0.1757830000	1vlg_A:0.2515820000):0.1054530000):0.1124150000):0.3639710000):0.0787521000):0.2400110000	1nfv_A:0.6289390000):0.1906270000	(1otk_A:1.2872100000	(((((((1oqu_A:0.1643240000	1r2f_A:0.1752270000):0.0348670000	1uzr_A:0.0227640000):0.7531120000	1mxr_A:0.7544360000):0.2728720000	((1jk0_A:0.5747560000	2uw2_A:0.0417610000):0.0399517000	1w68_A:0.0265010000):0.7973590000):0.3480010000	3ee4_A:0.8756220000):0.4861010000	(((2uw1_A:0.0000010000	2uw1_B:0.0000010000):0.1480600000	1afr_A:0.0837640000):0.8329230000	1za0_A:1.6909950000):0.4822180000):0.1181410000	(((2inc_B:0.9190500000	1mty_B:1.8291170000):0.1956970000	2inp_C:0.8984210000):0.5468100000	(1mty_D:1.1407540000	3dhg_A:1.3381290000):0.5108670000):0.5225070000):0.3832910000):0.7384210000):0.3709930000):0.2887770000):0.0658519000):0.1269860000	(1ji4_A:0.4659880000	2fjc_A:0.4757130000):0.2306680000):0.1322360000):0.0482671000	1n1q_A:0.2634220000):0.1116560000	(1qgh_A:0.2069770000	2ux1_A:0.5191410000):0.3376840000);
(1ji5_A:0.2426590000	1jig_A:0.1138030000	(1n1q_A:0.3233140000	(((2chp_A:0.3412680000	((((1dps_A:0.0000010000	1jts_A:0.0000010000):0.3077530000	1o9r_A:0.1907710000):0.3172440000	1uvh_A:0.6052410000):0.2022300000	(1tjo_A:0.0000010000	1tk6_A:0.0000010000):0.7119570000):0.3128880000):0.0453369000	((2fzf_A:2.3938590000	2vzb_A:0.0731110000):0.6254770000	(((((((1bcf_A:0.0000010000	3e1q_A:0.0000010000):0.2008530000	2fkz_A:0.0495890000):0.1154480000	1jgc_A:0.2816430000):0.1875840000	((1lko_A:0.6965350000	1yuz_A:0.9158170000):0.3394280000	3qhb_A:0.7090140000):0.7925850000):0.1257850000	((((1lb3_A:0.0376700000	2za7_A:0.0644560000):0.1770640000	(1bg7_A:0.0876890000	1r03_A:0.1401770000):0.0515865000):0.1964020000	(1z6o_A:1.0270850000	1z6o_M:0.6717300000):0.1250180000):0.1305590000	(((1eum_A:0.1864250000	1krq_A:0.2809170000):0.2488060000	(2jd7_A:0.1514660000	1vlg_A:0.2781960000):0.0864080000):0.1560900000	3e6s_A:0.5992410000):0.1050780000):0.5696850000):0.2651120000	1nfv_A:0.7141950000):0.1886090000	(1otk_A:1.4529310000	(((((((1oqu_A:0.1530640000	1r2f_A:0.1584460000):0.0427078000	1uzr_A:0.0266610000):0.8690690000	1mxr_A:0.7588160000):0.2229820000	((1jk0_A:0.5575370000	2uw2_A:0.0546470000):0.0313739000	1w68_A:0.0341100000):0.7055710000):0.4370180000	(((2inc_B:1.0532930000	2inp_C:1.1322900000):0.2681820000	1mty_B:1.8729290000):0.3135510000	(1mty_D:1.2511970000	3dhg_A:1.2814380000):0.3370630000):0.7249550000):0.1641600000	3ee4_A:1.0052810000):0.1147350000	(((2uw1_A:0.0000010000	2uw1_B:0.0000010000):0.1495190000	1afr_A:0.0802930000):0.8226590000	1za0_A:1.1893630000):0.4509200000):0.3608160000):0.5680680000):0.1666840000):0.3982740000):0.0614148000	((1qgh_A:0.3325690000	2ux1_A:0.4667690000):0.2790980000	(1ji4_A:0.4587530000	2fjc_A:0.4065770000):0.1362320000):0.1059300000):0.1058370000):0.0329318000);
(1ji5_A:0.2662430000	1jig_A:0.1780090000	(1n1q_A:0.2992640000	((2chp_A:0.3575190000	(((((1dps_A:0.0000010000	1jts_A:0.0000010000):0.3193080000	1o9r_A:0.2067660000):0.3091750000	1uvh_A:0.7173570000):0.2583880000	(1tjo_A:0.0000010000	1tk6_A:0.0000010000):0.6502940000):0.1504300000	((((2fzf_A:2.1336620000	(((((1bcf_A:0.0000010000	3e1q_A:0.0000010000):0.2277380000	2fkz_A:0.1019630000):0.0690166000	1jgc_A:0.3225230000):0.2648590000	((1lko_A:0.5999710000	1yuz_A:0.8629070000):0.6615440000	3qhb_A:0.5394440000):0.9720040000):0.2143120000	((((((1lb3_A:0.0443380000	2za7_A:0.0661170000):0.2236020000	1bg7_A:0.0649400000):0.1710730000	1r03_A:0.0851730000):0.1547610000	3e6s_A:0.8310040000):0.1723800000	(1z6o_A:0.9644860000	1z6o_M:0.6737110000):0.2647680000):0.0459500000	((1eum_A:0.2637050000	1krq_A:0.3768160000):0.2812190000	(2jd7_A:0.2277300000	1vlg_A:0.2696830000):0.1221900000):0.1523950000):0.4543160000):0.2097480000):0.1381610000	1nfv_A:0.6418790000):0.0335268000	(1otk_A:1.7508850000	(((((((1oqu_A:0.1706830000	1r2f_A:0.1817480000):0.0523546000	1uzr_A:0.0525530000):0.7394910000	1mxr_A:1.1966310000):0.3331110000	((1jk0_A:0.5100620000	2uw2_A:0.0755250000):0.0321763000	1w68_A:0.0481270000):0.7075250000):0.4338990000	3ee4_A:1.1786010000):0.3627040000	((2inc_B:1.0432620000	(2inp_C:0.8601540000	1mty_B:1.7959260000):0.1711750000):0.4390980000	(1mty_D:1.0585930000	3dhg_A:1.2229120000):0.6833320000):0.5305780000):0.0755751000	(((2uw1_A:0.0000010000	2uw1_B:0.0000010000):0.2115890000	1afr_A:0.0634220000):0.7813750000	1za0_A:1.5061290000):0.7079290000):0.3629750000):0.7823540000):0.3636650000	2vzb_A:0.9308630000):0.2502810000):0.1081850000):0.1109660000	((1qgh_A:0.3159630000	2ux1_A:0.4242990000):0.2618360000	(1ji4_A:0.5433990000	2fjc_A:0.4569580000):0.1817300000):0.1116490000):0.0770601000):0.0130919000);
(1ji5_A:0.1285100000	(1jig_A:0.1271940000	(1n1q_A:0.2012760000	(((2chp_A:0.2687060000	((2fzf_A:1.9544490000	2vzb_A:0.4717230000):0.5032080000	((((((1bcf_A:0.0000010000	3e1q_A:0.0000010000):0.2220050000	2fkz_A:0.1425600000):0.1908380000	1jgc_A:0.2442860000):0.3758950000	(((1lko_A:0.6939000000	1yuz_A:1.0097640000):0.3803050000	3qhb_A:0.6047890000):0.8275170000	(((((1lb3_A:0.0919960000	2za7_A:0.0654650000):0.2446320000	(1bg7_A:0.1348640000	1r03_A:0.1656850000):0.0808498000):0.1236990000	(1z6o_A:0.9036160000	1z6o_M:0.5858710000):0.2275150000):0.2803880000	3e6s_A:0.6632570000):0.1447820000	((1eum_A:0.2367900000	1krq_A:0.2946010000):0.3114650000	(2jd7_A:0.1509460000	1vlg_A:0.2680210000):0.1454550000):0.0351696000):0.5059070000):0.0653246000):0.2251610000	1nfv_A:0.5838910000):0.0180164000	(1otk_A:1.3230200000	(((((1oqu_A:0.1500670000	(1r2f_A:0.1789200000	1uzr_A:0.0681710000):0.0364032000):0.6762350000	(1mxr_A:0.9574550000	(1jk0_A:0.3482450000	(2uw2_A:0.0760950000	1w68_A:0.0625690000):0.1732330000):0.6339210000):0.1546870000):0.5331110000	3ee4_A:0.8969750000):0.3085070000	(((2uw1_A:0.0000010000	2uw1_B:0.0000010000):0.1666140000	1afr_A:0.1013650000):0.9061280000	1za0_A:1.3687910000):0.5122850000):0.3589760000	(2inc_B:1.0036260000	(2inp_C:0.8086230000	(1mty_B:1.4657490000	(1mty_D:1.0088610000	3dhg_A:1.0293570000):0.7037540000):0.3959780000):0.2638470000):0.8410820000):0.2783660000):0.5516170000):0.2284900000):0.4564620000):0.1256070000	((((1dps_A:0.0000010000	1jts_A:0.0000010000):0.1919330000	1uvh_A:0.7776840000):0.1861580000	1o9r_A:0.1685800000):0.3031770000	(1tjo_A:0.0000010000	1tk6_A:0.0000010000):0.8913230000):0.3951390000):0.0800424000	(1ji4_A:0.4102490000	2fjc_A:0.4945820000):0.2203520000):0.0503515000):0.0863560000):0.0861463000	(1qgh_A:0.1575140000	2ux1_A:0.5809810000):0.4224520000);
(1ji5_A:0.2035240000	((1jig_A:0.1712710000	((2chp_A:0.2909290000	(((((1dps_A:0.0000010000	1jts_A:0.0000010000):0.3398410000	1o9r_A:0.1411170000):0.3793010000	1uvh_A:0.7200810000):0.1897610000	(1tjo_A:0.0000010000	1tk6_A:0.0000010000):0.7325010000):0.2682590000	((((2fzf_A:2.7009930000	1nfv_A:0.3383410000):0.2370180000	((((1bcf_A:0.0000010000	3e1q_A:0.0000010000):0.1795790000	2fkz_A:0.1211800000):0.1478980000	1jgc_A:0.2953050000):0.3718300000	(((1lko_A:1.0970250000	1yuz_A:1.0219510000):0.1530090000	3qhb_A:0.8080660000):1.0115200000	((((((1lb3_A:0.0461290000	2za7_A:0.0897630000):0.1444970000	(1z6o_A:1.0876940000	1z6o_M:0.8577070000):0.2847650000):0.0620168000	1bg7_A:0.0897820000):0.1402430000	1r03_A:0.0771150000):0.3440170000	3e6s_A:0.5923280000):0.1385790000	((1eum_A:0.3495250000	1krq_A:0.2288990000):0.2431440000	(2jd7_A:0.1337180000	1vlg_A:0.3329600000):0.1899730000):0.1210990000):0.1541670000):0.1928570000):0.2002030000):0.3099410000	((1otk_A:1.8142530000	((((((1oqu_A:0.1439450000	1r2f_A:0.1993270000):0.0433765000	1uzr_A:0.0200030000):0.7578970000	1mxr_A:1.1195300000):0.2187570000	((1jk0_A:0.6257780000	2uw2_A:0.0545110000):0.0792817000	1w68_A:0.0295860000):0.7950150000):0.3239040000	3ee4_A:0.9023650000):0.3329100000	((2inc_B:1.2087530000	(2inp_C:0.7639890000	1mty_B:2.3147290000):0.1832030000):0.3745810000	(1mty_D:0.9792420000	3dhg_A:1.5106460000):0.6140610000):0.4525000000):0.0942950000):0.1714990000	(((2uw1_A:0.0000010000	2uw1_B:0.0000010000):0.1489840000	1afr_A:0.0939930000):0.8442170000	1za0_A:1.3604530000):0.2020670000):0.8733060000):0.2724950000	2vzb_A:0.7655950000):0.2599650000):0.0995182000):0.1074000000	(1ji4_A:0.4502720000	2fjc_A:0.6328530000):0.2614060000):0.1255820000):0.0442294000	1n1q_A:0.2723330000):0.0976246000	(1qgh_A:0.3162520000	2ux1_A:0.4760820000):0.3479880000);
(1ji5_A:0.2075340000	1jig_A:0.1264280000	(1n1q_A:0.2708020000	(2chp_A:0.3423380000	(((1qgh_A:0.2949890000	2ux1_A:0.4045080000):0.2232600000	((2fzf_A:1.9530710000	2vzb_A:0.2116690000):0.5133310000	((((((1bcf_A:0.0000010000	3e1q_A:0.0000010000):0.2081390000	2fkz_A:0.1175660000):0.1939230000	1jgc_A:0.2168650000):0.3704130000	(((1lko_A:0.6162820000	1yuz_A:0.7483990000):0.4060630000	3qhb_A:0.6780580000):0.7294480000	((((((1lb3_A:0.0498110000	2za7_A:0.0746630000):0.2069720000	1bg7_A:0.1162590000):0.0566329000	(1z6o_A:0.9864170000	1z6o_M:0.6922510000):0.3938400000):0.0736763000	1r03_A:0.1295890000):0.2317300000	3e6s_A:0.6413150000):0.2569280000	((1eum_A:0.3513300000	1krq_A:0.3690650000):0.2145530000	(2jd7_A:0.2055670000	1vlg_A:0.2716960000):0.0959987000):0.1777920000):0.4073850000):0.2096850000):0.2935220000	1nfv_A:0.5693300000):0.1919660000	(1otk_A:1.5537400000	((((((1oqu_A:0.1786260000	1uzr_A:0.0465940000):0.0809604000	1r2f_A:0.1532010000):0.6986040000	1mxr_A:1.0165890000):0.2989290000	((1jk0_A:0.5664440000	1w68_A:0.0560750000):0.0672784000	2uw2_A:0.0229760000):1.0256200000):0.5956050000	3ee4_A:1.0076510000):0.3898850000	((((2inc_B:0.9576680000	1mty_B:1.6486640000):0.2621480000	2inp_C:0.9596260000):0.2605700000	(1mty_D:1.1791030000	3dhg_A:1.3990450000):0.6533330000):0.8067360000	(((2uw1_A:0.0000010000	2uw1_B:0.0000010000):0.1454810000	1afr_A:0.0761400000):0.8099480000	1za0_A:1.2308530000):0.5653260000):0.1661080000):0.2456680000):0.6988760000):0.1787020000):0.2913980000):0.0326451000	((1ji4_A:0.4584580000	2fjc_A:0.5225070000):0.1043380000	((((1dps_A:0.0000010000	1jts_A:0.0000010000):0.2662340000	1o9r_A:0.2407690000):0.2904510000	1uvh_A:0.6610500000):0.1860620000	(1tjo_A:0.0000010000	1tk6_A:0.0000010000):0.5985980000):0.1640750000):0.1231230000):0.1035540000):0.0960402000):0.0394893000);
(1ji5_A:0.2388400000	(1jig_A:0.1314580000	(2chp_A:0.3913960000	((1qgh_A:0.2760920000	2ux1_A:0.4913800000):0.3041670000	(((1ji4_A:0.4139020000	2fjc_A:0.4255040000):0.0630524000	((2fzf_A:2.3852980000	2vzb_A:0.3572670000):0.5416570000	((((((1bcf_A:0.0000010000	3e1q_A:0.0000010000):0.1697030000	2fkz_A:0.0725170000):0.1214600000	1jgc_A:0.3090930000):0.2639570000	(((1lko_A:0.6664120000	1yuz_A:0.7993750000):0.5600540000	3qhb_A:0.6721510000):0.9326310000	(((((1lb3_A:0.0562060000	2za7_A:0.1058990000):0.1596360000	(1bg7_A:0.1384780000	1r03_A:0.1625080000):0.0569531000):0.2231580000	3e6s_A:0.7754200000):0.1297090000	(1z6o_A:1.0631680000	1z6o_M:0.5686830000):0.2280640000):0.1234020000	((1eum_A:0.2823080000	1krq_A:0.3606590000):0.2001710000	(2jd7_A:0.1657610000	1vlg_A:0.2961970000):0.1205850000):0.2171290000):0.3242900000):0.1747930000):0.1999170000	1nfv_A:0.6263720000):0.1821640000	(1otk_A:1.3381540000	(((((((1oqu_A:0.1575230000	1r2f_A:0.1640970000):0.0600920000	1uzr_A:0.0314570000):0.7454950000	1mxr_A:0.9304110000):0.2334880000	((1jk0_A:0.5485030000	2uw2_A:0.0743820000):0.0599548000	1w68_A:0.0305040000):0.8521270000):0.3013230000	3ee4_A:1.0074970000):0.3706900000	(((2uw1_A:0.0000010000	2uw1_B:0.0000010000):0.1601220000	1afr_A:0.0896060000):0.9462280000	1za0_A:1.4676580000):0.4514990000):0.1198420000	(((2inc_B:1.0863410000	2inp_C:0.7199370000):0.3826940000	1mty_B:1.9610460000):0.3298830000	(1mty_D:1.0355870000	3dhg_A:1.5454020000):0.5401240000):0.5459050000):0.3252190000):0.8008880000):0.1876080000):0.3966980000):0.0267880000	((((1dps_A:0.0000010000	1jts_A:0.0000010000):0.3180230000	1o9r_A:0.2167220000):0.2640620000	1uvh_A:0.7867980000):0.1962940000	(1tjo_A:0.0000010000	1tk6_A:0.0000010000):0.7075590000):0.3327940000):0.1065870000):0.0931047000):0.0990751000):0.0531617000	1n1q_A:0.2757580000);
(1ji5_A:0.1660200000	((1jig_A:0.0876990000	((2chp_A:0.5200380000	(((((1dps_A:0.0000010000	1jts_A:0.0000010000):0.2771770000	1o9r_A:0.1983580000):0.1943500000	1uvh_A:0.6178890000):0.3442360000	(1tjo_A:0.0000010000	1tk6_A:0.0000010000):0.7243240000):0.2097250000	(((2fzf_A:1.6986080000	(1lko_A:0.8056600000	(1yuz_A:1.0199990000	3qhb_A:0.7747280000):0.0840298000):0.5492740000):0.2899410000	(((((1bcf_A:0.0000010000	3e1q_A:0.0000010000):0.1607670000	2fkz_A:0.0998270000):0.1674170000	1jgc_A:0.2522690000):0.3925300000	1nfv_A:0.5535590000):0.2317400000	(((((((1lb3_A:0.0460520000	2za7_A:0.0545540000):0.2017440000	1bg7_A:0.0911020000):0.0391942000	(1z6o_A:0.9523610000	1z6o_M:0.7907760000):0.2645450000):0.1077260000	1r03_A:0.0284630000):0.3788690000	3e6s_A:0.5901570000):0.1198440000	((1eum_A:0.2705480000	1krq_A:0.2467650000):0.1861090000	(2jd7_A:0.2028740000	1vlg_A:0.2352840000):0.1199600000):0.2264270000):0.4154990000	(1otk_A:1.2946250000	(((((((1oqu_A:0.1600520000	1r2f_A:0.1523190000):0.0630227000	1uzr_A:0.0000020000):0.8813720000	1mxr_A:0.8952670000):0.2723580000	((1jk0_A:0.6234040000	2uw2_A:0.0698050000):0.0389706000	1w68_A:0.0296790000):0.7850060000):0.5124170000	3ee4_A:0.8400760000):0.2654310000	((2inc_B:0.9157320000	(2inp_C:0.8241210000	1mty_B:2.0132080000):0.3615520000):0.3905770000	(1mty_D:1.0507300000	3dhg_A:1.3969510000):0.5442980000):0.6366640000):0.2402250000	(((2uw1_A:0.0000010000	2uw1_B:0.0000010000):0.1443970000	1afr_A:0.0994820000):0.8433630000	1za0_A:1.5420920000):0.3453550000):0.3187210000):0.4713560000):0.2859540000):0.1014670000):0.1859570000	2vzb_A:0.7110000000):0.4185120000):0.0129464000):0.1173510000	(1ji4_A:0.4745750000	2fjc_A:0.5286890000):0.2512430000):0.1445990000):0.0890335000	1n1q_A:0.2353180000):0.0819619000	(1qgh_A:0.2838370000	2ux1_A:0.5036210000):0.3830160000);
(1ji5_A:0.2274880000	(1jig_A:0.1280880000	((1qgh_A:0.4218660000	2ux1_A:0.5012340000):0.3143080000	(((1ji4_A:0.4938970000	2fjc_A:0.4891030000):0.2093680000	(((2fzf_A:1.7784640000	(1otk_A:1.4739530000	(((((((1oqu_A:0.1880990000	1uzr_A:0.0331400000):0.0655316000	1r2f_A:0.1134460000):0.7283410000	1mxr_A:1.1073810000):0.1412080000	((1jk0_A:0.4993350000	2uw2_A:0.0499590000):0.0362518000	1w68_A:0.0314720000):0.8759490000):0.3187140000	3ee4_A:1.0098850000):0.1936370000	(((2uw1_A:0.0000010000	2uw1_B:0.0000010000):0.1556890000	1afr_A:0.0801280000):1.0543800000	1za0_A:1.2460360000):0.5226030000):0.1434490000	(((2inc_B:1.0223640000	1mty_B:1.9944620000):0.1215940000	2inp_C:1.0139120000):0.3234480000	(1mty_D:1.1594170000	3dhg_A:0.9869420000):0.4043120000):0.6134910000):0.4241370000):0.4229190000):0.0642374000	(((((1bcf_A:0.0000010000	3e1q_A:0.0000010000):0.1828070000	(2fkz_A:0.0573710000	1jgc_A:0.3857280000):0.0383603000):0.3809440000	(((((1lb3_A:0.0845770000	2za7_A:0.1138870000):0.1622270000	(1bg7_A:0.1163120000	(1z6o_A:0.8417210000	1z6o_M:0.5530700000):0.4130990000):0.0397310000):0.0964364000	1r03_A:0.0879140000):0.2631180000	3e6s_A:0.6687030000):0.0860020000	((1eum_A:0.3522640000	1krq_A:0.1876280000):0.2773750000	(2jd7_A:0.1700310000	1vlg_A:0.2369600000):0.0814321000):0.1962100000):0.3991640000):0.1041620000	((1lko_A:0.8358600000	1yuz_A:0.8545870000):0.5404050000	3qhb_A:0.6620550000):0.7775200000):0.1773410000	1nfv_A:0.6009140000):0.2500650000):0.2904350000	2vzb_A:0.8697480000):0.3478160000):0.0422886000	((((1dps_A:0.0000010000	1jts_A:0.0000010000):0.3323960000	1o9r_A:0.2152580000):0.3680010000	1uvh_A:0.7989230000):0.2287660000	(1tjo_A:0.0000010000	1tk6_A:0.0000010000):0.9189820000):0.2708590000):0.1294080000):0.1067300000):0.1250190000	(1n1q_A:0.2684060000	2chp_A:0.5016510000):0.0735750000);
(1ji5_A:0.1675280000	(1jig_A:0.1300870000	(1n1q_A:0.2519920000	((2chp_A:0.3230260000	((((1dps_A:0.0000010000	1jts_A:0.0000010000):0.2342540000	1o9r_A:0.2813060000):0.3115650000	1uvh_A:0.7941400000):0.2270840000	(1tjo_A:0.0000010000	1tk6_A:0.0000010000):0.8871130000):0.3308400000):0.1216370000	((1ji4_A:0.4992780000	2fjc_A:0.6641290000):0.2023510000	((((2fzf_A:2.0583390000	1nfv_A:0.2873430000):0.3960220000	((((1bcf_A:0.0000010000	3e1q_A:0.0000010000):0.1683630000	2fkz_A:0.1090190000):0.1772030000	1jgc_A:0.3333890000):0.3654820000	(((1lko_A:0.6782200000	1yuz_A:0.6160470000):0.2884230000	3qhb_A:0.6331120000):0.8928920000	((((((1lb3_A:0.0652170000	2za7_A:0.0936130000):0.1790250000	(1z6o_A:0.8089150000	1z6o_M:0.6899200000):0.3047390000):0.0783230000	1bg7_A:0.0794120000):0.1226560000	1r03_A:0.1484090000):0.2475290000	3e6s_A:0.6696590000):0.1348350000	((1eum_A:0.2457000000	1krq_A:0.3652400000):0.2416700000	(2jd7_A:0.1714800000	1vlg_A:0.3585710000):0.1525650000):0.1046150000):0.1756710000):0.2327110000):0.1642360000):0.1249360000	((1otk_A:1.7886060000	(((2uw1_A:0.0000010000	2uw1_B:0.0000010000):0.1433840000	1afr_A:0.0855930000):0.7789380000	1za0_A:1.0656860000):0.4084720000):0.1252710000	((((((1oqu_A:0.1640630000	1r2f_A:0.1695920000):0.0486400000	1uzr_A:0.0368960000):0.7833670000	1mxr_A:0.8318220000):0.2178560000	((1jk0_A:0.5139810000	2uw2_A:0.0809930000):0.0415607000	1w68_A:0.0214390000):0.8457960000):0.3594750000	((2inc_B:1.0550080000	(2inp_C:0.9581090000	1mty_B:2.1027220000):0.2587490000):0.7019280000	(1mty_D:1.5635260000	3dhg_A:1.0744870000):0.6184210000):0.6276940000):0.2402860000	3ee4_A:0.8798520000):0.3471660000):0.6680330000):0.2539020000	2vzb_A:0.8869660000):0.4046310000):0.1043410000):0.0859588000):0.0499463000):0.0864743000	(1qgh_A:0.2725310000	2ux1_A:0.6461590000):0.2970610000);
(1ji5_A:0.1985620000	(1jig_A:0.0960890000	(((1qgh_A:0.2690200000	2ux1_A:0.5284760000):0.3551950000	(1ji4_A:0.4610870000	2fjc_A:0.5407190000):0.1277580000):0.1033330000	(((((1dps_A:0.0000010000	1jts_A:0.0000010000):0.3427440000	1o9r_A:0.2904240000):0.3443950000	(1tjo_A:0.0000010000	1tk6_A:0.0000010000):0.6141840000):0.0708249000	1uvh_A:0.7490180000):0.3001150000	(((2fzf_A:2.2287780000	(1otk_A:1.8106780000	(((((((1oqu_A:0.1790720000	1r2f_A:0.1577470000):0.0649513000	1uzr_A:0.0230500000):0.6372980000	1mxr_A:1.0383980000):0.2216330000	((1jk0_A:0.5011850000	2uw2_A:0.0577000000):0.0451711000	1w68_A:0.0154750000):0.7634210000):0.3163990000	((2inc_B:1.2130890000	(2inp_C:0.9535890000	1mty_B:2.0993120000):0.2326830000):0.3568600000	(1mty_D:1.0820840000	3dhg_A:1.1185270000):0.6538960000):0.6511370000):0.1611280000	3ee4_A:0.8581270000):0.3982550000	(((2uw1_A:0.0000010000	2uw1_B:0.0000010000):0.1688850000	1afr_A:0.0754250000):0.8532010000	1za0_A:1.5364130000):0.4945430000):0.2438920000):0.5794520000):0.0530096000	(((((1bcf_A:0.0000010000	3e1q_A:0.0000010000):0.2353300000	2fkz_A:0.1361020000):0.1536240000	1jgc_A:0.3032940000):0.2551510000	(((1lko_A:0.6177960000	1yuz_A:0.8297310000):0.2923850000	3qhb_A:0.6743680000):0.8318490000	((((((1lb3_A:0.0386410000	2za7_A:0.1092370000):0.2559520000	1bg7_A:0.1431120000):0.1189400000	1r03_A:0.0910200000):0.2424920000	(1z6o_A:0.9388400000	1z6o_M:0.6357290000):0.2960740000):0.2379380000	3e6s_A:0.5232710000):0.0858857000	((1eum_A:0.3021480000	1krq_A:0.2947890000):0.2108580000	(2jd7_A:0.2046800000	1vlg_A:0.2659110000):0.1141440000):0.0766908000):0.3749160000):0.0778928000):0.3187470000	1nfv_A:0.4086150000):0.1570140000):0.2340890000	2vzb_A:0.7719370000):0.4013030000):0.0729883000):0.0887741000):0.0350895000	(1n1q_A:0.2519490000	2chp_A:0.3670730000):0.0448245000);
(1ji5_A:0.3052830000	(1jig_A:0.1548320000	(((2chp_A:0.4193160000	((((1dps_A:0.0000010000	1jts_A:0.0000010000):0.2489220000	1o9r_A:0.2397180000):0.3602430000	1uvh_A:0.7339560000):0.1263510000	(1tjo_A:0.0000010000	1tk6_A:0.0000020000):0.8828450000):0.3169230000):0.0687639000	(1ji4_A:0.4936990000	2fjc_A:0.6022750000):0.2349470000):0.0466900000	((1qgh_A:0.2698260000	2ux1_A:0.4704900000):0.2990980000	((2fzf_A:2.6408100000	(((((1bcf_A:0.0000010000	3e1q_A:0.0000010000):0.1882270000	2fkz_A:0.1304120000):0.1856570000	1jgc_A:0.2809210000):0.2277010000	(((1lko_A:0.6491690000	1yuz_A:1.0623770000):0.3705920000	3qhb_A:0.6145350000):1.0826500000	((((((1lb3_A:0.0497420000	2za7_A:0.1098890000):0.2325370000	1bg7_A:0.0890930000):0.1226720000	1r03_A:0.0790890000):0.3358630000	3e6s_A:0.6333390000):0.1996010000	(1z6o_A:1.0026900000	1z6o_M:0.7083940000):0.2857490000):0.0860077000	(((1eum_A:0.2527690000	1krq_A:0.3311110000):0.2978900000	2jd7_A:0.1388600000):0.0927107000	1vlg_A:0.2932980000):0.1891100000):0.4442660000):0.2042770000):0.3624160000	1nfv_A:0.7234820000):0.1767680000):0.1479260000	(2vzb_A:0.5738690000	(((1otk_A:1.6638180000	1za0_A:1.1856400000):0.2445310000	((((((1oqu_A:0.1565640000	1r2f_A:0.1649130000):0.0562888000	1uzr_A:0.0148510000):0.6214980000	1mxr_A:1.0272380000):0.3360930000	((1jk0_A:0.4643370000	2uw2_A:0.0736650000):0.0404269000	1w68_A:0.0173420000):0.8569000000):0.2971510000	3ee4_A:0.9559270000):0.3134560000	(2inc_B:1.1847600000	((2inp_C:0.9023410000	1mty_B:2.2387340000):0.2964130000	(1mty_D:1.2635090000	3dhg_A:1.0498820000):0.3070860000):0.1402430000):0.5664170000):0.3991980000):0.3065780000	((2uw1_A:0.0000010000	2uw1_B:0.0000010000):0.1492260000	1afr_A:0.0754850000):0.8749670000):0.8651300000):0.1318610000):0.4681290000):0.0559122000):0.1145820000):0.0410436000	1n1q_A:0.3347200000);
(1ji5_A:0.3193420000	(1jig_A:0.0958680000	((((2chp_A:0.3838690000	(1qgh_A:0.4148890000	2ux1_A:0.4656360000):0.3951580000):0.1265710000	((((1dps_A:0.0000010000	1jts_A:0.0000010000):0.2402300000	1o9r_A:0.3244010000):0.2429340000	1uvh_A:0.7925590000):0.2407720000	(1tjo_A:0.0000010000	1tk6_A:0.0000010000):0.8227240000):0.3136670000):0.0473693000	((2fzf_A:2.0846230000	2vzb_A:0.4842910000):0.6557950000	((((((1bcf_A:0.0000010000	3e1q_A:0.0000010000):0.2416170000	2fkz_A:0.0820580000):0.2529320000	1jgc_A:0.2884730000):0.3246780000	(((1lko_A:0.6553510000	1yuz_A:1.0565750000):0.5863020000	3qhb_A:0.6691390000):0.6004090000	((((((1lb3_A:0.0464500000	2za7_A:0.0836210000):0.2619010000	1bg7_A:0.0971810000):0.1184360000	1r03_A:0.1620750000):0.1398090000	3e6s_A:0.8710260000):0.1626970000	(1z6o_A:0.9351890000	1z6o_M:0.5139800000):0.3078610000):0.1181590000	((1eum_A:0.2398330000	1krq_A:0.3527800000):0.2651590000	(2jd7_A:0.2061960000	1vlg_A:0.2614210000):0.1238950000):0.2807710000):0.3860300000):0.0379239000):0.2681740000	1nfv_A:0.6340740000):0.2142070000	(1otk_A:2.0232210000	(((((((1oqu_A:0.1482340000	1uzr_A:0.0606840000):0.1255380000	1r2f_A:0.0963090000):0.7476530000	1mxr_A:1.0713140000):0.2764900000	((1jk0_A:0.5397100000	2uw2_A:0.0655210000):0.0258810000	1w68_A:0.0269840000):0.8785490000):0.2578930000	(((2inc_B:1.2541220000	2inp_C:0.6764900000):0.4291170000	1mty_B:2.0647420000):0.1102380000	(1mty_D:1.0933870000	3dhg_A:0.9977460000):0.4309180000):0.8252570000):0.2666200000	3ee4_A:0.8617460000):0.3193460000	(((2uw1_A:0.0000010000	2uw1_B:0.0000010000):0.1734560000	1afr_A:0.0845670000):1.0601200000	1za0_A:1.6745030000):0.3662700000):0.3724550000):0.6389260000):0.1270410000):0.4925540000):0.0716062000	(1ji4_A:0.5979360000	2fjc_A:0.5010030000):0.2495420000):0.1228160000):0.0691751000	1n1q_A:0.3143610000);
(1ji5_A:0.1717570000	((1jig_A:0.1450470000	(((2chp_A:0.3330800000	((((1dps_A:0.0000010000	1jts_A:0.0000010000):0.2390920000	1o9r_A:0.2183370000):0.1801960000	1uvh_A:0.7302920000):0.2529820000	(1tjo_A:0.0000010000	1tk6_A:0.0000010000):0.6538330000):0.3581150000):0.0698402000	(1ji4_A:0.3990300000	2fjc_A:0.4586590000):0.1394050000):0.0270575000	(((2fzf_A:2.1318290000	1nfv_A:0.4934660000):0.1328350000	(((((1bcf_A:0.0000010000	3e1q_A:0.0000010000):0.1757260000	2fkz_A:0.1188630000):0.1446970000	1jgc_A:0.2996290000):0.2247730000	(((1lko_A:0.8271600000	1yuz_A:0.9149160000):0.6376770000	3qhb_A:0.6080140000):0.9819050000	(((((1lb3_A:0.0453800000	2za7_A:0.0684060000):0.1628600000	(1z6o_A:0.8200590000	1z6o_M:0.7350710000):0.4542130000):0.0705717000	1bg7_A:0.1007680000):0.1510340000	1r03_A:0.0546680000):0.3218610000	(((1eum_A:0.3173920000	1krq_A:0.2666800000):0.2246450000	(2jd7_A:0.1799140000	1vlg_A:0.2745760000):0.1323200000):0.2059730000	3e6s_A:0.5745830000):0.1383160000):0.3040290000):0.2202130000):0.3218830000	(1otk_A:1.8302710000	(((((((1oqu_A:0.1504770000	1r2f_A:0.1809920000):0.0308940000	1uzr_A:0.0256780000):0.6477550000	1mxr_A:1.1319900000):0.2878900000	(1jk0_A:0.4517640000	(2uw2_A:0.1057370000	1w68_A:0.0766240000):0.1372590000):0.7516600000):0.3916150000	3ee4_A:0.7793340000):0.5367530000	(((2inc_B:1.0633240000	2inp_C:0.8877520000):0.1846530000	1mty_B:2.1590990000):0.2656820000	(1mty_D:1.1678650000	3dhg_A:1.1999870000):0.3326350000):0.8331610000):0.1614020000	(((2uw1_A:0.0000010000	2uw1_B:0.0000010000):0.1454650000	1afr_A:0.1060070000):0.8304200000	1za0_A:1.3681400000):0.3625350000):0.1175870000):0.6624890000):0.1236520000):0.2582420000	2vzb_A:0.8484310000):0.3655010000):0.0668751000):0.0756313000	1n1q_A:0.2699830000):0.0903814000	(1qgh_A:0.2106540000	2ux1_A:0.5154090000):0.3624250000);
(1ji5_A:0.2265560000	1jig_A:0.1340660000	(1n1q_A:0.2473930000	((2chp_A:0.3168920000	((2fzf_A:2.0298630000	2vzb_A:0.3950310000):0.3768160000	((((((1bcf_A:0.0000010000	3e1q_A:0.0000010000):0.1763090000	2fkz_A:0.1318530000):0.1693060000	1jgc_A:0.2730490000):0.2454480000	(((1lko_A:0.7174830000	1yuz_A:1.0294750000):0.4650510000	3qhb_A:0.6984020000):0.8427140000	(((((1lb3_A:0.0539410000	2za7_A:0.0508060000):0.2224750000	1bg7_A:0.1032240000):0.1719500000	1r03_A:0.0479540000):0.2360380000	(1z6o_A:0.9219260000	1z6o_M:0.7681290000):0.2325820000):0.1198960000	(((1eum_A:0.3326780000	1krq_A:0.2428660000):0.1191630000	3e6s_A:0.7380080000):0.1498790000	(2jd7_A:0.1212530000	1vlg_A:0.3761120000):0.1501590000):0.2318790000):0.3417790000):0.1605080000):0.2157870000	1nfv_A:0.6473780000):0.1712110000	((1otk_A:1.6074770000	(((2uw1_A:0.0000010000	2uw1_B:0.0000010000):0.1836390000	1afr_A:0.0967250000):0.8727360000	1za0_A:1.3001270000):0.3499050000):0.1522770000	((((((1oqu_A:0.1867410000	1uzr_A:0.0586310000):0.0676004000	1r2f_A:0.1219440000):0.7581930000	1mxr_A:0.9645100000):0.2159900000	((1jk0_A:0.5221690000	2uw2_A:0.0794830000):0.0328878000	1w68_A:0.0221310000):0.7755680000):0.3871430000	(2inc_B:1.2054390000	((2inp_C:1.0457160000	1mty_B:1.9959070000):0.0947167000	(1mty_D:1.1839530000	3dhg_A:1.3505790000):0.6211990000):0.2902640000):0.6321020000):0.2021280000	3ee4_A:0.8990430000):0.2534670000):0.7284510000):0.2607290000):0.3673730000):0.0702453000	((1qgh_A:0.3505220000	2ux1_A:0.3223760000):0.2673360000	((1ji4_A:0.4451720000	2fjc_A:0.4291880000):0.1255040000	(((1dps_A:0.0000010000	1jts_A:0.0000010000):0.3121000000	1o9r_A:0.1918870000):0.2634190000	(1uvh_A:0.6597880000	(1tjo_A:0.0000010000	1tk6_A:0.0000010000):0.6688020000):0.0764171000):0.3843620000):0.0953272000):0.1041780000):0.0983279000):0.0323934000);
(1ji5_A:0.2069960000	(1jig_A:0.1345620000	(((2chp_A:0.4175060000	((((1dps_A:0.0000010000	1jts_A:0.0000010000):0.2364150000	1o9r_A:0.2176680000):0.2533230000	1uvh_A:0.6237150000):0.2685560000	(1tjo_A:0.0000010000	1tk6_A:0.0000010000):0.8314120000):0.3175850000):0.0678287000	((1ji4_A:0.4047450000	2fjc_A:0.5064500000):0.0997694000	((2fzf_A:2.2989680000	2vzb_A:0.3502200000):0.3830310000	((((((1bcf_A:0.0000010000	3e1q_A:0.0000010000):0.2118410000	2fkz_A:0.0932310000):0.1315450000	1jgc_A:0.3036070000):0.4088300000	(((1lko_A:0.9861110000	1yuz_A:1.0490140000):0.2056280000	3qhb_A:0.5676230000):0.7665290000	((((1lb3_A:0.0427600000	2za7_A:0.0863040000):0.2063820000	(1bg7_A:0.0785420000	(1z6o_A:0.7779380000	1z6o_M:0.6565150000):0.4493840000):0.0422474000):0.0856983000	1r03_A:0.0816860000):0.3515800000	(((1eum_A:0.2460670000	1krq_A:0.2760210000):0.1896470000	(2jd7_A:0.1606620000	1vlg_A:0.3294520000):0.1487560000):0.1856420000	3e6s_A:0.5266650000):0.2071850000):0.3598080000):0.2535860000):0.2079850000	1nfv_A:0.8136240000):0.1375180000	(((1otk_A:1.3926750000	(((2inc_B:1.0234390000	2inp_C:0.9898310000):0.2095880000	1mty_B:1.9677310000):0.2949600000	(1mty_D:1.1143250000	3dhg_A:0.8862630000):0.5656910000):0.3792710000):0.2620740000	(((((1oqu_A:0.1718410000	1uzr_A:0.0328250000):0.0550066000	1r2f_A:0.1226420000):0.6502840000	1mxr_A:1.0903700000):0.1527690000	(1jk0_A:0.3728450000	(2uw2_A:0.0577910000	1w68_A:0.0640120000):0.1200740000):0.6903320000):0.3035900000	3ee4_A:0.8229670000):0.4680320000):0.3581550000	(((2uw1_A:0.0000010000	2uw1_B:0.0000010000):0.1845730000	1afr_A:0.0748130000):0.7234600000	1za0_A:1.3695170000):0.2580570000):0.6350190000):0.3626230000):0.3243470000):0.0879280000):0.1358020000	(1qgh_A:0.2432790000	2ux1_A:0.4788650000):0.2875060000):0.1274850000):0.0515169000	1n1q_A:0.2746300000);
(1ji5_A:0.1872140000	(1jig_A:0.1399710000	(1n1q_A:0.2547600000	((2chp_A:0.3098780000	(((((1dps_A:0.0000010000	1jts_A:0.0000010000):0.2120120000	1o9r_A:0.2766160000):0.2525960000	1uvh_A:0.6795000000):0.4591460000	(1tjo_A:0.0000010000	1tk6_A:0.0000010000):0.4975330000):0.1742040000	((((2fzf_A:2.0109180000	1nfv_A:0.4167540000):0.2232910000	((((1bcf_A:0.0000010000	3e1q_A:0.0000010000):0.1185610000	2fkz_A:0.1364130000):0.0993687000	1jgc_A:0.4308480000):0.4567200000	(((1lko_A:0.7957450000	1yuz_A:0.8420590000):0.3380330000	3qhb_A:0.4955690000):0.9184850000	((((((1lb3_A:0.0469400000	2za7_A:0.0836930000):0.2330470000	1bg7_A:0.0883210000):0.0466710000	(1z6o_A:0.9432210000	1z6o_M:0.7283820000):0.2838610000):0.0986362000	1r03_A:0.1018770000):0.2882640000	3e6s_A:0.7350620000):0.1103810000	((1eum_A:0.3322540000	1krq_A:0.3447440000):0.1751730000	(2jd7_A:0.1933550000	1vlg_A:0.2938870000):0.1024840000):0.1638210000):0.2287740000):0.1822450000):0.3178710000):0.1925240000	(1otk_A:1.5337220000	(((((((1oqu_A:0.1583850000	1r2f_A:0.1665320000):0.0560666000	1uzr_A:0.0184600000):0.9541450000	1mxr_A:1.0315140000):0.2123870000	((1jk0_A:0.5442070000	2uw2_A:0.0667660000):0.0308828000	1w68_A:0.0417250000):0.7237550000):0.3338680000	3ee4_A:1.0143620000):0.3637370000	(((2inc_B:1.0043150000	1mty_B:1.7830170000):0.1352640000	2inp_C:1.0877770000):0.1723370000	(1mty_D:1.2906250000	3dhg_A:0.9678050000):0.4666610000):0.5763050000):0.0817444000	(((2uw1_A:0.0000010000	2uw1_B:0.0000010000):0.1244710000	1afr_A:0.0957170000):0.7725130000	1za0_A:1.3328580000):0.4995810000):0.3200870000):0.6259330000):0.2125660000	2vzb_A:0.7765320000):0.2771160000):0.0888649000):0.0861206000	(1ji4_A:0.4349100000	2fjc_A:0.3532050000):0.2000950000):0.0914579000):0.0563581000):0.0803422000	(1qgh_A:0.2795630000	2ux1_A:0.3745690000):0.3126440000);
(1ji5_A:0.1994600000	((1jig_A:0.0870220000	((((1qgh_A:0.2863190000	2ux1_A:0.4344210000):0.3439340000	(1ji4_A:0.5327820000	2fjc_A:0.4681610000):0.1541600000):0.0978359000	((((1dps_A:0.0000010000	1jts_A:0.0000010000):0.2827770000	1o9r_A:0.2992560000):0.3081500000	1uvh_A:0.6501950000):0.1680630000	(1tjo_A:0.0000010000	1tk6_A:0.0000010000):1.0305000000):0.2922780000):0.0053091200	((2fzf_A:1.8778230000	2vzb_A:0.5404650000):0.5395930000	((((((1bcf_A:0.0000010000	3e1q_A:0.0000010000):0.1589810000	2fkz_A:0.1036510000):0.0898248000	1jgc_A:0.3399570000):0.2975550000	(((1lko_A:0.7430100000	1yuz_A:0.6139380000):0.3129490000	3qhb_A:0.8300890000):0.5995660000	(((((((1lb3_A:0.0690100000	2za7_A:0.1143290000):0.2187620000	1bg7_A:0.1291670000):0.0813642000	1r03_A:0.1213780000):0.1648080000	(1z6o_A:0.8752730000	1z6o_M:0.5874040000):0.1795220000):0.3053290000	3e6s_A:0.6479970000):0.1794460000	(1eum_A:0.3237410000	1krq_A:0.2486050000):0.2748090000):0.0416213000	(2jd7_A:0.2101470000	1vlg_A:0.2061490000):0.1729410000):0.3234850000):0.4067400000):0.3987670000	1nfv_A:0.4656730000):0.1671850000	(1otk_A:1.6338570000	(((((((1oqu_A:0.1453600000	1r2f_A:0.1786110000):0.0506187000	1uzr_A:0.0086070000):0.8118980000	1mxr_A:0.9483380000):0.1805440000	((1jk0_A:0.5205690000	2uw2_A:0.0746080000):0.0461941000	1w68_A:0.0263520000):0.8911720000):0.2716370000	3ee4_A:1.0594720000):0.3670170000	((2inc_B:1.1031760000	(2inp_C:0.7086480000	1mty_B:2.3845480000):0.2699700000):0.5889740000	(1mty_D:1.0067550000	3dhg_A:1.1077980000):0.4085830000):0.9508090000):0.2271050000	(((2uw1_A:0.0000010000	2uw1_B:0.0000010000):0.1902850000	1afr_A:0.0458570000):1.0159100000	1za0_A:1.3595660000):0.4340560000):0.4253840000):0.3784550000):0.1756940000):0.5386820000):0.1533750000):0.0614856000	1n1q_A:0.3039870000):0.0712327000	2chp_A:0.3462900000);
(1ji5_A:0.2361320000	(1jig_A:0.1187520000	(1n1q_A:0.2729820000	(2chp_A:0.3553280000	((1ji4_A:0.4897050000	2fjc_A:0.5726710000):0.1414010000	(((((1dps_A:0.0000010000	1jts_A:0.0000010000):0.3154080000	1o9r_A:0.1528900000):0.3828570000	1uvh_A:0.8426020000):0.2145480000	(1tjo_A:0.0000010000	1tk6_A:0.0000010000):0.7174460000):0.2332130000	(((2fzf_A:2.1315360000	1nfv_A:0.4531440000):0.3578120000	((((1bcf_A:0.0000010000	3e1q_A:0.0000010000):0.1691790000	2fkz_A:0.1814450000):0.1314010000	1jgc_A:0.3382420000):0.3546540000	(((1lko_A:0.8213990000	1yuz_A:0.9429970000):0.2015960000	3qhb_A:0.5820320000):0.7308240000	(((((1lb3_A:0.0730380000	2za7_A:0.0889820000):0.2738780000	1bg7_A:0.1732270000):0.0982711000	1r03_A:0.0959920000):0.1869970000	(1z6o_A:1.0482890000	1z6o_M:0.6215710000):0.2136110000):0.1268900000	(((1eum_A:0.2781950000	1krq_A:0.2550100000):0.1898740000	(2jd7_A:0.1528880000	1vlg_A:0.3800270000):0.2084230000):0.2306200000	3e6s_A:0.5907860000):0.1623860000):0.3058300000):0.1456320000):0.2428830000):0.2602170000	(2vzb_A:0.9744240000	(1otk_A:1.3441780000	((((((1oqu_A:0.1787770000	1r2f_A:0.1765120000):0.0609957000	1uzr_A:0.0209800000):0.8963860000	(1mxr_A:0.9448920000	((1jk0_A:0.5281630000	2uw2_A:0.0311920000):0.0487873000	1w68_A:0.0486180000):0.6974000000):0.1659150000):0.2887620000	3ee4_A:1.0316860000):0.3125080000	(((2uw1_A:0.0000010000	2uw1_B:0.0000010000):0.1883600000	1afr_A:0.0715290000):1.1279800000	1za0_A:1.4731870000):0.3009300000):0.1341220000	((2inc_B:1.1421740000	(2inp_C:0.7939210000	1mty_B:2.0936770000):0.2312300000):0.3939220000	(1mty_D:1.1360100000	3dhg_A:1.0613410000):0.4185900000):0.5162390000):0.5398610000):0.3972570000):0.0951852000):0.3939930000):0.0810270000):0.2319400000):0.1248350000):0.0319946000):0.0750839000	(1qgh_A:0.2829460000	2ux1_A:0.5035540000):0.4234900000);
(1ji5_A:0.1501730000	(1jig_A:0.1216160000	((1n1q_A:0.2113760000	2chp_A:0.4350850000):0.0877110000	(((1ji4_A:0.4545700000	2fjc_A:0.5578090000):0.1840690000	(((1dps_A:0.0000010000	1jts_A:0.0000010000):0.1930200000	1uvh_A:0.9759700000):0.0912394000	1o9r_A:0.1897430000):0.5862310000):0.1132490000	((1tjo_A:0.0000010000	1tk6_A:0.0000010000):0.7449350000	((2fzf_A:2.3848580000	(((((1bcf_A:0.0000010000	3e1q_A:0.0000010000):0.1993750000	2fkz_A:0.0778700000):0.1585350000	1jgc_A:0.2832450000):0.2513250000	((((1lko_A:0.6620250000	1yuz_A:0.8284170000):0.4946930000	3qhb_A:0.5241780000):0.9246680000	(((1otk_A:1.4137670000	(((2inc_B:0.9866760000	1mty_B:1.8262060000):0.1890910000	2inp_C:1.0153380000):0.3085960000	(1mty_D:1.0003820000	3dhg_A:1.4147130000):0.7927990000):0.3017190000):0.4374970000	((((1oqu_A:0.1486770000	1r2f_A:0.2003670000):0.0590902000	1uzr_A:0.0149840000):0.8216030000	(1mxr_A:1.1520560000	((1jk0_A:0.5112350000	2uw2_A:0.0988240000):0.0442214000	1w68_A:0.0157830000):0.8112490000):0.1600330000):0.4713490000	3ee4_A:0.6995080000):0.2330350000):0.4310270000	(((2uw1_A:0.0000010000	2uw1_B:0.0000010000):0.1713610000	1afr_A:0.0777140000):0.8126230000	1za0_A:1.6284310000):0.4969210000):0.6353620000):0.1480580000	((((((1lb3_A:0.0666710000	2za7_A:0.1196650000):0.1972610000	1bg7_A:0.1784350000):0.0641422000	1z6o_M:1.1380660000):0.0843080000	1r03_A:0.1215520000):0.2061550000	1z6o_A:1.0659540000):0.0722576000	(((1eum_A:0.2318960000	1krq_A:0.3856840000):0.3370580000	(2jd7_A:0.1429460000	1vlg_A:0.3483260000):0.0747468000):0.0739769000	3e6s_A:0.6340990000):0.1689770000):0.2813160000):0.1613760000):0.3529660000	1nfv_A:0.5932220000):0.0276484000):0.1677470000	2vzb_A:0.8104290000):0.2455860000):0.3347130000):0.1035060000):0.0690687000):0.1206550000	(1qgh_A:0.3065620000	2ux1_A:0.5194000000):0.3336670000);
(1ji5_A:0.2674190000	(1jig_A:0.1630300000	(((1qgh_A:0.3870580000	2ux1_A:0.3022920000):0.3561290000	(((((1dps_A:0.0000010000	1jts_A:0.0000010000):0.2642200000	1o9r_A:0.2487350000):0.2869580000	1uvh_A:0.6802480000):0.1028860000	(1tjo_A:0.0000010000	1tk6_A:0.0000010000):0.6961510000):0.3837440000	((2fzf_A:1.5522790000	2vzb_A:0.3742260000):0.2684390000	(((((((1bcf_A:0.0000010000	3e1q_A:0.0000010000):0.1736280000	2fkz_A:0.0814690000):0.1569320000	1jgc_A:0.2622700000):0.2104740000	((1lko_A:0.6863730000	1yuz_A:0.9026090000):0.4268190000	3qhb_A:0.5611140000):1.1640000000):0.0730852000	((((1lb3_A:0.0852510000	2za7_A:0.0941510000):0.1928480000	(1bg7_A:0.0189260000	(1z6o_A:0.8168820000	1z6o_M:0.5434990000):0.5708500000):0.0741301000):0.1617280000	1r03_A:0.0409780000):0.2757520000	(((1eum_A:0.2989820000	1krq_A:0.1763040000):0.3844240000	(2jd7_A:0.1121880000	1vlg_A:0.2818800000):0.0924974000):0.2001390000	3e6s_A:0.6962690000):0.0743828000):0.4927240000):0.3330580000	1nfv_A:0.5757240000):0.1656650000	(1otk_A:1.2185340000	(((((((1oqu_A:0.1758610000	1r2f_A:0.1796780000):0.0420077000	1uzr_A:0.0379280000):0.8868560000	1mxr_A:0.8371100000):0.2813760000	((1jk0_A:0.5460810000	2uw2_A:0.0883270000):0.0546202000	1w68_A:0.0167830000):0.9103120000):0.1829200000	3ee4_A:1.1404820000):0.3555280000	(((2inc_B:1.2180550000	2inp_C:0.9630960000):0.0958643000	1mty_B:1.7757260000):0.4162760000	(1mty_D:1.0100980000	3dhg_A:1.2252260000):0.5125390000):0.7152210000):0.2282330000	(((2uw1_A:0.0000010000	2uw1_B:0.0000010000):0.1646250000	1afr_A:0.1027790000):0.8715990000	1za0_A:1.3611350000):0.4302680000):0.3206620000):0.6388890000):0.1666890000):0.3962690000):0.1069040000):0.0256653000	(1ji4_A:0.5062640000	2fjc_A:0.5192230000):0.1753840000):0.1775210000):0.0695148000	(1n1q_A:0.2856220000	2chp_A:0.4838990000):0.0599247000);
(1ji5_A:0.2222290000	(1jig_A:0.1168410000	((1n1q_A:0.1610730000	(1ji4_A:0.4418650000	2fjc_A:0.4232420000):0.2980590000):0.0683092000	((2chp_A:0.2869030000	((2fzf_A:3.1480970000	((((((1bcf_A:0.0000010000	3e1q_A:0.0000010000):0.0774595000	2fkz_A:0.1052030000):0.1967930000	1jgc_A:0.3158200000):0.3578780000	(((1lko_A:0.6492930000	1yuz_A:1.3070980000):0.3734100000	3qhb_A:0.8243860000):0.7016740000	(((((1lb3_A:0.0500840000	2za7_A:0.0865580000):0.2616530000	1bg7_A:0.0876900000):0.0835323000	1r03_A:0.1379130000):0.1846720000	(1z6o_A:0.7937720000	1z6o_M:0.7363140000):0.2235420000):0.1643440000	((((1eum_A:0.3617560000	1krq_A:0.2676170000):0.2505590000	2jd7_A:0.1831140000):0.0748094000	1vlg_A:0.2785470000):0.1824560000	3e6s_A:0.5495260000):0.1048640000):0.2424720000):0.2361870000):0.0992912000	((1otk_A:1.8287420000	(((2uw1_A:0.0000010000	2uw1_B:0.0000010000):0.1422210000	1afr_A:0.1356720000):0.9117150000	1za0_A:1.1808920000):0.5045000000):0.1424110000	(((((1oqu_A:0.1792050000	1r2f_A:0.2203860000):0.0665414000	1uzr_A:0.0049860000):0.7328160000	(1mxr_A:1.0893560000	((1jk0_A:0.5763460000	2uw2_A:0.0635740000):0.0511985000	1w68_A:0.0290630000):0.9697500000):0.2409060000):0.4521460000	3ee4_A:0.9403740000):0.2356960000	(((2inc_B:1.0238460000	2inp_C:0.9230050000):0.3110820000	1mty_B:1.4240140000):0.5000510000	(1mty_D:1.1217210000	3dhg_A:1.3829750000):0.4048660000):0.7800640000):0.1991310000):0.9201940000):0.1553960000	1nfv_A:0.5489460000):0.1444420000):0.2485840000	2vzb_A:0.8807860000):0.2240830000):0.0590846000	((((1dps_A:0.0000010000	1jts_A:0.0000010000):0.2974620000	1o9r_A:0.1337720000):0.3591880000	1uvh_A:0.9311290000):0.1864070000	(1tjo_A:0.0000010000	1tk6_A:0.0000010000):0.7802120000):0.3732060000):0.1622500000):0.0565144000):0.0832072000	(1qgh_A:0.3268230000	2ux1_A:0.4699600000):0.2911970000);
(1ji5_A:0.1807420000	(1jig_A:0.1340750000	(1n1q_A:0.2887270000	(2chp_A:0.4359040000	((1ji4_A:0.4584570000	2fjc_A:0.4464330000):0.1404990000	(((((1dps_A:0.0000010000	1jts_A:0.0000010000):0.4503300000	1o9r_A:0.1968360000):0.2248690000	1uvh_A:0.6102270000):0.1968460000	(1tjo_A:0.0000010000	1tk6_A:0.0000010000):0.7819600000):0.1468440000	((2fzf_A:2.1317830000	2vzb_A:0.5388450000):0.2353680000	((((((1bcf_A:0.0000010000	3e1q_A:0.0000010000):0.2606850000	2fkz_A:0.0986700000):0.1065280000	1jgc_A:0.2748630000):0.5451550000	(((1lko_A:0.9894950000	1yuz_A:0.7420500000):0.5753220000	3qhb_A:0.4257460000):0.6869040000	((((((1lb3_A:0.0674150000	2za7_A:0.1001140000):0.1401950000	(1z6o_A:0.8174140000	1z6o_M:0.6343550000):0.3944070000):0.0515376000	1bg7_A:0.1036700000):0.1473800000	1r03_A:0.0644600000):0.4433080000	3e6s_A:0.6656010000):0.0963963000	(((1eum_A:0.3129000000	1krq_A:0.2326930000):0.2702250000	2jd7_A:0.1341750000):0.0797996000	1vlg_A:0.3612490000):0.1427940000):0.2079810000):0.2678150000):0.1626410000	1nfv_A:0.7352250000):0.2355990000	(1otk_A:1.6682890000	((((((1oqu_A:0.1676680000	1r2f_A:0.1789650000):0.0437703000	1uzr_A:0.0267280000):0.7517670000	(1mxr_A:0.8083610000	((1jk0_A:0.5088380000	2uw2_A:0.0701300000):0.0484148000	1w68_A:0.0216710000):0.8375760000):0.1898610000):0.3176790000	(((2uw1_A:0.0000010000	2uw1_B:0.0000010000):0.1580870000	1afr_A:0.1540270000):0.8324300000	1za0_A:1.6394030000):0.8449280000):0.0613238000	3ee4_A:1.0829900000):0.1946390000	(((2inc_B:0.8082260000	1mty_B:2.3081650000):0.1787230000	2inp_C:1.0431720000):0.2250290000	(1mty_D:1.1923930000	3dhg_A:1.1746010000):0.5873800000):0.6243960000):0.4710460000):0.5112580000):0.2591650000):0.4087880000):0.1351090000):0.1335710000):0.0871804000):0.0357784000):0.0913614000	(1qgh_A:0.1896150000	2ux1_A:0.4595610000):0.3409700000);
(1ji5_A:0.1895330000	(1jig_A:0.1144230000	((2chp_A:0.2790740000	(((((1dps_A:0.0000010000	1jts_A:0.0000010000):0.2643840000	1o9r_A:0.1444720000):0.4834710000	1uvh_A:0.6696440000):0.1932370000	(1tjo_A:0.0000010000	1tk6_A:0.0000010000):0.5442810000):0.1766320000	((2fzf_A:2.2234640000	2vzb_A:0.4515470000):0.3568010000	((((((1bcf_A:0.0000010000	3e1q_A:0.0000010000):0.1453930000	2fkz_A:0.1019570000):0.0952306000	1jgc_A:0.3396350000):0.3513120000	(((1lko_A:0.6162920000	1yuz_A:1.1038660000):0.4724160000	3qhb_A:0.5988590000):0.6872960000	((((((1lb3_A:0.0793090000	2za7_A:0.0500380000):0.2178620000	1bg7_A:0.0629110000):0.1364160000	1r03_A:0.0829990000):0.2438170000	(1z6o_A:0.7503680000	1z6o_M:0.5736160000):0.3673860000):0.1364030000	3e6s_A:0.6829140000):0.1490230000	((1eum_A:0.2101960000	1krq_A:0.3469940000):0.2221720000	(2jd7_A:0.2117600000	1vlg_A:0.3154630000):0.1093340000):0.2051600000):0.3376000000):0.2514600000):0.3624020000	1nfv_A:0.6095740000):0.1013210000	(1otk_A:1.5436800000	(((((((1oqu_A:0.1261440000	1uzr_A:0.0931110000):0.0652929000	1r2f_A:0.1330310000):0.7867670000	1mxr_A:0.9467450000):0.2950320000	((1jk0_A:0.5207360000	2uw2_A:0.0441860000):0.0454358000	1w68_A:0.0399660000):0.6799100000):0.4193620000	3ee4_A:1.0483390000):0.4105590000	(((2uw1_A:0.0000010000	2uw1_B:0.0000010000):0.1494240000	1afr_A:0.0628620000):1.0282600000	1za0_A:1.2294730000):0.4740780000):0.1794260000	(((2inc_B:1.2583290000	2inp_C:0.9023960000):0.2930220000	(1mty_D:1.0137100000	3dhg_A:1.0995330000):0.4113630000):0.1202680000	1mty_B:2.0767900000):0.6565620000):0.2793290000):0.5309470000):0.1768810000):0.2570240000):0.2234090000):0.1480060000	((1qgh_A:0.3573030000	2ux1_A:0.4271680000):0.2417200000	(1ji4_A:0.3974310000	2fjc_A:0.3736260000):0.1257270000):0.1515380000):0.0715678000):0.0234714000	1n1q_A:0.2782700000);
(1ji5_A:0.1026020000	(1jig_A:0.1199570000	(1n1q_A:0.2768710000	((2chp_A:0.2708150000	(((((1dps_A:0.0000010000	1jts_A:0.0000010000):0.2048140000	1o9r_A:0.2327970000):0.2365070000	1uvh_A:0.7637190000):0.2391580000	(1tjo_A:0.0000010000	1tk6_A:0.0000010000):0.5948340000):0.3173970000	((2fzf_A:1.9742760000	2vzb_A:0.3521080000):0.3980200000	((((((1bcf_A:0.0000010000	3e1q_A:0.0000010000):0.2158960000	2fkz_A:0.0817420000):0.0675500000	1jgc_A:0.2563340000):0.4205280000	(((1lko_A:0.6399570000	1yuz_A:0.8919400000):0.3026750000	3qhb_A:0.8691240000):0.8588820000	(((((1lb3_A:0.0689070000	2za7_A:0.0845070000):0.2025230000	1bg7_A:0.0695400000):0.0964656000	(1r03_A:0.0656770000	3e6s_A:0.8323090000):0.0793196000):0.2485110000	(1z6o_A:0.8148370000	1z6o_M:0.6237610000):0.3088750000):0.2156980000	((1eum_A:0.3759900000	1krq_A:0.2365440000):0.2030820000	(2jd7_A:0.1477290000	1vlg_A:0.3103680000):0.1972940000):0.0558190000):0.4388590000):0.1971120000):0.1291570000	1nfv_A:0.6024750000):0.0542998000	(1otk_A:1.8935280000	(((((((1oqu_A:0.1793470000	1r2f_A:0.2042770000):0.0322352000	1uzr_A:0.0267330000):0.6986590000	1mxr_A:0.9457530000):0.2943940000	((1jk0_A:0.4920120000	2uw2_A:0.0582110000):0.0455426000	1w68_A:0.0405230000):0.8185910000):0.2958030000	3ee4_A:0.9221740000):0.2687450000	(((2uw1_A:0.0000010000	2uw1_B:0.0000010000):0.1501030000	1afr_A:0.1150550000):0.5597440000	1za0_A:1.7646040000):0.7949810000):0.3164310000	((2inc_B:1.3252670000	(2inp_C:0.8080350000	1mty_B:1.9347790000):0.2294380000):0.4417830000	(1mty_D:1.3689540000	3dhg_A:1.2239790000):0.4985070000):0.4853030000):0.3068260000):0.8814190000):0.2563280000):0.4542440000):0.0713436000):0.0985470000	(1ji4_A:0.4294680000	2fjc_A:0.5115600000):0.1288450000):0.0874118000):0.0645259000):0.1203440000	(1qgh_A:0.1904200000	2ux1_A:0.4911300000):0.3495100000);
(1ji5_A:0.1943140000	(1jig_A:0.1252420000	(1n1q_A:0.2329400000	((2chp_A:0.2991090000	(((((1dps_A:0.0000010000	1jts_A:0.0000010000):0.3311440000	1o9r_A:0.2934520000):0.1907340000	1uvh_A:0.5538600000):0.2308870000	(1tjo_A:0.0000020000	1tk6_A:0.0000010000):0.7840920000):0.1894960000	((2fzf_A:2.1505090000	(((((((1bcf_A:0.0000010000	3e1q_A:0.0000010000):0.1957990000	2fkz_A:0.1044620000):0.0889330000	1jgc_A:0.3947280000):0.3970030000	((1lko_A:0.7520250000	1yuz_A:0.5553030000):0.4702910000	3qhb_A:0.6304180000):0.6142690000):0.0245304000	((((((1lb3_A:0.0437150000	2za7_A:0.0978670000):0.2059800000	1bg7_A:0.1183730000):0.0906833000	1r03_A:0.1752270000):0.1952000000	(1z6o_A:1.0347820000	1z6o_M:0.5176400000):0.2554600000):0.2394200000	3e6s_A:0.6352770000):0.0733689000	((1eum_A:0.3474910000	1krq_A:0.2481370000):0.2002900000	(2jd7_A:0.1862840000	1vlg_A:0.2495420000):0.1620180000):0.0435068000):0.3431960000):0.3172170000	(1otk_A:1.7744250000	(((((((1oqu_A:0.1601660000	1r2f_A:0.1724250000):0.0428831000	1uzr_A:0.0395600000):0.7707160000	1mxr_A:0.8518310000):0.1831280000	((1jk0_A:0.5924660000	2uw2_A:0.0519920000):0.0557048000	1w68_A:0.0279230000):0.7488130000):0.3107220000	3ee4_A:1.0320650000):0.3823450000	(((2inc_B:1.2373730000	1mty_B:2.0861810000):0.2746090000	2inp_C:0.9072060000):0.5168500000	(1mty_D:0.9619340000	3dhg_A:1.3477690000):0.6407890000):0.4537690000):0.3189510000	(((2uw1_A:0.0000010000	2uw1_B:0.0000010000):0.1785990000	1afr_A:0.0444550000):1.0593500000	1za0_A:1.2624870000):0.2958680000):0.1766110000):0.6655300000):0.0571798000	1nfv_A:0.7105520000):0.1403900000):0.1363350000	2vzb_A:0.8114470000):0.4146480000):0.1706630000):0.0828561000	(1ji4_A:0.4346020000	2fjc_A:0.6145640000):0.2034500000):0.0579103000):0.0636790000):0.0689247000	(1qgh_A:0.2254070000	2ux1_A:0.5270700000):0.3325530000);
(1ji5_A:0.2378910000	1jig_A:0.1136180000	(1n1q_A:0.2968240000	((2chp_A:0.5416660000	(((((1dps_A:0.0000010000	1jts_A:0.0000010000):0.3592860000	1o9r_A:0.2443700000):0.3730910000	(1tjo_A:0.0000010000	1tk6_A:0.0000010000):0.6993740000):0.1628420000	(1uvh_A:0.8095850000	2fzf_A:2.5814340000):0.1098740000):0.2839980000	((2vzb_A:0.6214280000	(1otk_A:1.7491840000	(((((((1oqu_A:0.1779140000	1r2f_A:0.1486370000):0.0701114000	1uzr_A:0.0110650000):0.5867500000	1mxr_A:0.8958790000):0.2534140000	(1jk0_A:0.4698070000	(2uw2_A:0.0511610000	1w68_A:0.0765240000):0.1422470000):0.6464320000):0.2947410000	3ee4_A:0.8700000000):0.5215610000	(((2uw1_A:0.0000010000	2uw1_B:0.0000010000):0.1180280000	1afr_A:0.1597300000):0.7865090000	1za0_A:1.6266180000):0.4106230000):0.1262190000	((2inc_B:0.9683620000	(2inp_C:0.9282400000	1mty_B:2.3737910000):0.1889480000):0.4939900000	(1mty_D:1.2343000000	3dhg_A:1.2742550000):0.2607440000):0.5453300000):0.2414390000):0.5324540000):0.1658970000	(((((1bcf_A:0.0000010000	3e1q_A:0.0000010000):0.2506930000	2fkz_A:0.0768010000):0.1323670000	1jgc_A:0.2770300000):0.3190200000	(((1lko_A:0.7262200000	1yuz_A:0.9458680000):0.3586430000	3qhb_A:0.7090950000):0.6938630000	((((((1lb3_A:0.0631270000	2za7_A:0.0918340000):0.2172260000	1bg7_A:0.1273500000):0.0930504000	1r03_A:0.0748440000):0.2710480000	(1z6o_A:0.9984560000	1z6o_M:0.6876000000):0.2451410000):0.2127520000	3e6s_A:0.6197380000):0.0975452000	(((1eum_A:0.2591000000	1krq_A:0.2906500000):0.2907720000	2jd7_A:0.1396590000):0.1026840000	1vlg_A:0.3027550000):0.1186920000):0.4733380000):0.1369260000):0.2922160000	1nfv_A:0.5061680000):0.3204000000):0.3404400000):0.0720897000):0.0781858000	((1qgh_A:0.3628440000	2ux1_A:0.3301050000):0.3558010000	(1ji4_A:0.5426500000	2fjc_A:0.5320100000):0.1717070000):0.1326280000):0.1011590000):0.0391700000);
(1ji5_A:0.3269810000	(1jig_A:0.1196140000	(((2chp_A:0.3787600000	((((1dps_A:0.0000010000	1jts_A:0.0000010000):0.2663170000	1o9r_A:0.1956080000):0.3790650000	1uvh_A:0.8742290000):0.2370610000	(1tjo_A:0.0000010000	1tk6_A:0.0000010000):0.7211720000):0.2429630000):0.0508845000	(((2fzf_A:1.8020050000	1nfv_A:0.4806640000):0.2506440000	(((((1bcf_A:0.0000010000	3e1q_A:0.0000010000):0.1487460000	2fkz_A:0.1249440000):0.1746720000	1jgc_A:0.2329290000):0.3397700000	((1lko_A:0.5573360000	1yuz_A:0.7697660000):0.7140320000	3qhb_A:0.8542480000):0.8080580000):0.0988329000	((((((1lb3_A:0.0755920000	2za7_A:0.0902200000):0.2521670000	1bg7_A:0.1131910000):0.0691634000	1r03_A:0.1038170000):0.1879830000	(((1eum_A:0.3385690000	1krq_A:0.2492720000):0.1639930000	(2jd7_A:0.2299770000	1vlg_A:0.1761040000):0.0848408000):0.2050880000	3e6s_A:0.5716000000):0.2319330000):0.1926010000	1z6o_M:0.7150010000):0.1096200000	1z6o_A:0.8744560000):0.4952420000):0.1768810000):0.2516040000	(2vzb_A:0.7618520000	(1otk_A:1.5285440000	(((((((1oqu_A:0.1751910000	1r2f_A:0.1400290000):0.0335324000	1uzr_A:0.0271170000):0.8507630000	1mxr_A:0.9262390000):0.1633610000	((1jk0_A:0.5485470000	2uw2_A:0.0479910000):0.0728727000	1w68_A:0.0080860000):0.8950990000):0.2946640000	(((2uw1_A:0.0000010000	2uw1_B:0.0000010000):0.1367930000	1afr_A:0.1038060000):0.9653200000	1za0_A:1.4465900000):0.7246860000):0.0505141000	(2inc_B:1.1859570000	((2inp_C:0.9676000000	1mty_B:1.7602780000):0.1815230000	(1mty_D:1.2970960000	3dhg_A:1.2666430000):0.6001270000):0.1850170000):0.7352360000):0.1506100000	3ee4_A:0.8713850000):0.5697210000):0.5021110000):0.1805950000):0.3906250000):0.1351390000	((1qgh_A:0.2740610000	2ux1_A:0.4566780000):0.3292780000	(1ji4_A:0.5533300000	2fjc_A:0.6653160000):0.1702360000):0.1552720000):0.0632641000):0.0415178000	1n1q_A:0.3053970000);
(1ji5_A:0.2805810000	(1jig_A:0.1599150000	((2chp_A:0.4207190000	((((1dps_A:0.0000010000	1jts_A:0.0000010000):0.2255440000	1o9r_A:0.2655620000):0.2494180000	1uvh_A:0.7872880000):0.3978300000	((1tjo_A:0.0000010000	1tk6_A:0.0000020000):0.7195970000	(((2fzf_A:1.8312770000	1nfv_A:0.5826510000):0.0879181000	((((1bcf_A:0.0000010000	3e1q_A:0.0000010000):0.1593350000	2fkz_A:0.1307490000):0.0925673000	1jgc_A:0.2189170000):0.4330300000	(((1lko_A:0.6935400000	1yuz_A:0.6868180000):0.1791530000	3qhb_A:0.6404330000):0.8536550000	((((((1lb3_A:0.0548590000	2za7_A:0.0824710000):0.2590000000	1r03_A:0.1229420000):0.0464982000	1bg7_A:0.0580570000):0.2179650000	1z6o_M:0.7876170000):0.1056830000	1z6o_A:1.0737660000):0.1681290000	((1eum_A:0.2503090000	(1krq_A:0.2073450000	3e6s_A:0.6613390000):0.1412950000):0.1709670000	(2jd7_A:0.2122370000	1vlg_A:0.2825940000):0.0859618000):0.1604360000):0.3813990000):0.1224760000):0.1021450000):0.2057470000	(2vzb_A:0.8386520000	(1otk_A:1.6706760000	(((((((1oqu_A:0.1444590000	1r2f_A:0.1879350000):0.0410366000	1uzr_A:0.0155020000):0.7491380000	1mxr_A:0.8937250000):0.1947350000	((1jk0_A:0.5143160000	2uw2_A:0.0420310000):0.0595244000	1w68_A:0.0214740000):0.7862860000):0.3781630000	3ee4_A:0.8659040000):0.4064790000	(((2uw1_A:0.0000010000	2uw1_B:0.0000010000):0.1902600000	1afr_A:0.0810090000):0.7973860000	1za0_A:1.3211050000):0.5186260000):0.1248950000	(((2inc_B:1.3646780000	2inp_C:0.9666420000):0.3793920000	1mty_B:2.2298130000):0.3136310000	(1mty_D:1.0713370000	3dhg_A:1.3530230000):0.4966140000):0.4432760000):0.3320780000):0.4310320000):0.2390510000):0.3383360000):0.2067080000):0.1604220000):0.1161910000	((1qgh_A:0.2773320000	2ux1_A:0.4151470000):0.2014180000	(1ji4_A:0.4412970000	2fjc_A:0.5008060000):0.2250060000):0.1625880000):0.1357790000):0.0303778000	1n1q_A:0.3126720000);
(1ji5_A:0.1580160000	(1jig_A:0.1315060000	(1n1q_A:0.1870870000	(((2chp_A:0.3394530000	((2fzf_A:2.1465050000	2vzb_A:0.4460400000):0.4570340000	((((((1bcf_A:0.0000010000	3e1q_A:0.0000010000):0.1855230000	2fkz_A:0.0881510000):0.1824970000	1jgc_A:0.3499280000):0.3067080000	(((((1lb3_A:0.0491720000	2za7_A:0.0895570000):0.3185740000	1bg7_A:0.1064350000):0.1079430000	1r03_A:0.1122320000):0.2175920000	(1z6o_A:0.9101190000	1z6o_M:0.6647830000):0.2573830000):0.1565640000	(((1eum_A:0.3831940000	1krq_A:0.2597740000):0.2512020000	(2jd7_A:0.1571160000	1vlg_A:0.3195580000):0.0967706000):0.0951873000	3e6s_A:0.6053420000):0.1668390000):0.5055580000):0.2103790000	(((1lko_A:0.5511260000	1yuz_A:1.0711340000):0.4101390000	3qhb_A:0.5770010000):0.7931410000	(1otk_A:1.9229460000	((((((1oqu_A:0.1935120000	1uzr_A:0.0479940000):0.0809632000	1r2f_A:0.1441080000):0.5122350000	1mxr_A:1.1394090000):0.2982890000	((1jk0_A:0.4523870000	(2uw2_A:0.0610110000	1w68_A:0.0617860000):0.1254140000):0.5088100000	(((2inc_B:1.1917120000	1mty_B:2.0477280000):0.2491790000	2inp_C:0.8409850000):0.6360050000	(1mty_D:1.0817450000	3dhg_A:1.0527550000):0.4008310000):0.9493110000):0.2195300000):0.3617810000	3ee4_A:0.9072440000):0.2895860000	(((2uw1_A:0.0000010000	2uw1_B:0.0000010000):0.1438120000	1afr_A:0.1021700000):0.9043430000	1za0_A:1.3997010000):0.4507520000):0.1864960000):0.6701910000):0.0388511000):0.2305520000	1nfv_A:0.7629220000):0.1738360000):0.5287840000):0.0723702000	((((1dps_A:0.0000010000	1jts_A:0.0000010000):0.2597160000	1o9r_A:0.2108590000):0.2119710000	1uvh_A:0.7366720000):0.3556000000	(1tjo_A:0.0000010000	1tk6_A:0.0000010000):0.8843260000):0.2108240000):0.0616275000	(1ji4_A:0.4424430000	2fjc_A:0.5776160000):0.1567200000):0.0501300000):0.0354595000):0.0763586000	(1qgh_A:0.2982760000	2ux1_A:0.4276200000):0.4076990000);
(1ji5_A:0.1824270000	(1jig_A:0.1171300000	((1n1q_A:0.1805560000	(1ji4_A:0.4632990000	2fjc_A:0.5341210000):0.2833750000):0.0895422000	((2chp_A:0.2938070000	((((1dps_A:0.0000010000	1jts_A:0.0000010000):0.1983990000	1o9r_A:0.3309920000):0.3445840000	1uvh_A:0.7531190000):0.2514190000	(1tjo_A:0.0000010000	1tk6_A:0.0000010000):0.8084840000):0.3493330000):0.0803897000	(((2fzf_A:2.0459080000	(1otk_A:1.4076880000	((((((1oqu_A:0.1715620000	1r2f_A:0.1743610000):0.0326627000	1uzr_A:0.0276790000):0.6397150000	1mxr_A:0.8592820000):0.1425580000	(1jk0_A:0.4111030000	(2uw2_A:0.0788380000	1w68_A:0.0606640000):0.1475760000):0.7584030000):0.3820010000	3ee4_A:0.7870640000):0.2518210000	((((2inc_B:1.3446840000	2inp_C:0.7949490000):0.2472180000	1mty_B:1.5222830000):0.3646950000	(1mty_D:1.3195040000	3dhg_A:1.4644250000):0.3365520000):0.5832460000	(((2uw1_A:0.0000010000	2uw1_B:0.0000010000):0.1173960000	1afr_A:0.1168920000):0.9238190000	1za0_A:1.2436770000):0.5127540000):0.2146080000):0.4353470000):0.7925310000):0.0721041000	(((((1bcf_A:0.0000010000	3e1q_A:0.0000010000):0.2845750000	2fkz_A:0.0741980000):0.1762050000	1jgc_A:0.3314620000):0.4226210000	(((1lko_A:0.8559930000	1yuz_A:0.5911260000):0.6973570000	3qhb_A:0.7994490000):0.6072850000	(((((((((1lb3_A:0.0677530000	2za7_A:0.1024200000):0.2413940000	1bg7_A:0.0968230000):0.1887930000	1r03_A:0.0692420000):0.1409610000	1z6o_A:1.2048220000):0.2106920000	3e6s_A:0.7273110000):0.1929290000	1z6o_M:0.7150920000):0.1286310000	(2jd7_A:0.2078600000	1vlg_A:0.3011630000):0.1194240000):0.1352840000	1krq_A:0.3193280000):0.1038600000	1eum_A:0.2767850000):0.4284090000):0.2447800000):0.2064780000	1nfv_A:0.4887830000):0.1464940000):0.2268520000	2vzb_A:0.7466400000):0.5221100000):0.0764168000):0.0421033000):0.1006890000	(1qgh_A:0.2599170000	2ux1_A:0.6269700000):0.3094580000);
(1ji5_A:0.2942550000	1jig_A:0.1673970000	(1n1q_A:0.3129840000	(((2chp_A:0.3914610000	((((1dps_A:0.0000010000	1jts_A:0.0000010000):0.2669550000	1o9r_A:0.2482810000):0.2759770000	1uvh_A:0.6921030000):0.2869170000	(1tjo_A:0.0000010000	1tk6_A:0.0000010000):0.7552430000):0.2664790000):0.0707219000	(((2fzf_A:2.0809210000	1nfv_A:0.4406060000):0.0639750000	((((1bcf_A:0.0000010000	3e1q_A:0.0000010000):0.1864030000	2fkz_A:0.1082230000):0.0985447000	1jgc_A:0.2569600000):0.2334140000	(((1lko_A:0.8711760000	1yuz_A:0.6709090000):0.5228990000	3qhb_A:0.8646350000):0.7371210000	((((((1lb3_A:0.0837030000	2za7_A:0.0884480000):0.2404970000	1bg7_A:0.1261250000):0.1176190000	1r03_A:0.0961460000):0.1434170000	3e6s_A:0.8047830000):0.1626150000	(1z6o_A:1.0867900000	1z6o_M:0.6329930000):0.2296230000):0.1872410000	((1eum_A:0.2612480000	1krq_A:0.2924710000):0.2874300000	(2jd7_A:0.1496470000	1vlg_A:0.2807960000):0.1041910000):0.1285920000):0.5074310000):0.2455330000):0.3079430000):0.4048700000	(2vzb_A:0.6695030000	(1otk_A:1.3176600000	(((((((1oqu_A:0.1650610000	1uzr_A:0.0479900000):0.0715893000	1r2f_A:0.1044940000):0.8337690000	1mxr_A:0.8843240000):0.3885810000	((1jk0_A:0.5501280000	2uw2_A:0.0480700000):0.0491657000	1w68_A:0.0194110000):0.8192680000):0.2561040000	3ee4_A:0.9933670000):0.4469450000	(((2inc_B:1.1904870000	1mty_B:1.9485280000):0.2491460000	2inp_C:0.8846180000):0.4569070000	(1mty_D:1.3840870000	3dhg_A:1.1562030000):0.4545790000):0.7346870000):0.1477800000	(((2uw1_A:0.0000010000	2uw1_B:0.0000010000):0.1777190000	1afr_A:0.0980510000):0.9320240000	1za0_A:1.3095470000):0.3610600000):0.4408420000):0.7461130000):0.1391020000):0.4683550000):0.0180598000	((1qgh_A:0.2805890000	2ux1_A:0.4277820000):0.2880770000	(1ji4_A:0.4743020000	2fjc_A:0.5042250000):0.1451320000):0.1597320000):0.0913525000):0.0495193000);
(1ji5_A:0.1958810000	(1jig_A:0.1428780000	(((2chp_A:0.3471150000	((2fzf_A:2.6194800000	2vzb_A:0.4553720000):0.3046170000	(((((((1bcf_A:0.0000010000	3e1q_A:0.0000010000):0.1497270000	2fkz_A:0.0804410000):0.1039570000	1jgc_A:0.3242680000):0.2510600000	((1lko_A:1.0022360000	1yuz_A:0.9048930000):0.4969030000	3qhb_A:0.5793640000):1.0566600000):0.1084730000	(((((1lb3_A:0.0426850000	2za7_A:0.0597850000):0.2311530000	1bg7_A:0.0439070000):0.1222210000	1r03_A:0.0975770000):0.2398530000	(1z6o_A:0.8708760000	1z6o_M:0.7466030000):0.2028030000):0.2284310000	(((1eum_A:0.2957920000	1krq_A:0.2292210000):0.1841840000	3e6s_A:0.7087440000):0.0710721000	(2jd7_A:0.2055090000	1vlg_A:0.2860130000):0.1333940000):0.1304510000):0.4949760000):0.2823820000	1nfv_A:0.5989320000):0.1036520000	(1otk_A:1.7339410000	((((((1oqu_A:0.1608410000	1uzr_A:0.0666770000):0.0908301000	1r2f_A:0.0870130000):0.7667920000	(1mxr_A:1.1007000000	((1jk0_A:0.5989540000	2uw2_A:0.0441030000):0.0645493000	1w68_A:0.0351880000):0.7931920000):0.1462580000):0.3857110000	3ee4_A:0.9694250000):0.3157420000	(2inc_B:1.2870080000	((2inp_C:0.8650940000	1mty_B:2.3499920000):0.1055420000	(1mty_D:1.3653250000	3dhg_A:1.4895550000):0.3851580000):0.3302470000):0.7224330000):0.1587760000	(((2uw1_A:0.0000010000	2uw1_B:0.0000010000):0.1845560000	1afr_A:0.0962310000):0.9689990000	1za0_A:1.5973690000):0.5186630000):0.3897740000):0.4284220000):0.2616300000):0.3652420000):0.0629164000	((1ji4_A:0.3858610000	2fjc_A:0.4404910000):0.0508685000	((((1dps_A:0.0000010000	1jts_A:0.0000010000):0.2153860000	1o9r_A:0.2492220000):0.2148810000	1uvh_A:0.7563290000):0.1391930000	(1tjo_A:0.0000010000	1tk6_A:0.0000010000):0.7768660000):0.3114670000):0.1499160000):0.0755713000	(1qgh_A:0.2174940000	2ux1_A:0.4385050000):0.2558390000):0.0843241000):0.0286984000	1n1q_A:0.2428060000);
(1ji5_A:0.2289010000	1jig_A:0.1383120000	(1n1q_A:0.1977430000	((2chp_A:0.4453250000	(((((1dps_A:0.0000010000	1jts_A:0.0000010000):0.1597550000	1o9r_A:0.2978230000):0.3731360000	1uvh_A:0.7112470000):0.3033830000	(1tjo_A:0.0000010000	1tk6_A:0.0000010000):0.7031240000):0.2356300000	((2fzf_A:2.6511890000	2vzb_A:0.0513270000):0.7855000000	((((((1bcf_A:0.0000010000	3e1q_A:0.0000010000):0.1822460000	2fkz_A:0.1162090000):0.1220220000	1jgc_A:0.2362330000):0.3831380000	(((1lko_A:0.6833480000	1yuz_A:0.9648910000):0.2254110000	3qhb_A:0.7832750000):0.8651750000	((((1lb3_A:0.0749300000	2za7_A:0.1037320000):0.1752500000	(1bg7_A:0.0623950000	1r03_A:0.1605420000):0.1003310000):0.1992880000	(1z6o_A:1.0041650000	1z6o_M:0.6408170000):0.1302650000):0.2291500000	(((1eum_A:0.3183210000	1krq_A:0.2621520000):0.1152390000	3e6s_A:0.6697540000):0.0882678000	(2jd7_A:0.1463420000	1vlg_A:0.2993440000):0.1507980000):0.1453370000):0.3834470000):0.1477490000):0.1678510000	((1otk_A:1.9163140000	(((2uw1_A:0.0000010000	2uw1_B:0.0000010000):0.1218910000	1afr_A:0.1315200000):1.0335800000	1za0_A:1.2962620000):0.3593940000):0.2875140000	(((((1oqu_A:0.1885340000	1uzr_A:0.0778100000):0.0821066000	1r2f_A:0.1108010000):0.7523250000	1mxr_A:0.8750160000):0.1606500000	((1jk0_A:0.5019840000	(2uw2_A:0.0564540000	1w68_A:0.0717920000):0.0956169000):0.5936400000	(((2inc_B:0.9268410000	1mty_B:1.8247770000):0.1696400000	2inp_C:1.0135030000):0.4197650000	(1mty_D:1.2655540000	3dhg_A:1.1798600000):0.5132740000):0.7377300000):0.3154940000):0.2991380000	3ee4_A:0.7249670000):0.3945530000):0.8866270000):0.1906440000	1nfv_A:0.6636720000):0.2088530000):0.2513970000):0.1236350000):0.1850400000	((1qgh_A:0.3255800000	2ux1_A:0.4106020000):0.2917730000	(1ji4_A:0.4482560000	2fjc_A:0.5439630000):0.1571200000):0.1108880000):0.0689692000):0.0800261000);
(1ji5_A:0.1522010000	(1jig_A:0.1060410000	(1n1q_A:0.2805640000	(2chp_A:0.3533950000	((1ji4_A:0.4475900000	2fjc_A:0.4691380000):0.2220500000	((((1dps_A:0.0000010000	1jts_A:0.0000010000):0.4048760000	1o9r_A:0.1202300000):0.3653340000	(1uvh_A:0.8792630000	(1tjo_A:0.0000010000	1tk6_A:0.0000010000):0.7479960000):0.1674220000):0.2758950000	((((2fzf_A:1.6565380000	1nfv_A:0.4118170000):0.3113230000	((((1bcf_A:0.0000010000	3e1q_A:0.0000010000):0.1953700000	2fkz_A:0.0674660000):0.1635700000	1jgc_A:0.2312820000):0.5551790000	(((1lko_A:0.9308110000	1yuz_A:1.1355870000):0.3161270000	3qhb_A:0.6694430000):0.9356960000	((((((1lb3_A:0.0635930000	2za7_A:0.1086100000):0.2792420000	1bg7_A:0.1339230000):0.1433190000	1r03_A:0.0041900000):0.3224820000	3e6s_A:0.7500720000):0.1957140000	(((1eum_A:0.2325020000	1krq_A:0.2461830000):0.3605440000	2jd7_A:0.0896130000):0.1015680000	1vlg_A:0.2479560000):0.2663790000):0.0762463000	(1z6o_A:0.6843050000	1z6o_M:0.6854170000):0.3025950000):0.2370400000):0.1651050000):0.1407070000):0.0781641000	(1otk_A:1.7168930000	(((((((1oqu_A:0.1849630000	1r2f_A:0.1559380000):0.0668028000	1uzr_A:0.0436370000):0.7631520000	1mxr_A:0.9901020000):0.2291520000	((1jk0_A:0.5387430000	2uw2_A:0.0689340000):0.0724525000	1w68_A:0.0069220000):1.0062300000):0.3375950000	3ee4_A:1.2164840000):0.2079560000	(((2uw1_A:0.0000010000	2uw1_B:0.0000010000):0.2160240000	1afr_A:0.0822610000):0.8797770000	1za0_A:1.2997590000):0.6047180000):0.1456610000	((2inc_B:1.0000590000	(2inp_C:0.7454890000	1mty_B:2.2065820000):0.3633510000):0.2509060000	(1mty_D:1.1818050000	3dhg_A:1.4613280000):0.8140900000):0.5203470000):0.3916220000):0.8393630000):0.3528080000	2vzb_A:0.8141540000):0.2905280000):0.0618222000):0.1405530000):0.1260450000):0.0725419000):0.0808678000	(1qgh_A:0.2909600000	2ux1_A:0.4703440000):0.4632720000);
(1ji5_A:0.1422350000	(1jig_A:0.1447540000	(1n1q_A:0.2030460000	((2chp_A:0.2653560000	(((((1dps_A:0.0000010000	1jts_A:0.0000010000):0.2745650000	1o9r_A:0.1736860000):0.3005260000	1uvh_A:0.7169360000):0.2195300000	(1tjo_A:0.0000010000	1tk6_A:0.0000010000):0.6264570000):0.2718630000	((2fzf_A:1.6620810000	((((((1bcf_A:0.0000010000	3e1q_A:0.0000010000):0.1864730000	2fkz_A:0.1116280000):0.1820300000	1jgc_A:0.2631860000):0.3000900000	(((1lko_A:0.5687490000	1yuz_A:1.0137380000):0.3611590000	3qhb_A:0.7762810000):0.9096940000	((((((1lb3_A:0.0490000000	2za7_A:0.0755820000):0.2274630000	1bg7_A:0.0685540000):0.1043080000	1r03_A:0.1335310000):0.1391390000	(1z6o_A:0.7902070000	1z6o_M:0.8805480000):0.1963260000):0.1701700000	3e6s_A:0.6781070000):0.1723360000	((1eum_A:0.2755950000	1krq_A:0.3597100000):0.1092140000	(2jd7_A:0.1389270000	1vlg_A:0.3069520000):0.1955160000):0.1566410000):0.3985920000):0.0672006000):0.1513160000	1nfv_A:0.6523020000):0.1691700000	(((1otk_A:1.3126370000	(((2inc_B:1.2733560000	2inp_C:0.9015070000):0.3614690000	1mty_B:1.9401370000):0.2639500000	(1mty_D:1.4459490000	3dhg_A:1.1488460000):0.3545880000):0.5029750000):0.4451660000	(((((1oqu_A:0.1567030000	1r2f_A:0.1920160000):0.0482972000	1uzr_A:0.0247370000):0.7894990000	1mxr_A:0.9570210000):0.1327630000	((1jk0_A:0.5884950000	2uw2_A:0.0577590000):0.0538595000	1w68_A:0.0192500000):0.9781620000):0.3808500000	3ee4_A:0.9162810000):0.1910960000):0.3344620000	(((2uw1_A:0.0000010000	2uw1_B:0.0000010000):0.1955360000	1afr_A:0.0301360000):0.8419320000	1za0_A:1.2777820000):0.6161930000):0.8007010000):0.0948284000):0.2965130000	2vzb_A:0.5193370000):0.2964690000):0.1089300000):0.1055350000	(1ji4_A:0.3416450000	2fjc_A:0.4616110000):0.1665840000):0.1067230000):0.0233598000):0.1061810000	(1qgh_A:0.2281550000	2ux1_A:0.4336850000):0.3778130000);
(1ji5_A:0.2818040000	(1jig_A:0.0801250000	(((1qgh_A:0.3714420000	2ux1_A:0.4791030000):0.2567020000	(1ji4_A:0.4565540000	2fjc_A:0.4497700000):0.1946850000):0.1081080000	(((((1dps_A:0.0000010000	1jts_A:0.0000010000):0.3087300000	1o9r_A:0.2035630000):0.3404960000	(1tjo_A:0.0000010000	1tk6_A:0.0000010000):0.8405110000):0.0803012000	1uvh_A:0.6023360000):0.1617380000	((2fzf_A:2.0691600000	(2vzb_A:0.6166950000	((1otk_A:1.8721800000	(((2uw1_A:0.0000010000	2uw1_B:0.0000010000):0.1765000000	1afr_A:0.0671660000):0.9215520000	1za0_A:1.7055800000):0.3425350000):0.2696000000	((((((1oqu_A:0.1508390000	1uzr_A:0.0532500000):0.0508477000	1r2f_A:0.1534820000):0.7663970000	1mxr_A:1.2746500000):0.1044090000	((1jk0_A:0.5462670000	2uw2_A:0.0675670000):0.0439021000	1w68_A:0.0251970000):0.8319510000):0.1586950000	3ee4_A:1.1044680000):0.4995880000	(((2inc_B:1.0551110000	1mty_B:1.9676950000):0.4422490000	2inp_C:0.7866800000):0.4782520000	(1mty_D:0.9197040000	3dhg_A:1.2787910000):0.6057940000):0.4694980000):0.1049120000):0.8640170000):0.1539150000):0.0752796000	(((((1bcf_A:0.0000010000	3e1q_A:0.0000010000):0.1964880000	2fkz_A:0.0709810000):0.1410130000	1jgc_A:0.2945890000):0.3806830000	(((1lko_A:0.7494560000	1yuz_A:0.8045290000):0.5150120000	3qhb_A:0.5993960000):0.6494650000	((((((1lb3_A:0.0399930000	2za7_A:0.0938020000):0.2419150000	1bg7_A:0.1185570000):0.0732575000	1r03_A:0.0925890000):0.2374460000	(1z6o_A:1.0960900000	1z6o_M:0.6255120000):0.2017790000):0.1901820000	3e6s_A:0.7188600000):0.1539270000	((1eum_A:0.3719060000	1krq_A:0.2423420000):0.3308960000	(2jd7_A:0.2902920000	1vlg_A:0.2277210000):0.0978311000):0.0510484000):0.4237170000):0.3148080000):0.3829650000	1nfv_A:0.4676140000):0.2378160000):0.4105670000):0.2302070000):0.1535710000):0.0162851000	(1n1q_A:0.2539580000	2chp_A:0.4764920000):0.0571451000);
(1ji5_A:0.2514540000	((1jig_A:0.0999160000	((((1qgh_A:0.4330540000	2ux1_A:0.2994520000):0.2366500000	(((2fzf_A:2.1538570000	((1otk_A:1.4713690000	(((2inc_B:0.9323660000	2inp_C:0.9832560000):0.2721160000	(1mty_D:1.3527480000	3dhg_A:1.1032580000):0.7002430000):0.1277150000	1mty_B:1.9641470000):0.8130130000):0.1663550000	((((((1oqu_A:0.1583900000	1r2f_A:0.2006260000):0.0588802000	1uzr_A:0.0273160000):0.8201270000	1mxr_A:0.8618910000):0.2562670000	((1jk0_A:0.4890880000	2uw2_A:0.0572190000):0.0397844000	1w68_A:0.0346540000):0.7478860000):0.4416210000	3ee4_A:0.7986380000):0.4339680000	(((2uw1_A:0.0000010000	2uw1_B:0.0000010000):0.1828510000	1afr_A:0.0682390000):0.7657210000	1za0_A:1.5553330000):0.5392500000):0.2539310000):0.3168850000):0.2883970000	(((((1bcf_A:0.0000010000	3e1q_A:0.0000010000):0.1248450000	2fkz_A:0.1247940000):0.2113020000	1jgc_A:0.2523800000):0.3066970000	(((1lko_A:0.5672350000	1yuz_A:1.0114450000):0.6150480000	3qhb_A:0.4024180000):1.0220300000	(((((1lb3_A:0.0848250000	2za7_A:0.0423450000):0.2275330000	(1bg7_A:0.0842750000	(1z6o_A:0.7750760000	1z6o_M:0.5463730000):0.5034750000):0.0598499000):0.0876525000	1r03_A:0.1133200000):0.3732080000	3e6s_A:0.7437740000):0.1403490000	(((1eum_A:0.2759620000	1krq_A:0.2655650000):0.4175160000	2jd7_A:0.1817700000):0.0994853000	1vlg_A:0.2204810000):0.1055010000):0.4009300000):0.2571060000):0.1693420000	1nfv_A:0.6642230000):0.1737510000):0.2319300000	2vzb_A:0.8324500000):0.2666880000):0.0279355000	((((1dps_A:0.0000010000	1jts_A:0.0000010000):0.2819720000	1o9r_A:0.2408490000):0.2432360000	1uvh_A:0.8217490000):0.1988350000	(1tjo_A:0.0000010000	1tk6_A:0.0000010000):0.7516220000):0.3268680000):0.0606010000	(1ji4_A:0.4405540000	2fjc_A:0.5419450000):0.1731400000):0.1010770000):0.0643884000	1n1q_A:0.2710930000):0.0423759000	2chp_A:0.4262520000);
(1ji5_A:0.2428560000	1jig_A:0.1396150000	(1n1q_A:0.1928430000	(((2chp_A:0.3739440000	(((((1dps_A:0.0000010000	1jts_A:0.0000010000):0.2004080000	1o9r_A:0.2567870000):0.4182140000	1uvh_A:0.6316690000):0.2164280000	(1tjo_A:0.0000010000	1tk6_A:0.0000010000):0.7570310000):0.1398300000	((2fzf_A:2.0500490000	2vzb_A:0.3301990000):0.4511220000	(((((1bcf_A:0.0000010000	3e1q_A:0.0000010000):0.1185200000	(2fkz_A:0.0979420000	1jgc_A:0.3127620000):0.0312463000):0.3905950000	(((1lko_A:0.7128050000	1yuz_A:0.6957950000):0.2571430000	3qhb_A:0.6651890000):0.7658230000	(((((((1lb3_A:0.0347780000	2za7_A:0.0837590000):0.2476420000	1bg7_A:0.0913840000):0.0775626000	1r03_A:0.1016560000):0.2232670000	(1z6o_A:0.9866840000	1z6o_M:0.6646750000):0.1558440000):0.2097630000	3e6s_A:0.6414640000):0.1043770000	(1eum_A:0.3632780000	1krq_A:0.2337100000):0.1976100000):0.0065927200	(2jd7_A:0.2522250000	1vlg_A:0.2107540000):0.0871918000):0.5090900000):0.1462920000):0.3082370000	1nfv_A:0.6611190000):0.1323710000	(1otk_A:1.5909260000	(((((((1oqu_A:0.1744200000	1uzr_A:0.0440690000):0.0478380000	1r2f_A:0.1380450000):1.0215200000	1mxr_A:0.7811950000):0.2273050000	((1jk0_A:0.4617520000	2uw2_A:0.0263060000):0.0742693000	1w68_A:0.0403270000):0.6914530000):0.4592030000	3ee4_A:1.0396760000):0.2819210000	(((2uw1_A:0.0000010000	2uw1_B:0.0000010000):0.1609120000	1afr_A:0.0608390000):0.8556290000	1za0_A:1.1486110000):0.7123830000):0.1026900000	(((2inc_B:1.1728170000	1mty_B:2.2035750000):0.1976360000	2inp_C:0.8656400000):0.2521990000	(1mty_D:0.9246480000	3dhg_A:1.3509190000):0.8095630000):0.8661800000):0.1495290000):0.8243190000):0.2803910000):0.3203390000):0.0836621000):0.0514617000	(1ji4_A:0.4406190000	2fjc_A:0.4422910000):0.2521270000):0.0642910000	(1qgh_A:0.2598520000	2ux1_A:0.3833420000):0.2880670000):0.0984791000):0.0436901000);
(1ji5_A:0.2757300000	1jig_A:0.1334020000	(1n1q_A:0.2280650000	((2chp_A:0.3806170000	(((((1dps_A:0.0000010000	1jts_A:0.0000010000):0.2108620000	1uvh_A:0.9393410000):0.1125800000	1o9r_A:0.1313460000):0.5523990000	(1tjo_A:0.0000010000	1tk6_A:0.0000010000):0.6259460000):0.2029340000	((((2fzf_A:1.4513270000	(1lko_A:0.7453080000	(1yuz_A:1.0881680000	3qhb_A:0.8656670000):0.3359080000):0.4386340000):0.5615510000	((((1lb3_A:0.0585510000	2za7_A:0.0733280000):0.1643940000	(1bg7_A:0.1214870000	1r03_A:0.1383560000):0.0652341000):0.1847950000	(1z6o_A:0.8513910000	1z6o_M:0.5998960000):0.3322000000):0.1224680000	(((1eum_A:0.2700240000	1krq_A:0.2908400000):0.2397440000	(2jd7_A:0.1669110000	1vlg_A:0.2576620000):0.1055650000):0.1732970000	3e6s_A:0.7340040000):0.2258660000):0.3136240000):0.0489443000	((((1bcf_A:0.0000010000	3e1q_A:0.0000010000):0.1958550000	2fkz_A:0.1067950000):0.1621340000	1jgc_A:0.2618450000):0.3865980000	1nfv_A:0.9337290000):0.2712510000):0.3890760000	(2vzb_A:0.6742500000	(1otk_A:1.5954170000	(((((((1oqu_A:0.1574080000	1uzr_A:0.0689400000):0.0898775000	1r2f_A:0.0744580000):0.7903950000	1mxr_A:0.7812640000):0.2759620000	((1jk0_A:0.5813600000	2uw2_A:0.0554050000):0.0509216000	1w68_A:0.0402170000):0.6586830000):0.1977650000	3ee4_A:1.0783460000):0.2436770000	(((2inc_B:1.3575790000	1mty_B:1.6837200000):0.2674790000	2inp_C:0.9458140000):0.3260850000	(1mty_D:1.2796120000	3dhg_A:1.0398020000):0.4159910000):0.6237110000):0.5795360000	(((2uw1_A:0.0000010000	2uw1_B:0.0000010000):0.1629350000	1afr_A:0.0951790000):1.1067700000	1za0_A:1.3348320000):0.1189400000):0.3023310000):0.7272590000):0.1263620000):0.2206740000):0.1103950000):0.2263060000	((1qgh_A:0.3052040000	2ux1_A:0.4472250000):0.2460550000	(1ji4_A:0.3715010000	2fjc_A:0.6699630000):0.1870800000):0.1786550000):0.0927876000):0.0459481000);
(1ji5_A:0.2628110000	((1jig_A:0.1463080000	((1qgh_A:0.3857270000	2ux1_A:0.3197200000):0.3082550000	(1ji4_A:0.3919200000	2fjc_A:0.4021540000):0.1740900000):0.0920690000):0.0417837000	((2chp_A:0.3610850000	((((1dps_A:0.0000010000	1jts_A:0.0000010000):0.2393890000	1o9r_A:0.2911440000):0.2513960000	1uvh_A:0.7079810000):0.2975700000	(1tjo_A:0.0000010000	1tk6_A:0.0000010000):0.8605720000):0.1531880000):0.0639613000	(((2fzf_A:2.2994540000	1nfv_A:0.4711660000):0.2839770000	((((((1bcf_A:0.0000010000	3e1q_A:0.0000010000):0.1686410000	2fkz_A:0.0917480000):0.1814790000	1jgc_A:0.2852010000):0.2772700000	((((1lb3_A:0.0749430000	2za7_A:0.0741420000):0.2118980000	(1bg7_A:0.0835870000	1r03_A:0.2186650000):0.0591429000):0.1230950000	(1z6o_A:1.0012830000	1z6o_M:0.5782640000):0.1468400000):0.2024100000	((((1eum_A:0.3165470000	1krq_A:0.2853590000):0.2364570000	3e6s_A:0.5954270000):0.1835380000	2jd7_A:0.1562120000):0.1046720000	1vlg_A:0.2347570000):0.2211700000):0.4968980000):0.0379081000	((1lko_A:0.6941880000	1yuz_A:0.7505960000):0.5282670000	3qhb_A:0.5672530000):0.8148840000):0.1644800000	((1otk_A:2.1090980000	(((2uw1_A:0.0000010000	2uw1_B:0.0000010000):0.1443490000	1afr_A:0.0695510000):0.9845850000	1za0_A:1.5099710000):0.5152140000):0.1433730000	((((((1oqu_A:0.1718820000	1r2f_A:0.2112010000):0.0404085000	1uzr_A:0.0390420000):0.8484520000	1mxr_A:0.9566310000):0.2029950000	((1jk0_A:0.5244090000	2uw2_A:0.0462780000):0.0358561000	1w68_A:0.0422110000):0.6092780000):0.3701700000	(((2inc_B:1.1115140000	2inp_C:0.9660410000):0.3598030000	1mty_B:1.7001210000):0.3721960000	(1mty_D:1.4408740000	3dhg_A:1.0254190000):0.4731030000):0.7506050000):0.2622860000	3ee4_A:0.7728330000):0.3285530000):0.8351000000):0.2039140000):0.3170620000	2vzb_A:0.6290120000):0.2885850000):0.1701340000):0.0449763000	1n1q_A:0.2432190000);
(1ji5_A:0.1970860000	1jig_A:0.1777190000	(1n1q_A:0.2446230000	((2chp_A:0.3898220000	((1ji4_A:0.3457490000	2fjc_A:0.3943350000):0.1141170000	((((1dps_A:0.0000010000	1jts_A:0.0000010000):0.2452500000	1o9r_A:0.2402740000):0.3401820000	1uvh_A:0.7269100000):0.2354990000	(1tjo_A:0.0000010000	1tk6_A:0.0000010000):0.7836850000):0.3512680000):0.1655170000):0.0527177000	((1qgh_A:0.2656430000	2ux1_A:0.4988330000):0.2649660000	((2fzf_A:1.6155500000	2vzb_A:0.5362390000):0.3956600000	((((((1bcf_A:0.0000010000	3e1q_A:0.0000010000):0.1681480000	2fkz_A:0.0783780000):0.1746360000	1jgc_A:0.2927590000):0.4897960000	(((1lko_A:0.6402410000	1yuz_A:0.7427320000):0.5674310000	3qhb_A:0.5104750000):0.9391390000	(((((1lb3_A:0.0401500000	2za7_A:0.0457350000):0.2610820000	1bg7_A:0.0982350000):0.0930611000	1r03_A:0.0841260000):0.2558210000	(1z6o_A:0.7915100000	1z6o_M:0.6471800000):0.2062580000):0.1063450000	(((1eum_A:0.2747660000	1krq_A:0.3050130000):0.2785680000	(2jd7_A:0.1623740000	1vlg_A:0.2530450000):0.0801979000):0.1774630000	3e6s_A:0.6618130000):0.2003180000):0.3438070000):0.2186700000):0.1596610000	1nfv_A:0.5822010000):0.1031130000	(1otk_A:1.5096170000	((((((1oqu_A:0.2048600000	1uzr_A:0.0525440000):0.0643873000	1r2f_A:0.1088730000):0.7606420000	(1mxr_A:1.0492840000	((1jk0_A:0.5590880000	2uw2_A:0.0589810000):0.0864222000	1w68_A:0.0189660000):0.8786550000):0.2071130000):0.4307960000	3ee4_A:0.7559410000):0.2835980000	(((2uw1_A:0.0000010000	2uw1_B:0.0000010000):0.1843290000	1afr_A:0.0476960000):1.0457200000	1za0_A:1.2300460000):0.8345820000):0.0722339000	(2inc_B:1.4121200000	((2inp_C:0.9690440000	1mty_B:1.6744210000):0.1920590000	(1mty_D:1.0604740000	3dhg_A:1.4740190000):0.5371310000):0.1877670000):0.6549510000):0.2510490000):0.8351030000):0.1871560000):0.3684300000):0.0295604000):0.0842652000):0.0583727000);
(1ji5_A:0.1806570000	((1jig_A:0.1018630000	((1qgh_A:0.3653600000	2ux1_A:0.2729680000):0.2947680000	((1ji4_A:0.4043620000	2fjc_A:0.2844100000):0.1002550000	(((((1dps_A:0.0000010000	1jts_A:0.0000010000):0.1901930000	1uvh_A:0.8139120000):0.1899260000	1o9r_A:0.1852970000):0.4399700000	(1tjo_A:0.0000010000	1tk6_A:0.0000010000):0.5922900000):0.2493430000	(((2fzf_A:2.0474820000	(1otk_A:1.6219970000	(((((((1oqu_A:0.1395830000	1uzr_A:0.0498580000):0.0441989000	1r2f_A:0.1113560000):0.6965140000	1mxr_A:1.0380350000):0.3083350000	((1jk0_A:0.4698310000	2uw2_A:0.0682720000):0.0532494000	1w68_A:0.0185250000):0.8367750000):0.4782870000	3ee4_A:0.7707660000):0.4348080000	(((2uw1_A:0.0000010000	2uw1_B:0.0000010000):0.0970487000	1afr_A:0.1077430000):0.8094610000	1za0_A:1.1607750000):0.6974220000):0.1759130000	(((2inc_B:1.3118730000	1mty_B:1.9454520000):0.2571140000	2inp_C:1.0640590000):0.2222880000	(1mty_D:1.0523780000	3dhg_A:1.0690470000):0.6166230000):0.4587080000):0.4176590000):0.5780630000):0.1458400000	((((((1bcf_A:0.0000010000	3e1q_A:0.0000010000):0.0681462000	2fkz_A:0.0971640000):0.1657320000	1jgc_A:0.2998960000):0.3278900000	((1lko_A:0.9528590000	1yuz_A:0.8712640000):0.4230760000	3qhb_A:0.8507040000):1.0302100000):0.1631780000	(((((1lb3_A:0.0606960000	2za7_A:0.1049350000):0.1904850000	1bg7_A:0.1081700000):0.1187700000	1r03_A:0.1108720000):0.2107610000	(1z6o_A:0.8479380000	1z6o_M:0.8676800000):0.2469010000):0.1844080000	((((1eum_A:0.1854640000	1krq_A:0.3345230000):0.2905090000	2jd7_A:0.1753280000):0.0711034000	1vlg_A:0.2762690000):0.2019490000	3e6s_A:0.7560470000):0.0798015000):0.4374100000):0.1662660000	1nfv_A:0.7125840000):0.1594710000):0.1965980000	2vzb_A:0.7329330000):0.3164000000):0.1572090000):0.1408830000):0.1774410000):0.0646133000	1n1q_A:0.2005450000):0.0472605000	2chp_A:0.4464200000);
(1ji5_A:0.2045320000	(1jig_A:0.1730560000	(1n1q_A:0.2576800000	(2chp_A:0.3952640000	(((1ji4_A:0.3527860000	2fjc_A:0.5467630000):0.1378170000	((((1dps_A:0.0000010000	1jts_A:0.0000010000):0.3188140000	1o9r_A:0.1925000000):0.3379630000	1uvh_A:0.5964410000):0.2474840000	(1tjo_A:0.0000010000	1tk6_A:0.0000010000):0.6277980000):0.2628840000):0.0330261000	((((2fzf_A:1.6550400000	(((((1bcf_A:0.0000010000	3e1q_A:0.0000010000):0.2511410000	2fkz_A:0.0541250000):0.1404960000	1jgc_A:0.3391410000):0.3080610000	((1lko_A:0.8562550000	1yuz_A:1.4158730000):0.6324440000	3qhb_A:0.6493510000):1.0968900000):0.0914167000	((((((1lb3_A:0.0841570000	2za7_A:0.0517940000):0.1213610000	(1z6o_A:0.7991020000	1z6o_M:0.7543980000):0.4670510000):0.0855410000	1bg7_A:0.1273690000):0.1592450000	1r03_A:0.1067880000):0.2659930000	3e6s_A:0.6688360000):0.0865889000	(((1eum_A:0.3090170000	1krq_A:0.3688780000):0.3519810000	2jd7_A:0.2622820000):0.0338296000	1vlg_A:0.3492130000):0.2566830000):0.5825250000):0.1359520000):0.1770840000	1nfv_A:0.5860600000):0.0863716000	(1otk_A:2.0349330000	(((((((1oqu_A:0.1815850000	1r2f_A:0.1342590000):0.0177661000	1uzr_A:0.0375350000):0.6847680000	1mxr_A:0.9345780000):0.3713140000	((1jk0_A:0.5097710000	2uw2_A:0.0537500000):0.0490752000	1w68_A:0.0261400000):0.7141740000):0.4163680000	3ee4_A:0.9867120000):0.2534330000	((2inc_B:1.1122460000	(2inp_C:0.9968700000	1mty_B:1.9927230000):0.4384940000):0.2735910000	(1mty_D:1.1527150000	3dhg_A:1.1459830000):0.3284350000):0.7558280000):0.2451150000	(((2uw1_A:0.0000010000	2uw1_B:0.0000010000):0.1655800000	1afr_A:0.0867550000):1.0963900000	1za0_A:1.3634480000):0.2952790000):0.3171620000):0.5238640000):0.2744150000	2vzb_A:0.8030330000):0.3634510000):0.1328110000):0.1720440000):0.0375590000):0.0681535000	(1qgh_A:0.2877950000	2ux1_A:0.4466210000):0.3731840000);
(1ji5_A:0.1605530000	(1jig_A:0.1877170000	(1n1q_A:0.2594600000	(2chp_A:0.3179660000	((1ji4_A:0.3930060000	2fjc_A:0.4574390000):0.1747460000	((((1dps_A:0.0000010000	1jts_A:0.0000010000):0.2446040000	1o9r_A:0.2307260000):0.5595110000	1uvh_A:0.6795930000):0.1875910000	((1tjo_A:0.0000010000	1tk6_A:0.0000010000):0.6999990000	((2fzf_A:2.3227340000	2vzb_A:0.3013270000):0.3685950000	((((((1bcf_A:0.0000010000	3e1q_A:0.0000010000):0.1808050000	2fkz_A:0.0870740000):0.1514120000	1jgc_A:0.2410730000):0.3062170000	(((1lko_A:0.5664860000	1yuz_A:1.2068100000):0.5464920000	3qhb_A:0.6271860000):0.6054270000	((((((1lb3_A:0.0454570000	2za7_A:0.0875230000):0.2521530000	1bg7_A:0.1106740000):0.0700934000	1r03_A:0.1132560000):0.1660050000	(1z6o_A:0.9925140000	1z6o_M:0.7160750000):0.0879806000):0.2263980000	3e6s_A:0.6848010000):0.1633590000	(((1eum_A:0.2697820000	1krq_A:0.2743810000):0.2505610000	2jd7_A:0.1406350000):0.1054060000	1vlg_A:0.1753420000):0.2190970000):0.3207830000):0.0532195000):0.2599400000	1nfv_A:0.6543570000):0.2138030000	(1otk_A:1.5840490000	(((((((1oqu_A:0.1510190000	1r2f_A:0.1786350000):0.0363745000	1uzr_A:0.0222430000):1.0169700000	1mxr_A:0.9305990000):0.2176620000	((1jk0_A:0.5159140000	2uw2_A:0.0548370000):0.0237995000	1w68_A:0.0387430000):0.7584970000):0.3580450000	3ee4_A:0.9325590000):0.2295300000	(((2uw1_A:0.0000010000	2uw1_B:0.0000010000):0.1132850000	1afr_A:0.1011830000):0.7291600000	1za0_A:1.3137770000):0.6022330000):0.1028990000	(((2inc_B:1.0342770000	2inp_C:0.9789560000):0.2613860000	1mty_B:1.9794890000):0.2256320000	(1mty_D:1.2902850000	3dhg_A:0.9806420000):0.4953330000):0.6456490000):0.3656270000):0.4307970000):0.1758450000):0.1697570000):0.2560550000):0.1659710000):0.2031270000):0.0992876000):0.0347505000):0.0737816000	(1qgh_A:0.1867930000	2ux1_A:0.6624120000):0.4285860000);
(1ji5_A:0.2243800000	1jig_A:0.1007560000	(1n1q_A:0.2573650000	(((2chp_A:0.3557300000	((((2fzf_A:1.8254290000	1nfv_A:0.2381500000):0.2698940000	((((1bcf_A:0.0000010000	3e1q_A:0.0000010000):0.2386190000	2fkz_A:0.0681950000):0.1592540000	1jgc_A:0.2257300000):0.3401820000	(((1lko_A:0.6263480000	1yuz_A:0.7853040000):0.4257220000	3qhb_A:0.6751610000):0.7035860000	((((((1lb3_A:0.0699980000	2za7_A:0.0899200000):0.3009020000	1bg7_A:0.0778860000):0.1009070000	1r03_A:0.0911690000):0.1977460000	(1z6o_A:0.9700860000	1z6o_M:0.8059740000):0.1837560000):0.1354050000	3e6s_A:0.5736260000):0.0779828000	((1eum_A:0.2705090000	1krq_A:0.2128410000):0.2525230000	(2jd7_A:0.2590050000	1vlg_A:0.2423900000):0.1472040000):0.1196940000):0.3577230000):0.0954768000):0.2739150000):0.2034370000	(1otk_A:1.5607740000	((((((1oqu_A:0.1403250000	1r2f_A:0.1715170000):0.0359231000	1uzr_A:0.0250630000):0.7473290000	1mxr_A:1.0060040000):0.1720390000	((1jk0_A:0.5324790000	2uw2_A:0.0707810000):0.0510088000	1w68_A:0.0386690000):0.8892510000):0.4529290000	(((2inc_B:1.2862730000	(2inp_C:0.9620770000	1mty_B:1.7071550000):0.3675540000):0.3538220000	(1mty_D:1.0951060000	3dhg_A:1.0065540000):0.3781050000):0.5227650000	(((2uw1_A:0.0000010000	2uw1_B:0.0000010000):0.2002260000	1afr_A:0.0848440000):0.9578850000	1za0_A:1.2011180000):0.5754160000):0.2576210000):0.0790950000	3ee4_A:0.9302560000):0.3967180000):0.5765860000):0.1554020000	2vzb_A:0.8632140000):0.4156010000):0.0534149000	((((1dps_A:0.0000010000	1jts_A:0.0000010000):0.3049120000	1o9r_A:0.1885980000):0.3148260000	1uvh_A:0.8217740000):0.2179340000	(1tjo_A:0.0000020000	1tk6_A:0.0000020000):0.7401300000):0.2167950000):0.0565049000	((1qgh_A:0.2905430000	2ux1_A:0.4198610000):0.1924150000	(1ji4_A:0.4397150000	2fjc_A:0.4653570000):0.0973040000):0.1271200000):0.0286667000):0.1204370000);
(1ji5_A:0.3321290000	(1jig_A:0.1244890000	(((1qgh_A:0.4757490000	2ux1_A:0.4637050000):0.3008050000	(1ji4_A:0.5813590000	2fjc_A:0.4712190000):0.1093250000):0.1251260000	(((((1dps_A:0.0000010000	1jts_A:0.0000010000):0.3195480000	1o9r_A:0.2889070000):0.3942950000	1uvh_A:0.8720390000):0.1982810000	(1tjo_A:0.0000010000	1tk6_A:0.0000010000):0.8571000000):0.3407020000	(((((2fzf_A:1.8075530000	1nfv_A:0.3698710000):0.4718830000	(((1bcf_A:0.0000010000	3e1q_A:0.0000010000):0.1646920000	2fkz_A:0.1295120000):0.1837310000	1jgc_A:0.3396640000):0.2535570000):0.2372070000	(((1lko_A:0.7385200000	1yuz_A:0.8221620000):0.6049050000	3qhb_A:0.5690910000):0.8050190000	((((((1lb3_A:0.0535580000	2za7_A:0.0773030000):0.2073670000	1bg7_A:0.0976190000):0.1140500000	1r03_A:0.1181800000):0.1852690000	(1z6o_A:0.8421370000	1z6o_M:0.5182380000):0.2493510000):0.1809120000	3e6s_A:0.7860680000):0.1509360000	((1eum_A:0.1954310000	1krq_A:0.3910690000):0.3802580000	(2jd7_A:0.2516820000	1vlg_A:0.2273010000):0.0940443000):0.0750048000):0.2897300000):0.2088320000):0.3539580000	(1otk_A:1.2768610000	(((((((1oqu_A:0.1877800000	1r2f_A:0.1793550000):0.0799650000	1uzr_A:0.0119860000):0.7895270000	1mxr_A:1.1055610000):0.1344650000	(1jk0_A:0.3589940000	(2uw2_A:0.0994450000	1w68_A:0.0719270000):0.1880180000):0.7789210000):0.3479950000	3ee4_A:1.0051300000):0.1959940000	(((2uw1_A:0.0000010000	2uw1_B:0.0000010000):0.1917120000	1afr_A:0.1063380000):1.1867500000	1za0_A:1.3164180000):0.5737240000):0.3422760000	(((2inc_B:1.1478290000	2inp_C:0.7761650000):0.2149630000	1mty_B:1.7282310000):0.1820830000	(1mty_D:1.1389990000	3dhg_A:1.1681480000):0.9259120000):0.4501310000):0.3270120000):0.4335740000):0.2113560000	2vzb_A:1.0143100000):0.4887560000):0.0641600000):0.1495350000):0.1142020000	(1n1q_A:0.2835450000	2chp_A:0.5562420000):0.0695597000);
(1ji5_A:0.2079970000	(1jig_A:0.1282060000	(1n1q_A:0.2928850000	(2chp_A:0.3648980000	(((((1dps_A:0.0000010000	1jts_A:0.0000010000):0.3499820000	1o9r_A:0.2305470000):0.2736360000	1uvh_A:0.7731060000):0.2158770000	(1tjo_A:0.0000010000	1tk6_A:0.0000010000):0.7850820000):0.2145500000	((((2fzf_A:1.9432690000	1otk_A:1.4212930000):0.1565150000	(((((((1oqu_A:0.1421050000	1r2f_A:0.1539320000):0.0485267000	1uzr_A:0.0463420000):0.6884600000	1mxr_A:0.8958560000):0.2426250000	(1jk0_A:0.3994240000	(2uw2_A:0.0646760000	1w68_A:0.0545090000):0.1362780000):0.7624960000):0.4962440000	3ee4_A:0.6850880000):0.5008830000	(((2uw1_A:0.0000010000	2uw1_B:0.0000010000):0.1455640000	1afr_A:0.1120790000):1.0534400000	1za0_A:1.6164040000):0.3176680000):0.1761870000	(((2inc_B:1.1683890000	1mty_B:1.6744670000):0.2473770000	2inp_C:0.9445730000):0.0823262000	(1mty_D:1.3800480000	3dhg_A:0.8623000000):0.5837200000):0.6603440000):0.5642780000):0.3907840000	(((((1bcf_A:0.0000010000	3e1q_A:0.0000010000):0.1951020000	2fkz_A:0.0715940000):0.1737720000	1jgc_A:0.3049220000):0.6401060000	(((1lko_A:0.6105070000	1yuz_A:1.1231310000):0.2768710000	3qhb_A:0.4760460000):0.8717530000	(((((1lb3_A:0.0654770000	2za7_A:0.0854940000):0.2113130000	1bg7_A:0.0831790000):0.0980420000	1r03_A:0.0724760000):0.2800110000	(1z6o_A:0.8457240000	1z6o_M:0.7697370000):0.2964740000):0.1662190000	(((1eum_A:0.1894000000	1krq_A:0.3832130000):0.3366300000	(2jd7_A:0.1641720000	1vlg_A:0.3952160000):0.1056780000):0.2228390000	3e6s_A:0.7053650000):0.2040720000):0.3533300000):0.0717538000):0.2550230000	1nfv_A:0.7432040000):0.0000020503):0.2841610000	2vzb_A:0.8948420000):0.3562980000):0.1038740000):0.1854640000):0.0747149000):0.1293540000	((1qgh_A:0.3289000000	2ux1_A:0.5040400000):0.2942200000	(1ji4_A:0.6161420000	2fjc_A:0.5394570000):0.1337610000):0.2184350000);
(1ji5_A:0.2324500000	(1jig_A:0.0535660000	((1qgh_A:0.3711700000	2ux1_A:0.4165340000):0.2569010000	(1ji4_A:0.4967770000	2fjc_A:0.4752570000):0.1267970000):0.3286400000):0.1121920000	(1n1q_A:0.2954350000	(2chp_A:0.3022640000	((((1dps_A:0.0000010000	1jts_A:0.0000010000):0.1997210000	1o9r_A:0.2946680000):0.4997600000	(1uvh_A:0.7739270000	(1tjo_A:0.0000010000	1tk6_A:0.0000020000):0.7595780000):0.1404720000):0.3118300000	(((2fzf_A:1.7530590000	(1otk_A:1.6974800000	(((((((1oqu_A:0.1834660000	1r2f_A:0.1954090000):0.0415628000	1uzr_A:0.0165520000):0.7785610000	1mxr_A:0.7759930000):0.1843800000	((1jk0_A:0.5115120000	2uw2_A:0.0542170000):0.0375140000	1w68_A:0.0436850000):0.8985170000):0.3323160000	3ee4_A:0.8999560000):0.2721280000	(((2uw1_A:0.0000010000	2uw1_B:0.0000010000):0.2028130000	1afr_A:0.0646620000):0.9292020000	1za0_A:1.1473340000):0.7531520000):0.1066370000	((2inc_B:1.7251660000	(2inp_C:0.6621320000	1mty_B:1.8632360000):0.2014060000):0.4645600000	(1mty_D:1.0867490000	3dhg_A:1.3306230000):0.4704840000):0.5002130000):0.2783320000):0.6319090000):0.1693020000	((((((1bcf_A:0.0000010000	3e1q_A:0.0000010000):0.1758430000	2fkz_A:0.0788790000):0.1204340000	1jgc_A:0.3342110000):0.3929020000	((1lko_A:0.4833210000	1yuz_A:0.8943750000):0.4194080000	3qhb_A:0.7358120000):0.7880110000):0.0754598000	((((1lb3_A:0.0697640000	2za7_A:0.0710320000):0.1800020000	(1bg7_A:0.1090230000	1r03_A:0.1712000000):0.0607648000):0.2664820000	(1z6o_A:0.9108770000	1z6o_M:0.5216600000):0.2945030000):0.2617400000	((((1eum_A:0.3581110000	1krq_A:0.2763950000):0.1117370000	3e6s_A:0.6897120000):0.2452180000	2jd7_A:0.1383500000):0.0844514000	1vlg_A:0.2244440000):0.1662440000):0.4593680000):0.2302950000	1nfv_A:0.6425840000):0.0772192000):0.3610100000	2vzb_A:0.6750890000):0.5337190000):0.1518550000):0.1483730000):0.0446372000);
(1ji5_A:0.1469810000	(1jig_A:0.1306090000	(1n1q_A:0.2307100000	(((1qgh_A:0.3621360000	2ux1_A:0.3170470000):0.2432640000	(1ji4_A:0.4112610000	(2fjc_A:0.5177890000	((((1dps_A:0.0000010000	1jts_A:0.0000010000):0.3276890000	1o9r_A:0.1821110000):0.2285750000	(1tjo_A:0.0000010000	1tk6_A:0.0000010000):0.8384510000):0.1514420000	1uvh_A:0.7473260000):0.3046840000):0.1049890000):0.0727102000):0.1333820000	((2fzf_A:1.7980870000	2vzb_A:0.5191270000):0.1642790000	((((((1bcf_A:0.0000010000	3e1q_A:0.0000010000):0.2427530000	2fkz_A:0.0335480000):0.2066260000	1jgc_A:0.1983810000):0.3001820000	(((1lko_A:0.5932880000	1yuz_A:0.9711040000):0.5707380000	3qhb_A:0.7791100000):0.7574370000	((((((1lb3_A:0.0370800000	2za7_A:0.0898060000):0.2206850000	1bg7_A:0.0702860000):0.1309290000	1r03_A:0.0677020000):0.2550210000	(1z6o_A:0.7613030000	1z6o_M:0.6580030000):0.2424400000):0.1730290000	3e6s_A:0.6400320000):0.1408010000	((1eum_A:0.2482750000	1krq_A:0.2827620000):0.3517130000	(2jd7_A:0.1398450000	1vlg_A:0.3550930000):0.0714498000):0.0815419000):0.3382440000):0.1405880000):0.0835615000	(((1otk_A:1.4236660000	(2inc_B:1.1135660000	((2inp_C:0.9292860000	1mty_B:1.6424200000):0.1493560000	(1mty_D:1.2629690000	3dhg_A:1.4284520000):0.6470320000):0.2170190000):0.3454850000):0.6350260000	(((2uw1_A:0.0000010000	2uw1_B:0.0000010000):0.1234070000	1afr_A:0.0892620000):0.9128780000	1za0_A:1.3851760000):0.4808090000):0.1987000000	((((1oqu_A:0.1344700000	1uzr_A:0.0569540000):0.0684815000	1r2f_A:0.1099300000):0.5528450000	(1mxr_A:0.7728740000	(1jk0_A:0.4751670000	(2uw2_A:0.0820050000	1w68_A:0.0513540000):0.1587910000):1.0438000000):0.2072400000):0.6337810000	3ee4_A:0.8293030000):0.3187260000):1.0583700000):0.1823730000	1nfv_A:0.4910070000):0.2545570000):0.5172200000):0.1333710000):0.1176310000):0.0461072000	2chp_A:0.6209950000);
(1ji5_A:0.1447460000	((1jig_A:0.1413200000	((2chp_A:0.3564580000	((1ji4_A:0.4109770000	2fjc_A:0.4689840000):0.1461130000	(((1dps_A:0.0000010000	1jts_A:0.0000010000):0.2863440000	1o9r_A:0.2134010000):0.2823220000	(1uvh_A:0.8220900000	(1tjo_A:0.0000010000	1tk6_A:0.0000010000):0.5069460000):0.1691630000):0.2094050000):0.1329110000):0.0345042000	((2fzf_A:1.3452530000	2vzb_A:0.5331230000):0.2887490000	((((((1bcf_A:0.0000010000	3e1q_A:0.0000010000):0.1446610000	2fkz_A:0.1222360000):0.1222370000	1jgc_A:0.2124280000):0.3134520000	((1lko_A:0.6337520000	(1yuz_A:0.7144520000	3qhb_A:0.6684520000):0.1559870000):0.7998560000	((((((1lb3_A:0.0640460000	2za7_A:0.1189070000):0.2121210000	1bg7_A:0.0814410000):0.0676399000	(1z6o_A:0.9132230000	1z6o_M:0.6666510000):0.4303670000):0.0808768000	1r03_A:0.0858180000):0.3790970000	3e6s_A:0.6586960000):0.0718705000	((1eum_A:0.2434730000	1krq_A:0.2365460000):0.2285880000	(2jd7_A:0.1973140000	1vlg_A:0.2536850000):0.0698895000):0.0660150000):0.3646340000):0.1779690000):0.3010330000	((1otk_A:1.2963120000	(((2uw1_A:0.0000010000	2uw1_B:0.0000010000):0.0867480000	1afr_A:0.1256310000):0.9860930000	1za0_A:1.0116570000):0.4632010000):0.2498560000	((((((1oqu_A:0.1748600000	1r2f_A:0.1911830000):0.0238784000	1uzr_A:0.0291050000):0.6198630000	1mxr_A:1.0283490000):0.1768320000	((1jk0_A:0.4970130000	2uw2_A:0.0669600000):0.0459945000	1w68_A:0.0207610000):0.9203540000):0.3898860000	3ee4_A:0.8391400000):0.4652050000	(((2inc_B:0.8611090000	1mty_B:1.9375580000):0.3069110000	2inp_C:0.9376760000):0.4177430000	(1mty_D:1.1991940000	3dhg_A:1.2333520000):0.6492430000):0.3390490000):0.1605260000):0.8780890000):0.0153945000	1nfv_A:0.3998440000):0.1196830000):0.3441630000):0.0973072000):0.0415145000	1n1q_A:0.3016970000):0.1232450000	(1qgh_A:0.2049960000	2ux1_A:0.4825640000):0.3660240000);
(1ji5_A:0.2592600000	(1jig_A:0.1646180000	((2chp_A:0.3818290000	(((((1dps_A:0.0000010000	1jts_A:0.0000010000):0.3082670000	1o9r_A:0.1848030000):0.1350120000	1uvh_A:0.9422950000):0.2050720000	(1tjo_A:0.0000010000	1tk6_A:0.0000010000):0.8743810000):0.2064250000	(((2fzf_A:2.5673840000	2vzb_A:0.2178220000):0.4198410000	(1otk_A:1.3330940000	(((((((1oqu_A:0.1549280000	1r2f_A:0.2124240000):0.0507412000	1uzr_A:0.0458370000):0.8573090000	1mxr_A:1.1094960000):0.2699680000	3ee4_A:1.0963370000):0.1828780000	((1jk0_A:0.5471130000	2uw2_A:0.0606550000):0.0758222000	1w68_A:0.0269580000):0.7998800000):0.4072140000	((2inc_B:1.3666610000	(2inp_C:0.8358900000	1mty_B:2.3812400000):0.2619870000):0.3103610000	(1mty_D:1.0794640000	3dhg_A:1.3874700000):0.3803130000):0.6399150000):0.5013560000	(((2uw1_A:0.0000010000	2uw1_B:0.0000010000):0.1568490000	1afr_A:0.0708810000):0.9532390000	1za0_A:1.4469830000):0.4278860000):0.4702180000):0.7024250000):0.2435910000	(((((1bcf_A:0.0000010000	3e1q_A:0.0000010000):0.1783920000	2fkz_A:0.1378770000):0.1657240000	1jgc_A:0.2543260000):0.5570320000	(((1lko_A:0.8506030000	1yuz_A:0.7169860000):0.3179550000	3qhb_A:0.5841100000):1.0382300000	((((1lb3_A:0.0939810000	2za7_A:0.0907960000):0.1983140000	(1bg7_A:0.1028150000	1r03_A:0.1605840000):0.0326172000):0.2762050000	(1z6o_A:1.0200410000	1z6o_M:0.6447680000):0.2200650000):0.2230650000	(((1eum_A:0.2515890000	(1krq_A:0.3143960000	3e6s_A:0.6600490000):0.0948677000):0.1953270000	2jd7_A:0.2054460000):0.1183920000	1vlg_A:0.2658600000):0.1799500000):0.3990460000):0.1342360000):0.1384030000	1nfv_A:0.6629380000):0.2628540000):0.3300060000):0.1460470000):0.0709919000	((1qgh_A:0.2966840000	2ux1_A:0.4745790000):0.2133740000	(1ji4_A:0.4142700000	2fjc_A:0.5525180000):0.2045540000):0.2254400000):0.0669663000):0.0386869000	1n1q_A:0.2813520000);
(1ji5_A:0.1543300000	(1jig_A:0.1798200000	(1n1q_A:0.2497420000	((2chp_A:0.2475840000	(((((1dps_A:0.0000010000	1jts_A:0.0000010000):0.2172620000	1o9r_A:0.3155240000):0.2178660000	1uvh_A:0.8905920000):0.2786560000	(1tjo_A:0.0000010000	1tk6_A:0.0000010000):0.7101020000):0.2665460000	((((((2fzf_A:2.1751600000	1nfv_A:0.3030430000):0.4249590000	(((1bcf_A:0.0000010000	3e1q_A:0.0000010000):0.1998770000	2fkz_A:0.1066830000):0.0937032000	1jgc_A:0.3627720000):0.4231150000):0.2021430000	((((((1lb3_A:0.0439270000	2za7_A:0.0902520000):0.0857590000	(1z6o_A:1.1127740000	1z6o_M:0.4955060000):0.4971420000):0.0685406000	1bg7_A:0.0959210000):0.1547800000	1r03_A:0.1102630000):0.2561160000	3e6s_A:0.6557780000):0.2565150000	((1eum_A:0.2565840000	1krq_A:0.2810070000):0.3895120000	(2jd7_A:0.2395650000	1vlg_A:0.2628860000):0.1252950000):0.0623458000):0.4539850000):0.2183940000	((1lko_A:0.6824970000	1yuz_A:1.1834300000):0.5759470000	3qhb_A:0.7452550000):0.7813760000):0.1329870000	(1otk_A:1.4588900000	((((((1oqu_A:0.1932100000	1r2f_A:0.1841780000):0.0526915000	1uzr_A:0.0158520000):0.7004130000	1mxr_A:1.0854660000):0.1534680000	((1jk0_A:0.5852070000	2uw2_A:0.0512300000):0.0622347000	1w68_A:0.0229830000):0.7848830000):0.4893340000	3ee4_A:0.8725560000):0.2882260000	(((2inc_B:0.8921880000	2inp_C:1.0795350000):0.4380240000	(1mty_B:1.9724670000	(1mty_D:1.0717070000	3dhg_A:1.1026150000):0.3234530000):0.1532210000):0.6424710000	(((2uw1_A:0.0000010000	2uw1_B:0.0000010000):0.1682620000	1afr_A:0.0784290000):1.0938200000	1za0_A:1.6328570000):0.3308860000):0.1420590000):0.6346210000):0.5677430000):0.2567740000	2vzb_A:0.8386400000):0.5361550000):0.1441190000):0.0766337000	(1ji4_A:0.4596180000	2fjc_A:0.6410820000):0.3330680000):0.0640943000):0.0534773000):0.1225690000	(1qgh_A:0.2703610000	2ux1_A:0.5442800000):0.5376490000);
(1ji5_A:0.2332320000	(1jig_A:0.1054600000	(((2chp_A:0.2769150000	(((((1dps_A:0.0000010000	1jts_A:0.0000010000):0.2920710000	1o9r_A:0.2294330000):0.2893940000	1uvh_A:0.7535500000):0.2312620000	(1tjo_A:0.0000010000	1tk6_A:0.0000010000):0.5712340000):0.3311210000	((((((2fzf_A:1.4069200000	(1lko_A:0.4647080000	1yuz_A:0.9615050000):0.2981050000):0.1890740000	3qhb_A:0.7289480000):0.5862010000	((((1otk_A:1.7842060000	(((2inc_B:1.1006140000	1mty_B:2.0392570000):0.1050260000	2inp_C:0.8991420000):0.4182930000	(1mty_D:1.0847460000	3dhg_A:1.1723160000):0.6970090000):0.2999370000):0.3316370000	(((2uw1_A:0.0000010000	2uw1_B:0.0000010000):0.1053750000	1afr_A:0.1241780000):0.9513080000	1za0_A:1.4133830000):0.5343900000):0.2310450000	((((1oqu_A:0.1578630000	1r2f_A:0.1811790000):0.0479447000	1uzr_A:0.0159850000):0.8626160000	(1jk0_A:0.3532940000	(2uw2_A:0.0865230000	1w68_A:0.0493650000):0.1613250000):0.7505500000):0.0702756000	1mxr_A:0.9377860000):0.3999260000):0.1512410000	3ee4_A:0.9258110000):1.0001900000):0.1559230000	((((1bcf_A:0.0000010000	3e1q_A:0.0000010000):0.2073930000	2fkz_A:0.0626630000):0.1388230000	1jgc_A:0.2736770000):0.3025820000	((((1lb3_A:0.0598570000	2za7_A:0.0977850000):0.1605060000	(1bg7_A:0.0934090000	1r03_A:0.2114140000):0.0905006000):0.1599780000	(1z6o_A:0.9296910000	1z6o_M:0.7087980000):0.1603930000):0.2143000000	(((1eum_A:0.2913590000	1krq_A:0.3429590000):0.1241730000	3e6s_A:0.6845300000):0.1185850000	(2jd7_A:0.2377450000	1vlg_A:0.2724940000):0.1162450000):0.1724060000):0.4628940000):0.1544960000):0.1693270000	1nfv_A:0.6437810000):0.3580250000	2vzb_A:0.8375460000):0.1290520000):0.1444620000):0.1901490000	((1qgh_A:0.3346380000	2ux1_A:0.4337910000):0.2057510000	2fjc_A:0.5968070000):0.1080030000):0.0353523000	1ji4_A:0.6022690000):0.0525444000):0.0226966000	1n1q_A:0.3078830000);
(1ji5_A:0.1652780000	(1jig_A:0.1264430000	(1n1q_A:0.2235810000	(((2chp_A:0.3182250000	(((2fzf_A:2.3792470000	1nfv_A:0.1179220000):0.4171400000	((((((1bcf_A:0.0000010000	3e1q_A:0.0000010000):0.1327800000	2fkz_A:0.0814050000):0.0469777000	1jgc_A:0.2333880000):0.3819920000	(((((1lb3_A:0.0497020000	2za7_A:0.1115900000):0.2457990000	1bg7_A:0.0494810000):0.1013700000	1r03_A:0.0945660000):0.2926550000	(1z6o_A:0.8396330000	1z6o_M:0.5648370000):0.1829300000):0.1430130000	((((1eum_A:0.2306200000	1krq_A:0.4068760000):0.2443470000	2jd7_A:0.1754760000):0.0740386000	1vlg_A:0.2961920000):0.1533670000	3e6s_A:0.7829750000):0.1540020000):0.3321640000):0.0795519000	(1lko_A:0.6772620000	(1yuz_A:0.8382280000	3qhb_A:0.8728300000):0.1525800000):0.9694630000):0.1572910000	(1otk_A:1.5539090000	((((((((1oqu_A:0.1521820000	1r2f_A:0.1580020000):0.0551066000	1uzr_A:0.0282270000):0.8143960000	1mxr_A:0.8491730000):0.2599210000	((1jk0_A:0.4709990000	2uw2_A:0.0494290000):0.0327631000	1w68_A:0.0257220000):0.7748520000):0.3319920000	3ee4_A:1.0818560000):0.3300640000	(2inc_B:1.3867250000	((2inp_C:0.7166990000	1mty_B:2.2841180000):0.2536920000	(1mty_D:1.0691140000	3dhg_A:1.0979840000):0.5903160000):0.2896290000):0.4145770000):0.2314430000	((2uw1_A:0.0000010000	2uw1_B:0.0000010000):0.1375830000	1afr_A:0.0776000000):1.0801500000):0.1218060000	1za0_A:1.5963240000):0.0529162000):0.9048000000):0.1276820000):0.2841890000	2vzb_A:0.8326010000):0.2912180000):0.0661290000	((((1dps_A:0.0000010000	1jts_A:0.0000010000):0.2526860000	1o9r_A:0.2740580000):0.2449860000	1uvh_A:0.7795810000):0.2788500000	(1tjo_A:0.0000010000	1tk6_A:0.0000010000):0.6222580000):0.1913940000):0.0637351000	(1ji4_A:0.3044740000	2fjc_A:0.5372380000):0.2395630000):0.1200640000):0.0522924000):0.1462420000	(1qgh_A:0.2100970000	2ux1_A:0.4141910000):0.4511530000);
(1ji5_A:0.2334230000	(1jig_A:0.0579750000	1n1q_A:0.3283710000):0.0529610000	(2chp_A:0.4247600000	(((1qgh_A:0.3422990000	2ux1_A:0.4171420000):0.3300610000	(1ji4_A:0.5582960000	2fjc_A:0.3871240000):0.2430860000):0.0643871000	((((1dps_A:0.0000010000	1jts_A:0.0000010000):0.3522860000	1o9r_A:0.2590440000):0.3034250000	1uvh_A:0.8303430000):0.3454260000	((1tjo_A:0.0000010000	1tk6_A:0.0000010000):0.6600400000	((((2fzf_A:1.9320520000	1nfv_A:0.5803320000):0.3957480000	((((((1bcf_A:0.0000010000	3e1q_A:0.0000010000):0.1432950000	2fkz_A:0.1142380000):0.1394990000	1jgc_A:0.2751230000):0.3560550000	((1lko_A:0.5760850000	1yuz_A:0.9212310000):0.4253350000	3qhb_A:0.7559180000):0.5414430000):0.2191070000	((((1lb3_A:0.0661020000	2za7_A:0.0554250000):0.1723630000	(1bg7_A:0.0575660000	1r03_A:0.2081610000):0.0902130000):0.2353190000	1z6o_M:0.7472990000):0.1446350000	((1eum_A:0.2332720000	(1krq_A:0.1530700000	3e6s_A:0.7433470000):0.1132630000):0.1863370000	(2jd7_A:0.2137540000	1vlg_A:0.3051420000):0.2035840000):0.2192860000):0.1597500000):0.1476080000	1z6o_A:0.8640930000):0.3011740000):0.1252130000	(1otk_A:1.4499740000	((((((1oqu_A:0.1611280000	1r2f_A:0.1965280000):0.0279288000	1uzr_A:0.0527120000):0.7028360000	1mxr_A:0.9871180000):0.2356410000	((1jk0_A:0.5564310000	2uw2_A:0.0611180000):0.0586762000	1w68_A:0.0394390000):1.0682500000):0.3557570000	3ee4_A:0.9103070000):0.1963710000	((((2inc_B:1.5547000000	2inp_C:0.5561380000):0.6162600000	1mty_B:2.0475610000):0.1797940000	(1mty_D:1.4102450000	3dhg_A:1.2368990000):0.5598360000):0.6064240000	(((2uw1_A:0.0000010000	2uw1_B:0.0000010000):0.1819820000	1afr_A:0.0737680000):1.0264600000	1za0_A:1.4930290000):0.4787930000):0.2895230000):0.2820910000):0.3984120000):0.3603450000	2vzb_A:0.9128110000):0.1524630000):0.2147380000):0.2057300000):0.0896516000):0.0914934000);
(1ji5_A:0.1265460000	1jig_A:0.1302330000	((1n1q_A:0.1547210000	(1qgh_A:0.2801370000	2ux1_A:0.4972620000):0.3253190000):0.0672008000	(2chp_A:0.2368570000	((1ji4_A:0.4367430000	2fjc_A:0.4379800000):0.1652920000	(((((1dps_A:0.0000010000	1jts_A:0.0000010000):0.2565910000	1o9r_A:0.1830820000):0.2850490000	1uvh_A:0.8139380000):0.2960490000	(1tjo_A:0.0000010000	1tk6_A:0.0000020000):0.5178840000):0.1631200000	((2fzf_A:2.8626440000	((((((1bcf_A:0.0000010000	3e1q_A:0.0000010000):0.1735600000	2fkz_A:0.1125740000):0.1208690000	1jgc_A:0.4249540000):0.4065920000	(((1lko_A:0.9199630000	1yuz_A:0.7301880000):0.4075490000	3qhb_A:0.6624970000):1.0573700000	(((((((1lb3_A:0.0405880000	2za7_A:0.0674240000):0.2633330000	1bg7_A:0.0837860000):0.0703348000	1r03_A:0.1162470000):0.1124220000	1z6o_A:1.0628240000):0.0853650000	1z6o_M:0.7418750000):0.1428380000	3e6s_A:0.5929330000):0.1402410000	((1eum_A:0.3061410000	1krq_A:0.4017700000):0.2391730000	(2jd7_A:0.1833830000	1vlg_A:0.2491870000):0.0538505000):0.0668176000):0.4363850000):0.0628578000):0.2668460000	1nfv_A:0.5557490000):0.1746510000	(1otk_A:1.5945870000	(((((((1oqu_A:0.1860070000	1r2f_A:0.1836970000):0.0335475000	1uzr_A:0.0207150000):0.7741910000	1mxr_A:1.0164900000):0.2763620000	((1jk0_A:0.5266150000	2uw2_A:0.0591610000):0.0492770000	1w68_A:0.0182580000):0.9080980000):0.4162610000	3ee4_A:1.0329330000):0.3360030000	((2inc_B:1.2391570000	(2inp_C:0.9066250000	1mty_B:2.1775290000):0.2375280000):0.3729000000	(1mty_D:1.4027800000	3dhg_A:1.3208020000):0.4658920000):0.8126740000):0.1125000000	(((2uw1_A:0.0000010000	2uw1_B:0.0000010000):0.1876230000	1afr_A:0.0613130000):0.8854270000	1za0_A:1.7670640000):0.7637400000):0.3290100000):0.7296940000):0.0030580800):0.3979790000	2vzb_A:0.8142400000):0.2624180000):0.0892062000):0.1404370000):0.1525100000):0.0484553000);
(1ji5_A:0.1363960000	(1jig_A:0.1360830000	(1n1q_A:0.2756110000	((2chp_A:0.2715490000	(((((1dps_A:0.0000010000	1jts_A:0.0000010000):0.2323190000	1o9r_A:0.1672590000):0.2583470000	1uvh_A:0.7066430000):0.2773070000	(1tjo_A:0.0000010000	1tk6_A:0.0000010000):0.7341900000):0.1691400000	((2fzf_A:1.7197200000	2vzb_A:0.4997010000):0.2009660000	((((((1bcf_A:0.0000010000	3e1q_A:0.0000010000):0.1960170000	2fkz_A:0.0889610000):0.1975360000	1jgc_A:0.2666680000):0.5516050000	1nfv_A:0.6086480000):0.0450026000	((((((1lb3_A:0.0589920000	2za7_A:0.0422150000):0.2606930000	1bg7_A:0.0741060000):0.1144310000	1r03_A:0.1246020000):0.2461340000	(1z6o_A:0.9315330000	1z6o_M:0.6620950000):0.1807840000):0.1096310000	(((1eum_A:0.2750180000	1krq_A:0.2966190000):0.1857390000	3e6s_A:0.7002130000):0.0980313000	(2jd7_A:0.2016750000	1vlg_A:0.2552920000):0.1029320000):0.2601900000):0.3218160000	(1otk_A:1.8795250000	(((((((1oqu_A:0.1504540000	1r2f_A:0.1918590000):0.0650077000	1uzr_A:0.0346030000):0.6569700000	1mxr_A:0.9415600000):0.2869670000	(1jk0_A:0.4697880000	(2uw2_A:0.0820060000	1w68_A:0.0327200000):0.0832694000):0.8117270000):0.2492350000	3ee4_A:0.9517150000):0.4047200000	(2inc_B:1.6950910000	((2inp_C:0.8539270000	1mty_B:2.1902620000):0.5403350000	(1mty_D:1.2973770000	3dhg_A:1.1246840000):0.4277360000):0.3550720000):0.4070780000):0.4578450000	(((2uw1_A:0.0000010000	2uw1_B:0.0000010000):0.1953710000	1afr_A:0.0747540000):0.8235320000	1za0_A:1.5901910000):0.4927730000):0.1575330000):0.6070430000):0.3064910000):0.1237380000	(1lko_A:0.5038370000	(1yuz_A:0.8333570000	3qhb_A:0.9266120000):0.2056300000):1.1043400000):0.2600550000):0.3392370000):0.1070790000):0.1140950000	(1ji4_A:0.4012630000	2fjc_A:0.5198160000):0.2896010000):0.1003790000):0.0924350000):0.0785025000	(1qgh_A:0.2580890000	2ux1_A:0.4411000000):0.4753770000);
(1ji5_A:0.2655550000	(1jig_A:0.1866880000	((2chp_A:0.3057750000	(((((1dps_A:0.0000010000	1jts_A:0.0000010000):0.2828280000	1o9r_A:0.1743340000):0.2209610000	1uvh_A:0.6664580000):0.1809200000	(1tjo_A:0.0000010000	1tk6_A:0.0000010000):0.6650520000):0.3065200000	((2fzf_A:1.8956750000	2vzb_A:0.3523880000):0.5056000000	(((((((1bcf_A:0.0000010000	3e1q_A:0.0000010000):0.2426120000	2fkz_A:0.1147090000):0.0392570000	1jgc_A:0.3718570000):0.3910550000	(((((1lb3_A:0.0551970000	2za7_A:0.0831420000):0.1432170000	(1z6o_A:0.6641820000	1z6o_M:0.5996650000):0.4856850000):0.0641108000	1bg7_A:0.1020820000):0.1762740000	1r03_A:0.0797570000):0.3689620000	(((1eum_A:0.2267600000	1krq_A:0.3046030000):0.3142460000	(2jd7_A:0.1598750000	1vlg_A:0.3270460000):0.1161600000):0.1751450000	3e6s_A:0.6493820000):0.1840660000):0.3679870000):0.1037680000	(1lko_A:0.8224670000	(1yuz_A:1.0713550000	3qhb_A:0.8462600000):0.2411270000):1.0997800000):0.2347710000	(1otk_A:1.5256580000	((((((1oqu_A:0.1781460000	1uzr_A:0.0529460000):0.1071650000	1r2f_A:0.0549930000):0.7382380000	1mxr_A:0.8863570000):0.1115110000	(3ee4_A:1.3817300000	((1jk0_A:0.5429700000	2uw2_A:0.0483550000):0.0572398000	1w68_A:0.0301150000):0.5695810000):0.2437360000):0.5811530000	(((2uw1_A:0.0000010000	2uw1_B:0.0000010000):0.1278220000	1afr_A:0.0965890000):0.9573920000	1za0_A:1.1574910000):0.5823230000):0.0643518000	(((2inc_B:0.9457870000	1mty_B:1.9480150000):0.1524680000	2inp_C:0.8020980000):0.2723850000	(1mty_D:1.1840780000	3dhg_A:0.9772450000):0.6962980000):0.6614890000):0.2820810000):0.8367660000):0.0000020096	1nfv_A:0.7522870000):0.4008230000):0.2539990000):0.0667644000):0.0725915000	((1qgh_A:0.4393530000	2ux1_A:0.3969480000):0.2380140000	(1ji4_A:0.5111560000	2fjc_A:0.6009680000):0.1641990000):0.1466080000):0.1163150000):0.0708646000	1n1q_A:0.3143990000);
(1ji5_A:0.2007230000	(1jig_A:0.2036290000	(((2chp_A:0.2565470000	((2fzf_A:1.5598870000	2vzb_A:0.4208630000):0.3053380000	((((((1bcf_A:0.0000010000	3e1q_A:0.0000010000):0.1538740000	2fkz_A:0.0969080000):0.1366480000	1jgc_A:0.2283780000):0.3880050000	(((1lko_A:0.5436010000	1yuz_A:0.7101630000):0.3361030000	3qhb_A:0.7892930000):0.7774770000	((((((1lb3_A:0.0483190000	2za7_A:0.0905890000):0.2437510000	1bg7_A:0.0616400000):0.0515572000	(1z6o_A:1.1756800000	1z6o_M:0.4445360000):0.4386460000):0.1039890000	1r03_A:0.1032940000):0.2702100000	3e6s_A:0.6730430000):0.2636390000	((1eum_A:0.3098940000	1krq_A:0.2509290000):0.2000640000	(2jd7_A:0.2287200000	1vlg_A:0.2357700000):0.1938230000):0.0193656000):0.5454030000):0.1904560000):0.2432620000	(1otk_A:1.5024490000	(((((((1oqu_A:0.1775090000	1r2f_A:0.1550210000):0.0660230000	1uzr_A:0.0183450000):0.8306900000	3ee4_A:1.0451960000):0.2656300000	((1jk0_A:0.4857390000	2uw2_A:0.0692780000):0.0565245000	1w68_A:0.0176770000):0.7627930000):0.0873605000	1mxr_A:1.0658300000):0.4579850000	(((2uw1_A:0.0000010000	2uw1_B:0.0000010000):0.1700510000	1afr_A:0.0920970000):0.7106190000	1za0_A:1.2986700000):0.7133860000):0.1543210000	(((2inc_B:1.2272410000	2inp_C:0.7237340000):0.3088660000	1mty_B:1.9432720000):0.3405410000	(1mty_D:0.9012230000	3dhg_A:1.2374730000):0.4515130000):0.5335450000):0.1809450000):0.6936790000):0.0470046000	1nfv_A:0.6129550000):0.1953660000):0.7354720000):0.1066510000	((((1dps_A:0.0000010000	1jts_A:0.0000010000):0.2977120000	1o9r_A:0.1863170000):0.3102480000	1uvh_A:0.6211910000):0.2392850000	(1tjo_A:0.0000010000	1tk6_A:0.0000010000):0.8150020000):0.1615930000):0.1099800000	((1qgh_A:0.3327630000	2ux1_A:0.4549360000):0.2879650000	(1ji4_A:0.3202880000	2fjc_A:0.4382040000):0.2324760000):0.0924222000):0.0742235000):0.0346338000	1n1q_A:0.3395440000);
(1ji5_A:0.1960910000	(1jig_A:0.1982040000	(1n1q_A:0.2528030000	(((2chp_A:0.3421970000	((((1dps_A:0.0000010000	1jts_A:0.0000010000):0.2992740000	1o9r_A:0.2239280000):0.2815360000	(1tjo_A:0.0000020000	1tk6_A:0.0000010000):0.8475040000):0.1292020000	1uvh_A:0.8648820000):0.2742540000):0.0629772000	(1ji4_A:0.4087110000	2fjc_A:0.6099620000):0.1384730000):0.0142349000	((2fzf_A:2.2633880000	((((((1bcf_A:0.0000010000	3e1q_A:0.0000010000):0.1703860000	2fkz_A:0.1466790000):0.0599964000	1jgc_A:0.3092630000):0.4226070000	(((1lko_A:0.6950750000	1yuz_A:1.2072490000):0.4206360000	3qhb_A:0.7260990000):1.1441300000	((((((1lb3_A:0.0412210000	2za7_A:0.0826060000):0.1463830000	1bg7_A:0.0782420000):0.1058200000	1r03_A:0.0710010000):0.1155300000	(1z6o_A:0.8831980000	1z6o_M:0.7804270000):0.3725550000):0.2815040000	3e6s_A:0.5738200000):0.1091240000	((1eum_A:0.3856380000	1krq_A:0.2388050000):0.2815740000	(2jd7_A:0.2311390000	1vlg_A:0.3006100000):0.1455190000):0.0328991000):0.3482800000):0.1962380000):0.1940990000	1nfv_A:0.5824090000):0.1168900000	(((1otk_A:1.5161970000	(((2inc_B:1.2915980000	(1mty_D:1.2686040000	3dhg_A:1.4629310000):0.7238490000):0.3129340000	2inp_C:1.0915500000):0.1222820000	1mty_B:1.7923390000):0.5563540000):0.4917320000	(((((1oqu_A:0.1754710000	1r2f_A:0.1625210000):0.0542133000	1uzr_A:0.0240750000):0.8557700000	1mxr_A:1.0229180000):0.1932180000	((1jk0_A:0.5405670000	2uw2_A:0.0862030000):0.0468078000	1w68_A:0.0208480000):0.9131810000):0.3819660000	3ee4_A:1.0635480000):0.3185250000):0.2883830000	(((2uw1_A:0.0000010000	2uw1_B:0.0000010000):0.1781690000	1afr_A:0.0896080000):0.7647460000	1za0_A:1.4520800000):0.3697090000):1.5105300000):0.0000025908):0.2507760000	2vzb_A:0.7768660000):0.4048380000):0.0804048000):0.0838685000):0.0667257000	(1qgh_A:0.2746510000	2ux1_A:0.4222960000):0.3462610000);
(1ji5_A:0.2330170000	(1jig_A:0.1159290000	((2chp_A:0.2937750000	(((((1dps_A:0.0000010000	1jts_A:0.0000010000):0.2020350000	1uvh_A:0.9616660000):0.2099300000	1o9r_A:0.0987300000):0.4233500000	(1tjo_A:0.0000010000	1tk6_A:0.0000010000):0.7099880000):0.1466840000	2fzf_A:2.9977420000):0.3469320000):0.1253740000	(((1qgh_A:0.3907050000	2ux1_A:0.3630070000):0.2577620000	(1ji4_A:0.4221280000	2fjc_A:0.5798620000):0.1636840000):0.0830265000	(2vzb_A:0.6950760000	((((((1bcf_A:0.0000010000	3e1q_A:0.0000010000):0.2241080000	2fkz_A:0.0968500000):0.1910810000	1jgc_A:0.2715100000):0.2909050000	(((1lko_A:0.8244190000	1yuz_A:0.9551190000):0.5457080000	3qhb_A:0.5550230000):0.7263960000	(((((1lb3_A:0.0781570000	2za7_A:0.0569910000):0.2446180000	1bg7_A:0.0794750000):0.1054780000	1r03_A:0.0770320000):0.2345320000	(1z6o_A:0.9429960000	1z6o_M:0.4521880000):0.2857990000):0.2124860000	(((1eum_A:0.2181940000	1krq_A:0.3393760000):0.1919110000	3e6s_A:0.6348470000):0.1353730000	(2jd7_A:0.1040790000	1vlg_A:0.3611420000):0.0961240000):0.1431720000):0.4262230000):0.1754260000):0.1993510000	1nfv_A:0.6769210000):0.2544880000	(1otk_A:1.7753220000	(((((((1oqu_A:0.1572780000	1r2f_A:0.1627930000):0.0422477000	1uzr_A:0.0554740000):0.6667050000	1mxr_A:1.1503410000):0.1992920000	((1jk0_A:0.5115410000	2uw2_A:0.0811760000):0.0228997000	1w68_A:0.0147140000):0.8741590000):0.5049740000	3ee4_A:0.9333200000):0.5986020000	(((2uw1_A:0.0000010000	2uw1_B:0.0000010000):0.1725720000	1afr_A:0.0613140000):0.7459950000	1za0_A:1.4795060000):0.3743850000):0.1148880000	((2inc_B:1.2418460000	(2inp_C:0.9579750000	1mty_B:2.0464110000):0.0884398000):0.4289630000	(1mty_D:1.2693190000	3dhg_A:1.1633010000):0.7187670000):0.7824770000):0.1487320000):0.5233300000):0.2240680000):0.4807570000):0.0477077000):0.1216890000):0.0439442000	1n1q_A:0.2826880000);
(1ji5_A:0.2570710000	(1jig_A:0.1144320000	(((2chp_A:0.3550610000	((1ji4_A:0.4097760000	2fjc_A:0.4989190000):0.2129270000	((((1dps_A:0.0000010000	1jts_A:0.0000010000):0.3413870000	1o9r_A:0.1594010000):0.2141450000	1uvh_A:0.8135340000):0.2211450000	(1tjo_A:0.0000010000	1tk6_A:0.0000010000):0.9259610000):0.1726660000):0.1150200000):0.0462046000	((2fzf_A:1.8495450000	2vzb_A:0.3832760000):0.3243980000	((((((1bcf_A:0.0000010000	3e1q_A:0.0000010000):0.1929120000	2fkz_A:0.1709660000):0.1009720000	1jgc_A:0.3447910000):0.4109400000	(((1lko_A:0.8148740000	1yuz_A:0.8885830000):0.4921590000	3qhb_A:0.6965590000):0.7409870000	((((((1lb3_A:0.0513910000	2za7_A:0.0757010000):0.2446310000	1bg7_A:0.0922050000):0.0595570000	(1z6o_A:0.9263750000	1z6o_M:0.6911640000):0.3743480000):0.0490414000	1r03_A:0.0731480000):0.4536070000	3e6s_A:0.6657080000):0.2281350000	((1eum_A:0.2757800000	1krq_A:0.2861460000):0.2230420000	(2jd7_A:0.1636700000	1vlg_A:0.2926830000):0.1046200000):0.0740432000):0.3389600000):0.1462170000):0.2886630000	1nfv_A:0.5891580000):0.1866290000	(1otk_A:1.6263930000	((((((1oqu_A:0.1659980000	1uzr_A:0.0614260000):0.0695745000	1r2f_A:0.0949690000):0.6254320000	1mxr_A:0.9827080000):0.2452030000	((1jk0_A:0.5373050000	2uw2_A:0.0631600000):0.0499805000	1w68_A:0.0329580000):0.8017500000):0.4667910000	3ee4_A:0.7856140000):0.3435330000	(((2inc_B:1.1607070000	(2inp_C:0.5947710000	1mty_B:2.1005660000):0.2512800000):0.3966450000	(1mty_D:1.1893410000	3dhg_A:1.0235650000):0.6705820000):0.5790860000	(((2uw1_A:0.0000010000	2uw1_B:0.0000010000):0.1336380000	1afr_A:0.1069840000):1.0044700000	1za0_A:1.3781110000):0.5770360000):0.2130900000):0.3004290000):0.5101270000):0.2984200000):0.4103650000):0.0643049000	(1qgh_A:0.2917080000	2ux1_A:0.4259650000):0.4404600000):0.0933781000):0.0102557000	1n1q_A:0.2571280000);
(1ji5_A:0.1992560000	(1jig_A:0.1740150000	(((2chp_A:0.3551500000	(((((1dps_A:0.0000010000	1jts_A:0.0000010000):0.3217560000	1o9r_A:0.2391380000):0.2410510000	1uvh_A:0.6001580000):0.3114510000	(1tjo_A:0.0000010000	1tk6_A:0.0000010000):0.6556630000):0.2636960000	(((2fzf_A:1.6799450000	2vzb_A:0.5793180000):0.2067210000	((((((1bcf_A:0.0000010000	3e1q_A:0.0000010000):0.2461730000	2fkz_A:0.0743750000):0.1796340000	1jgc_A:0.3283260000):0.3956660000	((1lko_A:0.6463410000	1yuz_A:0.6424060000):0.2905860000	3qhb_A:0.7243800000):1.0920700000):0.0699163000	((((1lb3_A:0.0464610000	2za7_A:0.1410040000):0.1951220000	(1bg7_A:0.1469720000	1r03_A:0.2166980000):0.0745597000):0.2820050000	(1z6o_A:0.8367300000	1z6o_M:0.4755950000):0.2537070000):0.1454650000	(((1eum_A:0.2816030000	1krq_A:0.2907340000):0.1866400000	3e6s_A:0.7639970000):0.1293100000	(2jd7_A:0.1616800000	1vlg_A:0.3642070000):0.0630422000):0.2706840000):0.4000810000):0.2205150000	1nfv_A:0.7684110000):0.1792910000):0.1348730000	(1otk_A:1.1744250000	(((((((1oqu_A:0.1979620000	1uzr_A:0.0618110000):0.0660867000	1r2f_A:0.1185680000):0.8184700000	1mxr_A:1.0816720000):0.1943600000	((1jk0_A:0.5169180000	2uw2_A:0.0799460000):0.0585535000	1w68_A:0.0128240000):0.7371590000):0.4651930000	3ee4_A:0.8560800000):0.2837350000	(((2inc_B:1.3035830000	2inp_C:0.6633940000):0.2742050000	1mty_B:2.0582750000):0.1053000000	(1mty_D:1.2301840000	3dhg_A:1.2304390000):0.3944070000):0.8735300000):0.2329860000	(((2uw1_A:0.0000010000	2uw1_B:0.0000010000):0.1387730000	1afr_A:0.1016530000):1.0424800000	1za0_A:1.6714750000):0.5357880000):0.3285570000):0.9914590000):0.2868190000):0.1230040000):0.0738647000	(1qgh_A:0.2142830000	2ux1_A:0.4758100000):0.4026910000):0.0168747000	(1ji4_A:0.4907000000	2fjc_A:0.5756020000):0.1763300000):0.1220590000):0.0304428000	1n1q_A:0.2552540000);
(1ji5_A:0.2811020000	1jig_A:0.1228000000	(1n1q_A:0.2382300000	((2chp_A:0.3839680000	(((((1dps_A:0.0000010000	1jts_A:0.0000010000):0.2942500000	1o9r_A:0.1917910000):0.4702050000	1uvh_A:0.5367260000):0.1971960000	(1tjo_A:0.0000010000	1tk6_A:0.0000010000):0.7085300000):0.2036970000	(((2fzf_A:2.3462260000	2vzb_A:0.3161920000):0.4442520000	(1otk_A:1.3365790000	(((((((1oqu_A:0.1352260000	1r2f_A:0.1556250000):0.0443854000	1uzr_A:0.0094000000):0.9673900000	1mxr_A:0.9238480000):0.2725930000	(1jk0_A:0.3855780000	(2uw2_A:0.0526280000	1w68_A:0.0556970000):0.1024320000):0.6148600000):0.3902310000	((((2inc_B:1.0502960000	2inp_C:1.1679270000):0.3689080000	1mty_B:1.8653240000):0.1031640000	(1mty_D:0.8929150000	3dhg_A:1.2457920000):0.4105260000):0.6574060000	((2uw1_A:0.0000010000	2uw1_B:0.0000010000):0.1243920000	1afr_A:0.0939930000):1.3379600000):0.2405340000):0.1044250000	3ee4_A:0.9015800000):0.1900630000	1za0_A:1.7264430000):0.3959340000):0.7824970000):0.1888310000	((((((1bcf_A:0.0000010000	3e1q_A:0.0000010000):0.1626830000	2fkz_A:0.1418630000):0.1397700000	1jgc_A:0.3137160000):0.3068530000	((1lko_A:0.4440970000	1yuz_A:0.9288950000):0.9193400000	3qhb_A:0.5949650000):0.8016700000):0.1073690000	(((((((1lb3_A:0.0856620000	2za7_A:0.0712870000):0.1921690000	1bg7_A:0.1079630000):0.0842969000	1r03_A:0.0646410000):0.1668840000	3e6s_A:0.8672260000):0.1941190000	((1eum_A:0.3505590000	1krq_A:0.2393950000):0.2519720000	(2jd7_A:0.1479660000	1vlg_A:0.2614380000):0.0792220000):0.2881070000):0.1935760000	1z6o_M:0.5499460000):0.1444760000	1z6o_A:0.8621040000):0.3720720000):0.2304200000	1nfv_A:0.7228100000):0.2418950000):0.2683710000):0.0904452000):0.0799475000	((1qgh_A:0.3129510000	2ux1_A:0.3067770000):0.3609630000	(1ji4_A:0.3433020000	2fjc_A:0.4577730000):0.1116810000):0.1602370000):0.1408950000):0.0589169000);
(1ji5_A:0.2532590000	(1jig_A:0.1217010000	((2chp_A:0.2997100000	(((((1dps_A:0.0000010000	1jts_A:0.0000010000):0.3089220000	1o9r_A:0.1995010000):0.2957700000	1uvh_A:0.5356730000):0.2628980000	(1tjo_A:0.0000020000	1tk6_A:0.0000010000):0.7884580000):0.2123740000	((2fzf_A:1.8769910000	2vzb_A:0.4844700000):0.4270230000	((((((1bcf_A:0.0000010000	3e1q_A:0.0000010000):0.1846690000	2fkz_A:0.1061970000):0.0718425000	(1jgc_A:0.1939170000	((1lko_A:0.5582010000	1yuz_A:0.8524210000):0.5237410000	3qhb_A:0.8631600000):1.0007800000):0.1711950000):0.3471830000	((((((1lb3_A:0.0382200000	2za7_A:0.0695470000):0.2118650000	1bg7_A:0.0868850000):0.1072700000	1r03_A:0.0643620000):0.2334110000	(((1eum_A:0.3260320000	1krq_A:0.2441850000):0.3192390000	(2jd7_A:0.2078010000	1vlg_A:0.2730600000):0.1274310000):0.1719260000	3e6s_A:0.6678710000):0.2725120000):0.1304890000	1z6o_M:0.7494840000):0.0823058000	1z6o_A:0.8585680000):0.3602400000):0.0872721000	(1otk_A:2.0540110000	((((((1oqu_A:0.1790900000	1r2f_A:0.1526000000):0.0433102000	1uzr_A:0.0461360000):0.6175800000	1mxr_A:0.9801780000):0.1804430000	((1jk0_A:0.5199230000	2uw2_A:0.0538560000):0.0775728000	1w68_A:0.0202930000):0.9877390000):0.3530190000	3ee4_A:0.9023000000):0.3967220000	((((2inc_B:1.1159330000	2inp_C:0.8277200000):0.2782850000	1mty_B:2.2058270000):0.5024070000	(1mty_D:0.9859940000	3dhg_A:1.3491130000):0.4810920000):0.7054270000	(((2uw1_A:0.0000010000	2uw1_B:0.0000010000):0.1919930000	1afr_A:0.0448930000):1.0243300000	1za0_A:1.0823570000):0.5287670000):0.2808790000):0.1421960000):0.5225920000):0.1657710000	1nfv_A:0.7012750000):0.4364180000):0.2252240000):0.0722173000):0.1308780000	(1ji4_A:0.5396840000	2fjc_A:0.4362660000):0.2685130000):0.1076890000):0.0692068000	(1n1q_A:0.2515470000	(1qgh_A:0.2297270000	2ux1_A:0.4302000000):0.3609990000):0.0699657000);
(1ji5_A:0.1409830000	(1jig_A:0.1463560000	((2chp_A:0.2952000000	(((((1dps_A:0.0000010000	1jts_A:0.0000010000):0.2809830000	1o9r_A:0.2203220000):0.2815070000	1uvh_A:0.6260650000):0.2422110000	(1tjo_A:0.0000010000	1tk6_A:0.0000010000):0.5444580000):0.4615290000	((((2fzf_A:2.1935250000	1nfv_A:0.4681680000):0.4373680000	((((1bcf_A:0.0000010000	3e1q_A:0.0000010000):0.1544520000	2fkz_A:0.0994440000):0.1298770000	1jgc_A:0.3379070000):0.3775600000	(((1lko_A:0.6902250000	1yuz_A:0.9116330000):0.3292400000	3qhb_A:0.7249240000):0.7055920000	(((((1lb3_A:0.0477030000	2za7_A:0.0744420000):0.1953220000	(1bg7_A:0.0663300000	(1z6o_A:0.8374340000	1z6o_M:0.5227380000):0.3757650000):0.0659247000):0.1246320000	1r03_A:0.1075760000):0.4584600000	3e6s_A:0.4894970000):0.1800750000	((1eum_A:0.2502580000	1krq_A:0.2576750000):0.1764820000	(2jd7_A:0.1391010000	1vlg_A:0.3296660000):0.2147130000):0.1237140000):0.4701470000):0.2560870000):0.1931060000):0.0472107000	(1otk_A:1.4243480000	(((((((1oqu_A:0.1746670000	1r2f_A:0.2222900000):0.0519838000	1uzr_A:0.0146510000):0.8678410000	1mxr_A:0.9645620000):0.2174360000	((1jk0_A:0.4835590000	2uw2_A:0.0632280000):0.0405246000	1w68_A:0.0136500000):1.0386400000):0.2361860000	(((2uw1_A:0.0000010000	2uw1_B:0.0000010000):0.1350530000	1afr_A:0.1160200000):0.8971910000	1za0_A:1.4015280000):0.7782200000):0.0758157000	3ee4_A:1.0007040000):0.1649960000	(((2inc_B:1.2203030000	2inp_C:0.9551420000):0.2084410000	1mty_B:1.4435680000):0.2973590000	(1mty_D:1.1754460000	3dhg_A:1.2453590000):0.4468670000):0.6609130000):0.3789940000):0.8147760000):0.2468830000	2vzb_A:0.7356730000):0.3127760000):0.1676340000):0.0614173000	(1ji4_A:0.4338650000	2fjc_A:0.4611940000):0.2012140000):0.0987606000):0.0196684000	(1n1q_A:0.1916630000	(1qgh_A:0.2569080000	2ux1_A:0.5032110000):0.3573490000):0.0843468000);
(1ji5_A:0.1936860000	((1jig_A:0.1553770000	(2chp_A:0.3481990000	(((1ji4_A:0.3887270000	2fjc_A:0.4919010000):0.0969276000	((((1dps_A:0.0000010000	1jts_A:0.0000010000):0.2484720000	1o9r_A:0.1630480000):0.2233840000	1uvh_A:0.6405810000):0.3552430000	(1tjo_A:0.0000010000	1tk6_A:0.0000010000):0.7007550000):0.2617070000):0.0623715000	(((2fzf_A:1.6616210000	1nfv_A:0.5359550000):0.2008250000	(((((1bcf_A:0.0000010000	3e1q_A:0.0000010000):0.1945740000	2fkz_A:0.0933110000):0.1112470000	1jgc_A:0.3068940000):0.3344280000	((1lko_A:0.7143130000	1yuz_A:1.0871650000):0.5909130000	3qhb_A:0.9852590000):0.8642590000):0.0891915000	((((((1lb3_A:0.0840530000	2za7_A:0.0658020000):0.1991050000	1bg7_A:0.1098980000):0.0961627000	1r03_A:0.0974730000):0.2327340000	(1z6o_A:0.7609690000	1z6o_M:0.7152460000):0.2052040000):0.1156290000	(((1eum_A:0.2587750000	1krq_A:0.2794120000):0.2243820000	(2jd7_A:0.1789820000	1vlg_A:0.2867860000):0.1228660000):0.1638350000	3e6s_A:0.6705630000):0.2528470000):0.3258400000	(1otk_A:2.0548860000	((((((((1oqu_A:0.1773190000	1r2f_A:0.1718740000):0.0617371000	1uzr_A:0.0154480000):0.8506900000	1mxr_A:0.9706880000):0.2130580000	((1jk0_A:0.4871650000	2uw2_A:0.0615120000):0.0537467000	1w68_A:0.0182660000):0.7500510000):0.2784360000	3ee4_A:1.0585880000):0.5265820000	(((2inc_B:0.9892240000	2inp_C:0.6811000000):0.3737520000	1mty_B:2.0423160000):0.1344680000	(1mty_D:1.0763200000	3dhg_A:1.3387400000):0.4195780000):0.5279300000):0.2240140000	((2uw1_A:0.0000010000	2uw1_B:0.0000010000):0.2271340000	1afr_A:0.0478990000):1.2318100000):0.2435400000	1za0_A:1.7436820000):0.2235930000):0.4810090000):0.1921580000):0.1554070000):0.3180760000	2vzb_A:0.8194860000):0.3337060000):0.1033070000):0.1471080000):0.0365494000	1n1q_A:0.2660580000):0.0586802000	(1qgh_A:0.1997550000	2ux1_A:0.4048690000):0.3257470000);
(1ji5_A:0.2326430000	(1jig_A:0.1341900000	((2chp_A:0.3285540000	(((((1dps_A:0.0000010000	1jts_A:0.0000010000):0.3105510000	1o9r_A:0.2256410000):0.2602850000	1uvh_A:0.7857360000):0.2879700000	(1tjo_A:0.0000010000	1tk6_A:0.0000010000):0.5757710000):0.1395190000	(((2fzf_A:2.1737680000	(1otk_A:1.5102030000	(((((((1oqu_A:0.1396090000	1r2f_A:0.1998630000):0.0505465000	1uzr_A:0.0000030000):0.7604270000	1mxr_A:1.0980910000):0.1950510000	((1jk0_A:0.6133680000	2uw2_A:0.0509580000):0.0553135000	1w68_A:0.0561820000):0.9104900000):0.3532610000	3ee4_A:1.0430780000):0.2893400000	(((2inc_B:1.2131730000	2inp_C:0.8847170000):0.3011480000	1mty_B:1.6732130000):0.1821120000	(1mty_D:1.0945090000	3dhg_A:1.0771510000):0.5583240000):0.5002790000):0.1123180000	(((2uw1_A:0.0000010000	2uw1_B:0.0000010000):0.1111800000	1afr_A:0.1100400000):0.8750460000	1za0_A:1.6718520000):0.6757730000):0.2652960000):0.3731130000):0.0922775000	((((((1bcf_A:0.0000010000	3e1q_A:0.0000010000):0.1983260000	2fkz_A:0.0682490000):0.1401800000	1jgc_A:0.3037420000):0.3187790000	((1lko_A:0.8822700000	1yuz_A:0.7039330000):0.5100890000	3qhb_A:0.6126840000):0.7900990000):0.0932582000	((((((1lb3_A:0.0638620000	2za7_A:0.0763080000):0.1707360000	(1z6o_A:0.9713090000	1z6o_M:0.6869730000):0.3649200000):0.0650420000	1bg7_A:0.0861910000):0.1412710000	1r03_A:0.1757110000):0.3343180000	3e6s_A:0.6422050000):0.1875300000	((1eum_A:0.3319320000	1krq_A:0.2413020000):0.2791800000	(2jd7_A:0.1990500000	1vlg_A:0.2812730000):0.0985546000):0.1221400000):0.3449490000):0.1538940000	1nfv_A:0.6897290000):0.3185880000):0.3523960000	2vzb_A:0.7849020000):0.1872500000):0.1475390000):0.0582148000	((1qgh_A:0.2832870000	2ux1_A:0.3328500000):0.2889460000	(1ji4_A:0.4536430000	2fjc_A:0.4449850000):0.0998314000):0.1095020000):0.0985683000):0.0299428000	1n1q_A:0.2766360000);
```
