## Supplementary material for "Tertiary-interaction characters enable fast, model-based structural phylogenetics beyond the twilight zone": partitions_v1.raxml.ufboot (part 2 of 2)

```
(1ji5_A:0.2464760000	(1jig_A:0.1522100000	((2chp_A:0.2714980000	(((((1dps_A:0.0000010000	1jts_A:0.0000010000):0.3446020000	1o9r_A:0.2166960000):0.2294070000	1uvh_A:0.7838680000):0.2690450000	(1tjo_A:0.0000010000	1tk6_A:0.0000010000):0.5946980000):0.1830920000	((2fzf_A:1.9764660000	2vzb_A:0.2826520000):0.3721310000	((((((1bcf_A:0.0000010000	3e1q_A:0.0000010000):0.2059900000	2fkz_A:0.0971510000):0.2259020000	1jgc_A:0.2750090000):0.3347170000	((1lko_A:0.8485740000	(1yuz_A:0.8969170000	3qhb_A:0.7526620000):0.1495320000):0.9072440000	((((((1lb3_A:0.0275420000	2za7_A:0.1086140000):0.1661280000	(1z6o_A:1.1077720000	1z6o_M:0.6614220000):0.3090370000):0.0739934000	1bg7_A:0.0825580000):0.1280090000	1r03_A:0.1213610000):0.4120960000	3e6s_A:0.5363390000):0.1077320000	((1eum_A:0.2772750000	1krq_A:0.2673850000):0.1887430000	(2jd7_A:0.1724560000	1vlg_A:0.3283640000):0.1822320000):0.1406670000):0.2528760000):0.1962470000):0.1629470000	1nfv_A:0.6065760000):0.2386610000	((1otk_A:1.2346760000	(((2uw1_A:0.0000010000	2uw1_B:0.0000010000):0.1898820000	1afr_A:0.0767210000):0.8046490000	1za0_A:1.5383500000):0.3980840000):0.3207500000	((((((1oqu_A:0.1882040000	1r2f_A:0.1590230000):0.0636901000	1uzr_A:0.0200660000):0.7370950000	1mxr_A:1.0494940000):0.2154720000	((1jk0_A:0.5898710000	2uw2_A:0.0616780000):0.0320318000	1w68_A:0.0368070000):0.8780470000):0.3318680000	3ee4_A:1.1513020000):0.3922390000	((2inc_B:1.1434270000	(2inp_C:0.6450890000	1mty_B:2.0013010000):0.1597230000):0.3154290000	(1mty_D:1.2961780000	3dhg_A:1.2701240000):0.4158810000):0.8414500000):0.3642010000):0.5321600000):0.2581200000):0.1702330000):0.1374020000):0.1356870000	(((1qgh_A:0.3334740000	2ux1_A:0.4231910000):0.1941570000	2fjc_A:0.5277220000):0.0870969000	1ji4_A:0.4793650000):0.1136080000):0.1154130000):0.0072596400	1n1q_A:0.2644510000);
(1ji5_A:0.2311920000	(1jig_A:0.1718410000	(1n1q_A:0.2798640000	(2chp_A:0.3716950000	(((1ji4_A:0.4629780000	2fjc_A:0.5657970000):0.1292550000	((2fzf_A:2.4589800000	2vzb_A:0.4692800000):0.3780800000	((((((1bcf_A:0.0000010000	3e1q_A:0.0000010000):0.2186380000	2fkz_A:0.1033410000):0.1613630000	1jgc_A:0.2157130000):0.4797240000	(((1lko_A:0.8719910000	1yuz_A:0.9600070000):0.6359910000	3qhb_A:0.8686460000):0.5157660000	((((((1lb3_A:0.0710670000	2za7_A:0.0642220000):0.2255470000	1bg7_A:0.1190320000):0.1340230000	1r03_A:0.1046160000):0.2329850000	(1z6o_A:0.9854520000	1z6o_M:0.8125170000):0.2193150000):0.3009840000	3e6s_A:0.6210970000):0.1567600000	(((1eum_A:0.4080260000	1krq_A:0.3412710000):0.2232360000	2jd7_A:0.2011860000):0.0629725000	1vlg_A:0.3639510000):0.1267500000):0.4204150000):0.0930649000):0.2687490000	1nfv_A:0.5943630000):0.2992890000	(1otk_A:1.3357690000	(((((((1oqu_A:0.1730060000	1uzr_A:0.0496900000):0.0582894000	1r2f_A:0.1531370000):0.7182790000	1mxr_A:0.7867280000):0.3294340000	((1jk0_A:0.5585450000	2uw2_A:0.0472850000):0.0483403000	1w68_A:0.0519340000):0.6289990000):0.5975680000	3ee4_A:0.9610120000):0.3023790000	(((2uw1_A:0.0000010000	2uw1_B:0.0000010000):0.1434640000	1afr_A:0.1033730000):0.8679180000	1za0_A:1.5008880000):0.4807360000):0.1706100000	(((2inc_B:0.9312690000	2inp_C:0.8624800000):0.3500640000	1mty_B:1.6743400000):0.2857270000	(1mty_D:1.2094730000	3dhg_A:1.0988430000):0.6192500000):0.5030530000):0.5896640000):0.5507860000):0.2554940000):0.4382510000):0.0483487000	((((1dps_A:0.0000010000	1jts_A:0.0000010000):0.4672570000	1o9r_A:0.1390440000):0.3237350000	1uvh_A:0.7835420000):0.2821810000	(1tjo_A:0.0000010000	1tk6_A:0.0000010000):0.9185100000):0.2164400000):0.2031790000):0.1203730000):0.0364480000):0.1186890000	(1qgh_A:0.2486830000	2ux1_A:0.6292920000):0.3926320000);
(1ji5_A:0.1946800000	((1jig_A:0.1195060000	1n1q_A:0.3715320000):0.0116076000	(2chp_A:0.3788230000	(((((1dps_A:0.0000010000	1jts_A:0.0000010000):0.3636760000	1o9r_A:0.2517500000):0.2961180000	1uvh_A:0.8497430000):0.1290590000	(1tjo_A:0.0000010000	1tk6_A:0.0000010000):0.7444600000):0.2575850000	(((2fzf_A:2.2651310000	2vzb_A:0.2877600000):0.4803420000	(1otk_A:1.5079180000	(((((((1oqu_A:0.1653440000	1r2f_A:0.2083870000):0.0575787000	1uzr_A:0.0070790000):0.6870930000	1mxr_A:1.0933820000):0.2294560000	((1jk0_A:0.6365150000	2uw2_A:0.0646820000):0.0437571000	1w68_A:0.0320750000):0.9675820000):0.2976080000	3ee4_A:0.9684770000):0.2479940000	((2inc_B:1.3971610000	(2inp_C:1.0449550000	1mty_B:1.8655850000):0.1896270000):0.3779100000	(1mty_D:1.0919960000	3dhg_A:1.2588170000):0.3951760000):0.6363310000):0.1801140000	(((2uw1_A:0.0000010000	2uw1_B:0.0000010000):0.1435480000	1afr_A:0.0972140000):1.1661200000	1za0_A:1.2693170000):0.3279680000):0.4464310000):0.5414340000):0.1757740000	(((((1bcf_A:0.0000010000	3e1q_A:0.0000010000):0.1734180000	(((1lko_A:0.8664120000	1yuz_A:0.7809840000):0.5239440000	3qhb_A:0.6940260000):0.5600240000	(((((((1lb3_A:0.0499370000	2za7_A:0.0828390000):0.0840444000	1z6o_A:1.2970880000):0.1188330000	1z6o_M:0.9694680000):0.0592827000	1bg7_A:0.0657420000):0.1593090000	1r03_A:0.0419750000):0.3643950000	3e6s_A:0.5354690000):0.1245740000	((1eum_A:0.2622230000	1krq_A:0.2568450000):0.1829030000	(2jd7_A:0.1813400000	1vlg_A:0.2948020000):0.1145700000):0.1260250000):0.3094900000):0.4837880000):0.0642059000	2fkz_A:0.1105820000):0.1866780000	1jgc_A:0.2408640000):0.5489220000	1nfv_A:0.5184710000):0.2784380000):0.3488510000):0.1229500000):0.1140420000):0.0766821000	((1qgh_A:0.3433400000	2ux1_A:0.4338830000):0.2618130000	(1ji4_A:0.5725200000	2fjc_A:0.4984380000):0.2190750000):0.2013850000);
(1ji5_A:0.2123930000	(1jig_A:0.1331730000	1n1q_A:0.2538330000):0.0200438000	((2chp_A:0.2991270000	(((1qgh_A:0.3928680000	2ux1_A:0.3429320000):0.2170530000	2fjc_A:0.5207650000):0.1373150000	(1ji4_A:0.5460400000	((((1dps_A:0.0000010000	1jts_A:0.0000010000):0.2174940000	1o9r_A:0.2603330000):0.2681200000	1uvh_A:0.6776930000):0.1879590000	(1tjo_A:0.0000020000	1tk6_A:0.0000020000):0.7684760000):0.2108310000):0.0291356000):0.1248250000):0.0173178000	(((2fzf_A:2.1253760000	1nfv_A:0.4108770000):0.2446870000	(((((1bcf_A:0.0000010000	3e1q_A:0.0000010000):0.1884170000	2fkz_A:0.0563390000):0.2368220000	1jgc_A:0.2496140000):0.3019740000	(((1lko_A:0.5391860000	1yuz_A:0.9256480000):0.4085900000	3qhb_A:0.6612890000):0.7568780000	((((((1lb3_A:0.0464300000	2za7_A:0.0624340000):0.1603580000	(1z6o_A:1.0339340000	1z6o_M:0.7791340000):0.3417590000):0.0885290000	1bg7_A:0.0795660000):0.1446510000	1r03_A:0.0871080000):0.3186140000	3e6s_A:0.6595920000):0.1665710000	(((1eum_A:0.2605750000	1krq_A:0.3074210000):0.4023320000	2jd7_A:0.1013820000):0.1015070000	1vlg_A:0.3104230000):0.1785520000):0.2310480000):0.2541130000):0.3303120000	(1otk_A:1.7438120000	(((((((1oqu_A:0.1480110000	1r2f_A:0.1566930000):0.0515611000	1uzr_A:0.0161760000):0.7113410000	1mxr_A:0.9608820000):0.3294970000	((1jk0_A:0.5561630000	2uw2_A:0.0591270000):0.0241371000	1w68_A:0.0258230000):0.8829850000):0.4914100000	((2inc_B:0.9883980000	(2inp_C:0.9486320000	1mty_B:2.0853640000):0.2270280000):0.2553040000	(1mty_D:1.1802750000	3dhg_A:1.2239150000):0.6344620000):0.7486950000):0.2011880000	3ee4_A:0.9803620000):0.1441490000	(((2uw1_A:0.0000010000	2uw1_B:0.0000010000):0.1531820000	1afr_A:0.1023890000):0.9918790000	1za0_A:1.5741910000):0.3330690000):0.2631960000):0.5187210000):0.1580350000):0.2862110000	2vzb_A:0.6746570000):0.4893020000):0.0702720000);
(1ji5_A:0.2349230000	(1jig_A:0.1931300000	(((2chp_A:0.3269270000	((2fzf_A:2.2666940000	2vzb_A:0.3199800000):0.5550240000	(((((((1bcf_A:0.0000010000	3e1q_A:0.0000010000):0.2631060000	2fkz_A:0.0645900000):0.1491930000	1jgc_A:0.2731770000):0.3546380000	(1lko_A:0.8894240000	(1yuz_A:1.0780400000	3qhb_A:0.5991230000):0.1752170000):0.9816880000):0.1215600000	(((((1lb3_A:0.0660250000	2za7_A:0.0331270000):0.1872780000	(1bg7_A:0.1202240000	1r03_A:0.2385170000):0.0659126000):0.2410330000	1z6o_M:0.7550980000):0.0969768000	1z6o_A:1.1152960000):0.1615990000	(((1eum_A:0.2786080000	1krq_A:0.4054780000):0.2683900000	(2jd7_A:0.2563310000	1vlg_A:0.2110280000):0.0549127000):0.1114580000	3e6s_A:0.7097200000):0.1567100000):0.6195200000):0.1969520000	1nfv_A:0.4713050000):0.2572010000	((1otk_A:1.8339960000	(((2uw1_A:0.0000010000	2uw1_B:0.0000010000):0.1454160000	1afr_A:0.0952560000):1.1349300000	1za0_A:1.4604360000):0.4139350000):0.1536100000	((((((1oqu_A:0.1788350000	1uzr_A:0.0687390000):0.0516807000	1r2f_A:0.1333760000):0.7341290000	1mxr_A:0.9543300000):0.1545460000	((1jk0_A:0.5913100000	2uw2_A:0.0657400000):0.0496343000	1w68_A:0.0123620000):0.8868370000):0.5075920000	3ee4_A:1.0933270000):0.3629450000	(((2inc_B:0.8471370000	1mty_B:2.2757420000):0.2073510000	2inp_C:0.9569620000):0.3323100000	(1mty_D:0.9671050000	3dhg_A:1.2768870000):0.5367840000):0.4854200000):0.2822360000):0.7373770000):0.2075140000):0.3551840000):0.0819935000	((1ji4_A:0.5053260000	2fjc_A:0.6112580000):0.2604470000	((((1dps_A:0.0000010000	1jts_A:0.0000010000):0.3740080000	1o9r_A:0.1650980000):0.2764800000	1uvh_A:0.6092700000):0.3018110000	(1tjo_A:0.0000010000	1tk6_A:0.0000010000):0.7699080000):0.2229000000):0.0678916000):0.1095130000	(1qgh_A:0.3505900000	2ux1_A:0.5898500000):0.3635380000):0.1310970000):0.0514198000	1n1q_A:0.3704520000);
(1ji5_A:0.2433050000	((1jig_A:0.0815700000	((1qgh_A:0.3423520000	2ux1_A:0.4265880000):0.2747920000	(1ji4_A:0.5149710000	2fjc_A:0.4070550000):0.3101140000):0.1861730000):0.0463823000	(2chp_A:0.4345430000	(((((1dps_A:0.0000010000	1jts_A:0.0000010000):0.3183530000	1o9r_A:0.1848180000):0.2874630000	1uvh_A:0.6539790000):0.2100510000	(1tjo_A:0.0000010000	1tk6_A:0.0000010000):0.9356710000):0.1964300000	((2fzf_A:1.7486710000	((((((1bcf_A:0.0000010000	3e1q_A:0.0000010000):0.2020990000	2fkz_A:0.0984210000):0.1116060000	1jgc_A:0.3215680000):0.2856320000	(((1lko_A:0.6874330000	1yuz_A:0.9041050000):0.3653660000	3qhb_A:0.6344380000):1.0886200000	(((((1lb3_A:0.0458710000	2za7_A:0.0805670000):0.3114180000	1bg7_A:0.1048980000):0.1220320000	1r03_A:0.0910490000):0.2569400000	(1z6o_A:0.9867970000	1z6o_M:0.6316450000):0.1747370000):0.1563280000	(((1eum_A:0.3062060000	1krq_A:0.3056930000):0.1347370000	3e6s_A:0.6967900000):0.1547460000	(2jd7_A:0.2119680000	1vlg_A:0.2684980000):0.1207970000):0.1729990000):0.4413360000):0.0730502000):0.3098360000	1nfv_A:0.6433700000):0.0611085000	(1otk_A:1.6133980000	(((((((1oqu_A:0.1682430000	1r2f_A:0.1684190000):0.0328553000	1uzr_A:0.0262770000):0.6763720000	1mxr_A:0.9862410000):0.2340460000	((1jk0_A:0.5468400000	2uw2_A:0.0585010000):0.0571264000	1w68_A:0.0181910000):0.8241370000):0.3353020000	3ee4_A:0.9422350000):0.3096890000	((2inc_B:1.0517780000	(2inp_C:0.7890520000	1mty_B:2.1081310000):0.2792080000):0.4014660000	(1mty_D:1.0382940000	3dhg_A:1.3003930000):0.5701910000):0.5430350000):0.1543800000	(((2uw1_A:0.0000010000	2uw1_B:0.0000010000):0.1987060000	1afr_A:0.0825870000):1.1038100000	1za0_A:1.4830720000):0.5528510000):0.2241820000):0.6908260000):0.2262170000):0.1152590000	2vzb_A:0.6191250000):0.3151390000):0.2578490000):0.1794770000):0.0322997000	1n1q_A:0.3187050000);
(1ji5_A:0.2779730000	((1jig_A:0.0795990000	((1qgh_A:0.2985470000	2ux1_A:0.4226560000):0.2686630000	((1ji4_A:0.5050860000	2fjc_A:0.4011680000):0.0563530000	(((((1dps_A:0.0000010000	1jts_A:0.0000010000):0.2975500000	1o9r_A:0.1826430000):0.2383040000	1uvh_A:0.8162620000):0.1511640000	(1tjo_A:0.0000010000	1tk6_A:0.0000010000):0.8014320000):0.1671980000	((2fzf_A:2.4870540000	(((((((1bcf_A:0.0000010000	3e1q_A:0.0000010000):0.1495550000	2fkz_A:0.1148940000):0.1756110000	1jgc_A:0.2309150000):0.3111490000	((1lko_A:0.7684530000	1yuz_A:1.0627310000):0.2700650000	3qhb_A:0.7940890000):1.0932600000):0.1224740000	(((((1lb3_A:0.0910740000	2za7_A:0.0616840000):0.2669930000	1bg7_A:0.0854290000):0.0808176000	1r03_A:0.1459520000):0.2669300000	(1z6o_A:0.8256810000	1z6o_M:0.6673280000):0.1745870000):0.2051630000	((((1eum_A:0.2840320000	1krq_A:0.3002410000):0.1630080000	3e6s_A:0.6099390000):0.1262850000	2jd7_A:0.1695470000):0.1092680000	1vlg_A:0.1979260000):0.2327500000):0.4317260000):0.1531430000	1nfv_A:0.6466550000):0.2612950000	(((1otk_A:1.4768810000	(((2uw1_A:0.0000010000	2uw1_B:0.0000010000):0.1647370000	1afr_A:0.0903100000):0.7841050000	1za0_A:1.5000430000):0.3700440000):0.2812750000	(((2inc_B:0.9906670000	1mty_B:2.3977410000):0.2660100000	2inp_C:1.0593130000):0.1839200000	(1mty_D:1.0670340000	3dhg_A:1.2018100000):0.4892550000):0.8204080000):0.1282270000	((((1oqu_A:0.1717640000	1r2f_A:0.1814060000):0.0604513000	1uzr_A:0.0000030000):0.7923240000	(1mxr_A:0.8245490000	((1jk0_A:0.5231140000	2uw2_A:0.0535150000):0.0566743000	1w68_A:0.0273440000):0.9067240000):0.1845940000):0.3126850000	3ee4_A:0.8679000000):0.3274400000):0.8844400000):0.0187670000):0.2476330000	2vzb_A:0.8629640000):0.2410440000):0.1330500000):0.1920190000):0.1665840000):0.0560284000	1n1q_A:0.2022470000):0.0514722000	2chp_A:0.3567090000);
(1ji5_A:0.1842230000	(1jig_A:0.1484600000	(1n1q_A:0.2657200000	(((2chp_A:0.3036520000	((((1dps_A:0.0000010000	1jts_A:0.0000010000):0.3267190000	1o9r_A:0.2529500000):0.2151160000	1uvh_A:0.6977270000):0.3488990000	(1tjo_A:0.0000010000	1tk6_A:0.0000010000):0.7425650000):0.2805610000):0.0429600000	((((((((2fzf_A:2.0831950000	1z6o_M:0.4650240000):0.1064310000	1z6o_A:0.9271420000):0.1267770000	((1lb3_A:0.0502340000	2za7_A:0.0741440000):0.1336790000	(1bg7_A:0.1545930000	1r03_A:0.1838380000):0.0894415000):0.2882240000):0.1240310000	(((1eum_A:0.2555620000	1krq_A:0.2496200000):0.2143340000	(2jd7_A:0.1681800000	1vlg_A:0.2759210000):0.1220910000):0.1332500000	3e6s_A:0.6161570000):0.1612940000):0.3186350000	(1otk_A:1.9692760000	(((((1oqu_A:0.1663520000	1uzr_A:0.0477080000):0.0804190000	1r2f_A:0.0826580000):0.7714450000	(1mxr_A:0.7981390000	(1jk0_A:0.3705910000	(2uw2_A:0.0656290000	1w68_A:0.0519850000):0.1839830000):0.7034950000):0.1283000000):0.5089540000	((((2inc_B:1.1922790000	2inp_C:0.9049350000):0.4398840000	1mty_B:1.7861260000):0.1819340000	(1mty_D:1.3106850000	3dhg_A:1.0137120000):0.2510850000):0.5959950000	(((2uw1_A:0.0000010000	2uw1_B:0.0000010000):0.1397160000	1afr_A:0.0989680000):0.9838930000	1za0_A:1.3064330000):0.4345150000):0.2816870000):0.2240190000	3ee4_A:0.6456340000):0.3623870000):0.9471010000):0.1843310000	((((1bcf_A:0.0000010000	3e1q_A:0.0000010000):0.1871570000	2fkz_A:0.1122460000):0.0956790000	1jgc_A:0.2557840000):0.2065810000	((1lko_A:0.5871210000	1yuz_A:0.9778610000):0.3201780000	3qhb_A:0.6372140000):0.9308610000):0.1521880000):0.1965410000	1nfv_A:0.6297460000):0.5425820000	2vzb_A:0.9057270000):0.3247610000):0.1168340000	(1ji4_A:0.4414590000	2fjc_A:0.5305800000):0.2268690000):0.1114490000):0.0488814000):0.0548910000	(1qgh_A:0.2358140000	2ux1_A:0.5396660000):0.3738120000);
(1ji5_A:0.2682780000	1jig_A:0.1708530000	(1n1q_A:0.2576370000	((2chp_A:0.3282880000	((1ji4_A:0.4406370000	2fjc_A:0.3624590000):0.1888920000	(((((1dps_A:0.0000010000	1jts_A:0.0000010000):0.1663450000	1uvh_A:0.8813830000):0.2138150000	1o9r_A:0.1908780000):0.4212970000	(1tjo_A:0.0000010000	1tk6_A:0.0000010000):0.7456810000):0.1543420000	((2fzf_A:1.9688860000	2vzb_A:0.2141040000):0.5086310000	((((((1bcf_A:0.0000010000	3e1q_A:0.0000010000):0.1402630000	2fkz_A:0.1083860000):0.1595610000	(1jgc_A:0.1448710000	((1lko_A:0.5291260000	1yuz_A:0.8873670000):0.2761320000	3qhb_A:0.9621410000):0.8360040000):0.1232080000):0.3128170000	((((((1lb3_A:0.0527010000	2za7_A:0.0870010000):0.1992960000	1bg7_A:0.0914850000):0.0579957000	(1z6o_A:0.9881750000	1z6o_M:0.5312590000):0.4719430000):0.0902644000	1r03_A:0.0689820000):0.2915590000	3e6s_A:0.5960720000):0.2077120000	((1eum_A:0.2294630000	1krq_A:0.4218960000):0.2360930000	(2jd7_A:0.2695590000	1vlg_A:0.2830120000):0.1318390000):0.1639760000):0.2434660000):0.2633680000	1nfv_A:0.6820610000):0.1068700000	((1otk_A:1.5844230000	(((2uw1_A:0.0000010000	2uw1_B:0.0000010000):0.1873540000	1afr_A:0.0798370000):1.0293800000	1za0_A:1.5459430000):0.3226030000):0.1672840000	((((((1oqu_A:0.1759740000	1uzr_A:0.0594160000):0.0637441000	1r2f_A:0.1243580000):0.5799790000	1mxr_A:1.0946130000):0.0934205000	(1jk0_A:0.3755060000	(2uw2_A:0.0736430000	1w68_A:0.0693050000):0.1247270000):0.7262040000):0.5359530000	3ee4_A:0.8596710000):0.3563640000	((2inc_B:0.9902270000	(2inp_C:0.7671380000	1mty_B:1.9681300000):0.2720650000):0.3506760000	(1mty_D:1.0033130000	3dhg_A:1.2711700000):0.5688780000):0.5132550000):0.1825740000):0.7730260000):0.2290660000):0.3557030000):0.0571932000):0.1438380000):0.0984151000	(1qgh_A:0.3455750000	2ux1_A:0.5847080000):0.2568730000):0.0591134000):0.0197439000);
(1ji5_A:0.2239210000	(1jig_A:0.1130970000	(((2chp_A:0.2885440000	((((1dps_A:0.0000010000	1jts_A:0.0000010000):0.3821110000	1o9r_A:0.1944620000):0.3103930000	1uvh_A:0.7027720000):0.2110260000	(1tjo_A:0.0000010000	1tk6_A:0.0000010000):0.6717310000):0.2724570000):0.0195059000	((2fzf_A:1.8072230000	2vzb_A:0.5295210000):0.1447050000	(((((((1bcf_A:0.0000010000	3e1q_A:0.0000010000):0.1415160000	2fkz_A:0.1027180000):0.1347170000	1jgc_A:0.2743580000):0.3879500000	((1lko_A:0.5756050000	1yuz_A:0.9401410000):0.4278450000	3qhb_A:0.9592930000):0.7698630000):0.1110580000	(((((1lb3_A:0.0603010000	2za7_A:0.1018140000):0.2769840000	1bg7_A:0.0980140000):0.0625249000	1r03_A:0.1075950000):0.1584590000	(1z6o_A:0.9348160000	1z6o_M:0.5793900000):0.1968910000):0.2745530000	(((1eum_A:0.3614220000	1krq_A:0.1932850000):0.1395550000	3e6s_A:0.6500870000):0.1359080000	(2jd7_A:0.1768820000	1vlg_A:0.3528790000):0.0697443000):0.1571790000):0.4351900000):0.1994250000	1nfv_A:0.6593210000):0.1475910000	(1otk_A:1.6024570000	((((((1oqu_A:0.2079460000	1uzr_A:0.0475160000):0.0787629000	1r2f_A:0.1115400000):0.6572480000	1mxr_A:1.3008220000):0.2398640000	(1jk0_A:0.4562590000	(2uw2_A:0.0597430000	1w68_A:0.0718520000):0.1015290000):0.6269360000):0.4486890000	3ee4_A:0.9112700000):0.4403500000	((((2inc_B:1.0083650000	1mty_B:2.1159620000):0.1616690000	2inp_C:0.9460610000):0.6366080000	(1mty_D:1.2442540000	3dhg_A:1.4108760000):0.3947040000):0.6159980000	(((2uw1_A:0.0000010000	2uw1_B:0.0000010000):0.1523130000	1afr_A:0.0844300000):1.0771500000	1za0_A:1.3925010000):0.3683310000):0.1955210000):0.2310050000):0.4702670000):0.2018080000):0.4172230000):0.0290095000	(1ji4_A:0.4861050000	2fjc_A:0.5664600000):0.2294550000):0.0676639000):0.0436316000	(1n1q_A:0.1985420000	(1qgh_A:0.3068330000	2ux1_A:0.3903560000):0.3269970000):0.0776907000);
(1ji5_A:0.2778970000	(1jig_A:0.1163500000	(2chp_A:0.3555520000	((1ji4_A:0.4906360000	2fjc_A:0.4423710000):0.2032140000	((((1dps_A:0.0000010000	1jts_A:0.0000010000):0.2704660000	1o9r_A:0.2153570000):0.2741550000	1uvh_A:0.7027800000):0.4161390000	((1tjo_A:0.0000010000	1tk6_A:0.0000010000):0.6396550000	((2fzf_A:1.9048870000	2vzb_A:0.2031880000):0.7583130000	((((((((1bcf_A:0.0000010000	3e1q_A:0.0000010000):0.1825390000	1jgc_A:0.4199110000):0.0134973000	2fkz_A:0.0701490000):0.3821140000	(((((((1lb3_A:0.0563330000	2za7_A:0.0450390000):0.2642680000	1bg7_A:0.0720880000):0.0831004000	1r03_A:0.1268640000):0.2241930000	1z6o_A:1.0043840000):0.0587007000	1z6o_M:0.9369870000):0.2381280000	((1eum_A:0.3429210000	1krq_A:0.2359450000):0.2301420000	(2jd7_A:0.2231340000	1vlg_A:0.2788250000):0.1496460000):0.1122770000):0.1256350000	3e6s_A:0.7319390000):0.3713740000):0.2047280000	((1lko_A:0.8006250000	1yuz_A:1.0473080000):0.4038730000	3qhb_A:0.6715590000):0.9422130000):0.2249240000	1nfv_A:0.8500810000):0.2708640000	1otk_A:2.0267220000):0.1604870000	(((((((1oqu_A:0.1762220000	1r2f_A:0.1784350000):0.0370025000	1uzr_A:0.0319620000):0.8661860000	1mxr_A:0.9119650000):0.2288510000	((1jk0_A:0.5449020000	2uw2_A:0.0671020000):0.0422872000	1w68_A:0.0197560000):0.7852760000):0.2596310000	3ee4_A:1.2556930000):0.3271920000	(2inc_B:1.0036930000	((2inp_C:0.8200550000	1mty_B:2.1770820000):0.3127720000	(1mty_D:1.2060780000	3dhg_A:1.3069860000):0.7491330000):0.2971310000):1.0691800000):0.2686800000	(((2uw1_A:0.0000010000	2uw1_B:0.0000010000):0.2070010000	1afr_A:0.0454490000):1.0712600000	1za0_A:1.5583400000):0.4658250000):0.6286790000):0.1262470000):0.3364840000):0.3029710000):0.1018880000):0.1682000000):0.1650780000):0.0570615000	(1n1q_A:0.1736280000	(1qgh_A:0.3116980000	2ux1_A:0.4775070000):0.3944480000):0.0833110000);
(1ji5_A:0.2015010000	((1jig_A:0.0963910000	((1qgh_A:0.3222660000	2ux1_A:0.4279700000):0.2599170000	((1ji4_A:0.3592880000	2fjc_A:0.5012920000):0.1771980000	(((((1dps_A:0.0000010000	1jts_A:0.0000010000):0.2579980000	1o9r_A:0.2772870000):0.3647250000	1uvh_A:0.6487580000):0.2002470000	(1tjo_A:0.0000010000	1tk6_A:0.0000010000):0.7172970000):0.2709920000	((2fzf_A:2.1134250000	2vzb_A:0.3007000000):0.6308840000	((((((1bcf_A:0.0000010000	3e1q_A:0.0000010000):0.1816350000	2fkz_A:0.0795220000):0.1096010000	1jgc_A:0.2691530000):0.2972490000	(((1lko_A:0.5386890000	1yuz_A:0.8371600000):0.5951360000	3qhb_A:0.6144330000):0.7151500000	((((((1lb3_A:0.0856690000	2za7_A:0.0792010000):0.2241080000	1bg7_A:0.0958430000):0.0801757000	1r03_A:0.1240680000):0.1328500000	(1z6o_A:0.8507520000	1z6o_M:0.6862280000):0.2426290000):0.2137950000	3e6s_A:0.6779850000):0.0968805000	((1eum_A:0.3361920000	1krq_A:0.3381270000):0.2051870000	(2jd7_A:0.2301540000	1vlg_A:0.2373780000):0.0930271000):0.1647090000):0.3984910000):0.1372450000):0.2080240000	1nfv_A:0.6899600000):0.2189690000	(1otk_A:1.6094950000	(((((((1oqu_A:0.1595830000	1r2f_A:0.1312960000):0.0698114000	1uzr_A:0.0301350000):0.7412790000	1mxr_A:0.9344590000):0.1498640000	((1jk0_A:0.5533840000	2uw2_A:0.0496920000):0.0439057000	1w68_A:0.0468760000):0.7455820000):0.4180750000	3ee4_A:0.8842960000):0.3715070000	((2inc_B:1.4624110000	(1mty_D:1.4129500000	3dhg_A:1.1179160000):0.3830590000):0.2879240000	(2inp_C:1.0378780000	1mty_B:1.6469670000):0.1415160000):0.8056490000):0.2350880000	(((2uw1_A:0.0000010000	2uw1_B:0.0000010000):0.1897840000	1afr_A:0.0421770000):0.8705000000	1za0_A:1.3968490000):0.5713690000):0.2447700000):0.6394820000):0.1545290000):0.3919500000):0.1738470000):0.0793552000):0.1828780000):0.0314952000	1n1q_A:0.3314390000):0.0661211000	2chp_A:0.3706590000);
(1ji5_A:0.1874220000	(1jig_A:0.1452650000	((2chp_A:0.2873730000	(((1qgh_A:0.3299520000	2ux1_A:0.3874390000):0.2589780000	((((1dps_A:0.0000010000	1jts_A:0.0000010000):0.2318600000	1o9r_A:0.2017720000):0.1990080000	1uvh_A:0.6701830000):0.2204710000	(1tjo_A:0.0000010000	1tk6_A:0.0000010000):0.6939980000):0.0659652000):0.1274330000	((2fzf_A:2.2821190000	2vzb_A:0.3417580000):0.5090880000	((((((1bcf_A:0.0000010000	3e1q_A:0.0000010000):0.1331800000	2fkz_A:0.1429470000):0.1537520000	1jgc_A:0.2639010000):0.4086790000	(((1lko_A:0.7988840000	1yuz_A:0.7392080000):0.3581410000	3qhb_A:0.7648590000):0.7549910000	((((((1lb3_A:0.0952690000	2za7_A:0.0517760000):0.2460210000	1bg7_A:0.0853560000):0.0700030000	1r03_A:0.1093990000):0.1893840000	3e6s_A:0.7164160000):0.1306550000	(1z6o_A:0.9563080000	1z6o_M:0.5995600000):0.3076340000):0.1539640000	((1eum_A:0.2741010000	1krq_A:0.2477730000):0.2746030000	(2jd7_A:0.1808560000	1vlg_A:0.2351560000):0.1606700000):0.1860540000):0.4504580000):0.1383960000):0.1009190000	(1otk_A:1.3807260000	((((((1oqu_A:0.1684440000	1uzr_A:0.0546620000):0.0835494000	1r2f_A:0.1170270000):0.7240740000	(1mxr_A:0.8722290000	((1jk0_A:0.5302060000	2uw2_A:0.0612700000):0.0334371000	1w68_A:0.0362220000):0.9955100000):0.2126400000):0.3981650000	(((2inc_B:1.1274140000	2inp_C:0.9405370000):0.3229830000	1mty_B:1.9517020000):0.2890390000	(1mty_D:1.1233660000	3dhg_A:1.2059710000):0.6130980000):0.9682030000):0.1519920000	3ee4_A:0.8565130000):0.4079690000	(((2uw1_A:0.0000010000	2uw1_B:0.0000010000):0.1996700000	1afr_A:0.0594590000):0.8908650000	1za0_A:1.5482180000):0.4940190000):0.3841170000):0.6593850000):0.0848324000	1nfv_A:0.5729650000):0.1850450000):0.4031150000):0.0565428000):0.0629236000	(1ji4_A:0.3708840000	2fjc_A:0.3474450000):0.2349210000):0.0672195000):0.1095510000	1n1q_A:0.2051590000);
(1ji5_A:0.2683280000	(1jig_A:0.1359740000	((((2chp_A:0.3255750000	((2fzf_A:2.2905520000	2vzb_A:0.5385630000):0.5145700000	((((((1bcf_A:0.0000010000	3e1q_A:0.0000010000):0.1946640000	2fkz_A:0.1090750000):0.1674120000	1jgc_A:0.4139200000):0.3490170000	(((1lko_A:0.7262200000	1yuz_A:0.9159770000):0.3766210000	3qhb_A:0.6818760000):1.0039100000	((((((1lb3_A:0.0638220000	2za7_A:0.0760040000):0.2486550000	1bg7_A:0.1112640000):0.0842385000	1r03_A:0.0871460000):0.1857080000	(1z6o_A:1.2868140000	1z6o_M:0.7293750000):0.1659550000):0.3107670000	3e6s_A:0.7211280000):0.1363740000	((1eum_A:0.2455580000	1krq_A:0.3676030000):0.2539190000	(2jd7_A:0.1830530000	1vlg_A:0.2486080000):0.1335320000):0.1022240000):0.2954620000):0.1784230000):0.2748310000	((1otk_A:1.8062450000	(((2uw1_A:0.0000010000	2uw1_B:0.0000010000):0.1970140000	1afr_A:0.0458220000):0.9127630000	1za0_A:1.5676530000):0.1699220000):0.1957570000	((((((1oqu_A:0.1567070000	1uzr_A:0.0850940000):0.0936218000	1r2f_A:0.1095720000):0.8623500000	1mxr_A:1.0795000000):0.1656170000	((1jk0_A:0.5719540000	2uw2_A:0.0580240000):0.0712114000	1w68_A:0.0084270000):0.7264380000):0.3405460000	3ee4_A:0.8723420000):0.3544540000	(((2inc_B:1.0045460000	1mty_B:2.0742300000):0.1584890000	2inp_C:0.8002360000):0.5087830000	(1mty_D:1.0388610000	3dhg_A:1.4296810000):0.3189680000):0.8468570000):0.2615930000):0.8985470000):0.3308100000	1nfv_A:0.5110410000):0.4861390000):0.3017550000):0.1041170000	((((1dps_A:0.0000010000	1jts_A:0.0000010000):0.2819180000	1o9r_A:0.2369100000):0.3108650000	1uvh_A:0.8041800000):0.2268120000	(1tjo_A:0.0000010000	1tk6_A:0.0000010000):0.8883180000):0.2149680000):0.0887215000	(1qgh_A:0.3594370000	2ux1_A:0.5694460000):0.2915290000):0.0884141000	(1ji4_A:0.4427220000	2fjc_A:0.4689910000):0.2446120000):0.1052620000):0.0222163000	1n1q_A:0.2167100000);
(1ji5_A:0.2876160000	1jig_A:0.0928940000	(1n1q_A:0.3284550000	((2chp_A:0.3074120000	(((((1dps_A:0.0000010000	1jts_A:0.0000010000):0.3580230000	1o9r_A:0.1804120000):0.2297760000	1uvh_A:0.7516880000):0.2946340000	(1tjo_A:0.0000010000	1tk6_A:0.0000020000):0.6523470000):0.1864050000	((((2fzf_A:2.2137140000	((((1bcf_A:0.0000010000	3e1q_A:0.0000010000):0.1665360000	2fkz_A:0.0795440000):0.1381600000	(1jgc_A:0.1460120000	((1lko_A:0.6241690000	1yuz_A:0.9276910000):0.5388630000	3qhb_A:1.1259400000):0.6708250000):0.1168270000):0.2622540000	(((((1lb3_A:0.0652360000	2za7_A:0.0963030000):0.2256330000	1bg7_A:0.0806770000):0.0679808000	1r03_A:0.0841420000):0.2143100000	(1z6o_A:0.9952170000	1z6o_M:0.7299020000):0.1848630000):0.1146310000	(((1eum_A:0.3928510000	1krq_A:0.1277460000):0.1051070000	3e6s_A:0.5477790000):0.1384470000	(2jd7_A:0.1719320000	1vlg_A:0.2849910000):0.2208550000):0.1307710000):0.4222310000):0.2355160000):0.1410590000	1nfv_A:0.7502050000):0.1787230000	(1otk_A:1.3243660000	((((((1oqu_A:0.2043670000	1r2f_A:0.1830600000):0.0572304000	1uzr_A:0.0107600000):0.7209720000	1mxr_A:1.1564320000):0.3045730000	((1jk0_A:0.5444340000	2uw2_A:0.0553910000):0.0634695000	1w68_A:0.0282220000):0.8284650000):0.4091770000	3ee4_A:1.0122900000):0.3297390000	(((2inc_B:1.2031010000	(2inp_C:0.7524590000	1mty_B:2.0124730000):0.2695520000):0.5588360000	(1mty_D:0.8447680000	3dhg_A:1.2633860000):0.2992060000):0.4165280000	(((2uw1_A:0.0000010000	2uw1_B:0.0000010000):0.2167610000	1afr_A:0.0400320000):1.2487600000	1za0_A:1.4112750000):0.2430120000):0.2442980000):0.6096570000):0.4733710000):0.2065280000	2vzb_A:0.7824890000):0.2521120000):0.1277410000):0.0995221000	((1qgh_A:0.3419580000	2ux1_A:0.4227130000):0.2481880000	(1ji4_A:0.5231460000	2fjc_A:0.3730700000):0.2205010000):0.1550090000):0.0751393000):0.0451578000);
(1ji5_A:0.1760000000	(1jig_A:0.1749710000	((1n1q_A:0.1802630000	(1ji4_A:0.4275480000	2fjc_A:0.5724910000):0.2394360000):0.0670261000	((2chp_A:0.2152540000	(((((((2fzf_A:1.4638350000	1yuz_A:0.8773890000):0.1382110000	1lko_A:0.9869940000):0.4218210000	3qhb_A:0.7240790000):0.7289690000	((((((1lb3_A:0.0664260000	2za7_A:0.0915150000):0.3150850000	1bg7_A:0.0809570000):0.1475900000	1r03_A:0.0871840000):0.2605380000	(((1eum_A:0.3300140000	1krq_A:0.2630860000):0.1377700000	(2jd7_A:0.1549010000	1vlg_A:0.2514620000):0.1726360000):0.1040750000	3e6s_A:0.5469890000):0.2393810000):0.1729640000	(1z6o_A:1.0315600000	1z6o_M:0.4800850000):0.2098920000):0.2929970000	(1otk_A:1.4913150000	(((((((1oqu_A:0.1669520000	1uzr_A:0.0603770000):0.0755880000	1r2f_A:0.1098780000):0.7989010000	1mxr_A:0.8600700000):0.1197310000	((1jk0_A:0.5240290000	2uw2_A:0.0499310000):0.0633485000	1w68_A:0.0139900000):0.9286280000):0.3628400000	3ee4_A:0.8841050000):0.3687160000	(((2uw1_A:0.0000010000	2uw1_B:0.0000010000):0.1515300000	1afr_A:0.0849190000):1.2851400000	1za0_A:1.0963890000):0.5403920000):0.1675480000	(((2inc_B:1.4059450000	2inp_C:1.0443350000):0.2615300000	1mty_B:1.8525150000):0.4363590000	(1mty_D:0.9783450000	3dhg_A:1.2143720000):0.7466190000):0.4973130000):0.3227870000):0.5648600000):0.2311350000):0.0000024102	(((1bcf_A:0.0000010000	3e1q_A:0.0000010000):0.1950670000	2fkz_A:0.1060070000):0.1385750000	1jgc_A:0.2311680000):0.3690150000):0.2452250000	1nfv_A:0.5563870000):0.3847420000	2vzb_A:0.8661910000):0.2943630000):0.1200960000	(((1dps_A:0.0000010000	1jts_A:0.0000010000):0.2803400000	1o9r_A:0.1662870000):0.2679560000	(1uvh_A:0.7216800000	(1tjo_A:0.0000010000	1tk6_A:0.0000010000):0.6562260000):0.1546430000):0.4786490000):0.1120940000):0.0537759000):0.0553035000	(1qgh_A:0.1798310000	2ux1_A:0.4925050000):0.3566740000);
(1ji5_A:0.1936850000	(1jig_A:0.2025300000	(1n1q_A:0.2602760000	(2chp_A:0.3956020000	((1ji4_A:0.4405300000	2fjc_A:0.5288560000):0.1785470000	(((((1dps_A:0.0000010000	1jts_A:0.0000010000):0.3477900000	1o9r_A:0.2097830000):0.1963440000	1uvh_A:0.8538910000):0.1520560000	(1tjo_A:0.0000010000	1tk6_A:0.0000010000):0.7652840000):0.3801810000	((2fzf_A:1.6281950000	2vzb_A:0.4583180000):0.4682920000	((((((1bcf_A:0.0000010000	3e1q_A:0.0000010000):0.1362260000	2fkz_A:0.1194280000):0.2246600000	1jgc_A:0.2792820000):0.3139820000	1nfv_A:0.7908220000):0.2005560000	(((((((1lb3_A:0.0518300000	2za7_A:0.0876240000):0.2111690000	1bg7_A:0.0958700000):0.0628359000	(1z6o_A:0.8496530000	1z6o_M:0.6837000000):0.3228800000):0.1149030000	1r03_A:0.0643230000):0.2827710000	3e6s_A:0.6343120000):0.0945985000	(((1eum_A:0.3189310000	1krq_A:0.2788600000):0.3514760000	2jd7_A:0.1648360000):0.1090070000	1vlg_A:0.1827840000):0.2233020000):0.3682740000	(1otk_A:1.5991020000	(((((((1oqu_A:0.1643530000	1r2f_A:0.1692920000):0.0567126000	1uzr_A:0.0231380000):0.8261020000	1mxr_A:0.9589320000):0.1546380000	((1jk0_A:0.5397530000	2uw2_A:0.0821620000):0.0502258000	1w68_A:0.0188280000):0.7729710000):0.3616040000	((2inc_B:1.0729350000	(2inp_C:1.0034970000	1mty_B:1.9614630000):0.1957600000):0.2794160000	(1mty_D:1.2096470000	3dhg_A:1.2654090000):0.5461640000):0.5872070000):0.1279370000	3ee4_A:0.7990290000):0.2889750000	(((2uw1_A:0.0000010000	2uw1_B:0.0000010000):0.1517580000	1afr_A:0.1033570000):0.7420360000	1za0_A:1.3448430000):0.4331690000):0.2978530000):0.7849950000):0.1292860000):0.0877166000	((1lko_A:0.5793740000	1yuz_A:0.8689230000):0.7272470000	3qhb_A:0.5282760000):0.7670660000):0.3018380000):0.2768590000):0.0665875000):0.1636620000):0.0602935000):0.0395235000):0.1148300000	(1qgh_A:0.2703850000	2ux1_A:0.3960680000):0.4200370000);
(1ji5_A:0.2642300000	(1jig_A:0.1371750000	((2chp_A:0.3243140000	(((((1dps_A:0.0000010000	1jts_A:0.0000010000):0.2665870000	1o9r_A:0.2740900000):0.1727690000	1uvh_A:0.7109450000):0.2762800000	(1tjo_A:0.0000010000	1tk6_A:0.0000020000):0.7489000000):0.2675290000	(((2fzf_A:1.9228120000	1nfv_A:0.4890800000):0.3603780000	((((((1bcf_A:0.0000010000	3e1q_A:0.0000010000):0.1927330000	2fkz_A:0.1243050000):0.1029320000	1jgc_A:0.3192530000):0.4752930000	(((((((1lb3_A:0.0614630000	2za7_A:0.0865410000):0.1822850000	1bg7_A:0.1188220000):0.1133680000	1r03_A:0.0702520000):0.2472200000	1z6o_A:1.0643740000):0.1140180000	1z6o_M:0.7201050000):0.1043990000	3e6s_A:0.6907360000):0.1677540000	(((1eum_A:0.2338460000	1krq_A:0.2526610000):0.3314540000	2jd7_A:0.1714850000):0.1031900000	1vlg_A:0.2014770000):0.1419350000):0.3436820000):0.1208760000	((1lko_A:0.8975450000	1yuz_A:1.2502950000):0.2816190000	3qhb_A:0.5521050000):1.1726100000):0.0840352000	(1otk_A:1.5530350000	((((((1oqu_A:0.1490460000	1r2f_A:0.2184470000):0.0672968000	1uzr_A:0.0100260000):0.7900890000	(1mxr_A:1.0330900000	((1jk0_A:0.5472450000	2uw2_A:0.0471180000):0.0598780000	1w68_A:0.0194480000):0.8718200000):0.0618447000):0.3031790000	(((2uw1_A:0.0000010000	2uw1_B:0.0000010000):0.1849580000	1afr_A:0.0870040000):0.9529910000	1za0_A:1.5958190000):0.8000030000):0.1278670000	(((2inc_B:1.2165590000	2inp_C:0.8560550000):0.1848210000	1mty_B:1.8365600000):0.1227730000	(1mty_D:1.1595800000	3dhg_A:1.2219520000):0.5243050000):0.6684790000):0.1935390000	3ee4_A:0.8648520000):0.4654400000):0.4906940000):0.0837675000):0.4192450000	2vzb_A:0.7389030000):0.3738900000):0.1920650000):0.1722430000	((1qgh_A:0.3446800000	2ux1_A:0.3554000000):0.2993450000	(1ji4_A:0.5546190000	2fjc_A:0.4862620000):0.1780950000):0.2080230000):0.1027760000):0.0243210000	1n1q_A:0.3596310000);
(1ji5_A:0.2138730000	1jig_A:0.1128800000	(1n1q_A:0.2286330000	((((2chp_A:0.1837330000	(((2fzf_A:2.1110870000	1nfv_A:0.4830040000):0.1256640000	(((((1bcf_A:0.0000010000	3e1q_A:0.0000010000):0.1835020000	2fkz_A:0.1194760000):0.1018060000	1jgc_A:0.3111730000):0.1950440000	(((1lko_A:0.4638940000	1yuz_A:0.9312560000):0.6098400000	3qhb_A:0.9098840000):0.6095250000	((((1lb3_A:0.0678720000	2za7_A:0.0598150000):0.2560280000	(1bg7_A:0.0705600000	1r03_A:0.1838740000):0.0826194000):0.1896170000	(1z6o_A:0.8727620000	1z6o_M:0.6268110000):0.2019710000):0.3180070000	(((1eum_A:0.2856720000	1krq_A:0.2835950000):0.1814200000	3e6s_A:0.7187610000):0.1168650000	(2jd7_A:0.1619410000	1vlg_A:0.3795960000):0.1743360000):0.0281441000):0.6366780000):0.1368860000):0.4383570000	(1otk_A:1.6410560000	(((((((1oqu_A:0.1758310000	1uzr_A:0.0714560000):0.0621890000	1r2f_A:0.1308610000):0.7355280000	1mxr_A:0.7868720000):0.3114270000	(1jk0_A:0.4179520000	(2uw2_A:0.0588530000	1w68_A:0.0696820000):0.1440330000):0.5897490000):0.4370440000	3ee4_A:0.8640380000):0.4205480000	(((2uw1_A:0.0000010000	2uw1_B:0.0000010000):0.1626370000	1afr_A:0.1102380000):0.9465090000	1za0_A:1.6305850000):0.3295600000):0.1747340000	(((2inc_B:0.9280240000	2inp_C:1.1275480000):0.4188120000	1mty_B:1.6277650000):0.3210070000	(1mty_D:1.2609980000	3dhg_A:1.0809260000):0.5415090000):0.4682030000):0.3118280000):0.9177760000):0.1223050000):0.4726320000	2vzb_A:0.7691940000):0.3832730000):0.2712810000	((((1dps_A:0.0000010000	1jts_A:0.0000010000):0.3104270000	1o9r_A:0.1837790000):0.3496180000	1uvh_A:0.5811470000):0.3194140000	(1tjo_A:0.0000010000	1tk6_A:0.0000020000):0.7179210000):0.3055220000):0.1077360000	(1qgh_A:0.3276120000	2ux1_A:0.4698200000):0.2806510000):0.0555672000	(1ji4_A:0.4693040000	2fjc_A:0.6335220000):0.1258820000):0.1008450000):0.0794360000);
(1ji5_A:0.2906560000	1jig_A:0.1064620000	(1n1q_A:0.2020720000	(2chp_A:0.4616070000	((((1qgh_A:0.3172840000	2ux1_A:0.3782590000):0.2761050000	((((1dps_A:0.0000010000	1jts_A:0.0000010000):0.2700010000	1o9r_A:0.1767320000):0.2741650000	1uvh_A:0.6774600000):0.1893300000	(1tjo_A:0.0000010000	1tk6_A:0.0000020000):0.7836530000):0.2190470000):0.1030260000	(1ji4_A:0.5173750000	2fjc_A:0.4384270000):0.1039950000):0.0925277000	((((((2fzf_A:2.0177690000	((((1lb3_A:0.0527070000	2za7_A:0.0674860000):0.1513000000	(1bg7_A:0.1275210000	1r03_A:0.1556410000):0.0732159000):0.2924660000	(((1eum_A:0.3603450000	1krq_A:0.2313090000):0.2622240000	3e6s_A:0.7275120000):0.0738595000	(2jd7_A:0.2138620000	1vlg_A:0.2753100000):0.0893713000):0.3653730000):0.1251880000	(1z6o_A:1.0720100000	1z6o_M:0.5941730000):0.1493260000):0.3195200000):0.1407020000	((1lko_A:0.7211230000	1yuz_A:1.1053630000):0.3777220000	3qhb_A:0.5247770000):0.7507390000):0.1230080000	(((1bcf_A:0.0000010000	3e1q_A:0.0000010000):0.1693120000	2fkz_A:0.1078000000):0.1154540000	1jgc_A:0.3553520000):0.3944190000):0.3481130000	1nfv_A:0.5223610000):0.2952550000	(1otk_A:1.5604000000	((((((1oqu_A:0.1529180000	1r2f_A:0.2221980000):0.0592092000	1uzr_A:0.0274830000):0.7474290000	1mxr_A:0.7890430000):0.2812210000	((1jk0_A:0.5425910000	2uw2_A:0.0729880000):0.0468572000	1w68_A:0.0248220000):0.8521370000):0.2400290000	(3ee4_A:0.7083500000	(((2inc_B:0.9391420000	2inp_C:1.1743990000):0.4129210000	1mty_B:1.6746640000):0.3462690000	(1mty_D:0.9865590000	3dhg_A:1.0894520000):0.2700980000):0.8856000000):0.1365810000):0.5839570000	(((2uw1_A:0.0000010000	2uw1_B:0.0000010000):0.1127410000	1afr_A:0.1163820000):1.1957200000	1za0_A:1.3376010000):0.1517390000):0.3563930000):0.6621840000):0.1721660000	2vzb_A:0.9294850000):0.3195080000):0.0824214000):0.0718554000):0.0560121000);
(1ji5_A:0.2554390000	(1jig_A:0.0735700000	((((1qgh_A:0.4037780000	2ux1_A:0.3436090000):0.3933350000	2fjc_A:0.5142950000):0.0752027000	1ji4_A:0.5966000000):0.1340870000	(((((1dps_A:0.0000010000	1jts_A:0.0000010000):0.1958260000	1o9r_A:0.2501280000):0.2898540000	1uvh_A:0.8077690000):0.2961730000	(1tjo_A:0.0000010000	1tk6_A:0.0000010000):0.6968090000):0.2549540000	(((2fzf_A:2.1295830000	2vzb_A:0.4169620000):0.2550710000	(1otk_A:1.6366780000	((((((1oqu_A:0.1600220000	1r2f_A:0.1933690000):0.0672516000	1uzr_A:0.0322990000):0.6172200000	(1mxr_A:0.9413730000	(1jk0_A:0.3874050000	(2uw2_A:0.0775870000	1w68_A:0.0756850000):0.1465530000):0.8902290000):0.1934310000):0.4789960000	3ee4_A:0.8425630000):0.3053820000	(((2uw1_A:0.0000010000	2uw1_B:0.0000010000):0.1936710000	1afr_A:0.0473710000):1.1397200000	1za0_A:1.6378430000):0.3925700000):0.1297130000	((2inc_B:1.2997210000	(2inp_C:0.9276760000	1mty_B:2.0573830000):0.3594130000):0.2544980000	(1mty_D:1.2217760000	3dhg_A:1.1157080000):0.4128260000):0.8404870000):0.3363740000):0.4103310000):0.1249890000	((((((1bcf_A:0.0000010000	3e1q_A:0.0000010000):0.1431850000	2fkz_A:0.1364830000):0.1665670000	1jgc_A:0.2902560000):0.3666980000	1nfv_A:0.7773820000):0.1391170000	((((((1lb3_A:0.0590320000	2za7_A:0.0520660000):0.2197550000	1bg7_A:0.1177170000):0.0959547000	1r03_A:0.0666270000):0.2941420000	(1z6o_A:1.0091730000	1z6o_M:0.6696170000):0.2274400000):0.2383770000	3e6s_A:0.7567970000):0.1910690000	((1eum_A:0.2898650000	1krq_A:0.3417670000):0.2754500000	(2jd7_A:0.2331100000	1vlg_A:0.2905220000):0.0893175000):0.0803484000):0.4440540000):0.0987265000	((1lko_A:0.7286040000	1yuz_A:0.7222000000):0.4351010000	3qhb_A:0.7157450000):0.5268410000):0.3455300000):0.3834940000):0.0954317000):0.1369180000):0.0833313000	(1n1q_A:0.1862950000	2chp_A:0.4236980000):0.0748864000);
(1ji5_A:0.3137680000	(1jig_A:0.2032480000	(((2chp_A:0.3380540000	(((((1dps_A:0.0000010000	1jts_A:0.0000010000):0.4532960000	1o9r_A:0.2061730000):0.4932240000	1uvh_A:0.7747720000):0.3363660000	(1tjo_A:0.0000010000	1tk6_A:0.0000010000):0.7943170000):0.2958660000	((2fzf_A:1.9069700000	2vzb_A:0.4209390000):0.2266890000	((((((1bcf_A:0.0000010000	3e1q_A:0.0000010000):0.1404070000	2fkz_A:0.1233430000):0.0842323000	1jgc_A:0.2903540000):0.4321350000	(((1lko_A:0.7808960000	1yuz_A:0.9782800000):0.5178980000	3qhb_A:0.7574610000):0.8064250000	((((((1lb3_A:0.0674930000	2za7_A:0.1151820000):0.1587620000	(1z6o_A:1.0210260000	1z6o_M:0.5373680000):0.3271410000):0.0924809000	1bg7_A:0.0801570000):0.1454010000	1r03_A:0.1018710000):0.4355440000	3e6s_A:0.5461400000):0.1680080000	((1eum_A:0.3965210000	1krq_A:0.3099400000):0.1749300000	(2jd7_A:0.1608130000	1vlg_A:0.3540010000):0.1443650000):0.0912508000):0.3225060000):0.2564960000):0.2314930000	1nfv_A:0.6599480000):0.1305220000	(1otk_A:1.5658000000	(((((((1oqu_A:0.1517320000	1uzr_A:0.0375790000):0.0756291000	1r2f_A:0.1290570000):0.9633490000	1mxr_A:1.0596800000):0.2058350000	((1jk0_A:0.5608210000	2uw2_A:0.0662740000):0.0448967000	1w68_A:0.0436710000):0.6515900000):0.2921510000	((2inc_B:1.1807160000	(2inp_C:0.7978410000	1mty_B:2.5537780000):0.1460770000):0.3214730000	(1mty_D:1.0911600000	3dhg_A:1.5232280000):0.5547320000):0.7366490000):0.2470240000	(((2uw1_A:0.0000010000	2uw1_B:0.0000010000):0.1666290000	1afr_A:0.0760030000):1.0532700000	1za0_A:1.3983930000):0.5996040000):0.1178690000	3ee4_A:1.0176900000):0.3601170000):1.0732100000):0.5514850000):0.4605630000):0.1003630000):0.1354300000	(1ji4_A:0.4025350000	2fjc_A:0.5559250000):0.1714660000):0.0975968000	(1qgh_A:0.3194750000	2ux1_A:0.5146460000):0.3497840000):0.1220050000):0.0248770000	1n1q_A:0.2796900000);
(1ji5_A:0.3357520000	1jig_A:0.1187540000	(1n1q_A:0.2729510000	((((2chp_A:0.3541460000	((((1dps_A:0.0000010000	1jts_A:0.0000010000):0.3098400000	1o9r_A:0.1634820000):0.2929080000	1uvh_A:0.8037350000):0.1892070000	(1tjo_A:0.0000010000	1tk6_A:0.0000010000):0.8213400000):0.1662300000):0.0759983000	((2fzf_A:2.3208040000	2vzb_A:0.1927070000):0.5401360000	((((((1bcf_A:0.0000010000	3e1q_A:0.0000010000):0.2318420000	2fkz_A:0.0546770000):0.1880390000	1jgc_A:0.3282920000):0.2387010000	(((1lko_A:0.6338090000	1yuz_A:0.7613080000):0.5209080000	3qhb_A:0.4793500000):0.8375610000	(((((1lb3_A:0.0491850000	2za7_A:0.0957890000):0.1949150000	1bg7_A:0.1144040000):0.0807582000	1r03_A:0.1222970000):0.1341310000	3e6s_A:0.7801550000):0.1565580000	(1z6o_A:0.8596450000	(1z6o_M:1.0713120000	((1eum_A:0.3029710000	1krq_A:0.2581240000):0.1883570000	(2jd7_A:0.2131030000	1vlg_A:0.3404910000):0.1048390000):0.1367830000):0.1345440000):0.0628058000):0.3617520000):0.1693270000):0.2884230000	1nfv_A:0.5803540000):0.3228540000	((1otk_A:2.0460950000	((((((1oqu_A:0.1554420000	1r2f_A:0.1933000000):0.0248840000	1uzr_A:0.0396870000):0.6551780000	1mxr_A:0.8608760000):0.2577090000	((1jk0_A:0.5421270000	2uw2_A:0.0633530000):0.0284934000	1w68_A:0.0368570000):0.7291130000):0.3521590000	3ee4_A:0.9358120000):0.3209890000	(((2inc_B:1.0448590000	2inp_C:0.9364800000):0.3128780000	1mty_B:2.2229170000):0.2478760000	(1mty_D:1.0953140000	3dhg_A:1.1336110000):0.6298330000):0.5040790000):0.1274370000):0.2435690000	(((2uw1_A:0.0000010000	2uw1_B:0.0000010000):0.2007290000	1afr_A:0.0867960000):0.7227530000	1za0_A:1.4487290000):0.6720860000):0.7859310000):0.2045550000):0.2711810000):0.0666974000	(1ji4_A:0.4675350000	2fjc_A:0.5471330000):0.0870306000):0.0917589000	(1qgh_A:0.3619780000	2ux1_A:0.3889670000):0.2902550000):0.0722894000):0.0670219000);
(1ji5_A:0.2125720000	((1jig_A:0.1171650000	(((1qgh_A:0.3595080000	2ux1_A:0.3303130000):0.2404100000	(1ji4_A:0.2764150000	2fjc_A:0.5521550000):0.2364120000):0.1302090000	((((1dps_A:0.0000010000	1jts_A:0.0000010000):0.3498760000	1o9r_A:0.2506610000):0.2036000000	1uvh_A:0.7323480000):0.3408960000	(1tjo_A:0.0000020000	1tk6_A:0.0000020000):0.7227040000):0.2200080000):0.1232400000):0.0429906000	1n1q_A:0.2201620000):0.0704705000	(2chp_A:0.1982720000	((((2fzf_A:2.4689240000	1nfv_A:0.2784870000):0.3541710000	((((1bcf_A:0.0000010000	3e1q_A:0.0000010000):0.2217600000	2fkz_A:0.0845510000):0.2672440000	1jgc_A:0.2447530000):0.2245930000	(((1lko_A:0.8444170000	1yuz_A:0.7227900000):0.8459240000	3qhb_A:0.6733510000):0.5265720000	((((((1lb3_A:0.0428570000	2za7_A:0.0868090000):0.2387850000	1bg7_A:0.0812240000):0.1110490000	1r03_A:0.1244110000):0.1289430000	(1z6o_A:0.9591060000	1z6o_M:0.6435680000):0.3247640000):0.2401710000	3e6s_A:0.6212610000):0.0695234000	((1eum_A:0.2639450000	1krq_A:0.3670000000):0.2646080000	(2jd7_A:0.1606180000	1vlg_A:0.3073850000):0.1129110000):0.1241190000):0.2948970000):0.3234150000):0.1951210000):0.1674120000	(1otk_A:1.5473530000	(((((((1oqu_A:0.1382150000	1r2f_A:0.1514760000):0.0545294000	1uzr_A:0.0303280000):0.8050880000	1mxr_A:1.0816140000):0.1676520000	((1jk0_A:0.5553420000	2uw2_A:0.0747630000):0.0465769000	1w68_A:0.0301800000):0.7593100000):0.3266250000	3ee4_A:0.9231410000):0.2901160000	((2inc_B:1.3680780000	(2inp_C:0.6800770000	1mty_B:1.6904210000):0.1941990000):0.4513610000	(1mty_D:1.1481470000	3dhg_A:1.0900790000):0.3306000000):0.5441440000):0.2511030000	(((2uw1_A:0.0000010000	2uw1_B:0.0000010000):0.1724230000	1afr_A:0.0688410000):1.0795500000	1za0_A:1.2492830000):0.5665530000):0.2048590000):0.7178060000):0.3490020000	2vzb_A:0.5038160000):0.4246750000):0.2430760000);
(1ji5_A:0.2541010000	(1jig_A:0.1402200000	((2chp_A:0.2985880000	(((((1dps_A:0.0000010000	1jts_A:0.0000010000):0.2611100000	1o9r_A:0.2678310000):0.2188390000	1uvh_A:0.7718370000):0.2454900000	(1tjo_A:0.0000010000	1tk6_A:0.0000010000):0.5625050000):0.1890990000	((2fzf_A:2.0066050000	2vzb_A:0.3657890000):0.3172230000	(((((((1bcf_A:0.0000010000	3e1q_A:0.0000010000):0.1703650000	2fkz_A:0.0947790000):0.1418040000	1jgc_A:0.3483720000):0.2936140000	((((((1lb3_A:0.0554440000	2za7_A:0.0840900000):0.1927730000	(1z6o_A:0.9201820000	1z6o_M:0.7080390000):0.3474480000):0.0722009000	1bg7_A:0.0693270000):0.1436780000	1r03_A:0.0477300000):0.3035900000	3e6s_A:0.6469530000):0.1916880000	((1eum_A:0.2619180000	1krq_A:0.2758960000):0.2173450000	(2jd7_A:0.1545040000	1vlg_A:0.2300600000):0.1409690000):0.1371890000):0.3754200000):0.0901904000	((1lko_A:0.6528370000	1yuz_A:0.8700120000):0.2703630000	3qhb_A:0.7363280000):0.9987880000):0.2827910000	1nfv_A:0.6534400000):0.0887359000	(1otk_A:1.5438850000	(((((((1oqu_A:0.1726170000	1r2f_A:0.1817500000):0.0423826000	1uzr_A:0.0263030000):0.8647670000	1mxr_A:0.9568040000):0.2133380000	((1jk0_A:0.5178770000	2uw2_A:0.0558100000):0.0595639000	1w68_A:0.0249190000):0.8328370000):0.2947710000	3ee4_A:0.8510760000):0.3822740000	(((2uw1_A:0.0000010000	2uw1_B:0.0000010000):0.1745970000	1afr_A:0.0858920000):0.9012830000	1za0_A:1.5423670000):0.5191750000):0.1836230000	(((2inc_B:1.0228430000	2inp_C:1.2672270000):0.2561860000	1mty_B:1.7885040000):0.2244110000	(1mty_D:1.1852990000	3dhg_A:1.1846010000):0.5152770000):0.4305970000):0.2007280000):0.7794950000):0.1730350000):0.3720530000):0.1012030000):0.1390150000	(((1qgh_A:0.3947980000	2ux1_A:0.4217370000):0.2450410000	2fjc_A:0.5063740000):0.0851059000	1ji4_A:0.4650700000):0.0926253000):0.0940722000):0.0510119000	1n1q_A:0.2563750000);
(1ji5_A:0.2362920000	(1jig_A:0.1107950000	1n1q_A:0.1863950000):0.0477597000	((2chp_A:0.2194470000	(((((1dps_A:0.0000010000	1jts_A:0.0000010000):0.3676770000	1o9r_A:0.1992550000):0.3628230000	1uvh_A:0.7014430000):0.1962530000	(1tjo_A:0.0000010000	1tk6_A:0.0000010000):0.5491280000):0.1462980000	((2fzf_A:1.7069090000	(((((1bcf_A:0.0000010000	3e1q_A:0.0000010000):0.2459470000	2fkz_A:0.0680220000):0.1306300000	1jgc_A:0.2989290000):0.2694270000	(((1lko_A:0.6880550000	1yuz_A:0.8870610000):0.4552720000	3qhb_A:0.3893940000):0.8993500000	((((1lb3_A:0.0874870000	2za7_A:0.0730450000):0.1600140000	(1bg7_A:0.1087050000	1r03_A:0.1364610000):0.0660672000):0.2267450000	(1z6o_A:0.9436690000	1z6o_M:0.6808850000):0.2323400000):0.0963069000	(((1eum_A:0.1942870000	1krq_A:0.2488450000):0.2587820000	3e6s_A:0.6450460000):0.0821313000	(2jd7_A:0.1752770000	1vlg_A:0.2758020000):0.1017570000):0.2043700000):0.3592840000):0.1528310000):0.2033330000	(1nfv_A:0.4837150000	(1otk_A:1.6208690000	(((((((1oqu_A:0.1678100000	1r2f_A:0.2288960000):0.0392513000	1uzr_A:0.0363280000):0.5982230000	1mxr_A:0.9716930000):0.1445790000	((1jk0_A:0.4937970000	2uw2_A:0.0530010000):0.0614590000	1w68_A:0.0277730000):0.9722160000):0.2847460000	(2inc_B:1.4241650000	(2inp_C:1.0521980000	(1mty_B:2.0905890000	(1mty_D:1.2093770000	3dhg_A:1.0063010000):0.8055070000):0.1472260000):0.1952990000):0.6210840000):0.1743890000	3ee4_A:0.9573730000):0.3343780000	(((2uw1_A:0.0000010000	2uw1_B:0.0000010000):0.1739550000	1afr_A:0.1023150000):1.0637100000	1za0_A:1.1275370000):0.5065170000):0.1405370000):0.5618210000):0.1588260000):0.1719420000):0.1179910000	2vzb_A:0.6504250000):0.2764610000):0.1425820000):0.1122560000	((1qgh_A:0.2905950000	2ux1_A:0.4042990000):0.2419780000	(1ji4_A:0.4386710000	2fjc_A:0.4622500000):0.1689600000):0.1530340000):0.0786204000);
(1ji5_A:0.2748840000	(1jig_A:0.1420150000	((1n1q_A:0.1317360000	(((1dps_A:0.0000010000	1jts_A:0.0000010000):0.3207780000	1o9r_A:0.1644720000):0.2372830000	(1uvh_A:0.5912260000	(1tjo_A:0.0000010000	1tk6_A:0.0000010000):0.7110910000):0.1874070000):0.4837330000):0.1257000000	(2chp_A:0.1739750000	((2fzf_A:1.7891610000	2vzb_A:0.5450510000):0.3599000000	(((((((1bcf_A:0.0000010000	3e1q_A:0.0000010000):0.1786180000	2fkz_A:0.0607000000):0.0866232000	1jgc_A:0.3697240000):0.2331810000	((((1lb3_A:0.0629590000	2za7_A:0.0978080000):0.1347190000	(1bg7_A:0.1140770000	1r03_A:0.1812440000):0.0494691000):0.2000870000	(1z6o_A:0.9673530000	1z6o_M:0.5885380000):0.1613020000):0.2095990000	(((1eum_A:0.3215220000	1krq_A:0.2561510000):0.1569660000	3e6s_A:0.7625240000):0.1252510000	(2jd7_A:0.1985100000	1vlg_A:0.2640200000):0.1275600000):0.0845198000):0.4825370000):0.1585220000	((1lko_A:0.5534790000	1yuz_A:0.8302230000):0.5409060000	3qhb_A:0.5905670000):0.9135160000):0.2857950000	((1otk_A:1.7008050000	(((2uw1_A:0.0000010000	2uw1_B:0.0000010000):0.1516460000	1afr_A:0.0849780000):0.8408400000	1za0_A:1.4996320000):0.4737160000):0.2416720000	(((((1oqu_A:0.1318320000	1r2f_A:0.1368970000):0.0387967000	1uzr_A:0.0197300000):0.7311200000	1mxr_A:1.0790590000):0.1557900000	(((1jk0_A:0.4851120000	2uw2_A:0.0533140000):0.0625346000	1w68_A:0.0089580000):0.6172010000	((2inc_B:1.0460660000	(1mty_D:1.1734490000	3dhg_A:1.1443800000):0.5134830000):0.1972330000	(2inp_C:0.9671290000	1mty_B:1.9141000000):0.1285360000):1.0562000000):0.2663140000):0.3778360000	3ee4_A:1.0145300000):0.4562590000):0.9284820000):0.1049300000	1nfv_A:0.6867100000):0.3284580000):0.4657500000):0.2130680000):0.0422784000):0.0465515000	((1qgh_A:0.3231800000	2ux1_A:0.3193260000):0.2432850000	(1ji4_A:0.4795890000	2fjc_A:0.3627230000):0.0862209000):0.1736810000);
(1ji5_A:0.2222960000	(1jig_A:0.1353700000	(((2chp_A:0.2115230000	((2fzf_A:3.2061620000	2vzb_A:0.3678980000):0.3873300000	(((((((1bcf_A:0.0000010000	3e1q_A:0.0000010000):0.2440990000	2fkz_A:0.0897690000):0.0580658000	1jgc_A:0.3823920000):0.5517850000	((1lko_A:0.6796620000	1yuz_A:0.9282800000):0.3868070000	3qhb_A:0.6029620000):0.8213210000):0.2038230000	((((((1lb3_A:0.0682430000	2za7_A:0.0758200000):0.1474420000	(1z6o_A:0.8778460000	1z6o_M:0.5772260000):0.4640140000):0.1061630000	1bg7_A:0.1079880000):0.1345160000	1r03_A:0.0699450000):0.3285930000	3e6s_A:0.7018390000):0.2230260000	((1eum_A:0.3524900000	1krq_A:0.2546030000):0.2304250000	(2jd7_A:0.2222780000	1vlg_A:0.2399970000):0.1274750000):0.0969637000):0.3134620000):0.2230650000	1nfv_A:0.7642170000):0.0143171000	(1otk_A:1.6045480000	(((((((1oqu_A:0.2060590000	1r2f_A:0.1906510000):0.0330255000	1uzr_A:0.0194090000):0.8608500000	1mxr_A:0.9965220000):0.2266880000	((1jk0_A:0.6202960000	2uw2_A:0.0765030000):0.0618805000	1w68_A:0.0253950000):0.8382580000):0.2874660000	3ee4_A:1.2558810000):0.3318200000	(((2uw1_A:0.0000010000	2uw1_B:0.0000010000):0.1547640000	1afr_A:0.1285440000):0.8395650000	1za0_A:1.5387090000):0.6271730000):0.2036330000	((2inc_B:0.8107650000	(2inp_C:0.7833470000	1mty_B:2.4277830000):0.2579950000):0.5395420000	(1mty_D:1.4112640000	3dhg_A:1.1095450000):0.5833870000):0.4892820000):0.4337440000):0.6889680000):0.3691830000):0.5018190000):0.1039650000	((((1dps_A:0.0000010000	1jts_A:0.0000010000):0.3095360000	1o9r_A:0.1812130000):0.1694190000	1uvh_A:0.7238980000):0.2447540000	(1tjo_A:0.0000010000	1tk6_A:0.0000010000):0.7257670000):0.3568660000):0.1139570000	((1qgh_A:0.2987790000	2ux1_A:0.5567930000):0.1696980000	(1ji4_A:0.5118720000	2fjc_A:0.4838980000):0.3389110000):0.1244680000):0.1028900000):0.0426432000	1n1q_A:0.2899760000);
(1ji5_A:0.2558530000	1jig_A:0.1437380000	(1n1q_A:0.2654060000	((2chp_A:0.2906870000	(((((1dps_A:0.0000010000	1jts_A:0.0000010000):0.3391720000	1o9r_A:0.1774080000):0.3805520000	1uvh_A:0.6248170000):0.2024580000	(1tjo_A:0.0000010000	1tk6_A:0.0000010000):0.7860380000):0.1592830000	(((2fzf_A:1.9101650000	(2vzb_A:0.5860190000	(1otk_A:2.1843350000	(((((((1oqu_A:0.1730040000	1r2f_A:0.2084970000):0.0575310000	1uzr_A:0.0249010000):0.7655260000	1mxr_A:0.8992820000):0.4040590000	((1jk0_A:0.6088570000	2uw2_A:0.0742420000):0.0753860000	1w68_A:0.0104090000):0.9438990000):0.2992520000	3ee4_A:1.0761690000):0.2497350000	((2inc_B:1.0172540000	(2inp_C:0.9528900000	1mty_B:2.4840140000):0.3727630000):0.3602200000	(1mty_D:1.2432400000	3dhg_A:1.1298490000):0.4704730000):0.5266630000):0.2927380000	(((2uw1_A:0.0000010000	2uw1_B:0.0000010000):0.1544370000	1afr_A:0.0910240000):1.0981600000	1za0_A:1.2272880000):0.3950400000):0.4562230000):0.6532370000):0.3094960000):0.1775640000	(((((1bcf_A:0.0000010000	3e1q_A:0.0000010000):0.1621910000	2fkz_A:0.1018210000):0.1104360000	1jgc_A:0.2560890000):0.2925370000	((((((1lb3_A:0.0779240000	2za7_A:0.1064970000):0.2211260000	1bg7_A:0.1119220000):0.0746522000	1r03_A:0.1510290000):0.1854500000	3e6s_A:0.7398400000):0.1675280000	(1z6o_A:0.9649650000	1z6o_M:0.6919810000):0.2112500000):0.1273020000	((1eum_A:0.2303620000	1krq_A:0.3622070000):0.2881680000	(2jd7_A:0.1574240000	1vlg_A:0.2418520000):0.0935991000):0.1791050000):0.3687680000):0.1100520000	(1lko_A:0.8174250000	(1yuz_A:0.9649550000	3qhb_A:0.7492480000):0.2608470000):0.8905820000):0.2026990000):0.1799580000	1nfv_A:0.4832990000):0.5363060000):0.0601641000):0.0947317000	((1qgh_A:0.2924130000	2ux1_A:0.3625260000):0.2673460000	(1ji4_A:0.4194600000	2fjc_A:0.4702780000):0.1317500000):0.1373110000):0.0830236000):0.0443507000);
(1ji5_A:0.1995550000	1jig_A:0.1492530000	(1n1q_A:0.3062570000	((((2chp_A:0.3206460000	((2fzf_A:2.3477460000	2vzb_A:0.1722750000):0.7047980000	((((((1bcf_A:0.0000010000	3e1q_A:0.0000010000):0.1827560000	2fkz_A:0.1121830000):0.1257450000	1jgc_A:0.2619430000):0.2495870000	((1lko_A:0.7172660000	1yuz_A:1.1566480000):0.3806130000	3qhb_A:0.6492780000):0.7462210000):0.1725750000	((((((1lb3_A:0.0684110000	2za7_A:0.0630740000):0.2025870000	1bg7_A:0.0796400000):0.0833821000	1r03_A:0.1169920000):0.2890710000	(1z6o_A:0.8582600000	1z6o_M:0.6096170000):0.2172460000):0.0859723000	(((1eum_A:0.2560690000	1krq_A:0.2856580000):0.1931950000	(2jd7_A:0.2318820000	1vlg_A:0.3439930000):0.1460910000):0.1215030000	3e6s_A:0.8596350000):0.2090260000):0.3388920000	(1otk_A:1.4580210000	(((((((1oqu_A:0.1840650000	1uzr_A:0.0620180000):0.0707427000	1r2f_A:0.1143980000):0.5603760000	1mxr_A:0.9630550000):0.2182080000	(1jk0_A:0.3727870000	(2uw2_A:0.0562510000	1w68_A:0.0633250000):0.1490440000):0.7375210000):0.4399690000	3ee4_A:0.8536780000):0.4543480000	(((2inc_B:0.9708550000	1mty_B:2.0419560000):0.1257670000	2inp_C:0.7570470000):0.3607720000	(1mty_D:1.1439790000	3dhg_A:1.1334480000):0.5451850000):0.6608090000):0.1701910000	(((2uw1_A:0.0000010000	2uw1_B:0.0000010000):0.1514940000	1afr_A:0.0947010000):1.0422500000	1za0_A:1.5655960000):0.3631910000):0.3538980000):0.5093560000):0.1147380000):0.2883320000	1nfv_A:0.6066070000):0.1651610000):0.3054850000):0.1670150000	((((1dps_A:0.0000010000	1jts_A:0.0000010000):0.2586550000	1o9r_A:0.2245740000):0.2368080000	1uvh_A:0.8477070000):0.1948360000	(1tjo_A:0.0000010000	1tk6_A:0.0000010000):0.7752480000):0.2196610000):0.0584511000	(1qgh_A:0.3156620000	2ux1_A:0.3028070000):0.2737270000):0.0409626000	(1ji4_A:0.4912740000	2fjc_A:0.4116240000):0.1767410000):0.0735080000):0.0595891000);
(1ji5_A:0.2143290000	1jig_A:0.1601820000	(1n1q_A:0.2745020000	(((2chp_A:0.2726620000	((((1dps_A:0.0000010000	1jts_A:0.0000010000):0.2767300000	1o9r_A:0.2493950000):0.2273460000	1uvh_A:0.7006980000):0.1447230000	(1tjo_A:0.0000010000	1tk6_A:0.0000010000):0.7877700000):0.2840420000):0.0523356000	((2fzf_A:2.2589120000	2vzb_A:0.0982730000):0.4756480000	((((((1bcf_A:0.0000010000	3e1q_A:0.0000010000):0.1269840000	2fkz_A:0.1233060000):0.0984451000	(1jgc_A:0.0574140000	((1lko_A:0.6013650000	1yuz_A:0.6836800000):0.4518930000	3qhb_A:0.7464260000):0.9780950000):0.1765690000):0.3170010000	((((((1lb3_A:0.0788510000	2za7_A:0.0967630000):0.2451130000	1bg7_A:0.1064060000):0.0859678000	1r03_A:0.0921690000):0.1763310000	3e6s_A:0.7908690000):0.0867679000	(1z6o_A:1.2756380000	1z6o_M:0.7243380000):0.1700640000):0.0854523000	((1eum_A:0.2566540000	1krq_A:0.2476550000):0.2646440000	(2jd7_A:0.1707130000	1vlg_A:0.1860370000):0.1512980000):0.1032370000):0.4757590000):0.2517030000	(1otk_A:1.3340220000	((((((1oqu_A:0.1666290000	1uzr_A:0.0517990000):0.0807033000	1r2f_A:0.1087730000):0.7779460000	1mxr_A:1.0517190000):0.1666970000	((1jk0_A:0.4932430000	2uw2_A:0.0366690000):0.0545889000	1w68_A:0.0358940000):0.7475040000):0.2989640000	3ee4_A:0.9797990000):0.3118650000	(((((2inc_B:1.3725850000	2inp_C:1.0993970000):0.4522750000	1mty_B:1.7483790000):0.2186620000	(1mty_D:1.0942050000	3dhg_A:1.2045390000):0.6504490000):0.2968380000	((2uw1_A:0.0000010000	2uw1_B:0.0000010000):0.1398270000	1afr_A:0.0705460000):1.4060600000):0.0155964000	1za0_A:1.7609100000):0.1170920000):0.4647200000):0.7823770000):0.1998630000	1nfv_A:0.6586500000):0.1432090000):0.3423590000):0.0721379000	((1qgh_A:0.2514300000	2ux1_A:0.4386870000):0.2447700000	(1ji4_A:0.5601510000	2fjc_A:0.4425670000):0.1850230000):0.0874425000):0.0723801000):0.0020242800);
(1ji5_A:0.1903910000	(1jig_A:0.1114440000	((1qgh_A:0.3220320000	2ux1_A:0.3064080000):0.3323870000	((1ji4_A:0.3220390000	2fjc_A:0.4378290000):0.1385470000	((((1dps_A:0.0000010000	1jts_A:0.0000010000):0.3050470000	1o9r_A:0.1312810000):0.3856340000	(1uvh_A:0.6787190000	(1tjo_A:0.0000010000	1tk6_A:0.0000010000):0.6134100000):0.1514750000):0.1479520000	((2fzf_A:1.7043020000	2vzb_A:0.4793010000):0.2712510000	((((((1bcf_A:0.0000010000	3e1q_A:0.0000010000):0.1797580000	2fkz_A:0.0979080000):0.1708490000	1jgc_A:0.2503230000):0.2125780000	(((1lko_A:0.7430160000	1yuz_A:1.0023070000):0.5051700000	3qhb_A:0.5990330000):0.6742780000	((((((1lb3_A:0.0694340000	2za7_A:0.0629590000):0.2351070000	1bg7_A:0.0575140000):0.1265130000	1r03_A:0.0864970000):0.2314410000	(1z6o_A:0.8091160000	1z6o_M:0.6952990000):0.1932740000):0.2432360000	3e6s_A:0.6852420000):0.2196010000	((1eum_A:0.3158910000	1krq_A:0.2588220000):0.1813140000	(2jd7_A:0.1712910000	1vlg_A:0.3394980000):0.1530490000):0.1003300000):0.3941930000):0.1205870000):0.1590850000	1nfv_A:0.6417500000):0.2073730000	(((1otk_A:1.1914750000	(((2inc_B:1.3805730000	2inp_C:0.8514270000):0.2002810000	1mty_B:1.8133260000):0.2908710000	(1mty_D:1.1114450000	3dhg_A:1.2307920000):0.6535740000):0.5466560000):0.2448700000	(((((1oqu_A:0.1496560000	1r2f_A:0.1964970000):0.0461718000	1uzr_A:0.0245450000):0.7541250000	1mxr_A:1.0944790000):0.2155480000	((1jk0_A:0.5805070000	2uw2_A:0.0609940000):0.0397441000	1w68_A:0.0421000000):0.8915870000):0.3572290000	3ee4_A:0.9878080000):0.3149640000):0.3347120000	(((2uw1_A:0.0000010000	2uw1_B:0.0000010000):0.1335330000	1afr_A:0.1177440000):0.8684460000	1za0_A:1.3460340000):0.5398740000):0.5654730000):0.2703120000):0.3758060000):0.2041440000):0.1025430000):0.1252510000):0.0670126000	(1n1q_A:0.2532090000	2chp_A:0.3934520000):0.0538975000);
(1ji5_A:0.1396670000	(1jig_A:0.1707820000	((1n1q_A:0.1685570000	(1ji4_A:0.3503790000	2fjc_A:0.5454200000):0.5353600000):0.1138170000	(2chp_A:0.3328520000	(((((1dps_A:0.0000010000	1jts_A:0.0000010000):0.2657740000	1o9r_A:0.2398250000):0.3675870000	1uvh_A:0.6894540000):0.2945620000	(1tjo_A:0.0000010000	1tk6_A:0.0000010000):0.6490360000):0.1835370000	((2fzf_A:1.9584230000	2vzb_A:0.2469250000):0.2698960000	((((((1bcf_A:0.0000010000	3e1q_A:0.0000010000):0.1899620000	2fkz_A:0.0391440000):0.1198400000	1jgc_A:0.3206680000):0.6010170000	1nfv_A:0.5579760000):0.1055310000	(((((((1lb3_A:0.0543400000	2za7_A:0.0805370000):0.2136470000	1bg7_A:0.1151960000):0.0620067000	(1z6o_A:0.9680420000	1z6o_M:0.6972450000):0.3911390000):0.0698660000	1r03_A:0.0911410000):0.4021020000	3e6s_A:0.7440570000):0.1874840000	((1eum_A:0.2434290000	1krq_A:0.3185090000):0.2685800000	(2jd7_A:0.2047250000	1vlg_A:0.2777480000):0.0872242000):0.1765930000):0.3495670000	(1otk_A:1.5873650000	(((((((1oqu_A:0.1563910000	1r2f_A:0.1832450000):0.0568913000	1uzr_A:0.0160030000):0.5858140000	1mxr_A:0.9424680000):0.3045770000	((1jk0_A:0.5609170000	2uw2_A:0.0742670000):0.0304762000	1w68_A:0.0283180000):0.7164760000):0.3345550000	3ee4_A:0.9307370000):0.4428010000	((2inc_B:1.1147970000	(2inp_C:0.7108930000	1mty_B:2.0387970000):0.3209330000):0.4004040000	(1mty_D:1.1505680000	3dhg_A:1.0764580000):0.4372230000):0.2797520000):0.3781760000	(((2uw1_A:0.0000010000	2uw1_B:0.0000010000):0.1348160000	1afr_A:0.1051760000):0.8485830000	1za0_A:1.6717230000):0.3194510000):0.2826750000):0.4916560000):0.1644160000):0.3931960000	((1lko_A:0.5222000000	1yuz_A:0.8665010000):0.2532310000	3qhb_A:0.8137510000):0.6113020000):0.0738747000):0.4432870000):0.1790400000):0.2049690000):0.0301250000):0.0917890000	(1qgh_A:0.2243250000	2ux1_A:0.5885810000):0.5857110000);
(1ji5_A:0.1645030000	(1jig_A:0.1059650000	(((2chp_A:0.3771500000	(((((1dps_A:0.0000010000	1jts_A:0.0000010000):0.2705150000	1o9r_A:0.2160660000):0.2881520000	1uvh_A:0.6400300000):0.1609930000	(1tjo_A:0.0000010000	1tk6_A:0.0000010000):0.6830390000):0.2688290000	(((2fzf_A:1.8856620000	2vzb_A:0.5971230000):0.3748340000	(((((1bcf_A:0.0000010000	3e1q_A:0.0000010000):0.1769210000	2fkz_A:0.1120210000):0.1486970000	1jgc_A:0.2618250000):0.2958530000	((1lko_A:0.7683650000	(1yuz_A:1.1103260000	3qhb_A:0.6795650000):0.0902504000):0.8929270000	(((((((1lb3_A:0.0657450000	2za7_A:0.0612150000):0.2561910000	1bg7_A:0.0992320000):0.1221770000	1r03_A:0.0891930000):0.2058080000	1z6o_A:1.2120060000):0.1248860000	1z6o_M:0.7500570000):0.1079860000	3e6s_A:0.9238050000):0.1362900000	((1eum_A:0.3988070000	1krq_A:0.2912440000):0.2337660000	(2jd7_A:0.1747720000	1vlg_A:0.3409780000):0.1165520000):0.0717367000):0.2497520000):0.2099420000):0.3099060000	1nfv_A:0.5322390000):0.1583410000):0.1686470000	(1otk_A:1.2166630000	(((((((1oqu_A:0.1556650000	1uzr_A:0.0632620000):0.1006380000	1r2f_A:0.0935620000):0.7392360000	1mxr_A:1.0026830000):0.2005500000	((1jk0_A:0.5311710000	2uw2_A:0.0611370000):0.0496978000	1w68_A:0.0501880000):0.7785770000):0.4020320000	3ee4_A:0.8591790000):0.3120700000	(2inc_B:1.3032340000	((2inp_C:1.1758040000	1mty_B:1.8378960000):0.1954720000	(1mty_D:1.2182130000	3dhg_A:1.2751970000):0.5744830000):0.3002090000):0.7149860000):0.2581760000	(((2uw1_A:0.0000010000	2uw1_B:0.0000010000):0.1723240000	1afr_A:0.0634610000):1.3012200000	1za0_A:1.3747370000):0.2003530000):0.4875870000):0.5784380000):0.1995640000):0.1338180000):0.0863026000	(1qgh_A:0.2699510000	2ux1_A:0.4531500000):0.3155400000):0.0516240000	(1ji4_A:0.5757230000	2fjc_A:0.5202800000):0.1896540000):0.1952570000):0.0457754000	1n1q_A:0.3512350000);
(1ji5_A:0.1572600000	(1jig_A:0.1431520000	(1n1q_A:0.1921650000	(2chp_A:0.4717060000	((1ji4_A:0.4286870000	2fjc_A:0.5160440000):0.1491100000	(((((1dps_A:0.0000010000	1jts_A:0.0000010000):0.2145040000	1o9r_A:0.2293600000):0.2314720000	1uvh_A:0.5984350000):0.2229920000	(1tjo_A:0.0000010000	1tk6_A:0.0000010000):0.8676180000):0.2032080000	(((2fzf_A:1.9379140000	(1otk_A:1.5260020000	(((((((1oqu_A:0.1266210000	1r2f_A:0.2221230000):0.0564015000	1uzr_A:0.0202360000):0.6991860000	1mxr_A:1.0408220000):0.0866857000	((1jk0_A:0.4637000000	2uw2_A:0.0675330000):0.0324900000	1w68_A:0.0333980000):1.0773400000):0.5917210000	3ee4_A:0.7547880000):0.2798650000	(((2uw1_A:0.0000010000	2uw1_B:0.0000010000):0.1588050000	1afr_A:0.0539340000):1.0061000000	1za0_A:1.4215760000):0.7027030000):0.2847010000	(((2inc_B:1.5026710000	2inp_C:0.9039660000):0.3140960000	1mty_B:2.2993860000):0.2875730000	(1mty_D:0.8485520000	3dhg_A:1.5773420000):0.7317230000):0.3941770000):0.1517430000):0.5976390000):0.3233010000	(((((1bcf_A:0.0000010000	3e1q_A:0.0000010000):0.1837320000	2fkz_A:0.0901010000):0.1566320000	1jgc_A:0.2957190000):0.3082220000	(((1lko_A:0.9992940000	1yuz_A:0.7397420000):0.5100580000	3qhb_A:0.5537480000):0.8664430000	((((((1lb3_A:0.0569060000	2za7_A:0.0994260000):0.1934160000	1bg7_A:0.1118820000):0.0964908000	1r03_A:0.1192970000):0.2459590000	(1z6o_A:1.0174200000	1z6o_M:0.6395910000):0.1687600000):0.2250890000	3e6s_A:0.6240150000):0.1067370000	((1eum_A:0.3298050000	1krq_A:0.2223780000):0.3252730000	(2jd7_A:0.2490570000	1vlg_A:0.2274470000):0.0878332000):0.0763195000):0.6828610000):0.2048760000):0.2237640000	1nfv_A:0.6693250000):0.1931510000):0.2854070000	2vzb_A:0.8789700000):0.3458180000):0.1188530000):0.0953524000):0.0501763000):0.0676546000):0.0315628000	(1qgh_A:0.1740450000	2ux1_A:0.4476320000):0.4052260000);
(1ji5_A:0.1144100000	((1jig_A:0.1544790000	(1n1q_A:0.1991550000	((2chp_A:0.2967890000	((((1dps_A:0.0000010000	1jts_A:0.0000010000):0.3085020000	1o9r_A:0.2411040000):0.2792960000	1uvh_A:0.6265440000):0.1136270000	(1tjo_A:0.0000010000	1tk6_A:0.0000010000):0.7150510000):0.2470020000):0.0862610000	(1ji4_A:0.3737130000	2fjc_A:0.4181560000):0.2346570000):0.0623944000):0.0428232000):0.0255097000	(((2fzf_A:1.9499300000	2vzb_A:0.1361510000):0.3252430000	(1otk_A:1.2902810000	((((((1oqu_A:0.1529080000	1r2f_A:0.1670660000):0.0523428000	1uzr_A:0.0000030000):0.9542930000	(1mxr_A:1.0420300000	((1jk0_A:0.5266640000	2uw2_A:0.0549440000):0.0563623000	1w68_A:0.0291860000):0.6244130000):0.2903940000):0.3069360000	3ee4_A:0.8903190000):0.5899720000	(((2uw1_A:0.0000010000	2uw1_B:0.0000010000):0.1635280000	1afr_A:0.0728360000):1.0763400000	1za0_A:1.2298490000):0.4195120000):0.1383530000	((2inc_B:1.3822320000	(2inp_C:0.7670270000	1mty_B:1.9496240000):0.2869290000):0.2640060000	(1mty_D:1.0370260000	3dhg_A:1.3465330000):0.4183890000):0.5310980000):0.4974270000):0.7439090000):0.1680700000	(((((1bcf_A:0.0000010000	3e1q_A:0.0000010000):0.0718889000	2fkz_A:0.1255490000):0.1068390000	1jgc_A:0.2456870000):0.4663570000	((1lko_A:0.6666240000	(1yuz_A:0.7064560000	3qhb_A:0.8766480000):0.1435200000):0.7607800000	((((1lb3_A:0.0472730000	2za7_A:0.1303090000):0.2220140000	(1bg7_A:0.1036070000	1r03_A:0.1655430000):0.0536836000):0.1990690000	(1z6o_A:1.0299180000	1z6o_M:0.4391090000):0.2200330000):0.2624940000	((1eum_A:0.2592620000	(1krq_A:0.2459370000	3e6s_A:0.6321290000):0.1152110000):0.0976154000	(2jd7_A:0.1921430000	1vlg_A:0.2369880000):0.1256890000):0.1488710000):0.2779010000):0.2297710000):0.2347400000	1nfv_A:0.5885240000):0.3341570000):0.5494820000):0.0437108000	(1qgh_A:0.2332760000	2ux1_A:0.4581950000):0.3743070000);
(1ji5_A:0.2026080000	(1jig_A:0.1381710000	(((2chp_A:0.4056980000	((((1dps_A:0.0000010000	1jts_A:0.0000010000):0.2642310000	1o9r_A:0.3380270000):0.3908790000	(1tjo_A:0.0000010000	1tk6_A:0.0000010000):0.8328350000):0.1084900000	1uvh_A:0.8794240000):0.2120010000):0.0360737000	(((2fzf_A:1.9568430000	2vzb_A:0.5509890000):0.5288980000	(((((1bcf_A:0.0000010000	3e1q_A:0.0000010000):0.2024350000	2fkz_A:0.1349050000):0.0780157000	1jgc_A:0.2312700000):0.3505440000	(((1lko_A:0.5979270000	1yuz_A:1.0988690000):0.4658200000	3qhb_A:0.7690020000):0.7955890000	((((1lb3_A:0.0583380000	2za7_A:0.0691590000):0.2535060000	(1bg7_A:0.0871000000	1r03_A:0.1728870000):0.0818153000):0.1912390000	(1z6o_A:1.1679350000	1z6o_M:0.6603010000):0.2062310000):0.1948980000	((1eum_A:0.3055460000	(1krq_A:0.1800830000	3e6s_A:0.5920670000):0.1192360000):0.2274990000	(2jd7_A:0.1909770000	1vlg_A:0.2399380000):0.1789320000):0.0379321000):0.3113400000):0.2354000000):0.2752160000	1nfv_A:0.5445500000):0.1226570000):0.2479630000	(1otk_A:2.0653680000	(((((((1oqu_A:0.1513910000	1r2f_A:0.2040280000):0.0320598000	1uzr_A:0.0225920000):0.7196440000	1mxr_A:1.0034540000):0.2850300000	(1jk0_A:0.4249770000	(2uw2_A:0.0584390000	1w68_A:0.0869240000):0.0974714000):0.6469540000):0.3334430000	3ee4_A:0.9615670000):0.4494650000	((2inc_B:1.0535330000	(2inp_C:1.0058430000	1mty_B:2.1616840000):0.2828290000):0.6165630000	(1mty_D:1.0710190000	3dhg_A:1.3226110000):0.4888760000):0.7640660000):0.1440020000	(((2uw1_A:0.0000010000	2uw1_B:0.0000010000):0.1641690000	1afr_A:0.0639230000):0.9701460000	1za0_A:1.2913270000):0.2528160000):0.1867650000):0.9598350000):0.4505610000):0.0210234000	((1qgh_A:0.2942890000	2ux1_A:0.5106620000):0.2939730000	(1ji4_A:0.4461030000	2fjc_A:0.5788080000):0.1346260000):0.0810971000):0.1156320000):0.0164584000	1n1q_A:0.2264750000);
(1ji5_A:0.1731630000	(1jig_A:0.1523350000	((1n1q_A:0.1776100000	(1ji4_A:0.4750950000	2fjc_A:0.4839780000):0.2490030000):0.0622432000	((2chp_A:0.3264530000	((((1dps_A:0.0000010000	1jts_A:0.0000010000):0.3781140000	1o9r_A:0.2041670000):0.2525310000	(1tjo_A:0.0000010000	1tk6_A:0.0000010000):0.9141260000):0.0940102000	1uvh_A:0.9203640000):0.2588090000):0.0271742000	(((2fzf_A:1.9969790000	1nfv_A:0.4871560000):0.2303370000	((((1bcf_A:0.0000010000	3e1q_A:0.0000010000):0.1705200000	2fkz_A:0.1281680000):0.1032070000	1jgc_A:0.2850370000):0.4487930000	((1lko_A:0.8086770000	(1yuz_A:1.1584440000	3qhb_A:0.8960370000):0.2028320000):0.8158360000	((((((1lb3_A:0.0479990000	2za7_A:0.0771590000):0.2086960000	(1bg7_A:0.0845450000	1r03_A:0.1834250000):0.0718037000):0.1588260000	(1z6o_A:0.9770220000	1z6o_M:0.5481450000):0.2617220000):0.1972490000	((1eum_A:0.3218050000	1krq_A:0.3049940000):0.1859160000	(2jd7_A:0.1645680000	1vlg_A:0.2605520000):0.1051410000):0.2332460000):0.1807690000	3e6s_A:0.7307210000):0.1866220000	(1otk_A:1.5943320000	(((((((1oqu_A:0.1744170000	1uzr_A:0.0899310000):0.0622932000	1r2f_A:0.1373890000):0.6371370000	1mxr_A:0.9483500000):0.2865980000	((1jk0_A:0.5725320000	2uw2_A:0.0717230000):0.0395577000	1w68_A:0.0236010000):0.7201600000):0.3508670000	(((2inc_B:0.9910030000	2inp_C:0.8751050000):0.3583690000	1mty_B:1.8523930000):0.3036890000	(1mty_D:1.2297050000	3dhg_A:1.1004060000):0.4239570000):0.7584770000):0.1820120000	3ee4_A:1.1202360000):0.3486480000	(((2uw1_A:0.0000010000	2uw1_B:0.0000010000):0.1904410000	1afr_A:0.0975890000):0.8353140000	1za0_A:1.3222280000):0.1814680000):0.1677530000):0.9524990000):0.0603844000):0.1686600000):0.3255240000):0.2197330000	2vzb_A:0.9266670000):0.4380230000):0.1129580000):0.0409866000):0.1052020000	(1qgh_A:0.2435900000	2ux1_A:0.5007800000):0.3816150000);
(1ji5_A:0.1749290000	(1jig_A:0.1442630000	(1n1q_A:0.2225880000	(((2chp_A:0.3303850000	(2vzb_A:0.6130740000	((((((1bcf_A:0.0000010000	3e1q_A:0.0000010000):0.1902550000	2fkz_A:0.1217420000):0.1782480000	1jgc_A:0.3030590000):0.2898880000	(((1lko_A:0.7724300000	1yuz_A:0.9098400000):0.2948920000	3qhb_A:0.8363790000):0.9519520000	((((((1lb3_A:0.0809780000	2za7_A:0.0873790000):0.2204030000	1bg7_A:0.0557370000):0.0745935000	(1z6o_A:0.8630770000	1z6o_M:0.7037750000):0.3420560000):0.0685202000	1r03_A:0.1153200000):0.3521470000	3e6s_A:0.5064640000):0.1878060000	((1eum_A:0.2461960000	1krq_A:0.2853310000):0.2149080000	(2jd7_A:0.1645210000	1vlg_A:0.2420880000):0.1510870000):0.0997289000):0.2588960000):0.3151280000):0.2213240000	1nfv_A:0.5381870000):0.1341400000	((((1otk_A:1.7546510000	(2inc_B:0.9089610000	(2inp_C:0.9057610000	1mty_B:2.0163470000):0.2969920000):0.4843800000):0.2234360000	(1mty_D:1.1180680000	3dhg_A:1.1934940000):0.6130020000):0.7356210000	(((((1oqu_A:0.1788400000	1r2f_A:0.1641860000):0.0520897000	1uzr_A:0.0046020000):0.8471740000	1mxr_A:0.9222710000):0.2341840000	(1jk0_A:0.3710170000	(2uw2_A:0.0616200000	1w68_A:0.0607580000):0.1166990000):0.6971200000):0.2998210000	3ee4_A:0.7858520000):0.2503890000):0.2760830000	(((2uw1_A:0.0000010000	2uw1_B:0.0000010000):0.1511860000	1afr_A:0.1184810000):0.6891600000	1za0_A:1.4573210000):0.8702170000):0.9869270000):0.2151750000):0.3743650000):0.1012100000	(((((1dps_A:0.0000010000	1jts_A:0.0000010000):0.2455220000	1o9r_A:0.1904540000):0.2075630000	1uvh_A:0.7723150000):0.1111760000	2fzf_A:2.5038100000):0.0659275000	(1tjo_A:0.0000010000	1tk6_A:0.0000010000):0.7306440000):0.2457910000):0.1237580000	(1ji4_A:0.3715540000	2fjc_A:0.6301730000):0.1744050000):0.0856004000):0.0359957000):0.0712132000	(1qgh_A:0.2605280000	2ux1_A:0.3930200000):0.3931110000);
(1ji5_A:0.2939460000	1jig_A:0.1210180000	(1n1q_A:0.3094740000	((2chp_A:0.3434210000	(((((1dps_A:0.0000010000	1jts_A:0.0000010000):0.3830510000	1o9r_A:0.2159270000):0.3418900000	1uvh_A:0.7108070000):0.3566000000	(1tjo_A:0.0000010000	1tk6_A:0.0000010000):0.6657750000):0.1973220000	((2fzf_A:1.8219480000	2vzb_A:0.3131720000):0.6519070000	((((((1bcf_A:0.0000010000	3e1q_A:0.0000010000):0.1698530000	2fkz_A:0.0917770000):0.2201590000	1jgc_A:0.2413730000):0.5011430000	(((1lko_A:0.8170670000	1yuz_A:0.7553480000):0.4215190000	3qhb_A:0.5501370000):0.8344640000	((((((1lb3_A:0.0702550000	2za7_A:0.0866650000):0.2253550000	1bg7_A:0.0986380000):0.1150740000	1r03_A:0.1774990000):0.1812310000	(1z6o_A:1.2154670000	1z6o_M:0.6086100000):0.2063310000):0.2205140000	3e6s_A:0.7530010000):0.2304070000	(((1eum_A:0.3112390000	1krq_A:0.3446070000):0.2860150000	2jd7_A:0.1611800000):0.0701551000	1vlg_A:0.2955330000):0.0577934000):0.3265600000):0.0824035000):0.2012040000	1nfv_A:0.6070450000):0.3197720000	(1otk_A:1.2661990000	((((((1oqu_A:0.2003670000	1r2f_A:0.1670060000):0.0581251000	1uzr_A:0.0143530000):0.9457880000	1mxr_A:0.8470510000):0.2671310000	((1jk0_A:0.5490330000	2uw2_A:0.0525030000):0.0322500000	1w68_A:0.0459040000):1.0823600000):0.3107500000	3ee4_A:1.0976130000):0.3167970000	((((2inc_B:1.1750220000	1mty_B:1.8086010000):0.5447160000	2inp_C:0.8259130000):0.4324870000	(1mty_D:1.2554030000	3dhg_A:1.0490580000):0.4084740000):0.8014910000	(((2uw1_A:0.0000010000	2uw1_B:0.0000010000):0.1337230000	1afr_A:0.0968130000):0.8814030000	1za0_A:1.2874530000):0.6954590000):0.1413380000):0.5451630000):0.5536520000):0.1735420000):0.3185940000):0.1076580000):0.1719500000	((1qgh_A:0.2810510000	2ux1_A:0.4588420000):0.3854230000	(1ji4_A:0.4650600000	2fjc_A:0.4666200000):0.1848470000):0.1490820000):0.0872987000):0.0281892000);
(1ji5_A:0.2422240000	(1jig_A:0.1148220000	(1n1q_A:0.3386420000	(2chp_A:0.3837440000	((1ji4_A:0.5695020000	2fjc_A:0.4986430000):0.2072490000	(((((1dps_A:0.0000010000	1jts_A:0.0000010000):0.2285130000	1o9r_A:0.1746860000):0.2316090000	1uvh_A:0.8497240000):0.1956770000	(1tjo_A:0.0000010000	1tk6_A:0.0000010000):0.8128760000):0.2322260000	((((((2fzf_A:1.5950040000	(((1lb3_A:0.0615330000	2za7_A:0.0801890000):0.1908940000	(1bg7_A:0.1087860000	1r03_A:0.1221160000):0.0918412000):0.2967630000	((1z6o_A:1.0271740000	1z6o_M:0.6500300000):0.2085760000	(((1eum_A:0.3776090000	1krq_A:0.1591530000):0.1500260000	3e6s_A:0.7030650000):0.1317530000	(2jd7_A:0.2270780000	1vlg_A:0.2452660000):0.0970120000):0.1750630000):0.0881913000):0.3079500000):0.1553620000	((1lko_A:0.4071100000	1yuz_A:0.9747380000):0.4125180000	3qhb_A:0.6419210000):0.7320540000):0.1747090000	(((1bcf_A:0.0000010000	3e1q_A:0.0000010000):0.1685530000	2fkz_A:0.1238550000):0.1220610000	1jgc_A:0.2709140000):0.3627260000):0.2206440000	1nfv_A:0.6165910000):0.1209620000	(1otk_A:1.0622640000	((((((1oqu_A:0.1329550000	1r2f_A:0.1690870000):0.0739145000	1uzr_A:0.0084840000):0.9010920000	1mxr_A:0.8459700000):0.1941320000	((1jk0_A:0.5247490000	2uw2_A:0.0673490000):0.0312635000	1w68_A:0.0249820000):0.7222800000):0.3768480000	3ee4_A:0.9481830000):0.3054760000	(((2inc_B:1.0320110000	(2inp_C:0.7820710000	1mty_B:1.8088100000):0.3805010000):0.4585610000	(1mty_D:1.1236920000	3dhg_A:1.2054070000):0.3530280000):0.4962260000	(((2uw1_A:0.0000010000	2uw1_B:0.0000010000):0.1087540000	1afr_A:0.1240810000):0.8766970000	1za0_A:1.1451680000):0.4707970000):0.1533880000):0.4938410000):0.6634300000):0.1821190000	2vzb_A:0.7770860000):0.1967630000):0.0630286000):0.1306800000):0.1082670000):0.0540507000):0.0624468000	(1qgh_A:0.2813810000	2ux1_A:0.5031260000):0.3675630000);
(1ji5_A:0.1276450000	(1jig_A:0.1400410000	(1n1q_A:0.2882120000	((2chp_A:0.3920760000	(((((1dps_A:0.0000010000	1jts_A:0.0000010000):0.2339000000	1uvh_A:0.8374940000):0.1339110000	1o9r_A:0.1732990000):0.3924550000	(1tjo_A:0.0000010000	1tk6_A:0.0000010000):0.7433390000):0.2569730000	(((2fzf_A:2.2826890000	1nfv_A:0.4755750000):0.1597090000	((((1bcf_A:0.0000010000	3e1q_A:0.0000010000):0.1863250000	2fkz_A:0.1018920000):0.1685340000	1jgc_A:0.3209540000):0.3901820000	(((1lko_A:0.7203370000	1yuz_A:0.9430680000):0.3695210000	3qhb_A:0.5245500000):1.2240600000	(((((1lb3_A:0.0543410000	2za7_A:0.0632640000):0.1885270000	1bg7_A:0.0815250000):0.0935175000	1r03_A:0.1244910000):0.1486370000	(1z6o_A:1.0199320000	1z6o_M:0.6192880000):0.2236490000):0.1330200000	(((1eum_A:0.2945210000	1krq_A:0.3112930000):0.2920300000	(2jd7_A:0.2267700000	1vlg_A:0.2368840000):0.1440200000):0.1006360000	3e6s_A:0.6436080000):0.1172390000):0.3402020000):0.2194040000):0.2224170000):0.3705880000	(2vzb_A:0.8142490000	(1otk_A:1.5936930000	(((((((1oqu_A:0.1845130000	1uzr_A:0.0888970000):0.0569454000	1r2f_A:0.1008150000):0.7863190000	1mxr_A:1.1843630000):0.2556870000	((1jk0_A:0.5761810000	2uw2_A:0.0878070000):0.0478656000	1w68_A:0.0153750000):0.9784020000):0.3364200000	3ee4_A:1.0989850000):0.3782440000	(((2uw1_A:0.0000010000	2uw1_B:0.0000010000):0.1649700000	1afr_A:0.0295480000):1.3348500000	1za0_A:1.1496060000):0.5874310000):0.1480380000	((2inc_B:0.8859410000	(2inp_C:0.9534730000	1mty_B:1.8352400000):0.2477310000):0.7265240000	(1mty_D:1.0692260000	3dhg_A:1.1756240000):0.4744340000):0.6299880000):0.4026600000):0.4677230000):0.1581840000):0.4399950000):0.0704702000):0.0626445000	(1ji4_A:0.4419460000	2fjc_A:0.4956980000):0.3384660000):0.0942773000):0.0284786000):0.1472460000	(1qgh_A:0.2305150000	2ux1_A:0.6495120000):0.3762210000);
(1ji5_A:0.2382470000	(1jig_A:0.0823400000	(((1qgh_A:0.2762840000	2ux1_A:0.3721190000):0.3704290000	((1ji4_A:0.5102410000	2fjc_A:0.5106270000):0.1388640000	((((1dps_A:0.0000010000	1jts_A:0.0000010000):0.2508800000	1o9r_A:0.2281570000):0.2278820000	1uvh_A:0.5588170000):0.2257470000	(1tjo_A:0.0000010000	1tk6_A:0.0000010000):0.7509500000):0.2376270000):0.1235020000):0.0255904000	((2fzf_A:1.8747700000	2vzb_A:0.6222490000):0.4514190000	((((((1bcf_A:0.0000010000	3e1q_A:0.0000010000):0.1950780000	2fkz_A:0.0708540000):0.1949780000	1jgc_A:0.2949780000):0.3127920000	(((1lko_A:0.6755750000	1yuz_A:0.7424810000):0.4313340000	3qhb_A:0.5521720000):0.8035780000	(((((1lb3_A:0.0785180000	2za7_A:0.0702910000):0.2869250000	1bg7_A:0.0879310000):0.1129330000	1r03_A:0.1138860000):0.2695430000	(1z6o_A:0.9294770000	1z6o_M:0.7207830000):0.2649570000):0.1578800000	(((1eum_A:0.2142500000	1krq_A:0.2618270000):0.1947220000	3e6s_A:0.6540950000):0.1420960000	(2jd7_A:0.2728690000	1vlg_A:0.2394790000):0.1167550000):0.0937377000):0.3567170000):0.2440920000):0.2152120000	1nfv_A:0.5810420000):0.2287410000	(1otk_A:2.1007830000	(((((((1oqu_A:0.1747330000	1r2f_A:0.1993130000):0.0350007000	1uzr_A:0.0323830000):0.7289420000	1mxr_A:1.1343450000):0.1677200000	((1jk0_A:0.5461230000	2uw2_A:0.0538910000):0.0434411000	1w68_A:0.0278910000):0.8514720000):0.3145040000	3ee4_A:0.9761420000):0.1988700000	(((2inc_B:1.2911620000	2inp_C:0.9996690000):0.2708430000	1mty_B:1.9263060000):0.2715080000	(1mty_D:1.2645760000	3dhg_A:0.8689660000):0.6894100000):0.6239800000):0.3613930000	(((2uw1_A:0.0000010000	2uw1_B:0.0000010000):0.1473780000	1afr_A:0.1079470000):0.8296590000	1za0_A:1.9011030000):0.2967060000):0.2993560000):0.6072490000):0.2318100000):0.4849760000):0.0733200000):0.0352297000	(1n1q_A:0.2254470000	2chp_A:0.4244090000):0.0125585000);
(1ji5_A:0.1310230000	((1jig_A:0.1687310000	2chp_A:0.3485040000):0.0329448000	(1n1q_A:0.1364310000	(1ji4_A:0.3209860000	(2fjc_A:0.4396460000	(((((1dps_A:0.0000010000	1jts_A:0.0000010000):0.1858650000	1uvh_A:0.8700190000):0.0870747000	1o9r_A:0.1573290000):0.3265460000	(1tjo_A:0.0000010000	1tk6_A:0.0000010000):0.7539580000):0.1964720000	((2fzf_A:2.0592030000	(((((1bcf_A:0.0000010000	3e1q_A:0.0000010000):0.1820880000	2fkz_A:0.0959430000):0.1514380000	1jgc_A:0.2612110000):0.4170110000	(((1lko_A:0.7735840000	1yuz_A:1.0278680000):0.4359910000	3qhb_A:0.3501920000):1.0080100000	(((((((1lb3_A:0.0849120000	2za7_A:0.0687350000):0.2179480000	1bg7_A:0.1156000000):0.1164260000	1r03_A:0.1204770000):0.2948200000	(1z6o_A:0.9962590000	1z6o_M:0.6753910000):0.1433830000):0.2357590000	3e6s_A:0.7231130000):0.0833620000	(2jd7_A:0.3329030000	1vlg_A:0.1917900000):0.0922748000):0.0386494000	(1eum_A:0.3391120000	1krq_A:0.2429960000):0.2385990000):0.4352810000):0.1772480000):0.1315560000	1nfv_A:0.4429990000):0.1334030000):0.3317650000	(2vzb_A:0.5998900000	(1otk_A:1.1674540000	(((((((1oqu_A:0.1677360000	1uzr_A:0.0804410000):0.0684053000	1r2f_A:0.1031200000):0.6840960000	1mxr_A:1.1940620000):0.2356330000	((1jk0_A:0.5136770000	2uw2_A:0.0355490000):0.0603509000	1w68_A:0.0405290000):0.8826230000):0.3399600000	(((2inc_B:0.8258600000	1mty_B:1.8698720000):0.1639250000	2inp_C:1.2140970000):0.2418670000	(1mty_D:1.0741440000	3dhg_A:1.2163150000):0.7201310000):0.8161430000):0.1965210000	3ee4_A:0.6615050000):0.3670570000	(((2uw1_A:0.0000010000	2uw1_B:0.0000010000):0.1926700000	1afr_A:0.0625220000):1.1781800000	1za0_A:1.3148340000):0.2866300000):0.4325510000):0.7621100000):0.0988001000):0.1960980000):0.1251900000):0.0583022000):0.2046360000):0.0955321000):0.0978026000	(1qgh_A:0.1510090000	2ux1_A:0.5821930000):0.3030650000);
(1ji5_A:0.3191330000	(1jig_A:0.1461160000	((2chp_A:0.4699230000	(((((1dps_A:0.0000010000	1jts_A:0.0000010000):0.3305030000	1o9r_A:0.2083780000):0.2798510000	1uvh_A:0.9063350000):0.1673110000	(1tjo_A:0.0000010000	1tk6_A:0.0000010000):0.6350030000):0.1979050000	((2fzf_A:2.3311710000	2vzb_A:0.5379190000):0.3251650000	(((((((1bcf_A:0.0000010000	3e1q_A:0.0000010000):0.1577720000	2fkz_A:0.1288940000):0.0912459000	1jgc_A:0.3067100000):0.3942290000	1nfv_A:0.7863780000):0.2097680000	((((((1lb3_A:0.0568480000	2za7_A:0.0764510000):0.2341610000	1bg7_A:0.1003320000):0.1170250000	1r03_A:0.1034350000):0.2695510000	(1z6o_A:0.8794470000	1z6o_M:0.5471320000):0.3233340000):0.1192110000	3e6s_A:0.7910320000):0.1069740000	(((1eum_A:0.2923790000	1krq_A:0.3319750000):0.2986860000	2jd7_A:0.2128420000):0.0856536000	1vlg_A:0.2231580000):0.1576110000):0.3478170000):0.0811392000	((1lko_A:0.7334760000	1yuz_A:0.8913780000):0.3335170000	3qhb_A:0.5306030000):0.6541590000):0.1676410000	(1otk_A:1.4983810000	(((((((1oqu_A:0.1914260000	1uzr_A:0.0642210000):0.1367670000	1r2f_A:0.0904660000):0.7288000000	1mxr_A:1.0991020000):0.1513760000	(1jk0_A:0.3973580000	(2uw2_A:0.0427280000	1w68_A:0.0716440000):0.1369540000):0.6843290000):0.2127070000	3ee4_A:1.0647790000):0.4163410000	(((2uw1_A:0.0000010000	2uw1_B:0.0000010000):0.1534620000	1afr_A:0.0838590000):0.6858810000	1za0_A:1.6851290000):0.4816930000):0.1171370000	(((2inc_B:1.2874030000	2inp_C:1.2583340000):0.2162990000	1mty_B:1.8230170000):0.3304230000	(1mty_D:1.1773620000	3dhg_A:1.2299690000):0.4508370000):0.5887080000):0.2052740000):0.5483930000):0.0987878000):0.3274920000):0.0762800000):0.0642648000	((1qgh_A:0.3767300000	2ux1_A:0.3623930000):0.2556420000	(1ji4_A:0.4001110000	2fjc_A:0.5396620000):0.2675550000):0.1896190000):0.0573036000):0.0267584000	1n1q_A:0.2499170000);
(1ji5_A:0.2476570000	(1jig_A:0.0969630000	(((2chp_A:0.3604530000	((((1dps_A:0.0000010000	1jts_A:0.0000010000):0.3108500000	1o9r_A:0.2769360000):0.3423750000	1uvh_A:0.7843720000):0.2575880000	(1tjo_A:0.0000010000	1tk6_A:0.0000010000):0.7492060000):0.3686400000):0.1259130000	((1ji4_A:0.4265710000	2fjc_A:0.5824250000):0.1194720000	(((2fzf_A:2.0014460000	(1otk_A:1.3312450000	(((((((1oqu_A:0.1532420000	1r2f_A:0.1700070000):0.0566413000	1uzr_A:0.0259190000):0.7402470000	1mxr_A:0.9761090000):0.1292840000	(1jk0_A:0.3283980000	(2uw2_A:0.0639640000	1w68_A:0.0648510000):0.1631120000):0.7867180000):0.3336470000	3ee4_A:1.0451140000):0.2844750000	(((2uw1_A:0.0000010000	2uw1_B:0.0000010000):0.1381380000	1afr_A:0.0683160000):1.1632100000	1za0_A:1.5800440000):0.6759960000):0.1774460000	((2inc_B:1.0037450000	(2inp_C:0.8538030000	1mty_B:1.9375970000):0.2267020000):0.4236510000	(1mty_D:1.2281740000	3dhg_A:1.1976720000):0.5151890000):0.6047000000):0.3489100000):0.5907440000):0.0975779000	(((((1bcf_A:0.0000010000	3e1q_A:0.0000010000):0.2324410000	2fkz_A:0.0774950000):0.1690590000	1jgc_A:0.2143500000):0.2136710000	(((1lko_A:0.8624960000	1yuz_A:1.0215020000):0.2884870000	3qhb_A:1.0840940000):0.7945100000	((((1lb3_A:0.0545170000	2za7_A:0.0715130000):0.1664850000	(1bg7_A:0.1091800000	1r03_A:0.1402170000):0.0691874000):0.2468570000	(1z6o_A:0.8336840000	1z6o_M:0.4246820000):0.3274410000):0.1414030000	(((1eum_A:0.3256300000	1krq_A:0.2541480000):0.1113190000	3e6s_A:0.7183260000):0.0638457000	(2jd7_A:0.1820700000	1vlg_A:0.3077940000):0.1156740000):0.1961030000):0.3784980000):0.0920944000):0.2369640000	1nfv_A:0.8283040000):0.1294510000):0.3108710000	2vzb_A:1.0127510000):0.3045080000):0.0439686000):0.0913253000	(1qgh_A:0.3713450000	2ux1_A:0.5273770000):0.1861940000):0.0855261000):0.0282348000	1n1q_A:0.2584640000);
(1ji5_A:0.2711860000	(1jig_A:0.1955450000	(((2chp_A:0.3476150000	((((1dps_A:0.0000010000	1jts_A:0.0000010000):0.2562660000	1o9r_A:0.2900920000):0.3077210000	1uvh_A:0.7380050000):0.2352880000	(1tjo_A:0.0000010000	1tk6_A:0.0000010000):0.7006010000):0.3742190000):0.0655959000	((((2fzf_A:2.4218520000	2vzb_A:0.2083420000):0.7142130000	((((1bcf_A:0.0000010000	3e1q_A:0.0000010000):0.1308850000	2fkz_A:0.1436690000):0.1924710000	1jgc_A:0.2033310000):0.4221330000	(((1lko_A:0.4803050000	1yuz_A:1.0631030000):0.4367180000	3qhb_A:0.4892860000):0.7305480000	((((((1lb3_A:0.0620960000	2za7_A:0.0965870000):0.2206610000	(1z6o_A:1.0413430000	1z6o_M:0.6276790000):0.3491960000):0.0674099000	1bg7_A:0.0767110000):0.1192950000	1r03_A:0.0879820000):0.4667170000	3e6s_A:0.6500960000):0.1124960000	((1eum_A:0.2719810000	1krq_A:0.3504410000):0.1809260000	(2jd7_A:0.1738820000	1vlg_A:0.2978240000):0.0928466000):0.1186760000):0.5311040000):0.0929233000):0.2144860000):0.1163190000	(1otk_A:1.3840610000	(((((((1oqu_A:0.1707480000	1r2f_A:0.1912490000):0.0462444000	1uzr_A:0.0229100000):0.8373490000	1mxr_A:0.9220340000):0.2862200000	((1jk0_A:0.5691380000	2uw2_A:0.0387580000):0.0388368000	1w68_A:0.0426800000):0.7356030000):0.5295850000	3ee4_A:0.7706300000):0.3508290000	(((2uw1_A:0.0000010000	2uw1_B:0.0000010000):0.1332590000	1afr_A:0.0818990000):0.7772910000	1za0_A:1.6343130000):0.4106860000):0.2079460000	(((2inc_B:0.9814720000	1mty_B:1.6518380000):0.2269790000	2inp_C:1.1098890000):0.2343720000	(1mty_D:1.2239680000	3dhg_A:1.0265910000):0.5134110000):0.6628320000):0.2666530000):0.5578930000):0.1540910000	1nfv_A:0.7450810000):0.4852990000):0.0706230000	((1qgh_A:0.3223610000	2ux1_A:0.4093210000):0.3155880000	(1ji4_A:0.4914910000	2fjc_A:0.4656790000):0.1569890000):0.1466270000):0.1268990000):0.0012129900	1n1q_A:0.3170170000);
(1ji5_A:0.2260100000	(1jig_A:0.1374400000	(1n1q_A:0.2145870000	(2chp_A:0.3542870000	(1ji4_A:0.3978040000	(2fjc_A:0.4792310000	(((((1dps_A:0.0000010000	1jts_A:0.0000010000):0.2226150000	1o9r_A:0.2451250000):0.2808950000	1uvh_A:0.7321760000):0.2902740000	(1tjo_A:0.0000010000	1tk6_A:0.0000010000):0.6741430000):0.2118230000	((2fzf_A:1.7832820000	((((((1bcf_A:0.0000010000	3e1q_A:0.0000010000):0.2124360000	2fkz_A:0.0516810000):0.1164380000	1jgc_A:0.4364710000):0.2855390000	(((1lko_A:0.5986060000	1yuz_A:1.0286970000):0.5159060000	3qhb_A:0.6547090000):0.7107030000	((((1lb3_A:0.0759630000	2za7_A:0.0476020000):0.1679790000	(1bg7_A:0.1152120000	1r03_A:0.1821600000):0.0692781000):0.1599480000	(1z6o_A:0.8044730000	1z6o_M:0.6822290000):0.1907890000):0.1754810000	(((1eum_A:0.3198920000	1krq_A:0.2683120000):0.1633180000	3e6s_A:0.6043540000):0.1600340000	(2jd7_A:0.2416040000	1vlg_A:0.2542920000):0.0947190000):0.1833880000):0.3080020000):0.0999710000):0.1239680000	(((1otk_A:1.6333710000	(((2inc_B:1.3178530000	(1mty_D:1.1146630000	3dhg_A:1.2266960000):0.7495220000):0.2799210000	2inp_C:0.8603420000):0.2225230000	1mty_B:1.6437090000):0.5843500000):0.3158440000	(((((1oqu_A:0.1476910000	1r2f_A:0.2031170000):0.0355015000	1uzr_A:0.0284130000):0.7272860000	1mxr_A:0.8534070000):0.2258220000	((1jk0_A:0.5335450000	2uw2_A:0.0816160000):0.0462351000	1w68_A:0.0179210000):0.8588190000):0.3291000000	3ee4_A:0.9868010000):0.2417770000):0.4804450000	(((2uw1_A:0.0000010000	2uw1_B:0.0000010000):0.2155470000	1afr_A:0.0259660000):0.6484990000	1za0_A:1.6561510000):0.4426030000):0.6971350000):0.2367180000	1nfv_A:0.5454670000):0.1426350000):0.2565330000	2vzb_A:0.7280310000):0.3582140000):0.0841525000):0.0264220000):0.1629240000):0.0659072000):0.0595109000):0.1068320000	(1qgh_A:0.3353440000	2ux1_A:0.4305560000):0.2818170000);
(1ji5_A:0.2532800000	1jig_A:0.1204590000	((1n1q_A:0.1666270000	(((2chp_A:0.3626740000	((((1dps_A:0.0000010000	1jts_A:0.0000010000):0.2752790000	1o9r_A:0.2162420000):0.3490810000	1uvh_A:0.8134660000):0.1591940000	(1tjo_A:0.0000010000	1tk6_A:0.0000010000):0.7776170000):0.1604520000):0.0529414000	((2fzf_A:1.8198200000	2vzb_A:0.3873390000):0.6307410000	((((((1bcf_A:0.0000010000	3e1q_A:0.0000010000):0.2133080000	2fkz_A:0.0622800000):0.1167890000	1jgc_A:0.3367510000):0.3600200000	(((1lko_A:0.6870460000	1yuz_A:0.9356620000):0.5472680000	3qhb_A:0.5487960000):0.8399680000	(((((1lb3_A:0.0476650000	2za7_A:0.0971650000):0.1379720000	(1bg7_A:0.1204720000	1r03_A:0.1454520000):0.0799217000):0.2276050000	1z6o_M:0.6784530000):0.0795081000	1z6o_A:0.8748310000):0.1268670000	(((1eum_A:0.3310220000	1krq_A:0.3343320000):0.0957981000	3e6s_A:0.6142380000):0.1957250000	(2jd7_A:0.1825960000	1vlg_A:0.2594860000):0.0628898000):0.1287550000):0.2921530000):0.1137890000):0.2122300000	(1otk_A:1.3478010000	((((((1oqu_A:0.1495470000	1uzr_A:0.0457410000):0.0924326000	1r2f_A:0.1162230000):0.8797740000	1mxr_A:0.9885230000):0.1746960000	((1jk0_A:0.5460910000	2uw2_A:0.0474300000):0.0410098000	1w68_A:0.0440400000):0.6780080000):0.6295800000	3ee4_A:0.9157700000):0.2796200000	((((2inc_B:1.2036880000	2inp_C:0.8831310000):0.3375920000	1mty_B:1.6014640000):0.4270530000	(1mty_D:0.9961410000	3dhg_A:1.1621790000):0.4634420000):0.7690590000	(((2uw1_A:0.0000010000	2uw1_B:0.0000010000):0.1593100000	1afr_A:0.0953550000):0.9240290000	1za0_A:1.1649350000):0.3699320000):0.1195080000):0.4114950000):0.5239430000):0.1604620000	1nfv_A:0.7261970000):0.3214600000):0.3015540000):0.1113160000	(1ji4_A:0.4483970000	2fjc_A:0.5797890000):0.1615250000):0.1268350000):0.0500286000	(1qgh_A:0.2533800000	2ux1_A:0.4554600000):0.3090330000):0.0193455000);
(1ji5_A:0.1765250000	(1jig_A:0.1382010000	(1n1q_A:0.2678190000	((2chp_A:0.4286190000	((((1dps_A:0.0000010000	1jts_A:0.0000010000):0.2873350000	1o9r_A:0.2000470000):0.3690020000	(1uvh_A:0.6229010000	(1tjo_A:0.0000010000	1tk6_A:0.0000010000):0.8078860000):0.1414800000):0.3051060000	((2fzf_A:2.7981920000	2vzb_A:0.4032660000):0.4628240000	((((((1bcf_A:0.0000010000	3e1q_A:0.0000010000):0.1884650000	2fkz_A:0.1042210000):0.0579131000	1jgc_A:0.3765640000):0.3906150000	(((1lko_A:0.9542720000	1yuz_A:0.9599330000):0.5059080000	3qhb_A:0.5805080000):1.1405300000	((((1lb3_A:0.0641370000	2za7_A:0.0631440000):0.1624800000	(1bg7_A:0.1573220000	1r03_A:0.1423190000):0.0838367000):0.1251540000	(1z6o_A:0.8975200000	1z6o_M:0.7158430000):0.3643490000):0.2378880000	(((1eum_A:0.4155880000	1krq_A:0.2038780000):0.2534670000	(2jd7_A:0.2344180000	1vlg_A:0.2641220000):0.0654589000):0.1231930000	3e6s_A:0.6740280000):0.1492690000):0.3483840000):0.0975054000):0.2436260000	(1otk_A:1.0565720000	(((((((1oqu_A:0.1722280000	1r2f_A:0.1721160000):0.0522884000	1uzr_A:0.0309240000):0.6911620000	1mxr_A:1.0406200000):0.2380240000	((1jk0_A:0.5920500000	2uw2_A:0.0598830000):0.0650066000	1w68_A:0.0145710000):0.9327750000):0.3672570000	3ee4_A:0.7015570000):0.6722900000	(2inc_B:1.5466990000	(2inp_C:1.0248560000	(1mty_B:2.3309120000	(1mty_D:1.4967990000	3dhg_A:1.3500870000):0.4452710000):0.2786070000):0.2610240000):0.7785980000):0.2068640000	(((2uw1_A:0.0000010000	2uw1_B:0.0000010000):0.2008610000	1afr_A:0.0630680000):1.0889600000	1za0_A:1.3530720000):0.6128560000):0.3291780000):0.7427440000):0.0369575000	1nfv_A:0.7356150000):0.2954630000):0.2733840000):0.1520380000):0.0552932000	(1ji4_A:0.4948380000	2fjc_A:0.4870270000):0.0826158000):0.1333100000):0.0462818000):0.0775804000	(1qgh_A:0.2418450000	2ux1_A:0.4971400000):0.3057410000);
(1ji5_A:0.1741540000	(1jig_A:0.1120210000	(((2chp_A:0.2440820000	((((1dps_A:0.0000010000	1jts_A:0.0000010000):0.3586970000	1o9r_A:0.2403640000):0.3581780000	1uvh_A:0.8297140000):0.2676820000	(1tjo_A:0.0000010000	1tk6_A:0.0000010000):0.5654960000):0.3659610000):0.1623680000	((1qgh_A:0.3049180000	2ux1_A:0.5374890000):0.2452790000	(1ji4_A:0.3607540000	2fjc_A:0.3907230000):0.2041900000):0.1144120000):0.0524964000	((2fzf_A:1.8988870000	2vzb_A:0.2607900000):0.5305800000	((((((1bcf_A:0.0000010000	3e1q_A:0.0000010000):0.1818170000	2fkz_A:0.0962370000):0.1581030000	1jgc_A:0.3292750000):0.3163680000	(((1lko_A:0.6915450000	1yuz_A:1.1440070000):0.2933530000	3qhb_A:0.5653070000):0.8842730000	((((((1lb3_A:0.0624000000	2za7_A:0.0635600000):0.1856260000	(1z6o_A:1.1288060000	1z6o_M:0.7726660000):0.3191180000):0.1250170000	1bg7_A:0.0808790000):0.1503250000	1r03_A:0.0915720000):0.3678590000	3e6s_A:0.6867300000):0.1342290000	((1eum_A:0.3337890000	1krq_A:0.3158400000):0.1243490000	(2jd7_A:0.1677590000	1vlg_A:0.2907310000):0.1492900000):0.2254870000):0.3038730000):0.3277970000):0.2627170000	1nfv_A:0.6347540000):0.2399760000	(1otk_A:1.6613230000	(((((((1oqu_A:0.1837620000	1uzr_A:0.0492790000):0.0862722000	1r2f_A:0.1015950000):0.8382430000	1mxr_A:1.1173030000):0.1495400000	(1jk0_A:0.4385900000	(2uw2_A:0.0428820000	1w68_A:0.0522590000):0.1269970000):0.6536560000):0.2417690000	3ee4_A:1.1430710000):0.2573100000	(((2inc_B:1.1265310000	2inp_C:0.8888310000):0.3188590000	1mty_B:1.8959260000):0.3438650000	(1mty_D:1.1141390000	3dhg_A:1.2490090000):0.2694240000):0.6172090000):0.2087150000	(((2uw1_A:0.0000010000	2uw1_B:0.0000010000):0.1277460000	1afr_A:0.1311370000):1.3872500000	1za0_A:1.7166930000):0.2810600000):0.3718960000):0.6757900000):0.1179710000):0.4143490000):0.0866603000):0.0401108000	1n1q_A:0.3171090000);
(1ji5_A:0.1923730000	(1jig_A:0.1022490000	(1n1q_A:0.3464400000	(((2chp_A:0.4263920000	((((1dps_A:0.0000010000	1jts_A:0.0000010000):0.2595560000	1o9r_A:0.2590170000):0.3502170000	1uvh_A:0.6280350000):0.2365520000	(1tjo_A:0.0000020000	1tk6_A:0.0000010000):0.6542080000):0.1816500000):0.0861863000	((2fzf_A:1.8681770000	2vzb_A:0.2623770000):0.4470130000	(((((((1bcf_A:0.0000010000	3e1q_A:0.0000010000):0.1651020000	2fkz_A:0.0886460000):0.0771338000	1jgc_A:0.3069960000):0.2971360000	((((((1lb3_A:0.0724830000	2za7_A:0.0834260000):0.2175530000	1bg7_A:0.0873010000):0.1245790000	1r03_A:0.0663250000):0.2078750000	(1z6o_A:0.9100810000	1z6o_M:0.5757950000):0.2948570000):0.1745580000	3e6s_A:0.7616490000):0.0850708000	((1eum_A:0.2509910000	1krq_A:0.3196420000):0.3368700000	(2jd7_A:0.1482460000	1vlg_A:0.2734470000):0.0556585000):0.1104430000):0.3915110000):0.2170300000	1nfv_A:0.5573480000):0.0679365000	(1otk_A:1.3064000000	(((((((1oqu_A:0.1849290000	1r2f_A:0.1934310000):0.0531251000	1uzr_A:0.0233080000):0.7847320000	1mxr_A:1.0023930000):0.1405730000	(1jk0_A:0.3755610000	(2uw2_A:0.0509890000	1w68_A:0.0591040000):0.1525790000):0.6103590000):0.5126290000	3ee4_A:0.9039050000):0.3939820000	(((2inc_B:1.0886390000	1mty_B:2.1714730000):0.1646550000	2inp_C:0.9498260000):0.2191900000	(1mty_D:1.2489770000	3dhg_A:1.0684960000):0.6775030000):0.8308140000):0.1899480000	(((2uw1_A:0.0000010000	2uw1_B:0.0000010000):0.1661640000	1afr_A:0.0807800000):0.9675490000	1za0_A:1.2197010000):0.3653690000):0.2813760000):0.5093620000):0.2825910000	((1lko_A:0.7083030000	1yuz_A:0.8619500000):0.2625750000	3qhb_A:0.6174280000):0.7601030000):0.0257450000):0.3561650000):0.0247008000	(1ji4_A:0.3853260000	2fjc_A:0.4906180000):0.1590500000):0.1258850000):0.0354865000):0.1102020000	(1qgh_A:0.2154540000	2ux1_A:0.4795380000):0.4165050000);
(1ji5_A:0.1722480000	(1jig_A:0.1974100000	((1n1q_A:0.2176010000	(1ji4_A:0.5078760000	2fjc_A:0.5158420000):0.3175130000):0.0762782000	(2chp_A:0.3150780000	(((((1dps_A:0.0000010000	1jts_A:0.0000010000):0.3150460000	1o9r_A:0.2352170000):0.3198070000	1uvh_A:0.6291000000):0.2596140000	(1tjo_A:0.0000010000	1tk6_A:0.0000010000):0.8168520000):0.2226600000	((2fzf_A:2.1337130000	2vzb_A:0.2700450000):0.5962740000	((((((1bcf_A:0.0000010000	3e1q_A:0.0000010000):0.2594230000	2fkz_A:0.0904930000):0.1117280000	1jgc_A:0.2954870000):0.3225180000	(((1lko_A:0.5902040000	1yuz_A:1.1478850000):0.4100210000	3qhb_A:0.6865950000):0.6419530000	((((((1lb3_A:0.0853040000	2za7_A:0.0825810000):0.2248910000	1bg7_A:0.1362020000):0.0832159000	(1r03_A:0.0803310000	1z6o_A:1.3355780000):0.0517131000):0.1897430000	1z6o_M:0.8326880000):0.1715400000	3e6s_A:0.7827940000):0.1553950000	((1eum_A:0.3075870000	1krq_A:0.3385840000):0.2384080000	(2jd7_A:0.2144580000	1vlg_A:0.3018270000):0.0999460000):0.0539539000):0.4251080000):0.1687960000):0.1375190000	((1otk_A:1.6935970000	(((2uw1_A:0.0000010000	2uw1_B:0.0000010000):0.1867660000	1afr_A:0.0480390000):1.1715600000	1za0_A:1.4577970000):0.1127040000):0.1523760000	((((((1oqu_A:0.1571780000	1r2f_A:0.2034380000):0.0532009000	1uzr_A:0.0283290000):0.8317120000	1mxr_A:1.0087330000):0.1810600000	((1jk0_A:0.6792690000	2uw2_A:0.0397490000):0.0659806000	1w68_A:0.0505650000):0.7500110000):0.4161760000	3ee4_A:0.8563130000):0.2094260000	(((2inc_B:1.1352830000	2inp_C:0.9989650000):0.4154940000	1mty_B:1.8027210000):0.1293070000	(1mty_D:1.1528870000	3dhg_A:1.1682570000):0.3732020000):0.9637440000):0.1424120000):1.0783700000):0.0855758000	1nfv_A:0.6069430000):0.3218790000):0.3732050000):0.1354830000):0.1521780000):0.0551412000):0.0621307000	(1qgh_A:0.2587340000	2ux1_A:0.7182810000):0.3518910000);
(1ji5_A:0.2020910000	1jig_A:0.1341430000	(1n1q_A:0.2501970000	((2chp_A:0.3378300000	(((((1dps_A:0.0000010000	1jts_A:0.0000010000):0.2730520000	1o9r_A:0.2376570000):0.2684680000	1uvh_A:0.6337940000):0.2408920000	(1tjo_A:0.0000010000	1tk6_A:0.0000010000):0.6926580000):0.1876870000	((2fzf_A:2.1300180000	2vzb_A:0.4909330000):0.3940500000	((((((1bcf_A:0.0000010000	3e1q_A:0.0000010000):0.1662790000	2fkz_A:0.1048320000):0.1251010000	1jgc_A:0.3712200000):0.2778620000	(((1lko_A:0.7848450000	1yuz_A:0.6223930000):0.6619310000	3qhb_A:0.5973220000):0.9537660000	(((((1lb3_A:0.0635040000	2za7_A:0.0517430000):0.2466130000	1bg7_A:0.0853320000):0.1013290000	1r03_A:0.0787320000):0.3341600000	3e6s_A:0.6721260000):0.1085420000	((1z6o_A:0.8688390000	1z6o_M:0.6424920000):0.2676250000	((1eum_A:0.2349250000	1krq_A:0.2232460000):0.2527150000	(2jd7_A:0.1561400000	1vlg_A:0.2600850000):0.1239250000):0.1659250000):0.0716848000):0.3110370000):0.2417740000):0.2240430000	1nfv_A:0.7652590000):0.1249420000	(((1otk_A:1.6350730000	(((2uw1_A:0.0000010000	2uw1_B:0.0000010000):0.1942000000	1afr_A:0.0543520000):0.8239360000	1za0_A:1.6793510000):0.7090120000):0.1099730000	(((((1oqu_A:0.1655010000	1uzr_A:0.0661770000):0.0769105000	1r2f_A:0.1065520000):0.8743890000	1mxr_A:0.9766720000):0.2820330000	((1jk0_A:0.5603440000	2uw2_A:0.0548840000):0.0293522000	1w68_A:0.0289750000):0.6438350000):0.3256110000	((2inc_B:1.0321220000	(2inp_C:0.9641390000	1mty_B:2.3093970000):0.2478620000):0.4892840000	(1mty_D:1.3491430000	3dhg_A:1.4522220000):0.7509990000):0.6918240000):0.3635830000):0.1619160000	3ee4_A:1.1879340000):0.8883470000):0.2593720000):0.2313280000):0.1876740000):0.0809565000	((1qgh_A:0.2098560000	2ux1_A:0.4808040000):0.2183680000	(1ji4_A:0.3093940000	2fjc_A:0.5459670000):0.1828690000):0.1405120000):0.0571525000):0.0759260000);
(1ji5_A:0.1401550000	((1jig_A:0.1184030000	((2chp_A:0.2970980000	((2fzf_A:1.8974570000	2vzb_A:0.4286460000):0.3138890000	(((((((1bcf_A:0.0000010000	3e1q_A:0.0000010000):0.2946080000	2fkz_A:0.1000640000):0.1116610000	1jgc_A:0.3473860000):0.4014990000	((1lko_A:0.7755430000	1yuz_A:1.0654570000):0.4084450000	3qhb_A:0.9494460000):0.5795060000):0.0474361000	((((1lb3_A:0.0823070000	2za7_A:0.0602400000):0.1829220000	(1bg7_A:0.1464160000	1r03_A:0.2143020000):0.1033630000):0.1920840000	(1z6o_A:0.8902700000	1z6o_M:0.5716580000):0.2311430000):0.2764050000	(((1eum_A:0.3206180000	1krq_A:0.2355550000):0.1906690000	3e6s_A:0.6176500000):0.1203590000	(2jd7_A:0.1626600000	1vlg_A:0.3156270000):0.0993152000):0.2097470000):0.5389140000):0.3747260000	1nfv_A:0.5594300000):0.0692304000	(1otk_A:1.3973360000	((((((1oqu_A:0.1852860000	1r2f_A:0.1769990000):0.0437794000	1uzr_A:0.0127080000):0.6277450000	1mxr_A:0.9786100000):0.3051540000	((1jk0_A:0.5854710000	2uw2_A:0.0619150000):0.0381826000	1w68_A:0.0343470000):0.7441440000):0.3309010000	3ee4_A:0.8508600000):0.4143340000	(((2inc_B:0.9291480000	(2inp_C:1.1364690000	1mty_B:1.9046370000):0.2560840000):0.3601630000	(1mty_D:0.9994190000	3dhg_A:1.4314790000):0.6610140000):0.5781410000	(((2uw1_A:0.0000010000	2uw1_B:0.0000010000):0.1405090000	1afr_A:0.0832580000):0.9086100000	1za0_A:1.3206990000):0.3870490000):0.1969010000):0.3850270000):0.7415450000):0.3332580000):0.2895340000):0.1606340000	((1ji4_A:0.4549360000	2fjc_A:0.5688880000):0.0990868000	((((1dps_A:0.0000010000	1jts_A:0.0000010000):0.2495110000	1o9r_A:0.2280750000):0.1698860000	1uvh_A:0.6576270000):0.2365840000	(1tjo_A:0.0000010000	1tk6_A:0.0000010000):0.8747660000):0.3260340000):0.1143900000):0.1519810000):0.0319472000	1n1q_A:0.2762110000):0.1054800000	(1qgh_A:0.1719370000	2ux1_A:0.6091070000):0.4713530000);
(1ji5_A:0.2388280000	1jig_A:0.1858590000	(1n1q_A:0.2071660000	((2chp_A:0.3928260000	(((1ji4_A:0.3503740000	2fjc_A:0.4526630000):0.0986922000	(((2fzf_A:1.6497570000	(1otk_A:1.3788790000	((((((1oqu_A:0.1419960000	1r2f_A:0.1875040000):0.0581065000	1uzr_A:0.0245220000):1.0228600000	1mxr_A:0.7104930000):0.2443200000	((1jk0_A:0.5699770000	2uw2_A:0.0520180000):0.0440929000	1w68_A:0.0402900000):0.6976630000):0.3749030000	3ee4_A:0.9742650000):0.3391080000	((((2inc_B:0.8987950000	1mty_B:2.1284360000):0.2990710000	2inp_C:1.0182120000):0.3773140000	(1mty_D:0.9353670000	3dhg_A:1.5636550000):0.5262520000):0.6051880000	(((2uw1_A:0.0000010000	2uw1_B:0.0000010000):0.2022240000	1afr_A:0.0411330000):0.7967710000	1za0_A:1.5043750000):0.6166950000):0.0380244000):0.2324090000):0.6883090000):0.1132020000	(((((1bcf_A:0.0000010000	3e1q_A:0.0000010000):0.1569140000	2fkz_A:0.0886690000):0.1068830000	1jgc_A:0.2324010000):0.3273220000	(((1lko_A:0.7851730000	1yuz_A:1.0118050000):0.2767620000	3qhb_A:0.7555910000):0.6517620000	(((((1lb3_A:0.0476090000	2za7_A:0.1092820000):0.1842230000	(1bg7_A:0.0988770000	1r03_A:0.1593470000):0.0555245000):0.1200460000	(1z6o_A:0.9954680000	1z6o_M:0.6111020000):0.2441990000):0.2166950000	3e6s_A:0.7430200000):0.1048190000	((1eum_A:0.2188550000	1krq_A:0.3843540000):0.2507750000	(2jd7_A:0.1531830000	1vlg_A:0.2824910000):0.1043380000):0.1439810000):0.3578360000):0.1462460000):0.3551070000	1nfv_A:0.4851890000):0.0389397000):0.2930930000	2vzb_A:0.9172240000):0.3428780000):0.0240617000	(((1dps_A:0.0000010000	1jts_A:0.0000010000):0.4027670000	1o9r_A:0.1518280000):0.4473000000	(1uvh_A:0.8644140000	(1tjo_A:0.0000010000	1tk6_A:0.0000010000):0.6638420000):0.1705620000):0.2152540000):0.1831940000):0.1030930000	(1qgh_A:0.3463080000	2ux1_A:0.4325000000):0.3254610000):0.0648880000):0.0371787000);
(1ji5_A:0.2225200000	(1jig_A:0.1498400000	(2chp_A:0.3975300000	(((1qgh_A:0.2686680000	2ux1_A:0.3703380000):0.2929520000	(1ji4_A:0.4036540000	2fjc_A:0.5466950000):0.2607870000):0.0857148000	(((((1dps_A:0.0000010000	1jts_A:0.0000010000):0.2683190000	1o9r_A:0.1886950000):0.3332790000	1uvh_A:0.7350970000):0.2040900000	(1tjo_A:0.0000010000	1tk6_A:0.0000010000):0.7433970000):0.1817730000	(((2fzf_A:2.2595660000	2vzb_A:0.3776570000):0.4642950000	((((1bcf_A:0.0000010000	3e1q_A:0.0000010000):0.1895030000	2fkz_A:0.1522690000):0.1120300000	1jgc_A:0.2421130000):0.4483160000	((((1lko_A:0.5816300000	1yuz_A:0.6686380000):0.5079670000	3qhb_A:0.7652070000):0.8238640000	((((1lb3_A:0.0713250000	2za7_A:0.1012500000):0.1823930000	(1bg7_A:0.1263150000	1r03_A:0.1647230000):0.0624937000):0.2388460000	(1z6o_A:1.0326330000	1z6o_M:0.6255480000):0.1525510000):0.1841490000	(((1eum_A:0.2566820000	1krq_A:0.2714030000):0.1203020000	3e6s_A:0.6373810000):0.1210510000	(2jd7_A:0.1475480000	1vlg_A:0.2405660000):0.1204730000):0.1671100000):0.3192220000):0.0965588000	(1otk_A:1.6009520000	(((((((1oqu_A:0.1486260000	1r2f_A:0.1371490000):0.0666599000	1uzr_A:0.0050560000):0.7028030000	1mxr_A:1.0141600000):0.3085280000	((1jk0_A:0.5435990000	2uw2_A:0.0866100000):0.0305843000	1w68_A:0.0354910000):0.6520370000):0.5139580000	3ee4_A:0.8770730000):0.3209830000	(((2inc_B:0.9512850000	1mty_B:2.3160750000):0.1637480000	2inp_C:0.9293410000):0.3860160000	(1mty_D:1.2897330000	3dhg_A:0.8974460000):0.5123920000):0.5970510000):0.2263710000	(((2uw1_A:0.0000010000	2uw1_B:0.0000010000):0.1631080000	1afr_A:0.1237350000):0.7984390000	1za0_A:1.4485930000):0.4258500000):0.2498250000):0.5136110000):0.2092310000):0.1805610000):0.1051830000	1nfv_A:0.7154250000):0.3434660000):0.1163400000):0.0591660000):0.0951948000):0.0247333000	1n1q_A:0.3009110000);
(1ji5_A:0.2578570000	(1jig_A:0.1408650000	((1qgh_A:0.2875610000	2ux1_A:0.3464630000):0.2837190000	((1ji4_A:0.3535260000	2fjc_A:0.5380050000):0.0652669000	(((((1dps_A:0.0000010000	1jts_A:0.0000010000):0.2134470000	1o9r_A:0.1939260000):0.2526050000	1uvh_A:0.6966350000):0.1406780000	(1tjo_A:0.0000010000	1tk6_A:0.0000010000):0.6744390000):0.1610640000	(((((2fzf_A:2.3089130000	1nfv_A:0.3326810000):0.3226360000	((((1bcf_A:0.0000010000	3e1q_A:0.0000010000):0.1911140000	2fkz_A:0.0688850000):0.1383520000	1jgc_A:0.2545390000):0.4216550000	((((((1lb3_A:0.0774190000	2za7_A:0.0775900000):0.2270740000	1bg7_A:0.1241260000):0.0829010000	1r03_A:0.1393780000):0.1574700000	3e6s_A:0.8374090000):0.1828330000	(1z6o_A:0.8631900000	1z6o_M:0.7581740000):0.2482820000):0.1037410000	((1eum_A:0.2549300000	1krq_A:0.2876560000):0.3337020000	(2jd7_A:0.1745640000	1vlg_A:0.2922570000):0.1459790000):0.1333810000):0.5176970000):0.1024900000):0.1761930000	((1lko_A:0.7266530000	1yuz_A:0.8289930000):0.2900590000	3qhb_A:0.7568560000):0.9414220000):0.2152500000	((1otk_A:1.9014630000	(((2uw1_A:0.0000010000	2uw1_B:0.0000010000):0.1667020000	1afr_A:0.0653830000):0.8664810000	1za0_A:1.1837550000):0.3096580000):0.2148370000	((((((1oqu_A:0.1377130000	1r2f_A:0.1530180000):0.0489109000	1uzr_A:0.0293930000):0.7921520000	1mxr_A:0.9366790000):0.2393620000	((1jk0_A:0.5837940000	2uw2_A:0.0522630000):0.0779381000	1w68_A:0.0174080000):0.9530420000):0.2736650000	3ee4_A:0.8808580000):0.3642700000	((2inc_B:1.1172750000	(2inp_C:0.9995930000	1mty_B:1.7780930000):0.2124520000):0.1653870000	(1mty_D:1.3530250000	3dhg_A:1.1915860000):1.0470200000):0.7106390000):0.1468600000):0.5903740000):0.1582950000	2vzb_A:0.7585220000):0.2762000000):0.1306840000):0.1186220000):0.1179010000):0.0556083000	(1n1q_A:0.1968260000	2chp_A:0.3797010000):0.0672348000);
(1ji5_A:0.1969210000	(1jig_A:0.1341450000	(((1qgh_A:0.3021950000	2ux1_A:0.3544160000):0.3786070000	(1ji4_A:0.4502260000	2fjc_A:0.4595300000):0.0750981000):0.0937427000	(((((1dps_A:0.0000010000	1jts_A:0.0000010000):0.2095850000	1o9r_A:0.2311960000):0.2592880000	1uvh_A:0.5615070000):0.2420550000	(1tjo_A:0.0000010000	1tk6_A:0.0000010000):0.6156570000):0.2942350000	((((2fzf_A:2.4969990000	1nfv_A:0.4713440000):0.1410580000	((((1bcf_A:0.0000010000	3e1q_A:0.0000010000):0.1563760000	2fkz_A:0.1704170000):0.0957465000	1jgc_A:0.3360400000):0.3299460000	(((1lko_A:0.7227880000	1yuz_A:0.7419040000):0.4331880000	3qhb_A:0.8215610000):0.9038300000	(((((((1lb3_A:0.0587380000	2za7_A:0.1159630000):0.2149780000	1bg7_A:0.0707310000):0.0979427000	1r03_A:0.1064600000):0.2323080000	(1z6o_A:1.0257050000	1z6o_M:0.7796970000):0.1897550000):0.1484540000	3e6s_A:0.4902600000):0.2462700000	1vlg_A:0.1857020000):0.0647675000	((1eum_A:0.2857290000	1krq_A:0.3159100000):0.2471000000	2jd7_A:0.1181640000):0.0788816000):0.4418250000):0.0608015000):0.1883550000):0.1888650000	(1otk_A:1.9104380000	((((((1oqu_A:0.2018530000	1r2f_A:0.2470210000):0.0650713000	1uzr_A:0.0020620000):0.8144660000	1mxr_A:1.0740750000):0.2425520000	((1jk0_A:0.5035050000	2uw2_A:0.0494780000):0.0386763000	1w68_A:0.0326860000):0.9004530000):0.3543670000	3ee4_A:0.7494220000):0.4617820000	(((2inc_B:0.9092640000	(2inp_C:0.9063580000	1mty_B:1.7459050000):0.3673580000):0.4359410000	(1mty_D:1.0968900000	3dhg_A:1.1337880000):0.8057370000):0.6114180000	(((2uw1_A:0.0000010000	2uw1_B:0.0000010000):0.1768680000	1afr_A:0.1206450000):1.0507800000	1za0_A:1.1829470000):0.5252370000):0.1138060000):0.3571240000):0.6725070000):0.3029130000	2vzb_A:0.5447640000):0.4233550000):0.1351190000):0.1071740000):0.0550252000	(1n1q_A:0.2714750000	2chp_A:0.3783960000):0.0958783000);
(1ji5_A:0.1923280000	(1jig_A:0.1655690000	(1n1q_A:0.2945120000	((1qgh_A:0.3022230000	2ux1_A:0.4502940000):0.2546440000	(1ji4_A:0.6388850000	2fjc_A:0.5942420000):0.2171610000):0.1882470000):0.1114360000):0.0427677000	((2chp_A:0.3415900000	((((1dps_A:0.0000010000	1jts_A:0.0000010000):0.2198080000	1o9r_A:0.2944720000):0.4053710000	1uvh_A:0.5420720000):0.1859520000	(1tjo_A:0.0000010000	1tk6_A:0.0000010000):0.7808850000):0.3533280000):0.0562561000	((2fzf_A:2.5446770000	((((((1bcf_A:0.0000010000	3e1q_A:0.0000010000):0.2468390000	2fkz_A:0.1124030000):0.1035700000	1jgc_A:0.3718880000):0.4537880000	(((1lko_A:0.6894250000	1yuz_A:0.7823800000):0.6479890000	3qhb_A:0.9583300000):0.7592240000	((((((((1lb3_A:0.0959060000	2za7_A:0.0841690000):0.2243580000	1bg7_A:0.1242200000):0.0830830000	1r03_A:0.0898320000):0.1690510000	1z6o_A:1.1997780000):0.1942240000	1z6o_M:0.7785300000):0.2624180000	3e6s_A:0.6463110000):0.1800710000	(2jd7_A:0.2052070000	1vlg_A:0.3587560000):0.1079390000):0.0475138000	(1eum_A:0.2852580000	1krq_A:0.3040130000):0.2973470000):0.4848140000):0.1964790000):0.1934900000	(1otk_A:1.4156520000	((((1oqu_A:0.1529910000	1r2f_A:0.1728630000):0.0468153000	1uzr_A:0.0170650000):0.8737390000	(1mxr_A:1.1593100000	((1jk0_A:0.4886320000	2uw2_A:0.0586570000):0.0454259000	1w68_A:0.0252160000):0.7423550000):0.2313540000):0.4127970000	(3ee4_A:0.9588660000	(((2inc_B:1.2066900000	(2inp_C:0.9250330000	1mty_B:1.9407830000):0.2458650000):0.5133040000	(1mty_D:1.0642530000	3dhg_A:1.0937790000):0.4119840000):0.7275450000	(((2uw1_A:0.0000010000	2uw1_B:0.0000010000):0.1596100000	1afr_A:0.0692520000):0.8887450000	1za0_A:1.3614930000):0.4208770000):0.3355190000):0.0800332000):0.4064460000):0.8581880000):0.0863023000	1nfv_A:0.6319580000):0.0000027000):0.2844640000	2vzb_A:0.8227060000):0.4096040000):0.1673020000);
(1ji5_A:0.0984090000	(1jig_A:0.1124990000	(1n1q_A:0.2223940000	(2chp_A:0.3327310000	((1ji4_A:0.4415310000	2fjc_A:0.6259980000):0.0730998000	((((1dps_A:0.0000010000	1jts_A:0.0000010000):0.2824780000	1o9r_A:0.1808440000):0.3606600000	1uvh_A:0.6144300000):0.2485650000	((1tjo_A:0.0000010000	1tk6_A:0.0000010000):0.5013880000	((2fzf_A:1.9779270000	((((((1bcf_A:0.0000010000	3e1q_A:0.0000010000):0.2925330000	2fkz_A:0.0967000000):0.1830270000	1jgc_A:0.2738990000):0.2940570000	((1lko_A:0.8767040000	1yuz_A:0.6585870000):0.3104300000	3qhb_A:0.8186320000):0.9285130000):0.0610437000	(((((1lb3_A:0.0642510000	2za7_A:0.0714120000):0.1886770000	(1bg7_A:0.1426100000	1r03_A:0.1677730000):0.0992387000):0.2167240000	(1z6o_A:0.9720360000	1z6o_M:0.4933770000):0.1284150000):0.2561010000	((1eum_A:0.2319460000	(1krq_A:0.1682340000	3e6s_A:0.7421130000):0.1531510000):0.1693460000	(2jd7_A:0.1515220000	1vlg_A:0.3085300000):0.1222200000):0.0849723000):0.3421870000	(((1otk_A:1.9199370000	(((2inc_B:1.0616020000	2inp_C:0.9303600000):0.2628970000	1mty_B:1.8868220000):0.4250450000	(1mty_D:1.5849430000	3dhg_A:1.4013060000):0.4570540000):0.4038850000):0.1494240000	(((((1oqu_A:0.1800750000	1uzr_A:0.0570920000):0.0686618000	1r2f_A:0.1397170000):0.6960600000	1mxr_A:0.9284620000):0.2340390000	((1jk0_A:0.5416360000	2uw2_A:0.0522110000):0.0779810000	1w68_A:0.0213330000):0.7466690000):0.3193450000	3ee4_A:0.9084260000):0.3310280000):0.3431490000	(((2uw1_A:0.0000010000	2uw1_B:0.0000010000):0.1921080000	1afr_A:0.0782940000):0.7909420000	1za0_A:1.3659250000):0.4355950000):0.7354210000):0.2763740000):0.2948630000	1nfv_A:0.4734850000):0.1179900000):0.2205820000	2vzb_A:0.5115050000):0.3887130000):0.1998770000):0.1855360000):0.1687200000):0.1019210000):0.0496396000):0.0940674000	(1qgh_A:0.2766270000	2ux1_A:0.4635680000):0.3394350000);
(1ji5_A:0.2994530000	(1jig_A:0.1069410000	(((2chp_A:0.3800170000	(1qgh_A:0.3327980000	2ux1_A:0.5719800000):0.2782440000):0.0586784000	(((((1dps_A:0.0000010000	1jts_A:0.0000010000):0.3790780000	1o9r_A:0.2165230000):0.3769210000	1uvh_A:0.7244880000):0.2056980000	(1tjo_A:0.0000010000	1tk6_A:0.0000010000):0.8586390000):0.2348950000	((2fzf_A:1.7077160000	(((((((1bcf_A:0.0000010000	3e1q_A:0.0000010000):0.2228870000	2fkz_A:0.1062570000):0.1366090000	1jgc_A:0.3369830000):0.3928310000	1nfv_A:0.8216820000):0.1849170000	(((((((1lb3_A:0.0626010000	2za7_A:0.0684630000):0.2583190000	1bg7_A:0.1163930000):0.0857130000	1r03_A:0.0912300000):0.2000250000	3e6s_A:0.9434480000):0.1421640000	1z6o_M:0.7502800000):0.1592440000	((1eum_A:0.4239180000	1krq_A:0.2528660000):0.2722700000	(2jd7_A:0.2618630000	1vlg_A:0.3178070000):0.1498010000):0.1787610000):0.0551444000	1z6o_A:1.0339970000):0.3616250000):0.0593575000	((1lko_A:0.4673450000	1yuz_A:1.0072580000):0.6398950000	3qhb_A:0.7449820000):0.6145390000):0.1485550000	(1otk_A:1.3871790000	((((((1oqu_A:0.1633890000	1r2f_A:0.2221880000):0.0436652000	1uzr_A:0.0077440000):0.8295280000	1mxr_A:0.9620480000):0.1212130000	((1jk0_A:0.5523770000	2uw2_A:0.0791240000):0.0374691000	1w68_A:0.0388920000):0.7255220000):0.3480320000	3ee4_A:1.1344260000):0.2133720000	((((2inc_B:1.1529160000	2inp_C:0.9024910000):0.2284190000	1mty_B:2.0186850000):0.2518900000	(1mty_D:0.9494710000	3dhg_A:1.6109860000):0.5001280000):0.6849360000	(((2uw1_A:0.0000010000	2uw1_B:0.0000010000):0.1332670000	1afr_A:0.1089200000):0.7924590000	1za0_A:1.3893820000):0.5971800000):0.2387500000):0.3775620000):0.7628770000):0.1202420000):0.2459410000	2vzb_A:0.7698470000):0.2778360000):0.1273360000):0.0681253000	(1ji4_A:0.5353510000	2fjc_A:0.5538510000):0.2918570000):0.2048800000):0.0285394000	1n1q_A:0.3104720000);
(1ji5_A:0.2380380000	(1jig_A:0.1441830000	(2chp_A:0.4700790000	((((1qgh_A:0.3249810000	2ux1_A:0.4713520000):0.2252000000	1ji4_A:0.3813160000):0.1046910000	2fjc_A:0.5458050000):0.0632240000	(((((1dps_A:0.0000010000	1jts_A:0.0000010000):0.2537360000	1o9r_A:0.3072460000):0.4659120000	1uvh_A:0.6009190000):0.2073530000	(1tjo_A:0.0000010000	1tk6_A:0.0000010000):0.7360430000):0.1340340000	((2fzf_A:1.7678770000	2vzb_A:0.2606300000):0.5304650000	((((((1bcf_A:0.0000010000	3e1q_A:0.0000010000):0.1142560000	2fkz_A:0.1143630000):0.1763390000	1jgc_A:0.3152450000):0.3077680000	(((1lko_A:0.9422130000	1yuz_A:0.8653360000):0.2362110000	3qhb_A:0.8259370000):0.5570880000	(((((((1lb3_A:0.0342410000	2za7_A:0.1094100000):0.2594630000	1bg7_A:0.0908560000):0.0597423000	1r03_A:0.1211970000):0.2437840000	(1z6o_A:0.8244970000	1z6o_M:0.6904500000):0.2952130000):0.2980410000	3e6s_A:0.5102820000):0.2899780000	(2jd7_A:0.2260900000	1vlg_A:0.2555480000):0.1007600000):0.0345672000	(1eum_A:0.3159550000	1krq_A:0.2299530000):0.2135370000):0.4238390000):0.2961940000):0.2574970000	1nfv_A:0.7112820000):0.1536020000	(1otk_A:1.3986980000	(((((((1oqu_A:0.1643210000	1r2f_A:0.1925790000):0.0548633000	1uzr_A:0.0094910000):0.9120450000	1mxr_A:0.8243540000):0.2828720000	((1jk0_A:0.4589090000	2uw2_A:0.0359760000):0.0481091000	1w68_A:0.0291000000):0.8262140000):0.2293870000	(((2inc_B:1.1595720000	1mty_B:2.1112930000):0.1654810000	2inp_C:0.6518040000):0.4799570000	(1mty_D:1.2601890000	3dhg_A:1.4013820000):0.3713710000):0.6779680000):0.2498150000	3ee4_A:1.1352850000):0.2882020000	(((2uw1_A:0.0000010000	2uw1_B:0.0000010000):0.1346370000	1afr_A:0.0650710000):1.0579600000	1za0_A:1.3178380000):0.6046480000):0.2594170000):0.7061470000):0.2539470000):0.3420150000):0.1725210000):0.0930034000):0.1351950000):0.0383147000	1n1q_A:0.2529070000);
(1ji5_A:0.2125800000	(1jig_A:0.1003440000	(((2chp_A:0.3706840000	(((((1dps_A:0.0000010000	1jts_A:0.0000010000):0.2837980000	1o9r_A:0.2938830000):0.4131160000	1uvh_A:0.7964910000):0.2011690000	(1tjo_A:0.0000020000	1tk6_A:0.0000010000):0.6372650000):0.2059470000	(((2fzf_A:1.5853950000	1nfv_A:0.4870170000):0.2444390000	(((((1bcf_A:0.0000010000	3e1q_A:0.0000010000):0.1834910000	2fkz_A:0.0955380000):0.2054820000	1jgc_A:0.3451340000):0.3117520000	(((1lko_A:0.7389650000	1yuz_A:0.8323860000):0.3892880000	3qhb_A:0.6299020000):0.7018320000	((((((1lb3_A:0.0495010000	2za7_A:0.0625390000):0.2446810000	1bg7_A:0.0813190000):0.1027140000	1r03_A:0.0769460000):0.2155870000	3e6s_A:0.7513500000):0.1147420000	(1z6o_A:0.7949150000	1z6o_M:0.6684570000):0.2632870000):0.1605070000	((1eum_A:0.2936690000	1krq_A:0.2562950000):0.2041150000	(2jd7_A:0.1493670000	1vlg_A:0.2671960000):0.1805070000):0.1432530000):0.2878860000):0.1638100000):0.2291020000	(1otk_A:1.3644930000	(((((((1oqu_A:0.2240300000	1r2f_A:0.2093620000):0.0451535000	1uzr_A:0.0335340000):0.7005290000	1mxr_A:0.9958030000):0.1549490000	((1jk0_A:0.5372200000	2uw2_A:0.0697660000):0.0830488000	1w68_A:0.0249970000):0.7952560000):0.3652430000	3ee4_A:0.9729970000):0.3291340000	(((2uw1_A:0.0000010000	2uw1_B:0.0000010000):0.2171610000	1afr_A:0.0618220000):1.0730400000	1za0_A:1.5135890000):0.7573210000):0.2126470000	((2inc_B:1.1872290000	2inp_C:0.9275650000):0.3368050000	(1mty_B:1.6250510000	(1mty_D:1.2772650000	3dhg_A:1.1311740000):0.6677430000):0.1199250000):0.6892720000):0.1712260000):1.0316100000):0.0140244000):0.3404420000	2vzb_A:0.5773140000):0.3869760000):0.1583420000):0.0685067000	(1ji4_A:0.3539840000	2fjc_A:0.4028770000):0.1786030000):0.0758215000	(1qgh_A:0.3796310000	2ux1_A:0.4399870000):0.3488700000):0.1696300000):0.0343246000	1n1q_A:0.2984410000);
(1ji5_A:0.2066880000	(1jig_A:0.1120260000	(((1qgh_A:0.3408640000	2ux1_A:0.3069430000):0.3189260000	((1ji4_A:0.5773190000	2fjc_A:0.5061150000):0.0923080000	(((1dps_A:0.0000010000	1jts_A:0.0000010000):0.3432610000	1o9r_A:0.1899790000):0.3243710000	(1uvh_A:0.8070050000	(1tjo_A:0.0000010000	1tk6_A:0.0000010000):0.7474710000):0.1749570000):0.3401950000):0.0832729000):0.0645645000	((2fzf_A:1.6979900000	((((1bcf_A:0.0000010000	3e1q_A:0.0000010000):0.1932290000	2fkz_A:0.1151140000):0.2045760000	1jgc_A:0.2119850000):0.5460010000	((1nfv_A:0.5386820000	(1lko_A:0.5599760000	(1yuz_A:0.8798390000	3qhb_A:0.6667950000):0.2001560000):0.8070180000):0.2985940000	(((((1lb3_A:0.0764290000	2za7_A:0.0838130000):0.2500690000	(1bg7_A:0.0980520000	1r03_A:0.1655540000):0.0356164000):0.2415040000	1z6o_M:0.7088190000):0.1375870000	(((1eum_A:0.3144610000	1krq_A:0.2825960000):0.1461460000	3e6s_A:0.8033250000):0.1328160000	(2jd7_A:0.1680230000	1vlg_A:0.3043090000):0.0634505000):0.2099000000):0.1442730000	1z6o_A:1.0371970000):0.4156030000):0.0656940000):0.2557380000):0.1205270000	(2vzb_A:0.9059610000	(1otk_A:1.6276930000	(((((((1oqu_A:0.1748560000	1r2f_A:0.2387640000):0.0386519000	1uzr_A:0.0217860000):0.6809360000	1mxr_A:1.0736410000):0.1915310000	((1jk0_A:0.4733110000	2uw2_A:0.0356660000):0.0475465000	1w68_A:0.0411490000):1.0763000000):0.2767000000	3ee4_A:0.9203470000):0.3973300000	((2inc_B:1.1024980000	2inp_C:0.9087010000):0.3658790000	(1mty_B:2.0758660000	(1mty_D:1.0795570000	3dhg_A:1.3684110000):0.4031650000):0.1760820000):0.5124780000):0.1369340000	(((2uw1_A:0.0000010000	2uw1_B:0.0000010000):0.2139650000	1afr_A:0.0188110000):1.2193100000	1za0_A:1.3099880000):0.3013120000):0.3444360000):0.5394690000):0.1239520000):0.5750640000):0.1208310000):0.0624980000	(1n1q_A:0.2880960000	2chp_A:0.4178020000):0.1061640000);
(1ji5_A:0.1208700000	(1jig_A:0.1228500000	(1n1q_A:0.2763680000	((2chp_A:0.3011580000	((2fzf_A:2.4162860000	2vzb_A:0.5146180000):0.2030040000	((((((1bcf_A:0.0000010000	3e1q_A:0.0000010000):0.2288180000	2fkz_A:0.0812530000):0.0782862000	1jgc_A:0.4153960000):0.3401940000	(((1lko_A:0.5707040000	1yuz_A:0.8450200000):0.6086630000	3qhb_A:0.6986510000):0.7061990000	(((((1lb3_A:0.0615800000	2za7_A:0.1383120000):0.1842290000	1bg7_A:0.1079380000):0.1216540000	1r03_A:0.1190390000):0.2581350000	(1z6o_A:0.9853650000	1z6o_M:0.6068900000):0.2852510000):0.1325850000	((1eum_A:0.3220140000	1krq_A:0.2899420000):0.2366280000	(3e6s_A:0.5716130000	(2jd7_A:0.1988940000	1vlg_A:0.3020030000):0.1640730000):0.0652910000):0.2268010000):0.4223370000):0.1611230000):0.1905270000	(1otk_A:1.2418290000	(((((((1oqu_A:0.1660730000	1r2f_A:0.1693110000):0.0849844000	1uzr_A:0.0012080000):0.7335710000	1mxr_A:0.8201130000):0.2419650000	(1jk0_A:0.4445940000	(2uw2_A:0.0720740000	1w68_A:0.0540860000):0.1437850000):0.8243780000):0.2806360000	(((2uw1_A:0.0000010000	2uw1_B:0.0000010000):0.2265450000	1afr_A:0.0228610000):1.2155100000	1za0_A:1.6740380000):0.6122710000):0.0771879000	(((2inc_B:1.3035960000	2inp_C:1.0159700000):0.2990400000	1mty_B:2.1578620000):0.3807170000	(1mty_D:0.9114570000	3dhg_A:1.3616910000):0.4389990000):0.4694550000):0.0958414000	3ee4_A:0.9880610000):0.3252050000):0.6739340000):0.0970393000	1nfv_A:0.5919200000):0.2209550000):0.3659390000):0.0976033000	((1ji4_A:0.4782810000	2fjc_A:0.3617320000):0.1669500000	((((1dps_A:0.0000010000	1jts_A:0.0000010000):0.2585420000	1o9r_A:0.2683580000):0.2148840000	1uvh_A:0.7873080000):0.1891070000	(1tjo_A:0.0000020000	1tk6_A:0.0000010000):0.8634780000):0.2207150000):0.2354190000):0.1274460000):0.0283819000):0.1303280000	(1qgh_A:0.1658260000	2ux1_A:0.5513010000):0.3607380000);
(1ji5_A:0.1916850000	(1jig_A:0.1347560000	((1qgh_A:0.3187900000	2ux1_A:0.3235870000):0.3904890000	((1ji4_A:0.4042680000	2fjc_A:0.4871560000):0.0359337000	(((((1dps_A:0.0000010000	1jts_A:0.0000010000):0.3684200000	1o9r_A:0.2839830000):0.2419180000	1uvh_A:0.6177240000):0.2340630000	(1tjo_A:0.0000010000	1tk6_A:0.0000010000):0.5752760000):0.1768290000	((2fzf_A:1.6015410000	2vzb_A:0.6410110000):0.3405030000	((((((1bcf_A:0.0000010000	3e1q_A:0.0000010000):0.2132290000	2fkz_A:0.0773040000):0.0974565000	1jgc_A:0.3203910000):0.4131290000	(((1lko_A:0.6864340000	1yuz_A:0.9593360000):0.4619550000	3qhb_A:0.6429800000):0.6221760000	((((1lb3_A:0.0662970000	2za7_A:0.0948270000):0.1511370000	(1bg7_A:0.1059000000	1r03_A:0.2149630000):0.0665962000):0.3039860000	(1z6o_A:0.9680620000	1z6o_M:0.7640400000):0.1813320000):0.2317000000	(((1eum_A:0.3715070000	1krq_A:0.2968320000):0.1467140000	3e6s_A:0.7269070000):0.1289970000	(2jd7_A:0.2098430000	1vlg_A:0.2826930000):0.1143250000):0.1213140000):0.4036030000):0.1492160000):0.2232360000	1nfv_A:0.5252820000):0.3497300000	(((1otk_A:1.2858690000	(((2inc_B:1.2071760000	1mty_B:1.6998960000):0.3702510000	2inp_C:0.9886760000):0.2495040000	(1mty_D:1.2406030000	3dhg_A:1.5082370000):0.5613270000):0.2320430000):0.4450980000	(((2uw1_A:0.0000010000	2uw1_B:0.0000010000):0.1652070000	1afr_A:0.1189000000):0.8834640000	1za0_A:1.5291800000):0.4149120000):0.2998520000	(((((1oqu_A:0.1739080000	1r2f_A:0.2124680000):0.0462183000	1uzr_A:0.0271830000):0.7709860000	1mxr_A:1.0270660000):0.1377530000	(1jk0_A:0.3808190000	(2uw2_A:0.0916440000	1w68_A:0.0601580000):0.1699400000):0.7479410000):0.3072720000	3ee4_A:1.0617080000):0.3102620000):1.1104500000):0.1509130000):0.3281720000):0.1834820000):0.1220990000):0.0910285000):0.0377492000	(1n1q_A:0.2620190000	2chp_A:0.4188030000):0.0654105000);
(1ji5_A:0.2360240000	(1jig_A:0.1374990000	(((2chp_A:0.4151830000	((2fzf_A:2.3184240000	2vzb_A:0.2142830000):0.3217180000	((((((1bcf_A:0.0000010000	3e1q_A:0.0000010000):0.1962130000	2fkz_A:0.1140190000):0.2259750000	1jgc_A:0.2575790000):0.2740790000	(((1lko_A:1.0727250000	1yuz_A:0.9721780000):0.2696510000	3qhb_A:0.7314640000):0.7290600000	(((((((1lb3_A:0.0560070000	2za7_A:0.0735480000):0.2350130000	1bg7_A:0.0766570000):0.0922941000	1r03_A:0.0938260000):0.1580080000	1z6o_A:1.0917410000):0.2101600000	1z6o_M:0.8859370000):0.2545900000	3e6s_A:0.6333580000):0.1730160000	(((1eum_A:0.2049240000	1krq_A:0.3635980000):0.2786920000	2jd7_A:0.1425320000):0.1001050000	1vlg_A:0.2890290000):0.1005520000):0.3892080000):0.1959500000):0.1974600000	1nfv_A:0.6426470000):0.2411750000	(1otk_A:1.6832110000	(((((((1oqu_A:0.1572390000	1uzr_A:0.0806630000):0.0534459000	1r2f_A:0.1280550000):0.6898040000	1mxr_A:0.8518160000):0.2108120000	(1jk0_A:0.4711100000	(2uw2_A:0.0912910000	1w68_A:0.0647250000):0.0792243000):0.7026840000):0.3859400000	3ee4_A:0.7758260000):0.4052570000	(((2inc_B:1.2771580000	2inp_C:0.8100250000):0.3891350000	1mty_B:1.7808520000):0.3262270000	(1mty_D:1.2961110000	3dhg_A:1.0797580000):0.2929200000):0.5727580000):0.1667810000	(((2uw1_A:0.0000010000	2uw1_B:0.0000010000):0.1598440000	1afr_A:0.0848500000):0.8191300000	1za0_A:1.5855320000):0.5543130000):0.5226220000):0.6520610000):0.5262480000):0.3941610000):0.0978620000	((((1dps_A:0.0000010000	1jts_A:0.0000010000):0.3041390000	1o9r_A:0.2031350000):0.1810590000	1uvh_A:0.7400230000):0.1911570000	(1tjo_A:0.0000010000	1tk6_A:0.0000010000):0.7633700000):0.5321650000):0.0976829000	((1qgh_A:0.5088800000	2ux1_A:0.3224320000):0.1685300000	(1ji4_A:0.4816720000	2fjc_A:0.5229950000):0.1626390000):0.0798612000):0.1691950000):0.0359493000	1n1q_A:0.3019110000);
(1ji5_A:0.1992170000	(1jig_A:0.0811270000	((2chp_A:0.3536840000	(((((1dps_A:0.0000010000	1jts_A:0.0000010000):0.2693960000	1o9r_A:0.2729270000):0.2513110000	1uvh_A:0.5996930000):0.3467150000	(1tjo_A:0.0000010000	1tk6_A:0.0000010000):0.6958270000):0.2862110000	((2fzf_A:2.2054310000	2vzb_A:0.6099010000):0.2986030000	(((((((1bcf_A:0.0000010000	3e1q_A:0.0000010000):0.1921160000	2fkz_A:0.0828740000):0.1161640000	(((((1lb3_A:0.0556190000	2za7_A:0.0704520000):0.2048130000	(1z6o_A:1.0467440000	1z6o_M:0.7056250000):0.2669740000):0.1003990000	1bg7_A:0.1079870000):0.1522600000	1r03_A:0.0851200000):0.2327840000	(((1eum_A:0.2992110000	1krq_A:0.3349790000):0.2503260000	(2jd7_A:0.1312140000	1vlg_A:0.2520050000):0.1144900000):0.2485820000	3e6s_A:0.5761870000):0.1148710000):0.6618010000):0.0759231000	1jgc_A:0.3303030000):0.3697890000	((1lko_A:0.6887930000	1yuz_A:1.0086100000):0.3756940000	3qhb_A:0.7168580000):0.8769740000):0.2293940000	1nfv_A:0.5907760000):0.2406590000	((1otk_A:1.5806680000	(((2uw1_A:0.0000010000	2uw1_B:0.0000010000):0.1321890000	1afr_A:0.0830740000):1.1122600000	1za0_A:1.3217500000):0.6049660000):0.3315440000	(((((1oqu_A:0.1898560000	1r2f_A:0.1833190000):0.0389063000	1uzr_A:0.0421550000):0.7312100000	(1mxr_A:1.0230970000	((1jk0_A:0.5697350000	2uw2_A:0.0491260000):0.0445188000	1w68_A:0.0234510000):0.9727650000):0.1452530000):0.3760610000	3ee4_A:0.9460380000):0.2148410000	(((2inc_B:1.1117330000	1mty_B:1.9805470000):0.1476630000	2inp_C:0.9319490000):0.5161090000	(1mty_D:0.9944450000	3dhg_A:1.1001060000):0.6067740000):0.6547610000):0.1581380000):0.7063880000):0.2469570000):0.3081950000):0.1405930000):0.1162840000	((1qgh_A:0.2558880000	2ux1_A:0.5423570000):0.3257300000	(1ji4_A:0.6163300000	2fjc_A:0.3807170000):0.1745700000):0.1122240000):0.0652769000):0.0405488000	1n1q_A:0.3337620000);
(1ji5_A:0.1107890000	(1jig_A:0.1278880000	(((1n1q_A:0.1674450000	(1ji4_A:0.3857410000	2fjc_A:0.5189120000):0.2877290000):0.0511823000	(((((1dps_A:0.0000010000	1jts_A:0.0000010000):0.2157300000	1o9r_A:0.2347490000):0.1877320000	1uvh_A:0.7490570000):0.3285080000	(1tjo_A:0.0000020000	1tk6_A:0.0000010000):0.6169480000):0.1326660000	((2fzf_A:1.6567480000	2vzb_A:0.4313660000):0.5256200000	((((((1bcf_A:0.0000010000	3e1q_A:0.0000010000):0.1096140000	2fkz_A:0.0872160000):0.0744235000	(1jgc_A:0.0353810000	((1lko_A:0.7592230000	1yuz_A:0.7719740000):0.2808350000	3qhb_A:0.6764980000):1.1716100000):0.2689860000):0.3613710000	(((((1lb3_A:0.0822330000	2za7_A:0.0618880000):0.2649090000	1bg7_A:0.0573730000):0.1365470000	1r03_A:0.0598310000):0.1442550000	(1z6o_A:0.7639520000	1z6o_M:0.7556310000):0.1902110000):0.1686420000	(((1eum_A:0.3363020000	1krq_A:0.2302390000):0.2188220000	(2jd7_A:0.1857490000	1vlg_A:0.2785480000):0.1076620000):0.2070620000	3e6s_A:0.6106180000):0.1708360000):0.4430710000):0.2295400000	1nfv_A:0.7068030000):0.1021110000	(1otk_A:1.4117790000	(((((((1oqu_A:0.1980850000	1r2f_A:0.1808460000):0.0473441000	1uzr_A:0.0173160000):0.8404920000	1mxr_A:1.0350380000):0.1326380000	((1jk0_A:0.5353550000	2uw2_A:0.0614480000):0.0650196000	1w68_A:0.0347420000):0.8418680000):0.2693090000	3ee4_A:0.9870840000):0.5279340000	(((2uw1_A:0.0000010000	2uw1_B:0.0000010000):0.1614820000	1afr_A:0.0906270000):0.9419660000	1za0_A:1.5120900000):0.4977950000):0.0813177000	(((2inc_B:1.1255320000	1mty_B:1.5408710000):0.2046510000	2inp_C:1.0088220000):0.2364840000	(1mty_D:1.1381310000	3dhg_A:1.3936150000):0.4524140000):0.6610460000):0.2719180000):0.6386040000):0.1115550000):0.2923360000):0.1888220000):0.0392702000	2chp_A:0.3549750000):0.0375227000):0.0919756000	(1qgh_A:0.1384180000	2ux1_A:0.4617410000):0.3785340000);
(1ji5_A:0.1570240000	((1jig_A:0.0754800000	((1qgh_A:0.2923620000	2ux1_A:0.4933500000):0.3018700000	((1ji4_A:0.4907340000	2fjc_A:0.5065920000):0.1553760000	(((((1dps_A:0.0000010000	1jts_A:0.0000010000):0.2623020000	1o9r_A:0.2184730000):0.3911080000	(1tjo_A:0.0000010000	1tk6_A:0.0000010000):0.6115940000):0.1147600000	1uvh_A:0.7446710000):0.1090100000	(((2fzf_A:2.3393090000	2vzb_A:0.3624310000):0.4855490000	(1otk_A:1.4421220000	(((((((1oqu_A:0.1685820000	1uzr_A:0.0596210000):0.0321593000	1r2f_A:0.1725270000):0.6985670000	1mxr_A:0.9242160000):0.1912210000	((1jk0_A:0.5454090000	2uw2_A:0.0668040000):0.0685911000	1w68_A:0.0321320000):0.8745360000):0.4469060000	3ee4_A:0.8437960000):0.3283700000	(((2uw1_A:0.0000010000	2uw1_B:0.0000010000):0.1703140000	1afr_A:0.0731730000):0.8866740000	1za0_A:1.8370590000):0.4831190000):0.2431560000	(((2inc_B:1.1127360000	1mty_B:1.6575960000):0.3193530000	2inp_C:0.9828190000):0.2186220000	(1mty_D:0.9802510000	3dhg_A:1.2153370000):0.5430670000):0.7547430000):0.3447470000):0.5580140000):0.1202640000	(((((1bcf_A:0.0000010000	3e1q_A:0.0000010000):0.1828620000	2fkz_A:0.1065690000):0.1631840000	1jgc_A:0.2987430000):0.4914140000	(((1lko_A:0.7520730000	1yuz_A:0.8516520000):0.6263370000	3qhb_A:0.5377000000):0.8517320000	((((((1lb3_A:0.0714670000	2za7_A:0.0462140000):0.1864580000	1bg7_A:0.1074640000):0.1034520000	1r03_A:0.1146060000):0.2420000000	(1z6o_A:0.9240640000	1z6o_M:0.5447350000):0.3737300000):0.1575730000	3e6s_A:0.6686310000):0.1185610000	((1eum_A:0.2862490000	1krq_A:0.3111860000):0.2518540000	(2jd7_A:0.2526990000	1vlg_A:0.2418400000):0.1374810000):0.1149850000):0.4604220000):0.1797270000):0.2685170000	1nfv_A:0.6663870000):0.2415680000):0.3929030000):0.1473820000):0.0934186000):0.0638664000):0.0571938000	1n1q_A:0.2539700000):0.0749205000	2chp_A:0.4519900000);
(1ji5_A:0.2727540000	1jig_A:0.1904650000	(1n1q_A:0.2849490000	(2chp_A:0.3186670000	(((1qgh_A:0.3547350000	2ux1_A:0.5133580000):0.2201330000	(1ji4_A:0.4579110000	2fjc_A:0.3825590000):0.2362210000):0.1334390000	(((((1dps_A:0.0000010000	1jts_A:0.0000010000):0.2754060000	1uvh_A:0.8629710000):0.1027820000	1o9r_A:0.2384480000):0.2983110000	(1tjo_A:0.0000010000	1tk6_A:0.0000010000):0.7811260000):0.2040300000	((2fzf_A:1.7472420000	2vzb_A:0.6358560000):0.3162280000	((((((1bcf_A:0.0000010000	3e1q_A:0.0000010000):0.1731180000	2fkz_A:0.1097470000):0.1644060000	1jgc_A:0.2784790000):0.2507070000	(((1lko_A:0.4903810000	1yuz_A:1.0671840000):0.4248700000	3qhb_A:0.4998560000):0.8111400000	((((((1lb3_A:0.0687400000	2za7_A:0.0769750000):0.1908970000	1bg7_A:0.0608360000):0.0872729000	1r03_A:0.1159840000):0.1629740000	1z6o_A:1.0545220000):0.1313620000	1z6o_M:0.8274090000):0.1809590000	(((1eum_A:0.2998240000	1krq_A:0.2992270000):0.1866430000	3e6s_A:0.6752000000):0.1817380000	(2jd7_A:0.2096090000	1vlg_A:0.2842630000):0.1436260000):0.1480100000):0.3000010000):0.0841440000):0.2600070000	((1otk_A:1.5916150000	(((2inc_B:1.0380580000	2inp_C:0.7728430000):0.2362280000	1mty_B:2.0544920000):0.2695850000	(1mty_D:1.0928450000	3dhg_A:1.1762880000):0.5804110000):0.5051740000):0.3188850000	(((((1oqu_A:0.1414800000	1r2f_A:0.1505770000):0.0469033000	1uzr_A:0.0270230000):0.8331500000	(1mxr_A:0.9966530000	((1jk0_A:0.4762990000	2uw2_A:0.0726090000):0.0434056000	1w68_A:0.0233300000):0.7241590000):0.1978240000):0.4306420000	3ee4_A:0.8026160000):0.3215670000	(((2uw1_A:0.0000010000	2uw1_B:0.0000010000):0.1858820000	1afr_A:0.0547360000):0.8389920000	1za0_A:1.5218240000):0.4245840000):0.1745190000):0.8101610000):0.1788170000	1nfv_A:0.5443080000):0.0788333000):0.4966160000):0.1011570000):0.0754218000):0.0809309000):0.0271376000);
(1ji5_A:0.1603470000	(1jig_A:0.0838270000	(1n1q_A:0.2000290000	((2chp_A:0.2696680000	(((((1dps_A:0.0000010000	1jts_A:0.0000010000):0.2069360000	1o9r_A:0.2656110000):0.2680350000	1uvh_A:0.6267720000):0.3194610000	(1tjo_A:0.0000010000	1tk6_A:0.0000010000):0.6313600000):0.1610030000	((2fzf_A:1.8654000000	(((((1bcf_A:0.0000010000	3e1q_A:0.0000010000):0.1946800000	2fkz_A:0.0585070000):0.1201360000	1jgc_A:0.3269740000):0.3046130000	(((1lko_A:0.6747770000	1yuz_A:0.7345500000):0.6237310000	3qhb_A:0.6493980000):0.4946250000	((((((1lb3_A:0.0604750000	2za7_A:0.0908230000):0.2678950000	1bg7_A:0.1130210000):0.0872287000	1r03_A:0.1066230000):0.2000390000	(((1eum_A:0.3003780000	1krq_A:0.2391570000):0.1932770000	(2jd7_A:0.1520230000	1vlg_A:0.2350670000):0.2370680000):0.1392890000	3e6s_A:0.5922140000):0.2163820000):0.1279660000	(1z6o_A:0.8379020000	1z6o_M:0.4869210000):0.2993440000):0.1453170000	((1otk_A:1.8937890000	(((2uw1_A:0.0000010000	2uw1_B:0.0000010000):0.1874940000	1afr_A:0.0514950000):1.0058300000	1za0_A:1.2595860000):0.2171100000):0.1261200000	((((((1oqu_A:0.1784250000	1uzr_A:0.0668650000):0.0597854000	1r2f_A:0.1186740000):0.5528890000	1mxr_A:1.0184080000):0.3277790000	((1jk0_A:0.5354110000	2uw2_A:0.0452800000):0.0432877000	1w68_A:0.0514510000):0.8326830000):0.3388210000	3ee4_A:0.8213100000):0.3299930000	(((2inc_B:1.5803940000	2inp_C:0.7025710000):0.2495260000	1mty_B:1.9873800000):0.3094630000	(1mty_D:1.4681110000	3dhg_A:1.0000330000):0.4971840000):0.7321470000):0.3530380000):0.9188780000):0.1565430000):0.1432770000):0.3659210000	1nfv_A:0.5678180000):0.1023980000):0.1704780000	2vzb_A:0.7249000000):0.5008490000):0.1297520000):0.0747305000	(1ji4_A:0.4486940000	2fjc_A:0.5581770000):0.1966140000):0.0962925000):0.0284681000):0.0988727000	(1qgh_A:0.2822740000	2ux1_A:0.5418980000):0.2948640000);
(1ji5_A:0.2378540000	(1jig_A:0.1299600000	1n1q_A:0.2504340000):0.0085382100	((2chp_A:0.3106690000	(((((1dps_A:0.0000010000	1jts_A:0.0000010000):0.1977110000	1uvh_A:0.8855840000):0.1708690000	1o9r_A:0.1756340000):0.3950830000	(1tjo_A:0.0000010000	1tk6_A:0.0000020000):0.8334920000):0.2554670000	((((2fzf_A:1.8069970000	1nfv_A:0.3194980000):0.2989830000	((((1bcf_A:0.0000010000	3e1q_A:0.0000010000):0.1651170000	2fkz_A:0.1100780000):0.1799920000	1jgc_A:0.2006170000):0.4675230000	(((1lko_A:0.6213040000	1yuz_A:0.8561870000):0.3731110000	3qhb_A:0.6288160000):0.7036760000	(((((1lb3_A:0.0748240000	2za7_A:0.1043960000):0.2881880000	(1bg7_A:0.1334610000	1r03_A:0.1648150000):0.0490481000):0.2362490000	1z6o_M:0.6108110000):0.1704990000	1z6o_A:1.1744940000):0.1169860000	(((1eum_A:0.2523920000	1krq_A:0.2764980000):0.1223320000	3e6s_A:0.7282610000):0.1819980000	(2jd7_A:0.2343210000	1vlg_A:0.2938100000):0.0767061000):0.1638280000):0.5229510000):0.0587691000):0.2305800000):0.1597610000	(1otk_A:1.3338910000	(((((((1oqu_A:0.1272970000	1uzr_A:0.0540220000):0.0754955000	1r2f_A:0.1529550000):0.6724500000	1mxr_A:0.9809890000):0.1674530000	(1jk0_A:0.4606060000	(2uw2_A:0.0564210000	1w68_A:0.0488800000):0.1024170000):0.7618420000):0.3134520000	3ee4_A:0.8438550000):0.2667040000	(((2uw1_A:0.0000010000	2uw1_B:0.0000010000):0.1790120000	1afr_A:0.0440130000):0.8676430000	1za0_A:1.3684290000):0.6070280000):0.1446290000	((2inc_B:1.2231310000	(2inp_C:0.7501180000	1mty_B:1.8884780000):0.1847170000):0.2862380000	(1mty_D:1.1827960000	3dhg_A:1.0783980000):0.3452100000):0.4681200000):0.3696910000):0.5890960000):0.1722430000	2vzb_A:0.7251440000):0.3982150000):0.1379950000):0.0750844000	((1qgh_A:0.3202340000	2ux1_A:0.4653610000):0.2917690000	(1ji4_A:0.5028450000	2fjc_A:0.5055610000):0.2463950000):0.1437310000):0.0598395000);
(1ji5_A:0.2497620000	(1jig_A:0.0984080000	(1n1q_A:0.1977360000	((1qgh_A:0.3377040000	2ux1_A:0.4463300000):0.2891720000	(1ji4_A:0.4066470000	2fjc_A:0.5606200000):0.1829420000):0.1578660000):0.1071510000):0.0639188000	((2chp_A:0.3302300000	(((2fzf_A:1.9090460000	(1otk_A:1.6243910000	(((((((1oqu_A:0.1912890000	1r2f_A:0.1835320000):0.0700959000	1uzr_A:0.0090250000):0.8076680000	1mxr_A:0.8975080000):0.2007300000	((1jk0_A:0.5554050000	2uw2_A:0.0613390000):0.0491083000	1w68_A:0.0397870000):0.7577070000):0.4318050000	3ee4_A:0.8892530000):0.3009310000	(((2uw1_A:0.0000010000	2uw1_B:0.0000010000):0.1867160000	1afr_A:0.0771950000):0.8490580000	1za0_A:1.4337920000):0.5578320000):0.2264680000	(((2inc_B:1.1028060000	1mty_B:1.6799890000):0.1407060000	2inp_C:1.0045590000):0.4225550000	(1mty_D:1.0608640000	3dhg_A:1.1551320000):0.5150650000):0.5951450000):0.2867410000):0.2174370000):0.1885970000	(((((1bcf_A:0.0000010000	3e1q_A:0.0000010000):0.1692380000	2fkz_A:0.0884940000):0.1368550000	1jgc_A:0.2577130000):0.3917390000	(((1lko_A:0.6688520000	1yuz_A:1.1597350000):0.4675660000	3qhb_A:0.7862540000):0.5915300000	(((((1lb3_A:0.0303210000	2za7_A:0.0845730000):0.1715280000	(1bg7_A:0.0574040000	(1z6o_A:0.9742830000	1z6o_M:0.5787040000):0.4638920000):0.0500342000):0.0857535000	1r03_A:0.0855780000):0.3102520000	3e6s_A:0.6172740000):0.1125480000	((1eum_A:0.3623590000	1krq_A:0.2329500000):0.2083700000	(2jd7_A:0.2142410000	1vlg_A:0.3039870000):0.1234520000):0.0928081000):0.3514180000):0.1383810000):0.3104260000	1nfv_A:0.6967590000):0.1255500000):0.2647620000	2vzb_A:0.5679610000):0.4603650000):0.1345990000	((((1dps_A:0.0000010000	1jts_A:0.0000010000):0.4180870000	1o9r_A:0.2537030000):0.2295200000	1uvh_A:0.8369550000):0.3082230000	(1tjo_A:0.0000010000	1tk6_A:0.0000010000):0.7565270000):0.2405600000):0.1418260000);
(1ji5_A:0.1978060000	((1jig_A:0.1393300000	((1qgh_A:0.3398810000	2ux1_A:0.3788070000):0.3085990000	((1ji4_A:0.4064810000	2fjc_A:0.5478270000):0.1959600000	(((((1dps_A:0.0000010000	1jts_A:0.0000010000):0.3011380000	1o9r_A:0.1732190000):0.2749100000	(1tjo_A:0.0000010000	1tk6_A:0.0000010000):0.8391940000):0.1200260000	1uvh_A:0.7602910000):0.3016090000	((2fzf_A:1.8800940000	2vzb_A:0.4428590000):0.2207500000	((((((1bcf_A:0.0000010000	3e1q_A:0.0000010000):0.1513160000	2fkz_A:0.0758690000):0.1403030000	1jgc_A:0.3021960000):0.3729550000	(((1lko_A:0.7253400000	1yuz_A:0.8852060000):0.4186750000	3qhb_A:0.6870340000):0.6246090000	((((((1lb3_A:0.0306310000	2za7_A:0.0971060000):0.1394110000	(1z6o_A:0.9365270000	1z6o_M:0.6648140000):0.4007760000):0.0714738000	1bg7_A:0.0798170000):0.1607740000	1r03_A:0.0386330000):0.4418870000	3e6s_A:0.4641380000):0.1882590000	((1eum_A:0.3317190000	1krq_A:0.1950160000):0.2615850000	(2jd7_A:0.1924740000	1vlg_A:0.3143530000):0.1239810000):0.1300840000):0.3735860000):0.1030010000):0.3390650000	1nfv_A:0.6610730000):0.2690050000	(1otk_A:1.4300520000	(((((((1oqu_A:0.1562100000	1r2f_A:0.1994640000):0.0733419000	1uzr_A:0.0039380000):0.8408840000	1mxr_A:1.0360890000):0.2251440000	(1jk0_A:0.4293490000	(2uw2_A:0.0711030000	1w68_A:0.0775900000):0.0789766000):0.6645480000):0.2640700000	3ee4_A:0.9984150000):0.3467300000	(((2uw1_A:0.0000010000	2uw1_B:0.0000010000):0.1245920000	1afr_A:0.0942320000):0.9496510000	1za0_A:1.3633630000):0.4470220000):0.0880939000	(((2inc_B:1.1359260000	1mty_B:1.6208740000):0.0850442000	2inp_C:0.8969300000):0.2869490000	(1mty_D:1.1455290000	3dhg_A:1.2132250000):0.4512690000):0.6760570000):0.2590900000):0.6759610000):0.2113430000):0.3591710000):0.1091770000):0.1788220000):0.0846943000):0.0568027000	1n1q_A:0.2531840000):0.0599151000	2chp_A:0.4419750000);
(1ji5_A:0.1768150000	((1jig_A:0.1014080000	((1qgh_A:0.3322150000	2ux1_A:0.4453700000):0.3535200000	(1ji4_A:0.6090930000	2fjc_A:0.6134310000):0.1145970000):0.1269130000):0.0955679000	1n1q_A:0.3760280000):0.0703547000	(2chp_A:0.3230740000	(((((1dps_A:0.0000010000	1jts_A:0.0000010000):0.2537950000	1o9r_A:0.1889290000):0.4708680000	1uvh_A:0.5961350000):0.2828930000	(1tjo_A:0.0000010000	1tk6_A:0.0000020000):0.6858590000):0.2406080000	(((2fzf_A:1.7584630000	(1otk_A:1.7320880000	(((((((1oqu_A:0.1510920000	1r2f_A:0.1613370000):0.0377546000	1uzr_A:0.0302860000):0.7369870000	1mxr_A:0.7979350000):0.1966250000	((1jk0_A:0.5620940000	2uw2_A:0.0590470000):0.0289692000	1w68_A:0.0318410000):0.7633540000):0.3038060000	3ee4_A:0.8891740000):0.3242340000	(((2uw1_A:0.0000010000	2uw1_B:0.0000010000):0.1231760000	1afr_A:0.1547470000):1.0536100000	1za0_A:1.1395380000):0.7511760000):0.2554610000	(((2inc_B:1.1892000000	1mty_B:2.4564720000):0.2629260000	2inp_C:0.9830450000):0.5000850000	(1mty_D:0.9610120000	3dhg_A:1.5651340000):0.5269950000):0.4731730000):0.2306310000):0.5502250000):0.1766280000	(((((1bcf_A:0.0000010000	3e1q_A:0.0000010000):0.1785220000	2fkz_A:0.0857300000):0.1409620000	1jgc_A:0.2423660000):0.4525350000	(((1lko_A:0.7237500000	1yuz_A:0.7856540000):0.3918930000	3qhb_A:0.7388380000):1.2073400000	((((1lb3_A:0.0806060000	2za7_A:0.0422590000):0.1610350000	(1bg7_A:0.1170820000	1r03_A:0.1907060000):0.0910943000):0.1899620000	(1z6o_A:0.9888780000	1z6o_M:0.7125700000):0.2101030000):0.1932010000	(((1eum_A:0.3029870000	1krq_A:0.2898870000):0.1383610000	3e6s_A:0.7656500000):0.1700970000	(2jd7_A:0.1441240000	1vlg_A:0.3119220000):0.0877419000):0.1014380000):0.4374090000):0.1773690000):0.2033020000	1nfv_A:0.6946730000):0.0681729000):0.1021570000	2vzb_A:0.9312360000):0.2881480000):0.1817360000):0.2032120000);
(1ji5_A:0.2698550000	1jig_A:0.2041740000	(1n1q_A:0.2382180000	(((2chp_A:0.4188430000	((1ji4_A:0.3952830000	2fjc_A:0.4936490000):0.2410440000	((((1dps_A:0.0000010000	1jts_A:0.0000010000):0.2283630000	1o9r_A:0.2418230000):0.4003860000	1uvh_A:0.7322470000):0.2534170000	(1tjo_A:0.0000010000	1tk6_A:0.0000010000):0.8253940000):0.2197460000):0.1007180000):0.0453367000	(((2fzf_A:1.9303820000	1nfv_A:0.3329750000):0.1917580000	((((((1bcf_A:0.0000010000	3e1q_A:0.0000010000):0.1426110000	2fkz_A:0.1187970000):0.0833042000	(((((1lb3_A:0.0403910000	2za7_A:0.0825700000):0.2005150000	(1bg7_A:0.0723630000	1r03_A:0.1528250000):0.0514796000):0.2267160000	(1z6o_A:1.0232860000	1z6o_M:0.6069880000):0.2091480000):0.2144790000	((1eum_A:0.3615820000	1krq_A:0.2066940000):0.2542190000	(2jd7_A:0.1864820000	1vlg_A:0.2731420000):0.1091100000):0.1404880000):0.1449740000	3e6s_A:0.5965250000):0.6038440000):0.1380180000	1jgc_A:0.1794910000):0.3170670000	((1lko_A:0.7792520000	1yuz_A:0.8379720000):0.2229740000	3qhb_A:0.7302360000):0.9060290000):0.2284720000	((1otk_A:1.9316770000	(((2uw1_A:0.0000010000	2uw1_B:0.0000010000):0.1533000000	1afr_A:0.1118650000):0.8192760000	1za0_A:1.5731210000):0.2644460000):0.1199410000	((((((1oqu_A:0.1786150000	1r2f_A:0.1829680000):0.0671485000	1uzr_A:0.0242380000):0.7393760000	1mxr_A:0.9683190000):0.2398110000	((1jk0_A:0.5078940000	2uw2_A:0.0603070000):0.0440815000	1w68_A:0.0103200000):0.7119000000):0.3662740000	3ee4_A:0.7567030000):0.4387520000	((2inc_B:1.3588870000	2inp_C:1.1975710000):0.4972930000	(1mty_B:2.4352370000	(1mty_D:1.0280560000	3dhg_A:1.1783810000):0.3497630000):0.4335400000):0.5084370000):0.1253050000):1.1540400000):0.0633232000):0.3699320000	2vzb_A:0.8468290000):0.2676520000):0.0284726000	(1qgh_A:0.2614600000	2ux1_A:0.4840900000):0.3307130000):0.1092270000):0.0568086000);
(1ji5_A:0.2536100000	1jig_A:0.1286630000	(1n1q_A:0.1785020000	(2chp_A:0.4090000000	((((1qgh_A:0.3845830000	2ux1_A:0.3826040000):0.3257290000	2fjc_A:0.4805250000):0.0765175000	1ji4_A:0.4980570000):0.1296740000	(((((1dps_A:0.0000010000	1jts_A:0.0000010000):0.1994720000	1o9r_A:0.1890570000):0.2858170000	1uvh_A:0.7645440000):0.2931070000	(1tjo_A:0.0000010000	1tk6_A:0.0000010000):0.6197960000):0.2802380000	((2fzf_A:2.9598740000	2vzb_A:0.3934160000):0.4188350000	((((((1bcf_A:0.0000010000	3e1q_A:0.0000010000):0.1340200000	2fkz_A:0.1406970000):0.1504340000	1jgc_A:0.2488340000):0.3349780000	(((1lko_A:0.9461220000	1yuz_A:0.8144340000):0.4695760000	3qhb_A:0.8292640000):0.9094010000	(((((1lb3_A:0.0585290000	2za7_A:0.1009810000):0.2529340000	1bg7_A:0.0720470000):0.0879092000	1r03_A:0.1170140000):0.1853780000	(1z6o_A:0.9635170000	1z6o_M:0.7089420000):0.3034180000):0.1300820000	(((1eum_A:0.2266880000	1krq_A:0.3269960000):0.2473970000	(2jd7_A:0.1736450000	1vlg_A:0.2767900000):0.1097450000):0.1831840000	3e6s_A:0.6976520000):0.1351640000):0.4448730000):0.1562010000):0.2172260000	1nfv_A:0.8705910000):0.1242310000	(1otk_A:1.3521850000	(((((((1oqu_A:0.1696200000	1r2f_A:0.1451720000):0.0725191000	1uzr_A:0.0000030000):0.9218530000	1mxr_A:0.6865040000):0.2383610000	((1jk0_A:0.4939520000	2uw2_A:0.0845310000):0.0560846000	1w68_A:0.0150090000):0.9458840000):0.3426050000	(((2inc_B:0.9844680000	1mty_B:1.9167660000):0.2140320000	2inp_C:0.9475130000):0.4664120000	(1mty_D:1.3139820000	3dhg_A:1.1255970000):0.3772520000):0.5818180000):0.1312340000	3ee4_A:0.8924660000):0.2360830000	(((2uw1_A:0.0000010000	2uw1_B:0.0000010000):0.1597250000	1afr_A:0.0752020000):0.9383780000	1za0_A:1.9107790000):0.5488630000):0.2189330000):0.6212140000):0.1401550000):0.3593740000):0.0181445000):0.1079030000):0.0906535000):0.0533688000);
(1ji5_A:0.2162740000	1jig_A:0.1575780000	(1n1q_A:0.3057910000	(((2chp_A:0.3125200000	(((2fzf_A:2.1974370000	1nfv_A:0.2945030000):0.3183170000	(((((1bcf_A:0.0000010000	3e1q_A:0.0000010000):0.1863610000	2fkz_A:0.0596920000):0.1720720000	1jgc_A:0.3332960000):0.3667000000	(((1lko_A:0.7014820000	1yuz_A:0.6782060000):0.3831280000	3qhb_A:0.5997780000):0.7920080000	(((((1lb3_A:0.0578980000	2za7_A:0.0773580000):0.2273730000	1bg7_A:0.1113310000):0.1091770000	1r03_A:0.0803000000):0.2440550000	(1z6o_A:0.9598630000	1z6o_M:0.6148250000):0.1889310000):0.2006850000	(((1eum_A:0.2797060000	1krq_A:0.3983500000):0.1907380000	(2jd7_A:0.1844010000	1vlg_A:0.3091800000):0.1096740000):0.2306850000	3e6s_A:0.6774600000):0.1019310000):0.2944070000):0.1015840000):0.3276210000	(1otk_A:1.5767320000	(((((((1oqu_A:0.1625350000	1r2f_A:0.1793290000):0.0557318000	1uzr_A:0.0367320000):0.6641590000	1mxr_A:1.1782040000):0.1956900000	((1jk0_A:0.5767690000	2uw2_A:0.0631320000):0.0622702000	1w68_A:0.0439350000):0.8348750000):0.3436610000	3ee4_A:1.0453620000):0.4832800000	((2inc_B:0.9309950000	(2inp_C:1.1025230000	1mty_B:1.6717650000):0.2470240000):0.5872550000	(1mty_D:1.3007580000	3dhg_A:1.3577510000):0.4906020000):0.5434870000):0.2931630000	(((2uw1_A:0.0000010000	2uw1_B:0.0000010000):0.1660310000	1afr_A:0.0835970000):1.1406800000	1za0_A:1.5667540000):0.6731660000):0.2402760000):0.6720670000):0.0427122000):0.4078460000	2vzb_A:0.8155000000):0.3421630000):0.0958102000	((((1dps_A:0.0000010000	1jts_A:0.0000010000):0.3393830000	1o9r_A:0.1497660000):0.3698510000	1uvh_A:0.9292020000):0.2186120000	(1tjo_A:0.0000020000	1tk6_A:0.0000020000):0.6954360000):0.2457530000):0.0641953000	(((1qgh_A:0.4156770000	2ux1_A:0.4188980000):0.2277650000	2fjc_A:0.5721770000):0.1191830000	1ji4_A:0.4835100000):0.1252380000):0.0863773000):0.0652102000);
(1ji5_A:0.1493770000	((1jig_A:0.1463060000	(2chp_A:0.3521970000	((1ji4_A:0.4593300000	2fjc_A:0.4491810000):0.1696900000	((((1dps_A:0.0000010000	1jts_A:0.0000010000):0.3466000000	1o9r_A:0.2074970000):0.2414760000	1uvh_A:0.6329570000):0.3411680000	((1tjo_A:0.0000010000	1tk6_A:0.0000010000):0.7918180000	((2fzf_A:1.7952300000	2vzb_A:0.5571200000):0.3223670000	((((((1bcf_A:0.0000010000	3e1q_A:0.0000010000):0.1819750000	2fkz_A:0.0831770000):0.0904352000	1jgc_A:0.3043320000):0.3128950000	(((1lko_A:1.0705260000	1yuz_A:0.8454580000):0.3688700000	3qhb_A:0.7659210000):0.8494670000	((((1lb3_A:0.0613140000	2za7_A:0.0614850000):0.1402810000	(1bg7_A:0.0937040000	1r03_A:0.1096180000):0.0755663000):0.2313610000	(1z6o_A:0.9226950000	1z6o_M:0.6806970000):0.2206330000):0.2039950000	(((1eum_A:0.2655170000	1krq_A:0.3115770000):0.2024270000	3e6s_A:0.6029350000):0.1204690000	(2jd7_A:0.2171050000	1vlg_A:0.2509360000):0.1442810000):0.0658781000):0.3527230000):0.0568271000):0.3305970000	1nfv_A:0.7455910000):0.1960720000	(1otk_A:1.1696000000	((((((1oqu_A:0.1583550000	1r2f_A:0.1686580000):0.0360974000	1uzr_A:0.0314380000):0.6591370000	3ee4_A:1.1896910000):0.2680650000	(1mxr_A:1.0378400000	((1jk0_A:0.4704330000	2uw2_A:0.0498340000):0.0386862000	1w68_A:0.0297070000):0.7408440000):0.1718190000):0.6125040000	(((2uw1_A:0.0000010000	2uw1_B:0.0000010000):0.1092840000	1afr_A:0.1028510000):1.0276400000	1za0_A:1.4780530000):0.5109300000):0.1361240000	(((2inc_B:1.0183760000	1mty_B:1.9613100000):0.2116940000	2inp_C:0.9685730000):0.2488770000	(1mty_D:0.8650990000	3dhg_A:1.2338930000):0.5660140000):0.3346910000):0.4157840000):0.7572090000):0.2358930000):0.1575890000):0.2016480000):0.0793336000):0.0952286000):0.1904290000):0.0421086000	1n1q_A:0.2148220000):0.0725757000	(1qgh_A:0.2048930000	2ux1_A:0.5093440000):0.3152640000);
(1ji5_A:0.2228710000	(1jig_A:0.1021910000	((2chp_A:0.4115280000	((1ji4_A:0.4215980000	2fjc_A:0.4750090000):0.1200240000	(((((1dps_A:0.0000010000	1jts_A:0.0000010000):0.3270180000	1o9r_A:0.3142270000):0.2450740000	1uvh_A:0.5298160000):0.2513680000	(1tjo_A:0.0000010000	1tk6_A:0.0000010000):0.7944480000):0.2030560000	(((2fzf_A:1.7702650000	2vzb_A:0.3262080000):0.4728030000	(((((1bcf_A:0.0000010000	3e1q_A:0.0000010000):0.3387470000	2fkz_A:0.0787420000):0.2228310000	1jgc_A:0.3483770000):0.3866090000	(((1lko_A:0.6183010000	1yuz_A:1.0409840000):0.3511950000	3qhb_A:0.5939730000):0.9100530000	((((((1lb3_A:0.0750520000	2za7_A:0.0751480000):0.2621800000	1bg7_A:0.1088830000):0.0728029000	1r03_A:0.1159720000):0.1682690000	(1z6o_A:0.8683350000	1z6o_M:0.7556030000):0.1793760000):0.2289540000	3e6s_A:0.7985530000):0.1262100000	((1eum_A:0.3063340000	1krq_A:0.2958440000):0.2935770000	(2jd7_A:0.2125260000	1vlg_A:0.1804580000):0.1470810000):0.0917563000):0.4244140000):0.0650244000):0.2537990000	1nfv_A:0.5712200000):0.2561520000):0.1340940000	(1otk_A:1.8542980000	(((((((1oqu_A:0.1798330000	1uzr_A:0.0405820000):0.0813636000	1r2f_A:0.1351700000):0.7485290000	1mxr_A:1.3386040000):0.1512050000	((1jk0_A:0.5403030000	2uw2_A:0.0555630000):0.0445026000	1w68_A:0.0339490000):0.9162800000):0.3207320000	3ee4_A:0.9269710000):0.4428300000	(2inc_B:1.1696120000	((2inp_C:0.8745970000	1mty_B:1.8876890000):0.1883410000	(1mty_D:1.1193380000	3dhg_A:1.4001580000):0.5278470000):0.2362310000):0.9506420000):0.2342550000	(((2uw1_A:0.0000010000	2uw1_B:0.0000010000):0.1850670000	1afr_A:0.0785910000):1.1581400000	1za0_A:1.5808840000):0.3829040000):0.4726670000):0.5789230000):0.3413990000):0.0953204000):0.1000070000):0.0885897000	(1qgh_A:0.2512310000	2ux1_A:0.5173800000):0.3925120000):0.0556222000):0.0256906000	1n1q_A:0.2966640000);
(1ji5_A:0.2160910000	(1jig_A:0.0706910000	((1qgh_A:0.3698760000	2ux1_A:0.3878290000):0.2121360000	((1ji4_A:0.4963560000	2fjc_A:0.3975890000):0.1578180000	(((((1dps_A:0.0000010000	1jts_A:0.0000010000):0.3600410000	1o9r_A:0.1822790000):0.1909960000	1uvh_A:0.7643010000):0.2410770000	(1tjo_A:0.0000010000	1tk6_A:0.0000010000):0.7261910000):0.2662250000	((2fzf_A:2.3496240000	2vzb_A:0.2808290000):0.5823560000	((((((1bcf_A:0.0000010000	3e1q_A:0.0000010000):0.1863540000	2fkz_A:0.1332040000):0.1213900000	1jgc_A:0.2886350000):0.2945890000	(((1lko_A:0.5327160000	1yuz_A:0.8850860000):0.5682370000	3qhb_A:0.6985410000):0.7788890000	((((1lb3_A:0.0553560000	2za7_A:0.0485410000):0.1735350000	(1bg7_A:0.0627370000	(1z6o_A:0.8468460000	1z6o_M:0.7379920000):0.3043080000):0.0857927000):0.1536230000	1r03_A:0.0485310000):0.3083170000	(((1eum_A:0.2914740000	1krq_A:0.2395940000):0.1588450000	3e6s_A:0.6479020000):0.1291920000	(2jd7_A:0.2382960000	1vlg_A:0.2102690000):0.1183180000):0.2906890000):0.3365460000):0.1484660000):0.2708900000	1nfv_A:0.7999990000):0.0768127000	(1otk_A:1.7713940000	(((((((1oqu_A:0.1627580000	1uzr_A:0.0314570000):0.0589235000	1r2f_A:0.1220420000):0.7431940000	1mxr_A:0.8354460000):0.1115020000	((1jk0_A:0.5738670000	2uw2_A:0.0485070000):0.0502809000	1w68_A:0.0534330000):0.8672550000):0.3250410000	3ee4_A:1.0684470000):0.3589070000	(((2uw1_A:0.0000010000	2uw1_B:0.0000010000):0.1500570000	1afr_A:0.1150710000):1.0484500000	1za0_A:1.5177880000):0.4607600000):0.1745310000	(((2inc_B:1.2043690000	1mty_B:2.0681850000):0.2346050000	2inp_C:0.9142430000):0.4121450000	(1mty_D:1.1225550000	3dhg_A:1.1330280000):0.4523910000):0.5624270000):0.2648250000):0.4581660000):0.2148180000):0.3944170000):0.0489202000):0.1143240000):0.1182010000):0.0602296000	(1n1q_A:0.1477590000	2chp_A:0.4906720000):0.0981941000);
(1ji5_A:0.1423600000	((1jig_A:0.0713420000	((2chp_A:0.3652000000	((((1dps_A:0.0000010000	1jts_A:0.0000010000):0.3282530000	1o9r_A:0.2524090000):0.3648520000	1uvh_A:0.6592370000):0.2604860000	(1tjo_A:0.0000020000	1tk6_A:0.0000010000):0.5256980000):0.4006650000):0.1530630000	((1ji4_A:0.4316960000	2fjc_A:0.5279830000):0.1897710000	((2fzf_A:2.5271310000	2vzb_A:0.2249360000):0.6741690000	((((((1bcf_A:0.0000010000	3e1q_A:0.0000010000):0.2020170000	2fkz_A:0.1095350000):0.0952294000	1jgc_A:0.3014930000):0.2464070000	(((1lko_A:0.7647160000	1yuz_A:0.8855540000):0.3079550000	3qhb_A:0.7863490000):0.9094450000	((((((1lb3_A:0.0805710000	2za7_A:0.0848650000):0.2025740000	1bg7_A:0.1317200000):0.1042090000	1r03_A:0.0735160000):0.2532330000	(1z6o_A:0.8858830000	1z6o_M:0.7400330000):0.3004730000):0.2489430000	3e6s_A:0.7121690000):0.0942302000	((1eum_A:0.3019660000	1krq_A:0.3221910000):0.2267490000	(2jd7_A:0.1781470000	1vlg_A:0.2946710000):0.1345020000):0.1215020000):0.4181970000):0.1907100000):0.3397110000	1nfv_A:0.5011020000):0.2599450000	(((1otk_A:1.8171360000	(((2inc_B:1.1700100000	2inp_C:0.9236840000):0.2932140000	1mty_B:2.1429550000):0.5286160000	(1mty_D:1.1196130000	3dhg_A:1.1852010000):0.7267270000):0.3680870000):0.1604890000	(((2uw1_A:0.0000010000	2uw1_B:0.0000010000):0.2201070000	1afr_A:0.0644660000):1.0390700000	1za0_A:1.6112930000):0.1858620000):0.1896950000	(((((1oqu_A:0.1534130000	1r2f_A:0.1966250000):0.0330466000	1uzr_A:0.0437470000):0.8257820000	1mxr_A:1.0434640000):0.2264100000	((1jk0_A:0.5433470000	2uw2_A:0.0291650000):0.0665310000	1w68_A:0.0304220000):0.8589290000):0.3376340000	3ee4_A:0.8022240000):0.4822390000):0.8719920000):0.3532410000):0.3201590000):0.0711711000):0.1255470000):0.0388497000	1n1q_A:0.3514210000):0.1090320000	(1qgh_A:0.2524440000	2ux1_A:0.5284530000):0.3697530000);
(1ji5_A:0.2429020000	(1jig_A:0.1103550000	((1qgh_A:0.3534630000	2ux1_A:0.3934200000):0.2448690000	((1ji4_A:0.4777720000	2fjc_A:0.3724530000):0.1121380000	(((((1dps_A:0.0000010000	1jts_A:0.0000010000):0.3332160000	1o9r_A:0.2327000000):0.1937070000	1uvh_A:0.7383640000):0.2739880000	(1tjo_A:0.0000010000	1tk6_A:0.0000010000):0.8782900000):0.2894810000	(((2fzf_A:1.9512900000	1nfv_A:0.3182190000):0.4410470000	(((((1bcf_A:0.0000010000	3e1q_A:0.0000010000):0.1709330000	2fkz_A:0.1253410000):0.1620170000	1jgc_A:0.2971230000):0.2524300000	(1lko_A:0.8769980000	(1yuz_A:1.0820280000	3qhb_A:0.6131080000):0.2235460000):1.0064000000):0.0725242000	(((((1lb3_A:0.0395250000	2za7_A:0.0926040000):0.3086900000	1bg7_A:0.1004180000):0.1081530000	1r03_A:0.0961710000):0.2565620000	(((1eum_A:0.2935740000	1krq_A:0.3228910000):0.2821360000	(2jd7_A:0.2211540000	1vlg_A:0.2368240000):0.1108950000):0.1535740000	3e6s_A:0.5061160000):0.2874230000):0.1237990000	(1z6o_A:0.9717210000	1z6o_M:0.6603780000):0.1628340000):0.4168870000):0.0880908000):0.3602540000	(2vzb_A:0.6583110000	(1otk_A:1.6425760000	(((((((1oqu_A:0.1336860000	1r2f_A:0.1561330000):0.0694939000	1uzr_A:0.0013350000):0.8245070000	1mxr_A:0.9687900000):0.1737760000	((1jk0_A:0.6244570000	2uw2_A:0.0525060000):0.0316947000	1w68_A:0.0371690000):0.8072010000):0.4229780000	3ee4_A:0.8529580000):0.2962220000	(((2uw1_A:0.0000010000	2uw1_B:0.0000010000):0.1316040000	1afr_A:0.1128670000):0.8282580000	1za0_A:1.3895400000):0.7772440000):0.2026770000	((2inc_B:1.0709130000	(2inp_C:0.6025550000	1mty_B:2.0962860000):0.2325780000):0.4181260000	(1mty_D:1.1355740000	3dhg_A:1.1372940000):0.3837500000):0.4445750000):0.2644330000):0.6126180000):0.3213960000):0.2377910000):0.1040790000):0.1102240000):0.1088910000):0.0500834000	(1n1q_A:0.1870030000	2chp_A:0.3921760000):0.0663680000);
(1ji5_A:0.1691330000	((1jig_A:0.0446850000	((1qgh_A:0.2526580000	2ux1_A:0.3200030000):0.2769220000	((1ji4_A:0.3921890000	2fjc_A:0.4435470000):0.0676879000	(((((1dps_A:0.0000010000	1jts_A:0.0000010000):0.2879750000	1o9r_A:0.1934860000):0.3164240000	1uvh_A:0.6772970000):0.1976530000	(1tjo_A:0.0000010000	1tk6_A:0.0000010000):0.5814010000):0.1794650000	((2fzf_A:2.0382400000	((((((1bcf_A:0.0000010000	3e1q_A:0.0000010000):0.1796570000	2fkz_A:0.0760020000):0.1819030000	1jgc_A:0.2042610000):0.4092670000	(((1lko_A:0.8106020000	1yuz_A:0.9109080000):0.2838840000	3qhb_A:0.5839640000):0.7287110000	(((((((1lb3_A:0.0636250000	2za7_A:0.0843480000):0.2099890000	(1bg7_A:0.1140950000	1r03_A:0.1628610000):0.0934188000):0.2481380000	(1z6o_A:0.8634410000	1z6o_M:0.4495650000):0.3100340000):0.3325250000	3e6s_A:0.6534260000):0.1593710000	(2jd7_A:0.1968180000	1vlg_A:0.2723860000):0.0822845000):0.2007960000	1krq_A:0.2589560000):0.0995528000	1eum_A:0.2321900000):0.5514380000):0.0474875000):0.1253420000	1nfv_A:0.5885430000):0.1767560000	(1otk_A:1.2843110000	(((((((1oqu_A:0.1971550000	1uzr_A:0.0675940000):0.0855191000	1r2f_A:0.1210490000):0.6381500000	1mxr_A:1.1857400000):0.0868275000	3ee4_A:1.0125030000):0.2396490000	((1jk0_A:0.5282950000	2uw2_A:0.0350470000):0.0447246000	1w68_A:0.0404020000):0.6781970000):0.7162860000	(((2inc_B:1.1600820000	1mty_B:2.4182060000):0.3078450000	2inp_C:0.7496200000):0.2000960000	(1mty_D:0.9638420000	3dhg_A:1.3788600000):0.8619250000):0.4938940000):0.3478760000	(((2uw1_A:0.0000010000	2uw1_B:0.0000010000):0.1883780000	1afr_A:0.0711360000):1.0267700000	1za0_A:1.4283060000):0.3234020000):0.2331590000):0.7634850000):0.0103847000):0.2217250000	2vzb_A:0.7174160000):0.3404020000):0.2217320000):0.1460270000):0.1771190000):0.0947271000	1n1q_A:0.2495050000):0.0466811000	2chp_A:0.4703880000);
(1ji5_A:0.2195870000	(1jig_A:0.1114450000	((2chp_A:0.2806410000	(((2fzf_A:2.1409120000	1nfv_A:0.2101980000):0.1353430000	(((((1bcf_A:0.0000010000	3e1q_A:0.0000010000):0.1587350000	2fkz_A:0.1561490000):0.1487570000	1jgc_A:0.2798200000):0.3686900000	(((1lko_A:0.6800380000	1yuz_A:1.2246080000):0.4406550000	3qhb_A:0.6798240000):1.0124500000	((((((1lb3_A:0.0863180000	2za7_A:0.0714830000):0.2781020000	1bg7_A:0.0969620000):0.0799977000	1r03_A:0.1232220000):0.2295610000	(1z6o_A:0.9819190000	1z6o_M:0.5884690000):0.2378240000):0.2166200000	3e6s_A:0.7124900000):0.1488920000	((1eum_A:0.2606690000	1krq_A:0.3542700000):0.2729190000	(2jd7_A:0.2377980000	1vlg_A:0.3141710000):0.0662781000):0.0656031000):0.4614320000):0.0369237000):0.1996180000	(1otk_A:1.5007580000	((((((1oqu_A:0.1674240000	1r2f_A:0.2048480000):0.0656095000	1uzr_A:0.0084360000):0.8329540000	1mxr_A:1.0608840000):0.1700850000	((1jk0_A:0.5769520000	2uw2_A:0.0408320000):0.0627046000	1w68_A:0.0505530000):0.8283560000):0.4285160000	3ee4_A:0.8987350000):0.2800810000	((((2inc_B:1.0420990000	1mty_B:2.1937300000):0.2587810000	2inp_C:1.0681750000):0.3177920000	(1mty_D:1.1384010000	3dhg_A:1.2368870000):0.3873430000):0.5162490000	(((2uw1_A:0.0000010000	2uw1_B:0.0000010000):0.0706166000	1afr_A:0.1399230000):0.9386180000	1za0_A:1.3937270000):0.5213940000):0.1696270000):0.5190200000):0.6669550000):0.1084790000):0.4017930000	2vzb_A:0.8893080000):0.2974520000):0.1678620000	((1ji4_A:0.4121910000	2fjc_A:0.4478970000):0.1488730000	((((1dps_A:0.0000010000	1jts_A:0.0000010000):0.2229900000	1o9r_A:0.1765910000):0.3863340000	1uvh_A:0.5756090000):0.2509450000	(1tjo_A:0.0000010000	1tk6_A:0.0000010000):0.7118870000):0.2846760000):0.1108310000):0.1444760000):0.0622127000	(1n1q_A:0.1860370000	(1qgh_A:0.2748400000	2ux1_A:0.4719730000):0.3115090000):0.0995111000);
(1ji5_A:0.2378140000	(1jig_A:0.1121420000	(1n1q_A:0.2080980000	(2chp_A:0.3676250000	((1ji4_A:0.5129200000	2fjc_A:0.4897890000):0.1348370000	(((((1dps_A:0.0000010000	1jts_A:0.0000010000):0.2615490000	1o9r_A:0.2409920000):0.3867020000	1uvh_A:0.6989630000):0.1713610000	(1tjo_A:0.0000010000	1tk6_A:0.0000010000):0.6451840000):0.1320880000	((2fzf_A:1.9411120000	2vzb_A:0.1843550000):0.3542230000	((((((1bcf_A:0.0000010000	3e1q_A:0.0000010000):0.2097450000	2fkz_A:0.0582480000):0.0488476000	1jgc_A:0.3495860000):0.3719500000	(((1lko_A:0.9319890000	1yuz_A:0.8179810000):0.4742650000	3qhb_A:0.7246150000):0.5663270000	((((((1lb3_A:0.0469210000	2za7_A:0.0938900000):0.1649810000	1bg7_A:0.0859030000):0.0420800000	(1z6o_A:0.8865780000	1z6o_M:0.5533190000):0.4640930000):0.0741595000	1r03_A:0.0935060000):0.3383600000	3e6s_A:0.6519620000):0.2267810000	((1eum_A:0.2857810000	1krq_A:0.2644200000):0.2333670000	(2jd7_A:0.2131490000	1vlg_A:0.2341310000):0.1038170000):0.0407649000):0.3099150000):0.0981544000):0.2629760000	1nfv_A:0.5078280000):0.1673460000	(1otk_A:1.2798860000	(((((((1oqu_A:0.1995640000	1r2f_A:0.2122970000):0.0568320000	1uzr_A:0.0115260000):0.7704940000	1mxr_A:0.8484770000):0.2269540000	((1jk0_A:0.4527990000	2uw2_A:0.0557310000):0.0535265000	1w68_A:0.0269430000):0.7515920000):0.2693200000	3ee4_A:1.0026940000):0.3290170000	(((2uw1_A:0.0000010000	2uw1_B:0.0000010000):0.1532710000	1afr_A:0.1199500000):0.9146320000	1za0_A:1.5426790000):0.4593130000):0.2486220000	(((2inc_B:1.1554160000	2inp_C:0.8517530000):0.2985090000	1mty_B:1.9482110000):0.3275240000	(1mty_D:1.2093270000	3dhg_A:1.1596130000):0.5124090000):0.4747930000):0.3349610000):0.5663540000):0.5413900000):0.3385300000):0.1357320000):0.0781589000):0.0943321000):0.0362343000):0.0477973000	(1qgh_A:0.3018440000	2ux1_A:0.4552210000):0.3568780000);
(1ji5_A:0.1908630000	(1jig_A:0.1200450000	(1n1q_A:0.2389210000	((2chp_A:0.3385110000	(((((1dps_A:0.0000010000	1jts_A:0.0000010000):0.2849160000	1o9r_A:0.1753900000):0.3097710000	1uvh_A:0.6720750000):0.2443020000	(1tjo_A:0.0000010000	1tk6_A:0.0000010000):0.7151680000):0.2581750000	((2fzf_A:1.9014800000	((((((1bcf_A:0.0000010000	3e1q_A:0.0000010000):0.1682390000	2fkz_A:0.0959810000):0.1800630000	1jgc_A:0.2869820000):0.3514190000	((((((1lb3_A:0.0725180000	2za7_A:0.0928450000):0.2331850000	(1bg7_A:0.0640360000	(1z6o_A:0.8135920000	1z6o_M:0.6100170000):0.5414370000):0.0538318000):0.1063780000	1r03_A:0.1197950000):0.2942040000	3e6s_A:0.6314690000):0.2149090000	((1eum_A:0.3414710000	1krq_A:0.3247590000):0.2359550000	(2jd7_A:0.2068770000	1vlg_A:0.3455890000):0.1317840000):0.1692170000):0.2684780000	(1otk_A:1.8805920000	(((((((1oqu_A:0.1918660000	1r2f_A:0.1792920000):0.0499596000	1uzr_A:0.0293800000):0.6987690000	1mxr_A:0.9819890000):0.1848170000	((1jk0_A:0.5615620000	2uw2_A:0.0623030000):0.0752717000	1w68_A:0.0161250000):0.8898380000):0.3791050000	3ee4_A:0.8129520000):0.5347540000	(((2uw1_A:0.0000010000	2uw1_B:0.0000010000):0.1578270000	1afr_A:0.0925380000):0.7523810000	1za0_A:1.6181200000):0.5949740000):0.1536970000	(((2inc_B:1.1563930000	2inp_C:0.7865470000):0.3286090000	1mty_B:1.9970450000):0.3164760000	(1mty_D:1.1446990000	3dhg_A:1.1981780000):0.5338940000):0.5952350000):0.3122650000):0.8884960000):0.2619730000):0.2536960000	1nfv_A:0.6926150000):0.1779430000	((1lko_A:0.8381220000	1yuz_A:0.7512690000):0.4878810000	3qhb_A:0.6374190000):0.9554480000):0.0450097000):0.1647690000	2vzb_A:0.8845750000):0.3530220000):0.1303820000):0.0805202000	(1ji4_A:0.4353680000	2fjc_A:0.4854810000):0.2146910000):0.1053240000):0.0485569000):0.0749703000	(1qgh_A:0.1999680000	2ux1_A:0.4403200000):0.3253720000);
(1ji5_A:0.1847400000	(1jig_A:0.0833960000	((1qgh_A:0.4334840000	2ux1_A:0.5249900000):0.3074280000	((1ji4_A:0.5042520000	2fjc_A:0.5417910000):0.1137610000	(((((1dps_A:0.0000010000	1jts_A:0.0000010000):0.2407100000	1uvh_A:1.0400750000):0.1050760000	1o9r_A:0.2169010000):0.2887800000	(1tjo_A:0.0000010000	1tk6_A:0.0000010000):1.0653000000):0.2315440000	((((((2fzf_A:1.8816310000	1nfv_A:0.5180920000):0.4976500000	(((((1lb3_A:0.1030620000	2za7_A:0.0792910000):0.1954540000	1bg7_A:0.1201230000):0.1160330000	1r03_A:0.1273210000):0.2050600000	(((1eum_A:0.2548090000	1krq_A:0.3089340000):0.1888240000	(2jd7_A:0.1789270000	1vlg_A:0.3899490000):0.1413320000):0.1762510000	3e6s_A:0.6295620000):0.2960260000):0.2090150000	(1z6o_A:0.8026630000	1z6o_M:0.9856720000):0.0905562000):0.4669140000):0.0210864000	(((1bcf_A:0.0000010000	3e1q_A:0.0000010000):0.1563780000	2fkz_A:0.0773850000):0.1079180000	1jgc_A:0.3849960000):0.4253820000):0.2391350000	((1lko_A:0.7049650000	1yuz_A:1.0078020000):0.4775270000	3qhb_A:0.6098390000):0.8511820000):0.1109480000	(1otk_A:1.3928410000	(((((((1oqu_A:0.1725280000	1r2f_A:0.1835320000):0.0423219000	1uzr_A:0.0257000000):0.9570280000	1mxr_A:0.9086910000):0.2847140000	((1jk0_A:0.4967890000	2uw2_A:0.0638500000):0.0623742000	1w68_A:0.0212950000):0.7968900000):0.4267390000	3ee4_A:0.8411010000):0.4345230000	(((2uw1_A:0.0000010000	2uw1_B:0.0000010000):0.1639390000	1afr_A:0.0920670000):0.9513800000	1za0_A:1.3346800000):0.7745530000):0.2807210000	(((2inc_B:1.0440300000	(1mty_D:1.2800020000	3dhg_A:1.3527570000):0.3682490000):0.2390900000	1mty_B:2.2095400000):0.1967770000	2inp_C:0.7957610000):0.8125660000):0.1914910000):0.6084490000):0.5110760000	2vzb_A:1.0483840000):0.3019540000):0.0315256000):0.1099720000):0.1210800000):0.0539578000	(1n1q_A:0.2159340000	2chp_A:0.3408430000):0.1009680000);
(1ji5_A:0.1684810000	(1jig_A:0.1855730000	(1n1q_A:0.2882030000	(2chp_A:0.3799410000	((1ji4_A:0.4305040000	2fjc_A:0.4865000000):0.2626810000	(((((1dps_A:0.0000010000	1jts_A:0.0000010000):0.3353960000	1o9r_A:0.2663960000):0.2866390000	1uvh_A:0.9063500000):0.1777220000	(1tjo_A:0.0000010000	1tk6_A:0.0000010000):0.7927830000):0.2141390000	(((2fzf_A:2.6847210000	1nfv_A:0.3429460000):0.1213780000	((((1bcf_A:0.0000010000	3e1q_A:0.0000010000):0.1450150000	2fkz_A:0.0912780000):0.1345730000	1jgc_A:0.2471180000):0.3360440000	((1lko_A:0.9107020000	(1yuz_A:1.1796980000	3qhb_A:0.7256350000):0.1549840000):0.8790860000	((((((1lb3_A:0.0534530000	2za7_A:0.0781770000):0.2322490000	1bg7_A:0.1063260000):0.0906789000	1r03_A:0.0603460000):0.2330840000	(1z6o_A:0.9982410000	1z6o_M:0.7230040000):0.2945400000):0.1888600000	3e6s_A:0.7414300000):0.0972741000	(((1eum_A:0.3271450000	1krq_A:0.2564090000):0.2934390000	2jd7_A:0.1495320000):0.1040170000	1vlg_A:0.2320930000):0.1412770000):0.4053480000):0.1936520000):0.3594570000):0.4760990000	(2vzb_A:0.5559050000	(1otk_A:1.3638780000	(((((((1oqu_A:0.1413370000	1r2f_A:0.2124520000):0.0674917000	1uzr_A:0.0096550000):0.7536420000	1mxr_A:1.0144930000):0.2401200000	((1jk0_A:0.5831340000	2uw2_A:0.0566110000):0.0381684000	1w68_A:0.0229970000):0.7601410000):0.2180480000	3ee4_A:1.0716910000):0.3244480000	(((2uw1_A:0.0000010000	2uw1_B:0.0000010000):0.1740160000	1afr_A:0.0593100000):1.0238500000	1za0_A:1.6395320000):0.3841580000):0.2486610000	(((2inc_B:1.1359290000	2inp_C:1.0470670000):0.3806680000	1mty_B:1.9813160000):0.2767440000	(1mty_D:1.1061580000	3dhg_A:1.2499510000):0.3803570000):0.4247620000):0.5593310000):0.8489260000):0.2906300000):0.2583860000):0.1273280000):0.1258030000):0.1273960000):0.0137273000):0.1026020000	(1qgh_A:0.2526880000	2ux1_A:0.4967600000):0.3531670000);
(1ji5_A:0.1702500000	((1jig_A:0.1606340000	(2chp_A:0.4694220000	((1ji4_A:0.4436710000	2fjc_A:0.5972130000):0.1421440000	(((((1dps_A:0.0000010000	1jts_A:0.0000010000):0.3361680000	1o9r_A:0.1493150000):0.3216470000	(1tjo_A:0.0000020000	1tk6_A:0.0000010000):0.8188560000):0.0763631000	1uvh_A:0.7036720000):0.3286460000	((2fzf_A:1.7633610000	2vzb_A:0.4389070000):0.4110490000	((((((1bcf_A:0.0000010000	3e1q_A:0.0000010000):0.2443050000	2fkz_A:0.0722820000):0.1714240000	1jgc_A:0.3022490000):0.3487030000	(((1lko_A:0.7664570000	1yuz_A:0.9282880000):0.4607780000	3qhb_A:0.7144010000):0.8400580000	(((((1lb3_A:0.0688750000	2za7_A:0.0668140000):0.1673720000	(1bg7_A:0.1248540000	1r03_A:0.1583690000):0.0375426000):0.1538220000	(1z6o_A:0.9538550000	1z6o_M:0.5543260000):0.2873540000):0.2697390000	3e6s_A:0.5596420000):0.1647370000	((1eum_A:0.3306620000	1krq_A:0.2226460000):0.2792220000	(2jd7_A:0.2782600000	1vlg_A:0.2115590000):0.1180690000):0.0000022941):0.4199580000):0.2151550000):0.1848800000	1nfv_A:0.7445990000):0.1593580000	(1otk_A:1.7638730000	(((((((1oqu_A:0.1475870000	1uzr_A:0.0687360000):0.0560466000	1r2f_A:0.1553300000):0.6448810000	1mxr_A:0.9449620000):0.2466690000	((1jk0_A:0.5443830000	2uw2_A:0.0590340000):0.0429437000	1w68_A:0.0309970000):0.7608850000):0.3002090000	3ee4_A:0.8752660000):0.5056140000	(((2inc_B:1.2904240000	2inp_C:0.7031370000):0.3914670000	1mty_B:1.9502490000):0.2631160000	(1mty_D:1.4609220000	3dhg_A:0.8091840000):0.6290310000):0.6409590000):0.1768020000	(((2uw1_A:0.0000010000	2uw1_B:0.0000010000):0.1822060000	1afr_A:0.0814000000):0.7467070000	1za0_A:1.3148510000):0.4292370000):0.2200910000):0.7698050000):0.3223740000):0.3056430000):0.0526284000):0.2212500000):0.1269920000):0.0010903600	1n1q_A:0.3146500000):0.0394713000	(1qgh_A:0.2115990000	2ux1_A:0.5895290000):0.4293400000);
(1ji5_A:0.1424660000	((1jig_A:0.1283860000	(2chp_A:0.3439420000	((1ji4_A:0.5460320000	2fjc_A:0.4733050000):0.2162480000	(((((1dps_A:0.0000010000	1jts_A:0.0000010000):0.2980910000	1o9r_A:0.2741850000):0.2221150000	1uvh_A:0.6954740000):0.2069470000	(1tjo_A:0.0000010000	1tk6_A:0.0000010000):0.9823200000):0.2115890000	(((2fzf_A:1.9647400000	(1otk_A:1.8111360000	((((((1oqu_A:0.1680910000	1r2f_A:0.1748310000):0.0524001000	1uzr_A:0.0213040000):0.8540610000	1mxr_A:1.0414870000):0.1605380000	(3ee4_A:1.2331610000	((1jk0_A:0.5257580000	2uw2_A:0.0804150000):0.0434458000	1w68_A:0.0000030000):0.7179870000):0.1821540000):0.3629740000	(((2uw1_A:0.0000010000	2uw1_B:0.0000010000):0.1088030000	1afr_A:0.1413290000):0.9800350000	1za0_A:1.4383800000):0.9106530000):0.3333920000	(((2inc_B:1.4089770000	2inp_C:0.7548960000):0.3443280000	1mty_B:2.3086000000):0.1381650000	(1mty_D:1.0241160000	3dhg_A:1.1875920000):0.3341140000):0.6093150000):0.2753940000):1.0781200000):0.0821044000	(((((1bcf_A:0.0000010000	3e1q_A:0.0000010000):0.2467320000	2fkz_A:0.0522470000):0.1678550000	1jgc_A:0.2643920000):0.3128310000	(((1lko_A:0.6602550000	1yuz_A:1.5149520000):0.2949250000	3qhb_A:1.2141090000):0.7759290000	((((1lb3_A:0.1003390000	2za7_A:0.0880100000):0.2183480000	(1bg7_A:0.0816830000	1r03_A:0.2500970000):0.0744619000):0.2329030000	(1z6o_A:1.1233720000	1z6o_M:0.6645770000):0.3634460000):0.1476780000	((1eum_A:0.3587680000	1krq_A:0.3461170000):0.1400290000	(3e6s_A:0.7339900000	(2jd7_A:0.1798390000	1vlg_A:0.3200880000):0.1573600000):0.0762805000):0.1642230000):0.5100560000):0.1375460000):0.2976460000	1nfv_A:0.6734930000):0.1073280000):0.2649550000	2vzb_A:0.7511650000):0.5475310000):0.1039500000):0.0850620000):0.1274040000):0.0313993000	1n1q_A:0.2490290000):0.1025770000	(1qgh_A:0.2140570000	2ux1_A:0.5167670000):0.4401400000);
(1ji5_A:0.1480360000	((1jig_A:0.1745520000	(((2chp_A:0.4440050000	((((1dps_A:0.0000010000	1jts_A:0.0000010000):0.3379040000	1o9r_A:0.1323750000):0.3313410000	1uvh_A:0.6465050000):0.2718200000	(1tjo_A:0.0000010000	1tk6_A:0.0000010000):0.6377820000):0.2502400000):0.0612928000	(2fzf_A:1.8576840000	((2vzb_A:0.7768400000	(1otk_A:1.4956760000	(((((((1oqu_A:0.1771430000	1uzr_A:0.0544200000):0.0593378000	1r2f_A:0.0925370000):0.7605920000	1mxr_A:0.9974680000):0.1931510000	((1jk0_A:0.4875100000	2uw2_A:0.0710650000):0.0352750000	1w68_A:0.0255420000):0.5582370000):0.4199010000	3ee4_A:1.0103270000):0.2966600000	(((2uw1_A:0.0000010000	2uw1_B:0.0000010000):0.1858600000	1afr_A:0.0791340000):1.0084800000	1za0_A:1.4166780000):0.2653390000):0.1383760000	((2inc_B:0.9832650000	2inp_C:0.7357790000):0.3771620000	(1mty_B:2.3355070000	(1mty_D:1.2181960000	3dhg_A:0.9649900000):0.5158530000):0.1477230000):0.4645110000):0.2770630000):0.6761710000):0.1510920000	(((((1bcf_A:0.0000010000	3e1q_A:0.0000010000):0.2191230000	2fkz_A:0.0719500000):0.1823680000	1jgc_A:0.3324640000):0.4241720000	(((1lko_A:0.7414330000	1yuz_A:0.8452220000):0.2672150000	3qhb_A:0.7285830000):0.8514530000	(((((1lb3_A:0.0661800000	2za7_A:0.0347700000):0.2905680000	1bg7_A:0.0991190000):0.0813244000	1r03_A:0.0880270000):0.1912800000	(1z6o_A:0.8066030000	1z6o_M:0.7606010000):0.2419300000):0.2095800000	(((1eum_A:0.4233460000	1krq_A:0.2182720000):0.0974367000	3e6s_A:0.6439220000):0.1211280000	(2jd7_A:0.1670460000	1vlg_A:0.3141390000):0.1002970000):0.1308590000):0.3566320000):0.1474630000):0.3510640000	1nfv_A:0.5332420000):0.3371160000):0.1291760000):0.3454470000):0.0527871000	(1ji4_A:0.5766470000	2fjc_A:0.5215410000):0.1942280000):0.1583420000):0.0602036000	1n1q_A:0.2592280000):0.0588020000	(1qgh_A:0.1482860000	2ux1_A:0.4720140000):0.4113160000);
(1ji5_A:0.1933680000	(1jig_A:0.1524230000	(1n1q_A:0.2015060000	(2chp_A:0.4087450000	((1ji4_A:0.4116110000	2fjc_A:0.4486440000):0.1106280000	(((((1dps_A:0.0000010000	1jts_A:0.0000010000):0.2934650000	1o9r_A:0.2199630000):0.3027350000	1uvh_A:0.7954560000):0.2711980000	(1tjo_A:0.0000010000	1tk6_A:0.0000010000):0.6393110000):0.1967160000	((2fzf_A:1.8028500000	((((((1bcf_A:0.0000010000	3e1q_A:0.0000010000):0.1585110000	2fkz_A:0.0916500000):0.1999980000	1jgc_A:0.2568710000):0.2955670000	(((1lko_A:0.6938340000	1yuz_A:0.9289620000):0.2955170000	3qhb_A:0.6631310000):0.6898660000	((((((1lb3_A:0.0499950000	2za7_A:0.0388950000):0.2208590000	1bg7_A:0.0977060000):0.1118780000	1r03_A:0.0703580000):0.1616380000	(1z6o_A:0.9467500000	1z6o_M:0.7040940000):0.2898890000):0.3052110000	3e6s_A:0.6384020000):0.1423880000	((1eum_A:0.2110630000	1krq_A:0.2747220000):0.2017830000	(2jd7_A:0.1445490000	1vlg_A:0.2588440000):0.1354460000):0.0660079000):0.4603870000):0.1589240000):0.2622470000	1nfv_A:0.5129750000):0.0639258000	(1otk_A:1.6349670000	((((((1oqu_A:0.1776510000	1uzr_A:0.0727410000):0.0884120000	1r2f_A:0.1244450000):0.8118550000	1mxr_A:0.9919610000):0.2083850000	(3ee4_A:1.0025770000	((1jk0_A:0.5472840000	2uw2_A:0.0571470000):0.0470912000	1w68_A:0.0243380000):0.9946870000):0.1651060000):0.2715540000	(2inc_B:1.4009510000	((2inp_C:0.6689730000	1mty_B:2.4610910000):0.1284330000	(1mty_D:1.3479350000	3dhg_A:0.9646980000):0.7314130000):0.2763780000):0.6228330000):0.0979917000	(((2uw1_A:0.0000010000	2uw1_B:0.0000010000):0.1498590000	1afr_A:0.0728830000):0.7611040000	1za0_A:1.5072570000):0.7644790000):0.1970210000):0.6143600000):0.0134829000):0.1846630000	2vzb_A:0.9412470000):0.2657630000):0.1305130000):0.1148970000):0.1272370000):0.0488319000):0.0831017000	(1qgh_A:0.2746850000	2ux1_A:0.5380010000):0.4163110000);
(1ji5_A:0.2016070000	(1jig_A:0.1473160000	((2chp_A:0.3506770000	((((1dps_A:0.0000010000	1jts_A:0.0000010000):0.2227250000	1o9r_A:0.3073500000):0.2855380000	1uvh_A:0.6630680000):0.4138510000	((1tjo_A:0.0000010000	1tk6_A:0.0000010000):0.7675750000	(((2fzf_A:2.0016360000	2vzb_A:0.3877500000):0.4615110000	(1otk_A:1.2607490000	(((((((1oqu_A:0.1674620000	1r2f_A:0.1582290000):0.0584893000	1uzr_A:0.0218310000):0.7387750000	1mxr_A:0.9678150000):0.2364120000	(1jk0_A:0.3855800000	(2uw2_A:0.0587150000	1w68_A:0.0754760000):0.1513670000):0.5116800000):0.3976350000	3ee4_A:0.8604580000):0.4484270000	(((2uw1_A:0.0000010000	2uw1_B:0.0000010000):0.1223800000	1afr_A:0.1019710000):0.9967990000	1za0_A:1.1896930000):0.3599500000):0.1266180000	(2inc_B:0.8166460000	((2inp_C:1.0809680000	1mty_B:2.0408450000):0.1453430000	(1mty_D:1.1780520000	3dhg_A:1.3764690000):0.4151000000):0.3256100000):0.6122380000):0.2358120000):0.6816360000):0.2021680000	(((((1bcf_A:0.0000010000	3e1q_A:0.0000010000):0.1712480000	(2fkz_A:0.1487650000	1jgc_A:0.3741150000):0.0475411000):0.3510820000	((((1lb3_A:0.0598220000	2za7_A:0.0973470000):0.1514050000	(1bg7_A:0.1196490000	1r03_A:0.2029500000):0.0957615000):0.2938340000	(1z6o_A:0.8241490000	1z6o_M:0.4850890000):0.2606470000):0.1913550000	((1eum_A:0.2657790000	(1krq_A:0.2280240000	3e6s_A:0.6487650000):0.0781015000):0.1108010000	(2jd7_A:0.1546240000	1vlg_A:0.2945680000):0.1675410000):0.1961720000):0.3820300000):0.1414540000	((1lko_A:0.6044980000	1yuz_A:0.9149730000):0.3001300000	3qhb_A:0.6846540000):0.8075020000):0.1969520000	1nfv_A:0.9007560000):0.1090970000):0.1818460000):0.1847370000):0.1099130000):0.0411087000	(((1qgh_A:0.3933640000	2ux1_A:0.4847880000):0.2285470000	2fjc_A:0.6261230000):0.1132400000	1ji4_A:0.5603620000):0.1053370000):0.1402000000):0.0522870000	1n1q_A:0.2862090000);
(1ji5_A:0.2366270000	1jig_A:0.1719050000	(1n1q_A:0.2679890000	((2chp_A:0.3233690000	(((((1dps_A:0.0000010000	1jts_A:0.0000010000):0.3115840000	1o9r_A:0.1973280000):0.2255950000	1uvh_A:0.7943150000):0.2562310000	(1tjo_A:0.0000010000	1tk6_A:0.0000010000):0.7427360000):0.3391190000	(((((2fzf_A:2.1334910000	(((((1lb3_A:0.0541910000	2za7_A:0.0613010000):0.2689420000	1bg7_A:0.1135910000):0.1149760000	1r03_A:0.0854020000):0.4105590000	((((1eum_A:0.2936900000	1krq_A:0.2305990000):0.2260420000	3e6s_A:0.6302980000):0.1613190000	2jd7_A:0.1395910000):0.1415230000	1vlg_A:0.2664840000):0.1751700000):0.1360560000	(1z6o_A:1.0291330000	1z6o_M:0.7085230000):0.1405980000):0.3698490000):0.1257730000	((((1bcf_A:0.0000010000	3e1q_A:0.0000010000):0.1989950000	2fkz_A:0.0717250000):0.2116510000	1jgc_A:0.2863290000):0.3955390000	((1lko_A:0.6564530000	1yuz_A:1.3826230000):0.2750500000	3qhb_A:0.5952450000):0.8237740000):0.0735734000):0.0866395000	((1otk_A:1.2371020000	(((2inc_B:1.1290470000	1mty_B:1.9822630000):0.2319930000	2inp_C:1.0579930000):0.4885410000	(1mty_D:0.8486820000	3dhg_A:1.6546750000):0.5602400000):0.4457550000):0.3883270000	(((((1oqu_A:0.2075600000	1uzr_A:0.0563900000):0.0539353000	1r2f_A:0.1401370000):0.5860530000	(1mxr_A:1.0890600000	((1jk0_A:0.5314350000	2uw2_A:0.0461350000):0.0291391000	1w68_A:0.0493030000):0.8790330000):0.1383630000):0.4075910000	3ee4_A:0.8037760000):0.2837580000	(((2uw1_A:0.0000010000	2uw1_B:0.0000010000):0.1600780000	1afr_A:0.0990350000):0.7941050000	1za0_A:1.2592720000):0.6444490000):0.1824760000):1.0900900000):0.0483794000	1nfv_A:0.5182250000):0.2367010000	2vzb_A:0.7409630000):0.1748510000):0.1285690000):0.1527280000	((1qgh_A:0.4238640000	2ux1_A:0.4672700000):0.1395710000	(1ji4_A:0.5593070000	2fjc_A:0.4429300000):0.1473040000):0.1528120000):0.0668404000):0.0424237000);
(1ji5_A:0.1639430000	((1jig_A:0.1712670000	((2chp_A:0.2285160000	(((((1dps_A:0.0000010000	1jts_A:0.0000010000):0.2338320000	1o9r_A:0.1580580000):0.3618140000	1uvh_A:0.7992460000):0.2532490000	(1tjo_A:0.0000010000	1tk6_A:0.0000010000):0.6906850000):0.1540760000	(((2fzf_A:2.0110740000	1nfv_A:0.3133660000):0.2089190000	((((1bcf_A:0.0000010000	3e1q_A:0.0000010000):0.1355140000	2fkz_A:0.0690630000):0.1709510000	1jgc_A:0.2637470000):0.5611010000	((1lko_A:0.8032740000	(1yuz_A:0.9814620000	3qhb_A:0.6889940000):0.2257750000):0.7493540000	(((((1lb3_A:0.0439550000	2za7_A:0.1004150000):0.1802900000	(1bg7_A:0.0917630000	1r03_A:0.1625140000):0.0953861000):0.2688760000	(1z6o_A:0.9936610000	1z6o_M:0.5998200000):0.2193210000):0.2381870000	((1eum_A:0.1847120000	(1krq_A:0.2487420000	3e6s_A:0.7020710000):0.1108240000):0.1773870000	(2jd7_A:0.1914580000	1vlg_A:0.2952780000):0.0754515000):0.1871530000):0.2877520000	(1otk_A:1.1493840000	(((((((1oqu_A:0.1863460000	1uzr_A:0.0665730000):0.0571672000	1r2f_A:0.1319150000):0.8400940000	1mxr_A:0.8612060000):0.2851740000	((1jk0_A:0.5436580000	2uw2_A:0.0604730000):0.0372153000	1w68_A:0.0376870000):0.6483960000):0.4325240000	3ee4_A:0.9056580000):0.3797540000	(((2uw1_A:0.0000010000	2uw1_B:0.0000010000):0.1793000000	1afr_A:0.0681690000):1.0626300000	1za0_A:1.5636730000):0.4767990000):0.2475050000	((2inc_B:1.2635520000	(2inp_C:0.8764750000	1mty_B:1.9637160000):0.2966920000):0.4032090000	(1mty_D:1.2976050000	3dhg_A:1.1513880000):0.4373160000):0.3850980000):0.2945280000):0.8036420000):0.0352795000):0.2198570000):0.0739399000):0.3666550000	2vzb_A:0.7751000000):0.2630080000):0.1605460000):0.1097870000	(1ji4_A:0.3862060000	2fjc_A:0.5010190000):0.3753850000):0.1254080000):0.0327734000	1n1q_A:0.2189180000):0.1425650000	(1qgh_A:0.2064930000	2ux1_A:0.4809910000):0.3862860000);
(1ji5_A:0.1728000000	(1jig_A:0.1423940000	((1n1q_A:0.2309870000	(1ji4_A:0.4948600000	2fjc_A:0.3636400000):0.2453840000):0.0600086000	(1qgh_A:0.2252210000	2ux1_A:0.3839880000):0.3915730000):0.0428861000):0.0676581000	((2chp_A:0.2243880000	((2fzf_A:1.5974500000	2vzb_A:0.5395610000):0.2752490000	((((((1bcf_A:0.0000010000	3e1q_A:0.0000010000):0.1928950000	2fkz_A:0.0663990000):0.1061540000	1jgc_A:0.2343130000):0.5061520000	(((1lko_A:0.5717420000	1yuz_A:0.7901610000):0.3275280000	3qhb_A:0.7438310000):0.7499760000	(((((1lb3_A:0.0581210000	2za7_A:0.0950860000):0.1620550000	1bg7_A:0.0742960000):0.1495120000	1r03_A:0.0618660000):0.2448920000	(1z6o_A:0.7347870000	1z6o_M:0.6363600000):0.2941770000):0.1157250000	(((1eum_A:0.2357200000	1krq_A:0.2358030000):0.1389770000	3e6s_A:0.6615800000):0.1271530000	(2jd7_A:0.1474920000	1vlg_A:0.2153040000):0.0817475000):0.1523400000):0.2882590000):0.0879439000):0.1638400000	((1otk_A:2.2710000000	(((2uw1_A:0.0000010000	2uw1_B:0.0000010000):0.1692700000	1afr_A:0.0951870000):0.7962100000	1za0_A:1.4766400000):0.3593440000):0.2068600000	((((((1oqu_A:0.1538530000	1r2f_A:0.1767210000):0.0353786000	1uzr_A:0.0342050000):0.7534420000	1mxr_A:1.0848540000):0.2322360000	((1jk0_A:0.5096120000	2uw2_A:0.0689150000):0.0375961000	1w68_A:0.0205850000):0.7863740000):0.3574940000	3ee4_A:0.9174180000):0.2551440000	((2inc_B:1.2591230000	(2inp_C:1.0238290000	1mty_B:1.5146600000):0.3344520000):0.3856580000	(1mty_D:1.1323270000	3dhg_A:1.1828340000):0.5153080000):0.7428810000):0.2605530000):0.8656700000):0.0727348000	1nfv_A:0.5121010000):0.3061850000):0.3920890000):0.1234110000	((((1dps_A:0.0000010000	1jts_A:0.0000010000):0.2558600000	1o9r_A:0.1874900000):0.2477770000	1uvh_A:0.7589290000):0.1748150000	(1tjo_A:0.0000010000	1tk6_A:0.0000010000):0.6883860000):0.3562670000):0.1134450000);
(1ji5_A:0.2026610000	(1jig_A:0.1856460000	(1n1q_A:0.3725370000	((2chp_A:0.3407110000	(((((1dps_A:0.0000010000	1jts_A:0.0000010000):0.2957510000	1o9r_A:0.2500720000):0.2521900000	1uvh_A:0.7573430000):0.2845210000	(1tjo_A:0.0000010000	1tk6_A:0.0000010000):0.8191010000):0.3761420000	((2fzf_A:2.1860620000	((((((1bcf_A:0.0000010000	3e1q_A:0.0000010000):0.1931940000	2fkz_A:0.1022100000):0.0752222000	1jgc_A:0.3562210000):0.4110610000	(((1lko_A:0.6076530000	1yuz_A:0.9848680000):0.5032630000	3qhb_A:0.6610580000):0.9105880000	((((((1lb3_A:0.0524130000	2za7_A:0.0843600000):0.2055880000	1bg7_A:0.1123260000):0.1042450000	1r03_A:0.0835190000):0.1873060000	3e6s_A:0.6830140000):0.1518360000	(1z6o_A:0.9116290000	1z6o_M:0.6069460000):0.2909860000):0.1260730000	((1eum_A:0.2860770000	1krq_A:0.2570110000):0.2309080000	(2jd7_A:0.2226120000	1vlg_A:0.2135480000):0.1411400000):0.2023720000):0.3066640000):0.1248160000):0.1829610000	1nfv_A:0.7832140000):0.1132350000	(((1otk_A:1.6077330000	(((2inc_B:1.2457810000	1mty_B:2.1488490000):0.1188370000	2inp_C:1.0413790000):0.3627600000	(1mty_D:0.9426240000	3dhg_A:1.1695600000):0.4693070000):0.4965630000):0.3022320000	(((2uw1_A:0.0000010000	2uw1_B:0.0000010000):0.1390330000	1afr_A:0.1310470000):0.9109520000	1za0_A:1.3222640000):0.5126030000):0.0909608000	(((((1oqu_A:0.1406550000	1r2f_A:0.1910140000):0.0380003000	1uzr_A:0.0339490000):0.6131090000	1mxr_A:1.0586580000):0.1939350000	((1jk0_A:0.5624110000	2uw2_A:0.0608620000):0.0825190000	1w68_A:0.0121510000):0.7538790000):0.4235240000	3ee4_A:0.8415910000):0.3768160000):0.7600510000):0.1678310000):0.2003950000	2vzb_A:0.8576740000):0.2749710000):0.0700463000):0.0477019000	(1ji4_A:0.4885780000	2fjc_A:0.5508220000):0.2531020000):0.0924559000):0.0171722000):0.0804891000	(1qgh_A:0.2971490000	2ux1_A:0.5237040000):0.3512330000);
(1ji5_A:0.1272680000	(1jig_A:0.1143110000	(1n1q_A:0.2315050000	((2chp_A:0.2765070000	(((((1dps_A:0.0000010000	1jts_A:0.0000010000):0.3660650000	1o9r_A:0.2089280000):0.3109230000	1uvh_A:0.6862960000):0.1685170000	(1tjo_A:0.0000010000	1tk6_A:0.0000010000):0.6455040000):0.2039070000	((((((2fzf_A:2.0779520000	1yuz_A:0.7902180000):0.3347670000	1lko_A:0.7541410000):0.6445260000	3qhb_A:0.7692470000):0.6460570000	((((((1lb3_A:0.0614280000	2za7_A:0.0655680000):0.2256410000	1bg7_A:0.0911350000):0.1051560000	1r03_A:0.1109040000):0.2855240000	(1z6o_A:0.8749320000	1z6o_M:0.5621400000):0.2127550000):0.1547690000	(((1eum_A:0.3363890000	1krq_A:0.2781630000):0.1007730000	3e6s_A:0.6388920000):0.0936619000	(2jd7_A:0.2512430000	1vlg_A:0.3041460000):0.1438660000):0.1956490000):0.3457930000	(1otk_A:1.2964370000	((((((1oqu_A:0.1791640000	1uzr_A:0.0667180000):0.0722204000	1r2f_A:0.0909810000):0.8406980000	1mxr_A:1.0571870000):0.3145800000	(1jk0_A:0.4499210000	(2uw2_A:0.0764820000	1w68_A:0.0591490000):0.1253870000):0.5710170000):0.3739970000	3ee4_A:0.9204090000):0.4281870000	((((2inc_B:1.2361760000	2inp_C:0.8856500000):0.1813640000	1mty_B:1.5157180000):0.3344140000	(1mty_D:1.5093660000	3dhg_A:0.9494290000):0.4912840000):0.2956960000	(((2uw1_A:0.0000010000	2uw1_B:0.0000010000):0.1086510000	1afr_A:0.1005200000):0.8583410000	1za0_A:1.3850770000):0.6062630000):0.1635750000):0.6380650000):0.5081950000):0.2066110000):0.1653190000	((((1bcf_A:0.0000010000	3e1q_A:0.0000010000):0.1372020000	2fkz_A:0.1317270000):0.1441100000	1jgc_A:0.2275380000):0.4307870000	1nfv_A:0.7975640000):0.1259260000):0.4417880000	2vzb_A:0.6552570000):0.3552860000):0.1937570000):0.1338250000	(1ji4_A:0.3550670000	2fjc_A:0.5542160000):0.2463410000):0.1143680000):0.0419082000):0.0712680000	(1qgh_A:0.2349930000	2ux1_A:0.4524400000):0.4229870000);
(1ji5_A:0.1410240000	(1jig_A:0.1339130000	(1n1q_A:0.2601140000	(2chp_A:0.4198850000	(((1ji4_A:0.4294220000	2fjc_A:0.4214270000):0.1577500000	((((1dps_A:0.0000010000	1jts_A:0.0000010000):0.2725180000	1o9r_A:0.2371020000):0.3161900000	1uvh_A:0.6939170000):0.1705640000	(1tjo_A:0.0000010000	1tk6_A:0.0000010000):0.9296290000):0.2356330000):0.1512120000	(((2fzf_A:1.9134070000	(((1otk_A:2.0854840000	(((2uw1_A:0.0000010000	2uw1_B:0.0000010000):0.2007810000	1afr_A:0.0763330000):0.8749420000	1za0_A:1.3821320000):0.2456200000):0.2705010000	(((2inc_B:1.3383680000	2inp_C:1.0222600000):0.2526840000	1mty_B:2.2468390000):0.3789550000	(1mty_D:1.2065650000	3dhg_A:1.0842860000):0.4295010000):0.6483390000):0.1523790000	((((1oqu_A:0.1860780000	1r2f_A:0.1520050000):0.0481428000	1uzr_A:0.0064050000):0.7375540000	(1mxr_A:1.0454640000	((1jk0_A:0.5424580000	2uw2_A:0.0806250000):0.0374700000	1w68_A:0.0262820000):0.8970840000):0.2642970000):0.5470080000	3ee4_A:0.8540020000):0.1237100000):0.7840240000):0.2661110000	(((((1bcf_A:0.0000010000	3e1q_A:0.0000010000):0.1919650000	2fkz_A:0.0940470000):0.2737400000	1jgc_A:0.1301110000):0.4732550000	(((1lko_A:1.0816430000	1yuz_A:0.9053180000):0.4551240000	3qhb_A:0.9195640000):0.6266810000	((((1lb3_A:0.1108430000	2za7_A:0.0801580000):0.2084780000	(1bg7_A:0.1371600000	1r03_A:0.2105120000):0.0518181000):0.2681310000	(1z6o_A:0.9138430000	1z6o_M:0.5220520000):0.2239280000):0.2711030000	(((1eum_A:0.2996970000	1krq_A:0.2467390000):0.1378310000	3e6s_A:0.7249200000):0.1177600000	(2jd7_A:0.1728470000	1vlg_A:0.2929520000):0.1570250000):0.2382740000):0.4154780000):0.1639170000):0.1315600000	1nfv_A:0.7810220000):0.1732100000):0.1911440000	2vzb_A:0.7146020000):0.4025310000):0.1387010000):0.1032890000):0.0000024260):0.1038270000	(1qgh_A:0.1637540000	2ux1_A:0.4834380000):0.4134250000);
(1ji5_A:0.2900210000	(1jig_A:0.1357960000	(((((1qgh_A:0.5434140000	2ux1_A:0.3614420000):0.3848080000	2fjc_A:0.4974570000):0.0950727000	((((1dps_A:0.0000010000	1jts_A:0.0000010000):0.3936350000	1o9r_A:0.0946730000):0.4320200000	1uvh_A:0.9646420000):0.1177700000	(1tjo_A:0.0000010000	1tk6_A:0.0000010000):0.8058530000):0.3768180000):0.0503646000	1ji4_A:0.5680310000):0.0940472000	((2fzf_A:1.7868640000	((((((1bcf_A:0.0000010000	3e1q_A:0.0000010000):0.1827040000	2fkz_A:0.1051850000):0.1186360000	1jgc_A:0.2570850000):0.3320160000	(((1lko_A:0.7299790000	1yuz_A:0.9649740000):0.4832400000	3qhb_A:0.5723160000):0.8963540000	((((((1lb3_A:0.0391590000	2za7_A:0.1107280000):0.2728670000	1bg7_A:0.1123870000):0.1071530000	1r03_A:0.1183310000):0.2513430000	3e6s_A:0.7767200000):0.2213320000	(1z6o_A:0.8643960000	1z6o_M:0.7031030000):0.1777810000):0.1400500000	(((1eum_A:0.1770380000	1krq_A:0.3271690000):0.4227480000	2jd7_A:0.1356700000):0.1414250000	1vlg_A:0.1921910000):0.2104090000):0.2262060000):0.2861030000):0.2180130000	1nfv_A:0.7242680000):0.1559320000	(1otk_A:2.1346290000	((((((1oqu_A:0.1714140000	1r2f_A:0.1472380000):0.0441185000	1uzr_A:0.0448950000):0.5792780000	1mxr_A:1.1454370000):0.1135510000	(1jk0_A:0.3205520000	(2uw2_A:0.1060150000	1w68_A:0.0716720000):0.1989710000):0.8756150000):0.3633800000	3ee4_A:0.7304000000):0.4113470000	((((2inc_B:1.1655670000	2inp_C:0.9750000000):0.1958760000	1mty_B:2.2572690000):0.4672180000	(1mty_D:0.7885170000	3dhg_A:1.4650650000):0.6406070000):0.7185050000	(((2uw1_A:0.0000010000	2uw1_B:0.0000010000):0.1441680000	1afr_A:0.0957720000):0.8877150000	1za0_A:1.4877110000):0.6273720000):0.2366650000):0.3737880000):0.6460840000):0.1292210000):0.2604260000	2vzb_A:0.8446780000):0.3387440000):0.0816078000):0.0759266000	(1n1q_A:0.2565880000	2chp_A:0.3786520000):0.0493349000);
(1ji5_A:0.2148160000	(1jig_A:0.1246280000	(((2chp_A:0.3192940000	(2vzb_A:0.7924890000	((((((1bcf_A:0.0000010000	3e1q_A:0.0000010000):0.1089420000	(2fkz_A:0.0637350000	1jgc_A:0.3342070000):0.0522238000):0.4055300000	((((((1lb3_A:0.0539610000	2za7_A:0.1432390000):0.1639450000	(1z6o_A:1.0946350000	1z6o_M:0.6723940000):0.4854240000):0.0981971000	1bg7_A:0.1028360000):0.1496890000	1r03_A:0.1011590000):0.3782510000	3e6s_A:0.6627420000):0.1562570000	((1eum_A:0.3626040000	1krq_A:0.3020460000):0.1032300000	(2jd7_A:0.1453880000	1vlg_A:0.2888150000):0.1640500000):0.1273080000):0.4699570000):0.2082350000	((1lko_A:1.0352130000	1yuz_A:0.9257020000):0.4764790000	3qhb_A:0.9808780000):0.6159810000):0.2704620000	1nfv_A:0.5253910000):0.0609813000	(1otk_A:1.4484280000	(((((((1oqu_A:0.1768110000	1r2f_A:0.1954450000):0.0419136000	1uzr_A:0.0329590000):0.7141030000	3ee4_A:1.1650630000):0.1962030000	1mxr_A:0.9616810000):0.2914200000	((1jk0_A:0.5135330000	2uw2_A:0.0472110000):0.0579009000	1w68_A:0.0502720000):0.6645150000):0.4481830000	(((2inc_B:1.0136640000	2inp_C:1.0672250000):0.2071890000	1mty_B:1.9711340000):0.2175760000	(1mty_D:1.2598890000	3dhg_A:1.2510690000):0.4959090000):0.8456430000):0.3440150000	(((2uw1_A:0.0000010000	2uw1_B:0.0000010000):0.1630040000	1afr_A:0.0616780000):0.9289580000	1za0_A:1.4370940000):0.3515620000):0.2693230000):0.9094720000):0.3273120000):0.4553290000):0.1087660000	((((1dps_A:0.0000010000	1jts_A:0.0000010000):0.3312290000	1o9r_A:0.1941500000):0.3781460000	1uvh_A:0.6043020000):0.1783750000	((1tjo_A:0.0000010000	1tk6_A:0.0000010000):0.7929590000	2fzf_A:3.3411360000):0.0000020105):0.2467560000):0.0442912000	(((1qgh_A:0.2458550000	2ux1_A:0.3988870000):0.2796650000	1ji4_A:0.4423040000):0.1178340000	2fjc_A:0.5141810000):0.0815683000):0.0829118000):0.0221976000	1n1q_A:0.2700540000);
(1ji5_A:0.1980280000	(1jig_A:0.1998630000	(1n1q_A:0.2360350000	(((2chp_A:0.2813150000	((((1dps_A:0.0000010000	1jts_A:0.0000010000):0.3179890000	1o9r_A:0.2016450000):0.2411480000	1uvh_A:0.8453660000):0.2376150000	(1tjo_A:0.0000010000	1tk6_A:0.0000010000):0.8633000000):0.1953560000):0.0464008000	(1ji4_A:0.3704330000	2fjc_A:0.4498410000):0.2148490000):0.0260928000	((2fzf_A:1.7985730000	((((((1bcf_A:0.0000010000	3e1q_A:0.0000010000):0.2249020000	2fkz_A:0.0814860000):0.1255270000	1jgc_A:0.2511390000):0.4006370000	(((1lko_A:0.7889600000	1yuz_A:0.8837030000):0.5131610000	3qhb_A:0.8994180000):0.7346870000	((((((1lb3_A:0.0567130000	2za7_A:0.0775950000):0.2052180000	1bg7_A:0.0916900000):0.0424218000	(1z6o_A:0.8484540000	1z6o_M:0.5830390000):0.3813260000):0.0714376000	1r03_A:0.1133750000):0.3481270000	3e6s_A:0.5372010000):0.2044540000	((1eum_A:0.2135650000	1krq_A:0.3831410000):0.2772720000	(2jd7_A:0.2820100000	1vlg_A:0.2687070000):0.1126470000):0.0935299000):0.2990510000):0.2088250000):0.1894250000	1nfv_A:0.6326040000):0.3645880000	(1otk_A:1.3537660000	(((((((1oqu_A:0.1867880000	1r2f_A:0.1497890000):0.0552699000	1uzr_A:0.0152630000):0.8282270000	1mxr_A:0.9782210000):0.2894420000	((1jk0_A:0.5439650000	2uw2_A:0.0849920000):0.0332621000	1w68_A:0.0277450000):0.7541450000):0.3463080000	3ee4_A:1.1491860000):0.3052670000	(((2uw1_A:0.0000010000	2uw1_B:0.0000010000):0.1998340000	1afr_A:0.0435880000):0.8712790000	1za0_A:1.3843160000):0.4156780000):0.2448940000	(((2inc_B:1.0332290000	2inp_C:1.0881180000):0.2390630000	1mty_B:1.9466600000):0.2594250000	(1mty_D:1.2479280000	3dhg_A:1.2438020000):0.2745750000):0.7867890000):0.2946640000):0.5862680000):0.1436580000):0.2148240000	2vzb_A:0.6866260000):0.4497570000):0.0864262000):0.0698902000):0.0367624000	(1qgh_A:0.2008510000	2ux1_A:0.5626960000):0.3280280000);
(1ji5_A:0.2163670000	1jig_A:0.1594060000	(1n1q_A:0.1546830000	(2chp_A:0.4681620000	(((1qgh_A:0.3497380000	2ux1_A:0.4932220000):0.1728700000	(1ji4_A:0.4662950000	2fjc_A:0.5599260000):0.1895000000):0.1445310000	(((((1dps_A:0.0000010000	1jts_A:0.0000010000):0.2864120000	1o9r_A:0.2162410000):0.3170290000	1uvh_A:0.7737640000):0.3768560000	(1tjo_A:0.0000010000	1tk6_A:0.0000010000):0.6396020000):0.0996601000	((2fzf_A:2.0030360000	2vzb_A:0.4956960000):0.3712950000	((((((1bcf_A:0.0000010000	3e1q_A:0.0000010000):0.2008020000	2fkz_A:0.0924340000):0.1455630000	1jgc_A:0.3700560000):0.3511250000	(((1lko_A:0.7347020000	1yuz_A:0.9221690000):0.4501460000	3qhb_A:0.7895110000):0.7996700000	(((((1lb3_A:0.0626500000	2za7_A:0.0782990000):0.2530120000	1bg7_A:0.1401190000):0.0840602000	1r03_A:0.1214770000):0.2889840000	(1z6o_A:0.9329480000	1z6o_M:0.6295460000):0.3042570000):0.1764810000	((1eum_A:0.2890810000	1krq_A:0.2990200000):0.2266610000	(3e6s_A:0.7580020000	(2jd7_A:0.1927520000	1vlg_A:0.2775250000):0.1117710000):0.0940386000):0.0806210000):0.4307180000):0.1636850000):0.1225610000	1nfv_A:0.7018790000):0.1471130000	((1otk_A:1.5020300000	(((2uw1_A:0.0000010000	2uw1_B:0.0000010000):0.1994600000	1afr_A:0.0466240000):0.9769490000	1za0_A:1.2457350000):0.4926370000):0.1323790000	((((((1oqu_A:0.1853420000	1uzr_A:0.0629140000):0.0396687000	1r2f_A:0.1112710000):0.6038370000	1mxr_A:1.0300840000):0.1616400000	(1jk0_A:0.4092480000	(2uw2_A:0.0741120000	1w68_A:0.0521920000):0.1126710000):0.6839260000):0.3180630000	3ee4_A:0.9638500000):0.2775250000	((2inc_B:1.1767030000	(2inp_C:0.9085450000	1mty_B:1.8910370000):0.2161190000):0.6525510000	(1mty_D:0.9262420000	3dhg_A:1.2649370000):0.6039290000):0.4776800000):0.3992950000):0.7894490000):0.3291740000):0.4408740000):0.1138760000):0.0919357000):0.0990652000):0.0863548000);
(1ji5_A:0.3008910000	(1jig_A:0.0788480000	((((2chp_A:0.3350350000	((((1dps_A:0.0000010000	1jts_A:0.0000010000):0.4055360000	1o9r_A:0.1611600000):0.3209580000	1uvh_A:0.7342170000):0.1736070000	(1tjo_A:0.0000010000	1tk6_A:0.0000010000):0.7645970000):0.2489150000):0.0313290000	((2fzf_A:1.7479480000	2vzb_A:0.2813390000):0.5262150000	((((((1bcf_A:0.0000010000	3e1q_A:0.0000010000):0.2129330000	2fkz_A:0.0972820000):0.1191560000	1jgc_A:0.3503510000):0.3795770000	(((1lko_A:0.6381210000	1yuz_A:0.9374350000):0.4753380000	3qhb_A:0.5160610000):0.6804210000	((((((1lb3_A:0.0509110000	2za7_A:0.1125510000):0.1959830000	1bg7_A:0.1040450000):0.0783283000	1r03_A:0.0999550000):0.1617760000	3e6s_A:0.8059770000):0.1237810000	(1z6o_A:0.7792680000	1z6o_M:0.6758620000):0.2533990000):0.0960823000	((1eum_A:0.2977000000	1krq_A:0.3128780000):0.2324420000	(2jd7_A:0.1787240000	1vlg_A:0.2893580000):0.1475750000):0.1623220000):0.2750830000):0.3049970000):0.2125300000	1nfv_A:0.8922060000):0.2074610000	(1otk_A:1.3896690000	(((((((1oqu_A:0.1694490000	1uzr_A:0.0601040000):0.0929378000	1r2f_A:0.0786100000):0.7120170000	1mxr_A:1.0472290000):0.1442810000	((1jk0_A:0.4862720000	2uw2_A:0.0769200000):0.0420995000	1w68_A:0.0212790000):0.7890420000):0.2411010000	(((2inc_B:1.0665660000	1mty_B:1.8267170000):0.1112160000	2inp_C:0.9351950000):0.1512690000	(1mty_D:0.9885340000	3dhg_A:1.1394920000):0.6989220000):0.8614330000):0.1747540000	3ee4_A:0.8881400000):0.2940400000	(((2uw1_A:0.0000010000	2uw1_B:0.0000010000):0.1482350000	1afr_A:0.0779820000):1.0732900000	1za0_A:1.2871140000):0.5259700000):0.4282660000):0.5394830000):0.1665270000):0.3337000000):0.0744219000	((1qgh_A:0.3572180000	2ux1_A:0.5123320000):0.1784680000	2fjc_A:0.6000660000):0.1607110000):0.0326097000	1ji4_A:0.7070230000):0.0921190000):0.0833387000	1n1q_A:0.3000350000);
(1ji5_A:0.2159650000	(1jig_A:0.1411240000	(1n1q_A:0.3533040000	(((2chp_A:0.3399130000	((((1dps_A:0.0000010000	1jts_A:0.0000010000):0.2959980000	1o9r_A:0.2049170000):0.2350750000	1uvh_A:0.6464490000):0.1384200000	(1tjo_A:0.0000010000	1tk6_A:0.0000010000):0.6959750000):0.3697310000):0.0603363000	((2fzf_A:1.8591680000	2vzb_A:0.3305230000):0.6271720000	((((((1bcf_A:0.0000010000	3e1q_A:0.0000010000):0.2445670000	2fkz_A:0.0869410000):0.1687060000	1jgc_A:0.2745350000):0.2729950000	(((1lko_A:0.7364220000	1yuz_A:0.8878670000):0.4431230000	3qhb_A:0.5532810000):1.1087200000	((((1lb3_A:0.0666070000	2za7_A:0.0680410000):0.1626070000	(1bg7_A:0.0710300000	(1z6o_A:0.9114810000	1z6o_M:0.6077640000):0.3648040000):0.0703678000):0.0947519000	1r03_A:0.0887180000):0.2821060000	(((1eum_A:0.3324060000	1krq_A:0.2964880000):0.1584130000	(2jd7_A:0.1682970000	1vlg_A:0.3199270000):0.1175570000):0.1453490000	3e6s_A:0.6252740000):0.1102800000):0.2968440000):0.1468250000):0.2319390000	1nfv_A:0.6678520000):0.1202850000	(1otk_A:0.9826390000	(((((((1oqu_A:0.1555640000	1uzr_A:0.0750290000):0.0633512000	1r2f_A:0.1137170000):0.7801390000	1mxr_A:0.8043900000):0.2363970000	((1jk0_A:0.5845780000	2uw2_A:0.0642630000):0.0567124000	1w68_A:0.0400830000):0.8098610000):0.4671720000	3ee4_A:0.9182920000):0.5275960000	(((2uw1_A:0.0000010000	2uw1_B:0.0000010000):0.1640650000	1afr_A:0.0750370000):1.3038400000	1za0_A:1.2618740000):0.2169550000):0.0723858000	((2inc_B:1.1826100000	(2inp_C:0.8974840000	1mty_B:1.9120140000):0.2619660000):0.3711460000	(1mty_D:0.8030170000	3dhg_A:1.5225100000):0.6241000000):0.6798300000):0.4357910000):0.5989690000):0.1186860000):0.2751630000):0.0606129000	(1ji4_A:0.4934660000	2fjc_A:0.4829410000):0.1543400000):0.1419840000):0.0571050000):0.0687557000	(1qgh_A:0.2328720000	2ux1_A:0.4674140000):0.4070420000);
(1ji5_A:0.1936760000	(1jig_A:0.1847410000	((((2chp_A:0.3066740000	((2fzf_A:2.2672620000	2vzb_A:0.5175890000):0.2797520000	((((((1bcf_A:0.0000010000	3e1q_A:0.0000010000):0.2158110000	2fkz_A:0.0668750000):0.1390150000	1jgc_A:0.2899620000):0.4344140000	(((1lko_A:0.6755080000	1yuz_A:1.0220780000):0.4945530000	3qhb_A:0.5787290000):1.0425300000	((((((((1lb3_A:0.0803200000	2za7_A:0.0809190000):0.2443520000	1bg7_A:0.1148680000):0.0848589000	1r03_A:0.1477020000):0.2573480000	1z6o_A:1.1071430000):0.1116400000	1z6o_M:0.8374960000):0.1860660000	3e6s_A:0.7118350000):0.1182740000	(2jd7_A:0.2326320000	1vlg_A:0.3140360000):0.0764506000):0.0339415000	(1eum_A:0.2741950000	1krq_A:0.3422980000):0.2175540000):0.4132290000):0.1242870000):0.3394360000	1nfv_A:0.4004550000):0.1289620000	(1otk_A:1.7566070000	(((((((1oqu_A:0.1618240000	1uzr_A:0.0587980000):0.0743694000	1r2f_A:0.0922510000):0.7188690000	1mxr_A:1.0834240000):0.2197240000	(1jk0_A:0.4146370000	(2uw2_A:0.0971320000	1w68_A:0.0487450000):0.1151990000):0.7081960000):0.3547470000	3ee4_A:0.8741800000):0.4624060000	(((2uw1_A:0.0000010000	2uw1_B:0.0000010000):0.1875250000	1afr_A:0.0523920000):0.8094710000	1za0_A:1.4352980000):0.5375680000):0.1397310000	(((2inc_B:0.9120970000	1mty_B:2.0767400000):0.2258090000	2inp_C:0.9215000000):0.6087660000	(1mty_D:1.4324720000	3dhg_A:1.1516820000):0.5828090000):0.7309390000):0.3881460000):0.7097040000):0.3086050000):0.3988450000):0.0734581000	((((1dps_A:0.0000010000	1jts_A:0.0000010000):0.2912530000	1o9r_A:0.1590490000):0.2962020000	1uvh_A:0.7529090000):0.1827170000	(1tjo_A:0.0000010000	1tk6_A:0.0000010000):0.7161160000):0.3078920000):0.0690599000	(1ji4_A:0.5251500000	2fjc_A:0.4620110000):0.2079070000):0.0885807000	(1qgh_A:0.2818200000	2ux1_A:0.4955160000):0.3343250000):0.1002900000):0.0624092000	1n1q_A:0.2295710000);
(1ji5_A:0.2497510000	1jig_A:0.1339990000	((1n1q_A:0.1137020000	(1ji4_A:0.4272870000	2fjc_A:0.6178430000):0.1976560000):0.1012050000	((2chp_A:0.3116440000	(1qgh_A:0.2360450000	2ux1_A:0.3900360000):0.2463870000):0.0504986000	((((1dps_A:0.0000010000	1jts_A:0.0000010000):0.1747790000	1uvh_A:0.8900910000):0.1159140000	1o9r_A:0.1574870000):0.4044710000	((1tjo_A:0.0000010000	1tk6_A:0.0000010000):0.5533430000	(2fzf_A:2.2750110000	((2vzb_A:0.6831160000	(1otk_A:2.0894130000	((((((1oqu_A:0.1588530000	1r2f_A:0.1598100000):0.0403077000	1uzr_A:0.0194100000):0.8357290000	(1mxr_A:0.8032240000	((1jk0_A:0.5828480000	2uw2_A:0.0555780000):0.0324981000	1w68_A:0.0403740000):0.9927980000):0.1135380000):0.4807580000	3ee4_A:0.9486200000):0.2189600000	(((2uw1_A:0.0000010000	2uw1_B:0.0000010000):0.0977833000	1afr_A:0.1254710000):1.0056100000	1za0_A:1.1202750000):0.7156480000):0.1358280000	((2inc_B:1.0020590000	(2inp_C:0.5607110000	1mty_B:2.6448620000):0.4280690000):0.2816660000	(1mty_D:1.5080090000	3dhg_A:1.1376880000):0.5641670000):0.6011220000):0.1666220000):0.5040540000):0.1123520000	((((((1bcf_A:0.0000010000	3e1q_A:0.0000010000):0.1588920000	2fkz_A:0.0804660000):0.1510240000	1jgc_A:0.2550630000):0.4446890000	((1lko_A:0.4979720000	1yuz_A:0.6843490000):0.4191780000	3qhb_A:0.5357920000):0.8942260000):0.1996010000	(((((((1lb3_A:0.0728290000	2za7_A:0.0916780000):0.1996010000	(1z6o_A:0.9511940000	1z6o_M:0.7536870000):0.3580760000):0.0849263000	1bg7_A:0.0712620000):0.1087700000	1r03_A:0.1255070000):0.3059400000	3e6s_A:0.5951510000):0.3201320000	((1eum_A:0.1662920000	1krq_A:0.3834070000):0.2137560000	2jd7_A:0.2033860000):0.0981859000):0.0631483000	1vlg_A:0.2856690000):0.4752750000):0.2608520000	1nfv_A:0.5069010000):0.2636010000):0.0745124000):0.1768510000):0.1648230000):0.1996280000):0.1129240000):0.0490543000);
(1ji5_A:0.1427380000	(1jig_A:0.1715630000	(1n1q_A:0.2044720000	(2chp_A:0.4187590000	((1ji4_A:0.3945700000	2fjc_A:0.6611150000):0.1391680000	(((((1dps_A:0.0000010000	1jts_A:0.0000010000):0.2455220000	1o9r_A:0.2107650000):0.1959430000	1uvh_A:0.9010660000):0.2349580000	(1tjo_A:0.0000010000	1tk6_A:0.0000010000):0.8245600000):0.2507700000	((((2fzf_A:1.8912950000	1otk_A:1.9545460000):0.1819440000	((((((1bcf_A:0.0000010000	3e1q_A:0.0000010000):0.1888580000	2fkz_A:0.0723260000):0.1615800000	1jgc_A:0.2097300000):0.4662940000	((((((1lb3_A:0.0922230000	2za7_A:0.0507750000):0.2119040000	1bg7_A:0.1116680000):0.0996220000	1r03_A:0.1035550000):0.2620540000	1z6o_A:1.0002940000):0.0802353000	(((1eum_A:0.3392970000	1krq_A:0.2399600000):0.1565000000	3e6s_A:0.7176740000):0.1074520000	(2jd7_A:0.2240620000	1vlg_A:0.2255070000):0.1111050000):0.2054120000):0.1940500000	1z6o_M:0.8703900000):0.4900450000):0.0463411000	1nfv_A:0.6039960000):0.1184860000	((1lko_A:0.6915390000	1yuz_A:1.0864820000):0.5295230000	3qhb_A:0.5778640000):0.6968470000):0.2928320000):0.1043230000	(((((((1oqu_A:0.1603280000	1r2f_A:0.1868970000):0.0594252000	1uzr_A:0.0216960000):0.7482580000	1mxr_A:1.1338940000):0.3131340000	((1jk0_A:0.5579160000	2uw2_A:0.0691570000):0.0400571000	1w68_A:0.0259310000):0.8829630000):0.3816240000	3ee4_A:0.8504010000):0.3826310000	(((2uw1_A:0.0000010000	2uw1_B:0.0000010000):0.1018850000	1afr_A:0.1557170000):0.7651910000	1za0_A:1.3797700000):0.6947900000):0.0799071000	((2inc_B:1.3413780000	(2inp_C:0.8717710000	1mty_B:2.1586390000):0.2623330000):0.4333140000	(1mty_D:1.3170740000	3dhg_A:1.3540600000):0.3626040000):0.5649000000):0.6679920000):0.2666760000	2vzb_A:0.7116370000):0.3061490000):0.0497081000):0.1242850000):0.0899472000):0.0687298000):0.0674246000	(1qgh_A:0.2535350000	2ux1_A:0.5125240000):0.3300080000);
(1ji5_A:0.2211090000	((1jig_A:0.1183670000	(2chp_A:0.4263910000	((1ji4_A:0.4438400000	2fjc_A:0.4674870000):0.1626420000	(((((1dps_A:0.0000010000	1jts_A:0.0000010000):0.3652380000	1o9r_A:0.1677330000):0.2085030000	1uvh_A:0.8032370000):0.1875730000	(1tjo_A:0.0000010000	1tk6_A:0.0000010000):0.8636740000):0.1870970000	(2fzf_A:1.7561780000	(2vzb_A:1.0942540000	(((((1bcf_A:0.0000010000	3e1q_A:0.0000010000):0.2291840000	2fkz_A:0.0878810000):0.1247850000	1jgc_A:0.2893360000):0.2771860000	(((1lko_A:0.6790600000	1yuz_A:0.9257840000):0.6625030000	3qhb_A:0.6179440000):0.7292190000	(((((((1lb3_A:0.0812370000	2za7_A:0.1048900000):0.2282910000	1bg7_A:0.1019930000):0.1637370000	1r03_A:0.0856220000):0.2269000000	(1z6o_A:0.9128950000	1z6o_M:0.6317650000):0.4606350000):0.1385820000	3e6s_A:0.5851060000):0.1891500000	(((1eum_A:0.2072530000	1krq_A:0.3232940000):0.3783710000	2jd7_A:0.1784400000):0.1393680000	1vlg_A:0.2752530000):0.1756600000):0.2997200000	(1otk_A:1.6143510000	(((((((1oqu_A:0.1851350000	1r2f_A:0.1865350000):0.0352639000	1uzr_A:0.0421160000):0.8110300000	1mxr_A:1.2032760000):0.1213010000	((1jk0_A:0.5676570000	2uw2_A:0.0638720000):0.0285652000	1w68_A:0.0415720000):0.7750010000):0.2433600000	3ee4_A:1.2245560000):0.2536510000	(((2uw1_A:0.0000010000	2uw1_B:0.0000010000):0.1779700000	1afr_A:0.1069500000):0.9324950000	1za0_A:1.6871210000):0.4724650000):0.3006100000	(((2inc_B:1.1492340000	2inp_C:0.8703170000):0.3850180000	1mty_B:1.9478620000):0.3456810000	(1mty_D:1.1912200000	3dhg_A:1.2489070000):0.3765810000):0.3822280000):0.2046990000):1.0975200000):0.0762308000):0.1964010000):0.3458860000	1nfv_A:0.6228960000):0.3853650000):0.0983922000):0.1859520000):0.0829692000):0.1401730000):0.1020290000):0.0301516000	1n1q_A:0.2216680000):0.0487622000	(1qgh_A:0.2827510000	2ux1_A:0.5075300000):0.1795310000);
(1ji5_A:0.2257490000	(1jig_A:0.1469390000	(1n1q_A:0.2835770000	(((2chp_A:0.3545990000	((((2fzf_A:2.0673200000	((((1bcf_A:0.0000010000	3e1q_A:0.0000010000):0.2241350000	2fkz_A:0.1243030000):0.1415870000	1jgc_A:0.2445940000):0.3634040000	(((1lko_A:0.5887290000	1yuz_A:0.8870930000):0.4334880000	3qhb_A:0.8797300000):1.1744500000	(((((1lb3_A:0.0376850000	2za7_A:0.0945370000):0.1870510000	(1z6o_A:1.0060880000	1z6o_M:0.5969040000):0.3354560000):0.0916136000	1bg7_A:0.0689180000):0.1819920000	1r03_A:0.0807100000):0.3511500000	(((1eum_A:0.2009970000	1krq_A:0.3125430000):0.1836410000	(2jd7_A:0.1237330000	1vlg_A:0.3768880000):0.1550360000):0.2270200000	3e6s_A:0.6153720000):0.1330150000):0.3416250000):0.1881600000):0.1840260000):0.0364990000	(1otk_A:1.8323020000	(((((1oqu_A:0.1983330000	1r2f_A:0.1894900000):0.0449035000	1uzr_A:0.0292400000):0.8044370000	(1mxr_A:1.1767650000	(1jk0_A:0.4256530000	(2uw2_A:0.0570680000	1w68_A:0.0550200000):0.1505410000):0.6262790000):0.2196060000):0.6615810000	3ee4_A:1.1252290000):0.2538080000	((((2inc_B:0.9549490000	1mty_B:2.3381780000):0.1833550000	2inp_C:1.0019160000):0.4727830000	(1mty_D:1.0549700000	3dhg_A:1.2731410000):0.3479130000):0.6924930000	(((2uw1_A:0.0000010000	2uw1_B:0.0000010000):0.1506790000	1afr_A:0.1430020000):0.8557970000	1za0_A:1.4118540000):0.6102630000):0.1794190000):0.4533090000):0.6147580000):0.0497936000	1nfv_A:0.6985690000):0.4964730000	2vzb_A:0.7237620000):0.2773230000):0.0198610000	((((1dps_A:0.0000010000	1jts_A:0.0000010000):0.3003740000	1o9r_A:0.2651420000):0.4346400000	1uvh_A:0.7380700000):0.2366380000	(1tjo_A:0.0000010000	1tk6_A:0.0000010000):0.7549160000):0.2876650000):0.1582700000	(1ji4_A:0.3923110000	2fjc_A:0.5586600000):0.1954490000):0.1545340000):0.0198335000):0.0882838000	(1qgh_A:0.3693100000	2ux1_A:0.3764300000):0.2973650000);
(1ji5_A:0.1877760000	(1jig_A:0.1428390000	((2chp_A:0.3559380000	(((((1dps_A:0.0000010000	1jts_A:0.0000010000):0.2829090000	1o9r_A:0.2028360000):0.2145750000	1uvh_A:0.6851110000):0.2778770000	(1tjo_A:0.0000010000	1tk6_A:0.0000010000):0.6174680000):0.2317550000	((2fzf_A:2.3573470000	2vzb_A:0.3446160000):0.4012450000	((((((1bcf_A:0.0000010000	3e1q_A:0.0000010000):0.1982840000	2fkz_A:0.1189550000):0.2062420000	1jgc_A:0.2083230000):0.2411890000	(((1lko_A:0.6552710000	1yuz_A:0.9095150000):0.3663890000	3qhb_A:0.7303800000):0.9455390000	((((((1lb3_A:0.0644030000	2za7_A:0.0732790000):0.2033000000	1bg7_A:0.1042460000):0.0555273000	(1z6o_A:0.9398200000	1z6o_M:0.6526750000):0.3997120000):0.1139450000	1r03_A:0.0755910000):0.2907460000	3e6s_A:0.6675550000):0.1810000000	((1eum_A:0.2972510000	1krq_A:0.2193380000):0.1497980000	(2jd7_A:0.0886060000	1vlg_A:0.2921190000):0.1347460000):0.1838020000):0.3349220000):0.2780100000):0.2299160000	1nfv_A:0.7285030000):0.1487620000	(1otk_A:1.6580960000	((((((1oqu_A:0.1687230000	1uzr_A:0.0785350000):0.0428821000	1r2f_A:0.1276170000):0.7584030000	1mxr_A:0.9716240000):0.3846820000	(1jk0_A:0.5395710000	(2uw2_A:0.0882950000	1w68_A:0.0356470000):0.0865301000):0.6689530000):0.3256980000	3ee4_A:0.9340840000):0.4720780000	((((2inc_B:0.9232330000	1mty_B:1.9928500000):0.2231500000	2inp_C:1.0384100000):0.6550290000	(1mty_D:1.1091760000	3dhg_A:1.2583860000):0.4132840000):0.7321450000	(((2uw1_A:0.0000010000	2uw1_B:0.0000010000):0.1392810000	1afr_A:0.1211630000):1.0031100000	1za0_A:1.3131780000):0.3348210000):0.0788200000):0.2802230000):0.7262620000):0.2818460000):0.3457850000):0.0642612000):0.0688463000	((1qgh_A:0.2885580000	2ux1_A:0.4775080000):0.2914030000	(1ji4_A:0.3568890000	2fjc_A:0.4398720000):0.1663690000):0.0707844000):0.1282080000):0.0170242000	1n1q_A:0.3106850000);
(1ji5_A:0.1442280000	((1jig_A:0.0908220000	((2chp_A:0.2740500000	(((((1dps_A:0.0000010000	1jts_A:0.0000010000):0.1919110000	1o9r_A:0.2479100000):0.3183180000	1uvh_A:0.5472350000):0.2406120000	(1tjo_A:0.0000010000	1tk6_A:0.0000010000):0.6480120000):0.2017200000	(2fzf_A:1.6827750000	(2vzb_A:0.6064720000	((((((1bcf_A:0.0000010000	3e1q_A:0.0000010000):0.1825720000	2fkz_A:0.0921200000):0.1213730000	1jgc_A:0.2775560000):0.4124670000	(((1lko_A:0.8478180000	1yuz_A:0.9426920000):0.4577850000	3qhb_A:0.3843220000):0.7242430000	(((((((1lb3_A:0.0631800000	2za7_A:0.0519080000):0.2399200000	1bg7_A:0.0938950000):0.1290370000	1r03_A:0.0886690000):0.2099100000	(1z6o_A:0.8396930000	1z6o_M:0.6456320000):0.2537860000):0.3523520000	3e6s_A:0.5855200000):0.0953764000	(2jd7_A:0.2869040000	1vlg_A:0.2214380000):0.0508808000):0.1176580000	(1eum_A:0.1886490000	1krq_A:0.4511850000):0.1933950000):0.3109000000):0.3821330000):0.1766390000	1nfv_A:0.5757620000):0.2620120000	(1otk_A:1.8488080000	((((((1oqu_A:0.2167580000	1uzr_A:0.0864550000):0.0725188000	1r2f_A:0.1213250000):0.7739650000	(1mxr_A:1.0557570000	(1jk0_A:0.4355250000	(2uw2_A:0.0526260000	1w68_A:0.0654620000):0.1449710000):0.8144480000):0.1158000000):0.4969690000	((2inc_B:1.4796800000	(1mty_D:1.0578610000	3dhg_A:1.1193030000):0.3211920000):0.1643490000	(2inp_C:0.9149080000	1mty_B:1.7999380000):0.2717920000):0.5366130000):0.2309590000	3ee4_A:0.8850370000):0.1465160000	(((2uw1_A:0.0000010000	2uw1_B:0.0000010000):0.1401780000	1afr_A:0.0717930000):1.0023000000	1za0_A:1.3146940000):0.5471360000):0.4616470000):0.6555570000):0.3386440000):0.1627480000):0.4772240000):0.0984964000):0.0673454000	(1ji4_A:0.4922250000	2fjc_A:0.4717810000):0.2185240000):0.1527570000):0.0664522000	1n1q_A:0.2070730000):0.0727312000	(1qgh_A:0.1834590000	2ux1_A:0.4419630000):0.3984420000);
(1ji5_A:0.2243410000	(1jig_A:0.1063960000	(1n1q_A:0.1969030000	((1qgh_A:0.2963590000	2ux1_A:0.4836310000):0.2974340000	(1ji4_A:0.4521380000	2fjc_A:0.4713390000):0.2087540000):0.1023700000):0.0772851000):0.0412358000	(2chp_A:0.2081560000	(((((1dps_A:0.0000010000	1jts_A:0.0000010000):0.2923250000	1o9r_A:0.1681400000):0.2605960000	(1tjo_A:0.0000010000	1tk6_A:0.0000010000):0.8678920000):0.1213480000	1uvh_A:0.6427840000):0.3293890000	((((((2fzf_A:1.6618000000	((1lko_A:0.8650730000	1yuz_A:0.7999210000):0.3068060000	3qhb_A:0.9583880000):0.5523800000):0.1590420000	((((((1lb3_A:0.0588040000	2za7_A:0.0777160000):0.2376130000	1bg7_A:0.0889750000):0.1026870000	1r03_A:0.1173900000):0.1125340000	(1z6o_A:0.8003160000	1z6o_M:0.5959240000):0.4658720000):0.2311570000	3e6s_A:0.6910280000):0.1389100000	((1eum_A:0.3612860000	1krq_A:0.2576050000):0.2689610000	(2jd7_A:0.1770760000	1vlg_A:0.2456520000):0.1294220000):0.0810159000):0.4299100000):0.2295570000	(((1bcf_A:0.0000010000	3e1q_A:0.0000010000):0.1448560000	2fkz_A:0.0645650000):0.1254780000	1jgc_A:0.2266310000):0.4140690000):0.3910110000	1nfv_A:0.6479850000):0.1796600000	(1otk_A:1.4471870000	(((((((1oqu_A:0.1328060000	1r2f_A:0.1611990000):0.0631216000	1uzr_A:0.0099270000):0.7679180000	3ee4_A:1.3117110000):0.2386790000	1mxr_A:0.9975900000):0.3591810000	((1jk0_A:0.5050740000	2uw2_A:0.0444370000):0.0345833000	1w68_A:0.0202060000):0.8258900000):0.5355870000	(((2uw1_A:0.0000010000	2uw1_B:0.0000010000):0.1836460000	1afr_A:0.0401020000):0.8594100000	1za0_A:1.3983350000):0.6345710000):0.1521810000	(((2inc_B:1.0443670000	1mty_B:1.9810410000):0.2124160000	2inp_C:0.9850240000):0.2763500000	(1mty_D:1.0295180000	3dhg_A:1.2622990000):0.6540930000):0.5878990000):0.5728050000):0.9619210000):0.2833770000	2vzb_A:0.8079050000):0.2426640000):0.1334630000):0.1570330000);
(1ji5_A:0.1581510000	(1jig_A:0.1669230000	((1n1q_A:0.1866060000	(1ji4_A:0.4510460000	2fjc_A:0.5766140000):0.2147880000):0.0697879000	((2chp_A:0.2890160000	((2fzf_A:1.7473650000	2vzb_A:0.4256930000):0.5365400000	(((((((1bcf_A:0.0000010000	3e1q_A:0.0000010000):0.2541130000	2fkz_A:0.0935310000):0.1214710000	1jgc_A:0.3220420000):0.2967570000	(((1lko_A:0.6298900000	1yuz_A:0.8053400000):0.4123650000	3qhb_A:0.6475760000):0.7041870000	((((((1lb3_A:0.0718740000	2za7_A:0.0688150000):0.2336730000	1bg7_A:0.1273230000):0.0697479000	(1z6o_A:1.0552930000	1z6o_M:0.5796860000):0.3580540000):0.1348190000	1r03_A:0.1206050000):0.3117330000	3e6s_A:0.6101890000):0.1532700000	((1eum_A:0.2898790000	1krq_A:0.3104880000):0.2139780000	(2jd7_A:0.2215740000	1vlg_A:0.2301050000):0.1230260000):0.0719670000):0.2536800000):0.2993560000):0.2890740000	1nfv_A:0.4758820000):0.1385300000	(((((((1oqu_A:0.1481740000	1uzr_A:0.0858750000):0.0571905000	1r2f_A:0.1362400000):0.8217920000	1mxr_A:0.9242470000):0.1503230000	(1jk0_A:0.3396860000	(2uw2_A:0.0634490000	1w68_A:0.0580480000):0.1644420000):0.6325180000):0.4106530000	((2inc_B:1.0686720000	(2inp_C:0.9568540000	1mty_B:1.8824420000):0.1959080000):0.4093440000	(1mty_D:1.0298420000	3dhg_A:1.2776760000):0.3341830000):0.9019980000):0.2292190000	(((2uw1_A:0.0000010000	2uw1_B:0.0000010000):0.1409740000	1afr_A:0.1159040000):0.9755440000	1za0_A:1.3207700000):0.7822170000):0.1245020000	3ee4_A:0.7313710000):1.1640900000):0.1786540000	1otk_A:2.1764110000):0.1543520000):0.3612580000):0.0401775000	((((1dps_A:0.0000010000	1jts_A:0.0000010000):0.3159410000	1o9r_A:0.2333570000):0.3055540000	1uvh_A:0.8068490000):0.2020860000	(1tjo_A:0.0000010000	1tk6_A:0.0000010000):0.7559000000):0.3170440000):0.0985641000):0.0375145000):0.0900473000	(1qgh_A:0.2529680000	2ux1_A:0.5584040000):0.2681170000);
(1ji5_A:0.1784700000	(1jig_A:0.1414620000	(1n1q_A:0.2780130000	(2chp_A:0.4052430000	(((1ji4_A:0.5300250000	2fjc_A:0.6350520000):0.0968221000	((((1dps_A:0.0000010000	1jts_A:0.0000010000):0.3300950000	1o9r_A:0.1596940000):0.2682360000	1uvh_A:0.7432810000):0.2077010000	(1tjo_A:0.0000010000	1tk6_A:0.0000010000):0.8621890000):0.2037990000):0.0988970000	((2fzf_A:1.8837660000	(((((1bcf_A:0.0000010000	3e1q_A:0.0000010000):0.2132260000	2fkz_A:0.1080340000):0.1188340000	1jgc_A:0.2013920000):0.2487350000	(((1lko_A:0.8215140000	1yuz_A:0.9089620000):0.2061890000	3qhb_A:0.6809310000):1.0146100000	(((((1lb3_A:0.0570210000	2za7_A:0.0863180000):0.1887080000	(1bg7_A:0.1072440000	1r03_A:0.1954940000):0.0424094000):0.2784770000	(1z6o_A:0.9210270000	1z6o_M:0.6181070000):0.1679360000):0.2137720000	(((1eum_A:0.3748300000	1krq_A:0.2798460000):0.1899120000	3e6s_A:0.6119600000):0.0979141000	(2jd7_A:0.1872220000	1vlg_A:0.3673650000):0.1412790000):0.0939603000):0.3227930000	(1otk_A:1.6451180000	(((((((1oqu_A:0.1299620000	1r2f_A:0.1456970000):0.0463867000	1uzr_A:0.0154090000):0.6849410000	1mxr_A:0.9218510000):0.1620390000	(1jk0_A:0.4249660000	(2uw2_A:0.0767830000	1w68_A:0.0621430000):0.1436580000):0.6534920000):0.5648570000	3ee4_A:1.0719830000):0.1891680000	((2inc_B:0.9955130000	(2inp_C:0.8791920000	1mty_B:2.1893520000):0.2704300000):0.3016880000	(1mty_D:0.8150620000	3dhg_A:1.4416400000):0.5962010000):0.6617350000):0.1894800000	(((2uw1_A:0.0000010000	2uw1_B:0.0000010000):0.1394930000	1afr_A:0.0987210000):1.0738100000	1za0_A:1.4923660000):0.2690660000):0.3290950000):0.6258350000):0.1597670000):0.0677203000):0.3873530000	1nfv_A:0.4973310000):0.2159730000):0.2097410000	2vzb_A:0.6869820000):0.2851720000):0.1782060000):0.1583470000):0.0886690000):0.0888807000	(1qgh_A:0.2486320000	2ux1_A:0.6282230000):0.3861070000);
(1ji5_A:0.1014040000	(1jig_A:0.0927240000	(1n1q_A:0.3220890000	((2chp_A:0.3188370000	(((((1dps_A:0.0000010000	1jts_A:0.0000010000):0.3728540000	1o9r_A:0.2075980000):0.2510440000	1uvh_A:0.8041390000):0.2839560000	(1tjo_A:0.0000010000	1tk6_A:0.0000010000):0.6915770000):0.2836710000	((2fzf_A:2.7991240000	2vzb_A:0.4247490000):0.5528560000	(((((1bcf_A:0.0000010000	3e1q_A:0.0000010000):0.2945150000	2fkz_A:0.0479010000):0.1958420000	1jgc_A:0.3073740000):0.4945330000	(1nfv_A:0.6455900000	(((((1lb3_A:0.0572670000	2za7_A:0.0889830000):0.1790210000	(1bg7_A:0.1173490000	1r03_A:0.1865380000):0.0906228000):0.2716490000	1z6o_A:1.0856990000):0.0799979000	1z6o_M:0.8574180000):0.0540921000	((((1eum_A:0.3203890000	1krq_A:0.2834170000):0.3052680000	2jd7_A:0.1294050000):0.0535091000	1vlg_A:0.2450370000):0.1199970000	3e6s_A:0.6948070000):0.1517720000):0.4660780000):0.0580217000):0.1185570000	(((1lko_A:0.5255840000	1yuz_A:1.1185170000):0.7420420000	3qhb_A:0.7575640000):0.5013640000	(1otk_A:1.1280950000	(((((((1oqu_A:0.1860100000	1r2f_A:0.1568540000):0.0501431000	1uzr_A:0.0371580000):0.6265710000	1mxr_A:1.0567110000):0.1143010000	((1jk0_A:0.5412100000	2uw2_A:0.0700130000):0.0306856000	1w68_A:0.0550680000):0.9100470000):0.3424510000	((2inc_B:1.0742590000	(2inp_C:0.9685330000	1mty_B:2.1209400000):0.0843654000):0.3825220000	(1mty_D:1.4302960000	3dhg_A:1.2208770000):0.7114010000):0.6538300000):0.1035940000	3ee4_A:0.8253550000):0.1694330000	(((2uw1_A:0.0000010000	2uw1_B:0.0000010000):0.1989180000	1afr_A:0.0472290000):1.0262300000	1za0_A:1.5188670000):0.6065880000):0.3652610000):0.7072660000):0.2403170000):0.3504220000):0.0807727000):0.1540720000):0.1239310000	(1ji4_A:0.3809810000	2fjc_A:0.5945310000):0.3379490000):0.1131850000):0.0593229000):0.1772320000	(1qgh_A:0.1509620000	2ux1_A:0.6952210000):0.4906550000);
(1ji5_A:0.1776990000	(1jig_A:0.1180180000	(1n1q_A:0.1691550000	(((1qgh_A:0.2975890000	2ux1_A:0.3577320000):0.2443290000	(((((1dps_A:0.0000010000	1jts_A:0.0000010000):0.2532210000	1o9r_A:0.3345990000):0.3545220000	1uvh_A:0.6706980000):0.2452910000	(1tjo_A:0.0000020000	1tk6_A:0.0000010000):0.6212000000):0.2917280000	(((2fzf_A:1.6442220000	1nfv_A:0.5238020000):0.0967081000	((((1bcf_A:0.0000010000	3e1q_A:0.0000010000):0.2356950000	2fkz_A:0.0437500000):0.1986240000	1jgc_A:0.2411660000):0.3221880000	(((1lko_A:0.5894220000	1yuz_A:0.8356490000):0.7489630000	3qhb_A:0.7091200000):0.5467930000	((((((1lb3_A:0.0566900000	2za7_A:0.0730910000):0.2444250000	1bg7_A:0.0639760000):0.1399580000	1r03_A:0.0445030000):0.2592120000	(1z6o_A:0.8906050000	1z6o_M:0.6199310000):0.3267010000):0.1759780000	3e6s_A:0.6845380000):0.1661420000	((1eum_A:0.1578010000	1krq_A:0.3335890000):0.2810120000	(2jd7_A:0.1703320000	1vlg_A:0.2680430000):0.1886450000):0.1422180000):0.3985050000):0.2306410000):0.2884690000):0.2771410000	(2vzb_A:0.6094480000	(1otk_A:1.3693280000	(((((((1oqu_A:0.1455150000	1r2f_A:0.1407380000):0.0728043000	1uzr_A:0.0149630000):0.8048750000	1mxr_A:1.0321720000):0.0989983000	((1jk0_A:0.5487460000	2uw2_A:0.0440040000):0.0556938000	1w68_A:0.0332890000):0.9440280000):0.3131170000	3ee4_A:0.8486090000):0.2412080000	(((2uw1_A:0.0000010000	2uw1_B:0.0000010000):0.1939650000	1afr_A:0.0743170000):1.2170300000	1za0_A:1.4383370000):0.5683680000):0.1677530000	(((2inc_B:1.3507220000	2inp_C:1.0904770000):0.2076100000	(1mty_D:1.1891300000	3dhg_A:1.1183520000):0.4608140000):0.2449760000	1mty_B:1.9602950000):0.4535470000):0.4893040000):0.6804200000):0.2583320000):0.3617200000):0.1799780000):0.0403808000	(1ji4_A:0.3541550000	2fjc_A:0.5195920000):0.1992370000):0.1269660000):0.0784241000):0.0615933000	2chp_A:0.3732130000);
(1ji5_A:0.2243520000	(1jig_A:0.1753280000	(2chp_A:0.3867940000	((1ji4_A:0.5286430000	2fjc_A:0.5028110000):0.2303180000	(((((1dps_A:0.0000010000	1jts_A:0.0000010000):0.3057400000	1o9r_A:0.2666260000):0.3720290000	1uvh_A:0.7089970000):0.1878400000	(1tjo_A:0.0000010000	1tk6_A:0.0000010000):0.6899730000):0.2114120000	((2fzf_A:2.3608830000	2vzb_A:0.3296920000):0.2794450000	((((((1bcf_A:0.0000010000	3e1q_A:0.0000010000):0.1689580000	2fkz_A:0.1048840000):0.0909682000	1jgc_A:0.2906890000):0.4217650000	(((1lko_A:0.4226800000	1yuz_A:1.0971880000):0.3067050000	3qhb_A:0.6973720000):1.1825500000	((((((1lb3_A:0.0580370000	2za7_A:0.0930790000):0.1731760000	(1z6o_A:0.9163440000	1z6o_M:0.5446090000):0.5251970000):0.0397264000	1bg7_A:0.0894020000):0.1379080000	1r03_A:0.0597280000):0.3854780000	3e6s_A:0.5777000000):0.2161770000	((1eum_A:0.2416930000	1krq_A:0.2932290000):0.1345840000	(2jd7_A:0.1702430000	1vlg_A:0.2956640000):0.0993028000):0.1332840000):0.2688120000):0.1733480000):0.1486700000	(1otk_A:1.6977750000	(((((((1oqu_A:0.1630220000	1r2f_A:0.1532970000):0.0318630000	1uzr_A:0.0221230000):0.7532310000	1mxr_A:0.9342840000):0.2706930000	(1jk0_A:0.4403140000	(2uw2_A:0.0546780000	1w68_A:0.0582800000):0.1099990000):0.7710060000):0.1974150000	3ee4_A:1.1003580000):0.3226850000	(((2uw1_A:0.0000010000	2uw1_B:0.0000010000):0.1258610000	1afr_A:0.0890550000):0.8747880000	1za0_A:1.5439330000):0.5703120000):0.2037860000	(((2inc_B:1.3553590000	2inp_C:0.9116380000):0.4710100000	1mty_B:1.7382830000):0.2206410000	(1mty_D:1.4696000000	3dhg_A:1.0682200000):0.5030280000):0.5764090000):0.3527230000):0.4932680000):0.1170680000	1nfv_A:0.5928970000):0.3767480000):0.2159200000):0.1003320000):0.1232580000):0.0951205000):0.0730816000	(1n1q_A:0.2450860000	(1qgh_A:0.2080860000	2ux1_A:0.5319420000):0.2652770000):0.1250610000);
(1ji5_A:0.2625760000	1jig_A:0.1544150000	(1n1q_A:0.2207170000	(((2chp_A:0.4219270000	((1ji4_A:0.4444140000	2fjc_A:0.5674990000):0.1354000000	((((1dps_A:0.0000010000	1jts_A:0.0000010000):0.3224620000	1o9r_A:0.1727600000):0.3232250000	1uvh_A:0.7545900000):0.1794210000	(1tjo_A:0.0000010000	1tk6_A:0.0000010000):0.8668160000):0.2492900000):0.1332900000):0.0264572000	(((2fzf_A:2.6502480000	(1otk_A:1.5241280000	(((((1oqu_A:0.1593260000	1r2f_A:0.1626900000):0.0473696000	1uzr_A:0.0262310000):0.7815510000	(1mxr_A:1.1153770000	(1jk0_A:0.4288020000	(2uw2_A:0.0778540000	1w68_A:0.0586200000):0.1670400000):0.5897590000):0.1616010000):0.3759910000	3ee4_A:1.0570790000):0.2991620000	((((2inc_B:1.1705810000	2inp_C:1.1698510000):0.2802560000	(1mty_D:1.0411970000	3dhg_A:1.2368680000):0.3764710000):0.2021710000	1mty_B:2.1638900000):0.5563680000	(((2uw1_A:0.0000010000	2uw1_B:0.0000010000):0.1823660000	1afr_A:0.0438870000):0.9731700000	1za0_A:1.3777430000):0.5428260000):0.2837860000):0.4762790000):0.8293450000):0.2675950000	(((((1bcf_A:0.0000010000	3e1q_A:0.0000010000):0.2128960000	2fkz_A:0.0949620000):0.1209870000	1jgc_A:0.3439030000):0.3925450000	(((1lko_A:0.6588910000	1yuz_A:1.0602780000):0.4862600000	3qhb_A:0.6727200000):1.0244900000	((((((1lb3_A:0.0221210000	2za7_A:0.0991410000):0.2673150000	1bg7_A:0.0972850000):0.1175440000	1r03_A:0.0815740000):0.1441570000	(1z6o_A:0.9452890000	1z6o_M:0.7997790000):0.3188670000):0.2105290000	3e6s_A:0.6848600000):0.1001330000	((1eum_A:0.2823010000	1krq_A:0.3196390000):0.2409030000	(2jd7_A:0.2191500000	1vlg_A:0.2876980000):0.1380780000):0.1542320000):0.3268500000):0.1765870000):0.4222410000	1nfv_A:0.5323350000):0.1539810000):0.2162070000	2vzb_A:1.1388810000):0.3978580000):0.0526098000	(1qgh_A:0.2772800000	2ux1_A:0.4759710000):0.2332250000):0.0984902000):0.0520045000);
(1ji5_A:0.1917510000	(1jig_A:0.1331930000	(((2chp_A:0.3891220000	(((((1dps_A:0.0000010000	1jts_A:0.0000010000):0.3078180000	1o9r_A:0.1902000000):0.2624040000	1uvh_A:0.7414500000):0.2364760000	(1tjo_A:0.0000010000	1tk6_A:0.0000010000):0.7073710000):0.2679650000	((2fzf_A:2.1707040000	2vzb_A:0.4764900000):0.4905590000	((((((1bcf_A:0.0000010000	3e1q_A:0.0000010000):0.1575830000	2fkz_A:0.1600620000):0.1755900000	1jgc_A:0.2418520000):0.2808440000	(((1lko_A:0.8751330000	1yuz_A:1.1437580000):0.1685190000	3qhb_A:0.6874860000):0.6907990000	((((((1lb3_A:0.0792260000	2za7_A:0.0557910000):0.2389990000	1bg7_A:0.0932060000):0.1443120000	(1z6o_A:1.0477920000	1z6o_M:0.8857890000):0.4270240000):0.0789631000	1r03_A:0.0207590000):0.3878160000	3e6s_A:0.6678090000):0.2294930000	((1eum_A:0.3047950000	1krq_A:0.2958370000):0.2815860000	(2jd7_A:0.1868340000	1vlg_A:0.3509380000):0.0967851000):0.1152300000):0.3606790000):0.2524440000):0.2395330000	1nfv_A:0.6207380000):0.2511630000	((1otk_A:1.9726650000	(((2uw1_A:0.0000010000	2uw1_B:0.0000010000):0.1708160000	1afr_A:0.0555400000):1.1405900000	1za0_A:1.3491020000):0.3871710000):0.3286580000	((((((1oqu_A:0.1965430000	1r2f_A:0.1696080000):0.0504231000	1uzr_A:0.0591780000):0.7958490000	1mxr_A:0.8594330000):0.1616250000	((1jk0_A:0.5055410000	2uw2_A:0.0236430000):0.0485115000	1w68_A:0.0436590000):0.6697520000):0.3575410000	3ee4_A:0.9161010000):0.4032320000	((2inc_B:1.1666250000	(2inp_C:0.8534220000	1mty_B:1.9267710000):0.3956200000):0.4034060000	(1mty_D:1.1887660000	3dhg_A:1.1468210000):0.5074950000):0.5870200000):0.1941470000):0.6596360000):0.2952210000):0.2782610000):0.0756478000):0.0687553000	(1ji4_A:0.4136020000	2fjc_A:0.6058980000):0.2264040000):0.0703688000	(1qgh_A:0.3351390000	2ux1_A:0.4003870000):0.2300250000):0.1018300000):0.0454580000	1n1q_A:0.3072550000);
(1ji5_A:0.1195210000	((1jig_A:0.1763360000	1n1q_A:0.2293490000):0.0287455000	((2chp_A:0.4028540000	((1ji4_A:0.4689890000	2fjc_A:0.4753180000):0.0764094000	((((1dps_A:0.0000010000	1jts_A:0.0000010000):0.2946080000	1o9r_A:0.1673070000):0.4007960000	1uvh_A:0.7721270000):0.1334180000	(1tjo_A:0.0000020000	1tk6_A:0.0000010000):0.7937240000):0.1415720000):0.1324730000):0.0435365000	((2fzf_A:2.0605860000	2vzb_A:0.2224700000):0.4788080000	((((((1bcf_A:0.0000010000	3e1q_A:0.0000010000):0.1839360000	2fkz_A:0.1061480000):0.1498680000	1jgc_A:0.2575260000):0.4739500000	(((1lko_A:0.6604230000	1yuz_A:1.1326580000):0.3858730000	3qhb_A:0.6778880000):0.5480510000	(((((1lb3_A:0.0886190000	2za7_A:0.0745390000):0.2434460000	1bg7_A:0.1241850000):0.0719057000	1r03_A:0.0912390000):0.1966200000	(1z6o_A:0.8349640000	1z6o_M:0.5668890000):0.2235700000):0.2512070000	(((1eum_A:0.3306830000	1krq_A:0.1870750000):0.1735740000	3e6s_A:0.6212520000):0.1194100000	(2jd7_A:0.2116160000	1vlg_A:0.2553350000):0.1404800000):0.1311960000):0.4426590000):0.1153360000):0.2309270000	1nfv_A:0.4953010000):0.2578650000	((1otk_A:1.4856900000	(((2uw1_A:0.0000010000	2uw1_B:0.0000010000):0.1886720000	1afr_A:0.0810410000):0.8933920000	1za0_A:1.3165430000):0.3053990000):0.2017960000	((((((1oqu_A:0.1535790000	1r2f_A:0.1647810000):0.0425351000	1uzr_A:0.0174590000):0.8519930000	1mxr_A:0.8952470000):0.0812527000	((1jk0_A:0.5260300000	2uw2_A:0.0691940000):0.0778385000	1w68_A:0.0072990000):0.8815060000):0.3372580000	3ee4_A:0.9862350000):0.1701850000	(((2inc_B:1.3907180000	(2inp_C:0.7784590000	1mty_B:2.1626260000):0.2247730000):0.5388530000	3dhg_A:1.2806700000):0.2747590000	1mty_D:1.1904900000):0.8251920000):0.1754790000):0.8374520000):0.2583380000):0.3964100000):0.1146480000):0.0996099000	(1qgh_A:0.1651140000	2ux1_A:0.5092090000):0.3823450000);
(1ji5_A:0.1527250000	(1jig_A:0.1580590000	(1n1q_A:0.2596220000	(((2chp_A:0.3172250000	((((1dps_A:0.0000010000	1jts_A:0.0000010000):0.2647220000	1o9r_A:0.2747170000):0.2628750000	1uvh_A:0.6415320000):0.2374770000	(1tjo_A:0.0000010000	1tk6_A:0.0000010000):0.6567080000):0.2818190000):0.0805750000	((2fzf_A:2.0573040000	2vzb_A:0.3534520000):0.5533670000	((((((1bcf_A:0.0000010000	3e1q_A:0.0000010000):0.2342530000	2fkz_A:0.0707790000):0.1037310000	1jgc_A:0.3011900000):0.3467310000	(((1lko_A:0.7886200000	1yuz_A:1.1235340000):0.3650240000	3qhb_A:0.7065400000):0.6094830000	((((((1lb3_A:0.0809290000	2za7_A:0.0560380000):0.2262900000	1bg7_A:0.0974170000):0.0755526000	1r03_A:0.0769110000):0.2494500000	3e6s_A:0.7649020000):0.1200350000	(1z6o_A:0.8761790000	1z6o_M:0.7293520000):0.1946370000):0.0896942000	((1eum_A:0.3049780000	1krq_A:0.3333410000):0.2668770000	(2jd7_A:0.2110490000	1vlg_A:0.2988130000):0.1595650000):0.1671420000):0.3215590000):0.2969750000):0.2302530000	1nfv_A:0.7381490000):0.2087470000	(1otk_A:1.4418740000	((((((1oqu_A:0.1432160000	1r2f_A:0.1982970000):0.0762099000	1uzr_A:0.0053770000):0.8762710000	1mxr_A:0.8948530000):0.2519290000	((1jk0_A:0.5918120000	2uw2_A:0.0262080000):0.0677419000	1w68_A:0.0290990000):0.9094580000):0.4282030000	3ee4_A:1.0655050000):0.2133160000	(((2inc_B:1.1605160000	(2inp_C:0.8581700000	1mty_B:1.9943140000):0.2738950000):0.4240620000	(1mty_D:1.0506270000	3dhg_A:1.4284040000):0.4756240000):0.4593500000	(((2uw1_A:0.0000010000	2uw1_B:0.0000010000):0.1823720000	1afr_A:0.0837780000):1.1016700000	1za0_A:1.2433710000):0.5421170000):0.1357120000):0.5548430000):0.5464330000):0.1588930000):0.1966290000):0.0710600000	(1ji4_A:0.4177310000	2fjc_A:0.4033780000):0.2036480000):0.1077030000):0.0763784000):0.0410798000	(1qgh_A:0.2230060000	2ux1_A:0.4014540000):0.2780000000);
(1ji5_A:0.1381270000	((1jig_A:0.1015850000	((2chp_A:0.3229850000	(((((1dps_A:0.0000010000	1jts_A:0.0000010000):0.3397340000	1o9r_A:0.2236950000):0.5445260000	1uvh_A:0.5787660000):0.1694090000	(1tjo_A:0.0000010000	1tk6_A:0.0000010000):0.5239910000):0.1775480000	((2fzf_A:2.3430240000	((((((1bcf_A:0.0000010000	3e1q_A:0.0000010000):0.1850460000	2fkz_A:0.1041380000):0.0882187000	1jgc_A:0.3702610000):0.3497200000	(((1lko_A:0.8244700000	1yuz_A:1.0507410000):0.2440300000	3qhb_A:0.7460380000):0.8672650000	((((((1lb3_A:0.0605180000	2za7_A:0.1278020000):0.1868040000	(1z6o_A:0.8783330000	1z6o_M:0.6279960000):0.3520330000):0.0529106000	1bg7_A:0.0682910000):0.1214430000	1r03_A:0.0746480000):0.3285450000	3e6s_A:0.5288040000):0.1627210000	((1eum_A:0.2518510000	1krq_A:0.2704140000):0.1665760000	(2jd7_A:0.2090520000	1vlg_A:0.2272310000):0.1555370000):0.0238142000):0.2238360000):0.2850830000):0.1105830000	(1otk_A:1.3369190000	(((((((1oqu_A:0.1919390000	1r2f_A:0.1734810000):0.0421790000	1uzr_A:0.0300550000):0.8378270000	1mxr_A:0.8852100000):0.2296400000	((1jk0_A:0.5447440000	2uw2_A:0.0632780000):0.0482461000	1w68_A:0.0315360000):0.7465410000):0.2035670000	3ee4_A:1.2676120000):0.5737010000	(((2uw1_A:0.0000010000	2uw1_B:0.0000010000):0.1394650000	1afr_A:0.1039470000):0.8439600000	1za0_A:1.3582300000):0.4621580000):0.1748480000	(((2inc_B:1.1796750000	2inp_C:0.6361620000):0.3608300000	1mty_B:1.7390960000):0.4049090000	(1mty_D:0.9762700000	3dhg_A:1.2778540000):0.8453820000):0.3832030000):0.4076320000):0.6393810000):0.1477230000	1nfv_A:0.4942900000):0.3317680000):0.2709790000	2vzb_A:0.7820700000):0.2122500000):0.1286430000):0.2060900000	(1ji4_A:0.4900690000	2fjc_A:0.4786380000):0.0950156000):0.1077540000):0.0582091000	1n1q_A:0.2964470000):0.0943065000	(1qgh_A:0.3374480000	2ux1_A:0.6043380000):0.2565840000);
(1ji5_A:0.2209580000	(1jig_A:0.1371960000	(1n1q_A:0.1766870000	(2chp_A:0.2585940000	(((((1dps_A:0.0000010000	1jts_A:0.0000010000):0.2610600000	1o9r_A:0.2669650000):0.4634790000	1uvh_A:0.7175950000):0.2430590000	(1tjo_A:0.0000020000	1tk6_A:0.0000010000):0.6099320000):0.1484960000	(((2fzf_A:2.0340760000	1nfv_A:0.5701750000):0.2271690000	((((1bcf_A:0.0000010000	3e1q_A:0.0000010000):0.1131680000	2fkz_A:0.0983780000):0.0845912000	1jgc_A:0.3312950000):0.3551260000	(((1lko_A:0.7448020000	1yuz_A:1.0552930000):0.3254450000	3qhb_A:0.6435860000):0.7615840000	(((((((1lb3_A:0.0405140000	2za7_A:0.1042090000):0.2165000000	1bg7_A:0.0991250000):0.0308212000	(1z6o_A:1.0093010000	1z6o_M:0.6901050000):0.3504500000):0.0519604000	1r03_A:0.1149340000):0.4179670000	3e6s_A:0.4591190000):0.2073340000	(2jd7_A:0.3137820000	1vlg_A:0.2319690000):0.1029210000):0.0116246000	(1eum_A:0.3166240000	1krq_A:0.2395720000):0.2093310000):0.4563590000):0.1482080000):0.3006690000):0.1545140000	(2vzb_A:0.6052350000	(1otk_A:1.5744150000	(((((((1oqu_A:0.1697840000	1r2f_A:0.1681210000):0.0461145000	1uzr_A:0.0544380000):0.7286000000	1mxr_A:1.0058710000):0.1953150000	((1jk0_A:0.5530580000	2uw2_A:0.0751540000):0.0569615000	1w68_A:0.0374900000):0.7747190000):0.3660080000	3ee4_A:0.9645190000):0.3631850000	(((2uw1_A:0.0000010000	2uw1_B:0.0000010000):0.1862140000	1afr_A:0.0796080000):0.9755750000	1za0_A:1.3043800000):0.4253810000):0.1190650000	((2inc_B:1.1491420000	(2inp_C:0.9187170000	1mty_B:2.5676300000):0.1977700000):0.2485270000	(1mty_D:1.1747010000	3dhg_A:1.3262430000):0.5029160000):0.7054820000):0.4289190000):0.5941790000):0.1550570000):0.4324100000):0.1433640000):0.1487550000):0.0207966000):0.0639320000	((1qgh_A:0.2965510000	2ux1_A:0.4905490000):0.2640700000	(1ji4_A:0.3943960000	2fjc_A:0.4585930000):0.1747990000):0.1219020000);
(1ji5_A:0.1311870000	(1jig_A:0.1341690000	(1n1q_A:0.1955250000	(2chp_A:0.2615850000	((1ji4_A:0.3494370000	2fjc_A:0.4475830000):0.0656471000	(((((1dps_A:0.0000010000	1jts_A:0.0000010000):0.3043420000	1o9r_A:0.1923100000):0.1430260000	1uvh_A:0.5959710000):0.2872010000	(1tjo_A:0.0000010000	1tk6_A:0.0000010000):0.7537700000):0.2224100000	((2fzf_A:1.8340040000	2vzb_A:0.3071500000):0.2954100000	((((((1bcf_A:0.0000010000	3e1q_A:0.0000010000):0.1931460000	2fkz_A:0.1089260000):0.0851333000	(1jgc_A:0.1604830000	((1lko_A:0.6079200000	1yuz_A:0.9203220000):0.2567890000	3qhb_A:0.7748770000):0.9497790000):0.1444060000):0.4094490000	(((((((1lb3_A:0.0505400000	2za7_A:0.0752200000):0.2402900000	1bg7_A:0.1174300000):0.1202330000	1r03_A:0.1371610000):0.1462690000	(1z6o_A:0.8105540000	1z6o_M:0.7259770000):0.2674680000):0.3420550000	3e6s_A:0.5490460000):0.2481320000	(1eum_A:0.2789860000	1krq_A:0.2866340000):0.2048020000):0.0258877000	(2jd7_A:0.2292690000	1vlg_A:0.2894670000):0.0993674000):0.5589520000):0.1994060000	1nfv_A:0.6490670000):0.2334130000	(1otk_A:1.6421940000	(((((((1oqu_A:0.1538370000	1uzr_A:0.0584890000):0.0706852000	1r2f_A:0.1063370000):0.7901110000	1mxr_A:1.0088160000):0.2381490000	(1jk0_A:0.4080640000	(2uw2_A:0.0563840000	1w68_A:0.0568740000):0.1488540000):0.6016850000):0.5031900000	3ee4_A:0.7902120000):0.3245380000	(((2uw1_A:0.0000010000	2uw1_B:0.0000010000):0.1514410000	1afr_A:0.0583400000):0.9381200000	1za0_A:1.5911040000):0.3623340000):0.1957350000	(((2inc_B:0.9465110000	1mty_B:1.8303460000):0.1628910000	2inp_C:0.9012500000):0.2230550000	(1mty_D:1.1694630000	3dhg_A:1.3589980000):0.3612910000):0.6166210000):0.2667310000):0.6862490000):0.2163050000):0.3758830000):0.0594302000):0.1629050000):0.0660673000):0.0672429000):0.0647518000	(1qgh_A:0.1904130000	2ux1_A:0.5011620000):0.2785510000);
(1ji5_A:0.2437300000	(1jig_A:0.0966490000	((((2chp_A:0.2835450000	((((1dps_A:0.0000010000	1jts_A:0.0000010000):0.3867170000	1o9r_A:0.1542900000):0.3026170000	1uvh_A:0.6764290000):0.2091320000	(1tjo_A:0.0000010000	1tk6_A:0.0000010000):0.4603480000):0.2961500000):0.0371460000	(((2fzf_A:1.9276510000	(((((1bcf_A:0.0000010000	3e1q_A:0.0000010000):0.2179270000	2fkz_A:0.1127700000):0.0870795000	1jgc_A:0.2618350000):0.4210680000	(((1lko_A:0.5952900000	1yuz_A:1.0792160000):0.3798370000	3qhb_A:0.7043880000):0.9528720000	((((((1lb3_A:0.0780400000	2za7_A:0.1006090000):0.2096640000	1bg7_A:0.1218370000):0.0920040000	1r03_A:0.1120960000):0.1150390000	(1z6o_A:0.7572570000	1z6o_M:0.6985770000):0.3660410000):0.1758070000	3e6s_A:0.7093590000):0.1520000000	((1eum_A:0.2971600000	1krq_A:0.2865530000):0.1830460000	(2jd7_A:0.1914440000	1vlg_A:0.2747320000):0.1379620000):0.1026260000):0.3038390000):0.1602510000):0.1373270000	1nfv_A:0.5865650000):0.1834300000):0.0000020479	(1otk_A:1.8895510000	(((((((1oqu_A:0.1510190000	1r2f_A:0.1873020000):0.0598932000	1uzr_A:0.0249830000):0.7040320000	1mxr_A:0.9288990000):0.1654100000	((1jk0_A:0.5401500000	2uw2_A:0.0708790000):0.0429496000	1w68_A:0.0090160000):0.8089350000):0.1446580000	3ee4_A:1.0330150000):0.3596510000	((2inc_B:1.1431390000	(1mty_D:1.2046820000	3dhg_A:1.0680970000):0.4923010000):0.1251920000	(2inp_C:0.9194260000	1mty_B:2.1655960000):0.0884653000):0.7041170000):0.3033230000	(((2uw1_A:0.0000010000	2uw1_B:0.0000010000):0.1720300000	1afr_A:0.0558650000):0.9784640000	1za0_A:1.4465000000):0.5801410000):0.2795250000):0.5498180000):0.2330970000	2vzb_A:0.6459670000):0.2873940000):0.0696656000	(1qgh_A:0.3009500000	2ux1_A:0.3402940000):0.3527090000):0.0496520000	(1ji4_A:0.4709660000	2fjc_A:0.4757840000):0.1223200000):0.0756017000):0.0539172000	1n1q_A:0.2775170000);
(1ji5_A:0.1802390000	(1jig_A:0.0891220000	((2chp_A:0.3434540000	(((((1dps_A:0.0000010000	1jts_A:0.0000010000):0.3258110000	1o9r_A:0.1579250000):0.2951770000	1uvh_A:0.6667620000):0.0697466000	(1tjo_A:0.0000010000	1tk6_A:0.0000010000):0.6034260000):0.2860330000	(((2fzf_A:1.8473800000	(1otk_A:2.0026220000	(((((((1oqu_A:0.1488700000	1r2f_A:0.2129280000):0.0458804000	1uzr_A:0.0179200000):0.7374560000	1mxr_A:0.9093800000):0.2462820000	((1jk0_A:0.5090090000	2uw2_A:0.0423850000):0.0455495000	1w68_A:0.0267680000):0.7931050000):0.2412670000	3ee4_A:1.1512850000):0.4113330000	(((2uw1_A:0.0000010000	2uw1_B:0.0000010000):0.1791110000	1afr_A:0.0657600000):1.0404200000	1za0_A:1.3946880000):0.6260620000):0.0436387000	(((2inc_B:1.2169770000	(1mty_D:1.1019230000	3dhg_A:1.2331730000):0.7420050000):0.2021000000	2inp_C:0.6725170000):0.6350410000	1mty_B:1.8773330000):0.4257610000):0.4641120000):0.4542400000):0.1681020000	((((((1bcf_A:0.0000010000	3e1q_A:0.0000010000):0.2232180000	2fkz_A:0.0586200000):0.2048000000	1jgc_A:0.2261870000):0.5239750000	((((((1lb3_A:0.0675560000	2za7_A:0.0891970000):0.1974060000	(1bg7_A:0.1274770000	1r03_A:0.1043340000):0.0501960000):0.1423850000	(1z6o_A:0.9304720000	1z6o_M:0.6236370000):0.2456240000):0.2183300000	3e6s_A:0.5851240000):0.2419450000	(1eum_A:0.3032980000	1krq_A:0.2762780000):0.2603900000):0.0553648000	(2jd7_A:0.1148030000	1vlg_A:0.2948220000):0.1049050000):0.3935770000):0.0879158000	(1lko_A:0.8943070000	(1yuz_A:1.0882790000	3qhb_A:0.7658630000):0.2649700000):0.7641000000):0.1742300000	1nfv_A:0.5164060000):0.2410970000):0.2528270000	2vzb_A:0.6527440000):0.2968090000):0.1367190000):0.1295830000	(((1qgh_A:0.2771130000	2ux1_A:0.3671730000):0.2657440000	2fjc_A:0.4533500000):0.0668573000	1ji4_A:0.4816040000):0.1452730000):0.0667442000):0.0373148000	1n1q_A:0.1950020000);
(1ji5_A:0.2211620000	(1jig_A:0.1478150000	(1n1q_A:0.2131280000	(((2chp_A:0.3689860000	((((1dps_A:0.0000010000	1jts_A:0.0000010000):0.2823930000	1o9r_A:0.2272280000):0.3379010000	1uvh_A:0.7444710000):0.2200330000	(1tjo_A:0.0000010000	1tk6_A:0.0000010000):0.6764080000):0.1876810000):0.0501879000	((((2fzf_A:2.5452840000	2vzb_A:0.5935800000):0.2469350000	(((((1bcf_A:0.0000010000	3e1q_A:0.0000010000):0.1224760000	2fkz_A:0.1010040000):0.1565740000	1jgc_A:0.2154290000):0.3155860000	(((((((1lb3_A:0.0626130000	2za7_A:0.0797430000):0.1893750000	1bg7_A:0.1231860000):0.0708555000	1r03_A:0.1066550000):0.2298570000	(1z6o_A:1.1217110000	1z6o_M:0.7055780000):0.1853770000):0.1512390000	3e6s_A:0.6129690000):0.1739850000	(2jd7_A:0.2207210000	1vlg_A:0.2586530000):0.1727080000):0.0791357000	(1eum_A:0.2941690000	1krq_A:0.2277390000):0.1737990000):0.4441420000):0.0872961000	((1lko_A:0.6034450000	1yuz_A:1.0573950000):0.4013050000	3qhb_A:0.5705630000):0.8303350000):0.3326480000):0.2363230000	1nfv_A:0.6270770000):0.0536767000	((1otk_A:1.3932520000	(2inc_B:1.0457400000	(2inp_C:0.7880990000	((1mty_B:2.0588880000	3dhg_A:1.2690930000):0.2316490000	1mty_D:1.1276520000):0.5414730000):0.2164200000):0.4833860000):0.3122950000	((((((1oqu_A:0.1486930000	1r2f_A:0.1841840000):0.0492019000	1uzr_A:0.0242710000):0.8324790000	1mxr_A:1.0137510000):0.2363500000	((1jk0_A:0.5702400000	2uw2_A:0.0652850000):0.0577996000	1w68_A:0.0054730000):0.7900660000):0.4810240000	3ee4_A:0.9212810000):0.4833500000	(((2uw1_A:0.0000010000	2uw1_B:0.0000010000):0.1830580000	1afr_A:0.1052190000):1.1857700000	1za0_A:1.6043090000):0.3264650000):0.1267560000):1.0373300000):0.3740240000):0.1076570000	(1ji4_A:0.4017660000	2fjc_A:0.4701990000):0.1134200000):0.0907282000):0.0807499000):0.0729432000	(1qgh_A:0.2574000000	2ux1_A:0.4513890000):0.3942060000);
(1ji5_A:0.1637770000	(1jig_A:0.1387180000	(1n1q_A:0.2428130000	(2chp_A:0.3849340000	((1ji4_A:0.4715670000	2fjc_A:0.5430670000):0.1164420000	(((((1dps_A:0.0000010000	1jts_A:0.0000010000):0.3152070000	1o9r_A:0.2579180000):0.2329060000	1uvh_A:0.8460340000):0.2085280000	(1tjo_A:0.0000010000	1tk6_A:0.0000010000):0.7692290000):0.1861540000	((2fzf_A:1.7940530000	2vzb_A:0.4585910000):0.5479680000	(((((((1bcf_A:0.0000010000	3e1q_A:0.0000010000):0.2141330000	2fkz_A:0.0771550000):0.2465760000	1jgc_A:0.2667340000):0.5238760000	((((((1lb3_A:0.1087480000	2za7_A:0.0360570000):0.2127940000	1bg7_A:0.1413670000):0.0817764000	(1z6o_A:1.0002390000	1z6o_M:0.5666860000):0.2565810000):0.1230330000	1r03_A:0.0788510000):0.2998360000	3e6s_A:0.6892930000):0.1177210000	(((1eum_A:0.2704190000	1krq_A:0.3006040000):0.3067300000	2jd7_A:0.1484150000):0.1046520000	1vlg_A:0.3191360000):0.2083440000):0.3797110000):0.0662311000	((1lko_A:0.4199250000	1yuz_A:1.0912470000):0.5904170000	3qhb_A:0.5438330000):1.0863400000):0.1703960000	(1otk_A:1.7989210000	(((((((1oqu_A:0.1731930000	1uzr_A:0.0699400000):0.0301990000	1r2f_A:0.1763910000):0.6240020000	1mxr_A:1.1589790000):0.2242990000	((1jk0_A:0.5665960000	2uw2_A:0.0582910000):0.0369392000	1w68_A:0.0276790000):0.8956340000):0.2679720000	(((2inc_B:0.9984260000	2inp_C:1.0267170000):0.2397890000	1mty_B:2.0568770000):0.2609380000	(1mty_D:1.0532010000	3dhg_A:1.5014950000):0.5514620000):0.9618740000):0.3166090000	3ee4_A:0.9069940000):0.2671850000	(((2uw1_A:0.0000010000	2uw1_B:0.0000010000):0.1668070000	1afr_A:0.0878440000):1.2803300000	1za0_A:1.4644920000):0.2482620000):0.3088580000):0.5665110000):0.2521170000	1nfv_A:0.6489960000):0.1969430000):0.4450490000):0.0583604000):0.1687030000):0.1224690000):0.0483011000):0.1202800000	(1qgh_A:0.2545520000	2ux1_A:0.5743010000):0.4242660000);
(1ji5_A:0.1283040000	((1jig_A:0.1372260000	(1n1q_A:0.2070960000	(1ji4_A:0.4168550000	2fjc_A:0.4757940000):0.1512510000):0.0696255000):0.0416900000	((2chp_A:0.1947570000	((2fzf_A:2.2372840000	((((((1bcf_A:0.0000010000	3e1q_A:0.0000010000):0.1924040000	2fkz_A:0.1072220000):0.0616603000	1jgc_A:0.3431600000):0.5430880000	(((1lko_A:0.8009960000	1yuz_A:0.9490580000):0.4321270000	3qhb_A:0.8400800000):0.9868860000	((((1lb3_A:0.0866020000	2za7_A:0.1002920000):0.2391490000	(1bg7_A:0.0971730000	1r03_A:0.2088020000):0.0429245000):0.1373420000	(1z6o_A:1.0997660000	1z6o_M:0.8244630000):0.2088240000):0.2665970000	(((1eum_A:0.2938890000	1krq_A:0.4197420000):0.1050350000	3e6s_A:0.7035990000):0.1418460000	(2jd7_A:0.1786200000	1vlg_A:0.2890040000):0.0787700000):0.1189360000):0.3866970000):0.1945220000):0.1520970000	1nfv_A:0.6528990000):0.0853022000	(((1otk_A:2.2268140000	(((2inc_B:1.0139030000	1mty_B:2.2699600000):0.1894150000	2inp_C:0.8543730000):0.3803140000	(1mty_D:1.1907580000	3dhg_A:1.4666790000):0.6006240000):0.5046350000):0.0699450000	(((((1oqu_A:0.1526160000	1r2f_A:0.1701930000):0.0663500000	1uzr_A:0.0125970000):0.9006580000	1mxr_A:0.8971460000):0.1920940000	((1jk0_A:0.5192610000	2uw2_A:0.0516860000):0.0376940000	1w68_A:0.0388760000):0.6775010000):0.4911980000	3ee4_A:0.8505800000):0.3494700000):0.3963150000	(((2uw1_A:0.0000010000	2uw1_B:0.0000010000):0.1092390000	1afr_A:0.1114960000):0.6325280000	1za0_A:1.5637800000):0.5886830000):0.8467740000):0.2628890000):0.1219400000	2vzb_A:0.4968450000):0.3418420000):0.1374410000	((((1dps_A:0.0000010000	1jts_A:0.0000010000):0.3242900000	1o9r_A:0.2457160000):0.3872730000	1uvh_A:0.7904310000):0.1879360000	(1tjo_A:0.0000010000	1tk6_A:0.0000010000):0.6816180000):0.2856920000):0.1679680000):0.0862330000	(1qgh_A:0.1928600000	2ux1_A:0.4480220000):0.3643910000);
(1ji5_A:0.2206280000	(1jig_A:0.1670480000	((2chp_A:0.3554510000	(((((1dps_A:0.0000010000	1jts_A:0.0000010000):0.3626990000	1o9r_A:0.2573560000):0.2667220000	1uvh_A:0.8135330000):0.2923450000	(1tjo_A:0.0000010000	1tk6_A:0.0000020000):0.7250730000):0.1492300000	(((2fzf_A:1.6608410000	1nfv_A:0.5839940000):0.2882390000	(((((1bcf_A:0.0000010000	3e1q_A:0.0000010000):0.1763010000	2fkz_A:0.1177520000):0.1112730000	1jgc_A:0.3484260000):0.5708100000	((((((1lb3_A:0.0468060000	2za7_A:0.0659560000):0.2507990000	1bg7_A:0.0496040000):0.0897721000	1r03_A:0.0829660000):0.2340090000	(1z6o_A:1.0769370000	1z6o_M:0.6446390000):0.2564710000):0.2350660000	3e6s_A:0.5978430000):0.1744770000	((1eum_A:0.2290080000	1krq_A:0.3546520000):0.1896990000	(2jd7_A:0.1716110000	1vlg_A:0.3439360000):0.1315330000):0.1316590000):0.3652230000):0.1170340000	((1lko_A:0.7190630000	1yuz_A:1.1955130000):0.4213420000	3qhb_A:0.5708050000):0.7615710000):0.2200300000):0.2268880000	(2vzb_A:0.6031060000	(1otk_A:1.6390540000	(((((((1oqu_A:0.1743260000	1r2f_A:0.1683760000):0.0558011000	1uzr_A:0.0000020000):0.8571320000	1mxr_A:0.8388660000):0.2891750000	((1jk0_A:0.5282820000	2uw2_A:0.0540870000):0.0544614000	1w68_A:0.0095530000):0.6818890000):0.3749040000	3ee4_A:1.0100800000):0.2792810000	(((2uw1_A:0.0000010000	2uw1_B:0.0000010000):0.1314470000	1afr_A:0.1295890000):0.8657740000	1za0_A:1.3704110000):0.4879430000):0.1848560000	(((2inc_B:1.3055700000	(2inp_C:0.9077450000	1mty_B:1.9886940000):0.2980350000):0.4274480000	3dhg_A:1.0905200000):0.2525420000	1mty_D:1.0670680000):0.4272470000):0.5152860000):0.4353630000):0.1195250000):0.5217970000):0.1707530000):0.1238590000	(((1qgh_A:0.3937090000	2ux1_A:0.5199170000):0.1617700000	2fjc_A:0.5548130000):0.1061740000	1ji4_A:0.5210720000):0.2045960000):0.1493740000):0.0245013000	1n1q_A:0.3255410000);
(1ji5_A:0.3029960000	(1jig_A:0.1565130000	(1n1q_A:0.3131140000	(2chp_A:0.4622550000	((1ji4_A:0.4752550000	2fjc_A:0.6345040000):0.2629070000	(((((1dps_A:0.0000010000	1jts_A:0.0000010000):0.3136970000	1o9r_A:0.1610950000):0.4634950000	(1tjo_A:0.0000010000	1tk6_A:0.0000010000):0.8788740000):0.1405410000	1uvh_A:1.0062980000):0.1592480000	((2fzf_A:1.4043410000	2vzb_A:0.5202800000):0.3383920000	((((((1bcf_A:0.0000010000	3e1q_A:0.0000010000):0.1675550000	2fkz_A:0.0905590000):0.1252090000	1jgc_A:0.2546580000):0.4286440000	(((1lko_A:0.8180780000	1yuz_A:0.9370010000):0.3480540000	3qhb_A:0.6798310000):0.9753240000	((((((1lb3_A:0.0625990000	2za7_A:0.0851150000):0.2473280000	(1bg7_A:0.0354670000	1z6o_M:1.0374090000):0.0667749000):0.1170700000	1r03_A:0.0574030000):0.1820610000	1z6o_A:1.0317990000):0.3427470000	3e6s_A:0.6139440000):0.1122480000	((1eum_A:0.2877400000	1krq_A:0.3824070000):0.2147650000	(2jd7_A:0.2480860000	1vlg_A:0.2711120000):0.0920327000):0.1440570000):0.3161830000):0.1060930000):0.3311420000	1nfv_A:0.6816750000):0.0759807000	(((1otk_A:2.0169130000	(((2inc_B:1.3668250000	2inp_C:0.9803100000):0.2100620000	(1mty_D:0.9981160000	3dhg_A:1.5949210000):0.7233610000):0.1280210000	1mty_B:1.7785380000):0.6023730000):0.2722910000	(((((1oqu_A:0.1573600000	1uzr_A:0.0623110000):0.0512920000	1r2f_A:0.1515920000):0.7840990000	1mxr_A:1.0550910000):0.1969240000	((1jk0_A:0.5370430000	2uw2_A:0.0680410000):0.0613875000	1w68_A:0.0300190000):0.8348750000):0.3778940000	3ee4_A:0.9459480000):0.2713960000):0.3756100000	(((2uw1_A:0.0000010000	2uw1_B:0.0000010000):0.1977540000	1afr_A:0.0539890000):1.0200600000	1za0_A:1.4856560000):0.3063170000):1.0330800000):0.3246170000):0.5210980000):0.0608771000):0.1850760000):0.1493180000):0.0435624000):0.0440033000	(1qgh_A:0.3041990000	2ux1_A:0.5469490000):0.4882700000);
(1ji5_A:0.2639930000	1jig_A:0.1409570000	(1n1q_A:0.2691490000	(((2chp_A:0.3041720000	(((2fzf_A:1.9464740000	(((1otk_A:1.8383450000	(((2uw1_A:0.0000010000	2uw1_B:0.0000010000):0.1334220000	1afr_A:0.1220070000):0.9626090000	1za0_A:1.4240620000):0.3844850000):0.2453830000	(2inc_B:1.1583690000	((2inp_C:0.9072580000	1mty_B:1.8197890000):0.1958020000	(1mty_D:1.2195700000	3dhg_A:1.2372470000):0.5902830000):0.3557540000):0.5070410000):0.0309053000	((((1oqu_A:0.1409010000	1r2f_A:0.1631200000):0.0345920000	1uzr_A:0.0047910000):0.8373060000	(1mxr_A:1.0155450000	(1jk0_A:0.5097810000	(2uw2_A:0.1062620000	1w68_A:0.0526240000):0.0948996000):0.8758960000):0.2418430000):0.3029370000	3ee4_A:0.9629770000):0.2582380000):0.8141180000):0.2351980000	(((((1bcf_A:0.0000010000	3e1q_A:0.0000010000):0.1410420000	2fkz_A:0.1352040000):0.1652990000	1jgc_A:0.2782480000):0.2905110000	(((1lko_A:0.8653180000	1yuz_A:1.0185180000):0.4557190000	3qhb_A:0.5685060000):0.7817850000	(((((((1lb3_A:0.0556500000	2za7_A:0.1103580000):0.2347470000	1bg7_A:0.0570250000):0.0415740000	(1z6o_A:0.9682410000	1z6o_M:0.6767580000):0.2458350000):0.0976920000	1r03_A:0.1386120000):0.3667460000	3e6s_A:0.5494940000):0.2574740000	(1eum_A:0.1979060000	1krq_A:0.3165600000):0.2349180000):0.0272150000	(2jd7_A:0.2137900000	1vlg_A:0.2082320000):0.1115220000):0.4073240000):0.1397610000):0.2456050000	1nfv_A:0.5672160000):0.1359800000):0.1329180000	2vzb_A:0.8606970000):0.3365680000):0.0961357000	((1qgh_A:0.3019960000	2ux1_A:0.2954500000):0.3086150000	((((1dps_A:0.0000010000	1jts_A:0.0000010000):0.2417360000	1o9r_A:0.3455110000):0.1702070000	1uvh_A:0.8146080000):0.2592990000	(1tjo_A:0.0000010000	1tk6_A:0.0000010000):0.7985290000):0.2814270000):0.0724742000):0.0488077000	(1ji4_A:0.4725230000	2fjc_A:0.4824420000):0.1394770000):0.0721663000):0.0347586000);
(1ji5_A:0.1463100000	((1jig_A:0.0916240000	((1qgh_A:0.2763220000	2ux1_A:0.4407460000):0.3652830000	(1ji4_A:0.3768060000	(2fjc_A:0.6131900000	(((((1dps_A:0.0000010000	1jts_A:0.0000010000):0.3097540000	1o9r_A:0.1978060000):0.2796280000	1uvh_A:0.6683560000):0.1995780000	(1tjo_A:0.0000010000	1tk6_A:0.0000010000):0.6731380000):0.2473440000	(((2fzf_A:2.6219500000	((1otk_A:1.4456980000	(((2inc_B:0.9689590000	2inp_C:0.9661110000):0.2092150000	1mty_B:2.2302140000):0.3945320000	(1mty_D:0.9891170000	3dhg_A:1.6573520000):0.6874070000):0.3595740000):0.3258820000	(((((1oqu_A:0.1520640000	1uzr_A:0.0693730000):0.1188390000	1r2f_A:0.0872990000):0.8431610000	(1mxr_A:1.0798130000	((1jk0_A:0.5415210000	2uw2_A:0.0663720000):0.0425164000	1w68_A:0.0450260000):0.9946030000):0.0454387000):0.4753820000	3ee4_A:1.1496040000):0.4078350000	(((2uw1_A:0.0000010000	2uw1_B:0.0000010000):0.1316120000	1afr_A:0.1208250000):0.8434990000	1za0_A:1.4383410000):0.6605720000):0.1450560000):0.6816580000):0.0607467000	(((((1bcf_A:0.0000010000	3e1q_A:0.0000010000):0.1975060000	2fkz_A:0.1161100000):0.1276330000	1jgc_A:0.2141200000):0.3440680000	(((1lko_A:0.7377320000	1yuz_A:0.7209210000):0.3767500000	3qhb_A:0.6748040000):0.8043670000	((((((1lb3_A:0.0500640000	2za7_A:0.0931410000):0.2682630000	1bg7_A:0.0746850000):0.0845317000	1r03_A:0.1183430000):0.1963910000	3e6s_A:0.7174280000):0.1445560000	(1z6o_A:1.0503990000	1z6o_M:0.5138470000):0.2055970000):0.1728460000	((1eum_A:0.2968110000	1krq_A:0.2459080000):0.2604500000	(2jd7_A:0.1781360000	1vlg_A:0.2850940000):0.1662000000):0.1214000000):0.3129490000):0.3278690000):0.1361990000	1nfv_A:0.6138560000):0.2801180000):0.1971220000	2vzb_A:1.0529160000):0.2398000000):0.0945371000):0.0000021073):0.1103570000):0.1056820000):0.0758773000	1n1q_A:0.2622520000):0.0720197000	2chp_A:0.3856040000);
(1ji5_A:0.2417110000	(1jig_A:0.1173380000	((2chp_A:0.3200390000	(((((1dps_A:0.0000010000	1jts_A:0.0000010000):0.2601120000	1o9r_A:0.2640540000):0.2539080000	1uvh_A:0.8074920000):0.3021390000	(1tjo_A:0.0000010000	1tk6_A:0.0000010000):0.7047390000):0.2973360000	((((2fzf_A:2.0616940000	1nfv_A:0.3783790000):0.0869955000	((((1bcf_A:0.0000010000	3e1q_A:0.0000010000):0.1554160000	2fkz_A:0.0908620000):0.2008030000	1jgc_A:0.1796050000):0.3422480000	(((1lko_A:0.7319060000	1yuz_A:0.9041380000):0.4006570000	3qhb_A:0.6320310000):1.0909800000	((((((1lb3_A:0.0262170000	2za7_A:0.0959130000):0.1812800000	(1z6o_A:1.1938860000	1z6o_M:0.8282260000):0.3274520000):0.1062860000	1bg7_A:0.0699060000):0.1470970000	1r03_A:0.1074810000):0.3149400000	3e6s_A:0.5246710000):0.2140520000	(((1eum_A:0.2507220000	1krq_A:0.2543370000):0.3328000000	2jd7_A:0.1296100000):0.0791736000	1vlg_A:0.2881500000):0.1074450000):0.4081040000):0.1924450000):0.2469680000):0.3780040000	(1otk_A:1.7710020000	((((((1oqu_A:0.1827350000	1r2f_A:0.1671830000):0.0474911000	1uzr_A:0.0301650000):0.7115670000	1mxr_A:1.1340480000):0.2160550000	(((1jk0_A:0.5157670000	2uw2_A:0.0576040000):0.0504573000	1w68_A:0.0380260000):0.6944590000	((2inc_B:1.2295620000	(2inp_C:0.8655710000	1mty_B:2.0124350000):0.3342140000):0.3724250000	(1mty_D:1.5256330000	3dhg_A:1.2293250000):0.1621370000):0.9788280000):0.2666780000):0.3842360000	3ee4_A:0.7718020000):0.3055070000	(((2uw1_A:0.0000010000	2uw1_B:0.0000010000):0.1077610000	1afr_A:0.1140920000):0.9373160000	1za0_A:1.0140250000):0.6519020000):0.4384960000):0.6691980000):0.2844990000	2vzb_A:0.7770680000):0.1170850000):0.1137380000):0.1433490000	(((1qgh_A:0.4514220000	2ux1_A:0.4239370000):0.1736240000	2fjc_A:0.4856920000):0.0919497000	1ji4_A:0.6792530000):0.0733696000):0.1373410000):0.0254733000	1n1q_A:0.3092870000);
(1ji5_A:0.2228860000	(1jig_A:0.1642320000	((((2chp_A:0.3950400000	((((1dps_A:0.0000010000	1jts_A:0.0000010000):0.2997790000	1o9r_A:0.1910720000):0.2784320000	1uvh_A:0.6571120000):0.1887070000	(1tjo_A:0.0000010000	1tk6_A:0.0000010000):0.8599470000):0.3834670000):0.0538605000	(1ji4_A:0.3892170000	2fjc_A:0.4941910000):0.3018770000):0.0463266000	(1qgh_A:0.3245360000	2ux1_A:0.4357210000):0.4640420000):0.0080445400	(((2fzf_A:2.1936370000	2vzb_A:0.2652900000):0.5036060000	(((((1bcf_A:0.0000010000	3e1q_A:0.0000010000):0.2035650000	2fkz_A:0.1281030000):0.1798390000	1jgc_A:0.2662640000):0.3816590000	(((1lko_A:0.9509320000	1yuz_A:0.9830580000):0.3580610000	3qhb_A:0.8157660000):0.7572040000	(((((1lb3_A:0.0762820000	2za7_A:0.0942160000):0.1970350000	(1bg7_A:0.0967560000	1r03_A:0.2250850000):0.0713349000):0.1949980000	(1z6o_A:0.9094810000	1z6o_M:0.5956900000):0.3555000000):0.1701500000	3e6s_A:0.8613620000):0.1014290000	((1eum_A:0.3207680000	1krq_A:0.4172130000):0.3353650000	(2jd7_A:0.2059810000	1vlg_A:0.2443400000):0.0837985000):0.0576890000):0.3871440000):0.2169180000):0.3198770000	1nfv_A:0.5524820000):0.3887860000):0.1429510000	(1otk_A:1.5064550000	(((((((1oqu_A:0.1698580000	1uzr_A:0.0748420000):0.0903518000	1r2f_A:0.0705450000):1.0758600000	1mxr_A:0.9845490000):0.2812480000	((1jk0_A:0.5118830000	2uw2_A:0.0502310000):0.0588507000	1w68_A:0.0179780000):0.7283400000):0.2366520000	((2inc_B:1.1306010000	(2inp_C:1.0335250000	1mty_B:2.1403040000):0.1903560000):0.3895520000	(1mty_D:1.1205820000	3dhg_A:1.1909100000):0.3675710000):0.6255370000):0.2567840000	(((2uw1_A:0.0000010000	2uw1_B:0.0000010000):0.1861120000	1afr_A:0.0915560000):1.0027300000	1za0_A:1.2820180000):0.5954350000):0.2315590000	3ee4_A:0.8546170000):0.8717820000):0.3598970000):0.4927050000):0.1056960000):0.0507099000	1n1q_A:0.2397460000);
(1ji5_A:0.2169560000	(1jig_A:0.0948440000	((1qgh_A:0.3697420000	2ux1_A:0.4708900000):0.3120950000	((1ji4_A:0.4869150000	2fjc_A:0.4783970000):0.0774204000	(((((1dps_A:0.0000010000	1jts_A:0.0000010000):0.2648510000	1o9r_A:0.1402060000):0.2854570000	1uvh_A:0.7823070000):0.2315300000	(1tjo_A:0.0000010000	1tk6_A:0.0000010000):0.7834630000):0.2520200000	(((2fzf_A:1.9719730000	((1otk_A:2.4603370000	(((2uw1_A:0.0000010000	2uw1_B:0.0000010000):0.1525290000	1afr_A:0.0802940000):1.0545700000	1za0_A:1.3682710000):0.4313350000):0.2834030000	((((((1oqu_A:0.1374980000	1r2f_A:0.1771560000):0.0511209000	1uzr_A:0.0297150000):0.7324360000	1mxr_A:0.9280420000):0.2944730000	(1jk0_A:0.3767480000	(2uw2_A:0.0737000000	1w68_A:0.0482490000):0.1281530000):0.6441620000):0.2863710000	3ee4_A:1.1430190000):0.6442400000	(((2inc_B:0.9989150000	1mty_B:1.8917530000):0.2660360000	2inp_C:0.9197520000):0.4519860000	(1mty_D:1.0540550000	3dhg_A:1.2679830000):0.3762420000):0.6306790000):0.1790390000):0.7866490000):0.1585940000	(((((1bcf_A:0.0000010000	3e1q_A:0.0000010000):0.2080910000	2fkz_A:0.1189230000):0.0693416000	1jgc_A:0.4278930000):0.2430350000	(((1lko_A:0.7574950000	1yuz_A:0.8039200000):0.6162940000	3qhb_A:0.6197870000):0.9036640000	(((((1lb3_A:0.0564200000	2za7_A:0.0945180000):0.2510810000	(1z6o_A:0.8180240000	1z6o_M:0.6515700000):0.2969850000):0.0796886000	1bg7_A:0.0904920000):0.1228720000	1r03_A:0.0962680000):0.2516750000	(((1eum_A:0.3266070000	1krq_A:0.2587140000):0.2205710000	(2jd7_A:0.1556180000	1vlg_A:0.2775530000):0.1473840000):0.2463400000	3e6s_A:0.7081280000):0.1290980000):0.3066150000):0.2689480000):0.2488150000	1nfv_A:0.6405180000):0.3217540000):0.1940980000	2vzb_A:0.7065790000):0.4311600000):0.1055350000):0.0851367000):0.1391440000):0.1191470000	(1n1q_A:0.2451760000	2chp_A:0.3585300000):0.0469059000);
(1ji5_A:0.2044290000	((1jig_A:0.0772690000	((1ji4_A:0.4026650000	2fjc_A:0.5389130000):0.0066082300	((((1dps_A:0.0000010000	1jts_A:0.0000010000):0.3459180000	1o9r_A:0.1865940000):0.2358020000	1uvh_A:0.7221330000):0.2758890000	((1tjo_A:0.0000010000	1tk6_A:0.0000010000):0.6291140000	(((2fzf_A:1.9008310000	2vzb_A:0.2902240000):0.5205670000	(1otk_A:1.5098650000	((((((1oqu_A:0.1971010000	1uzr_A:0.0602440000):0.0534541000	1r2f_A:0.1240100000):1.0046900000	1mxr_A:1.0881710000):0.2085550000	((1jk0_A:0.4943760000	2uw2_A:0.0482020000):0.0358599000	1w68_A:0.0515760000):0.7155900000):0.4054400000	3ee4_A:1.0860670000):0.5539510000	((((2inc_B:1.1341510000	1mty_B:1.7754990000):0.4472700000	2inp_C:0.8665180000):0.2326910000	(1mty_D:1.0912100000	3dhg_A:1.3782200000):0.5905110000):0.9198680000	(((2uw1_A:0.0000010000	2uw1_B:0.0000010000):0.1439370000	1afr_A:0.0806540000):1.0093300000	1za0_A:1.5837850000):0.3728610000):0.1578290000):0.4152700000):0.4335190000):0.1605040000	((((((1bcf_A:0.0000010000	3e1q_A:0.0000010000):0.1565270000	2fkz_A:0.1241800000):0.0508128000	1jgc_A:0.3730210000):0.5446500000	(((((1lb3_A:0.0781060000	2za7_A:0.0580740000):0.2080990000	1bg7_A:0.0881300000):0.0887646000	1r03_A:0.1100410000):0.2306540000	(1z6o_A:0.7599030000	1z6o_M:0.7224040000):0.2179960000):0.2462060000	(((1eum_A:0.2776110000	1krq_A:0.3323140000):0.2417260000	(2jd7_A:0.2556720000	1vlg_A:0.3052860000):0.0723407000):0.1302030000	3e6s_A:0.7174870000):0.1731680000):0.3019350000):0.1581510000	1nfv_A:0.8846460000):0.1607880000	((1lko_A:0.7200990000	1yuz_A:0.6842000000):0.4559180000	3qhb_A:0.5952840000):0.6288880000):0.3257120000):0.2542040000):0.2502160000):0.1194560000):0.2561230000):0.1196820000	(1n1q_A:0.2301780000	2chp_A:0.3017840000):0.0767973000):0.0551405000	(1qgh_A:0.2052000000	2ux1_A:0.4267810000):0.3010960000);
(1ji5_A:0.1141580000	(1jig_A:0.1197460000	(1n1q_A:0.2219660000	((2chp_A:0.2835150000	(((((1dps_A:0.0000010000	1jts_A:0.0000010000):0.3073560000	1o9r_A:0.3431470000):0.2075550000	1uvh_A:0.8532410000):0.3189420000	(1tjo_A:0.0000010000	1tk6_A:0.0000010000):0.6014190000):0.1729410000	(((2fzf_A:1.8965070000	((1lko_A:0.6827710000	1yuz_A:0.8687550000):0.3428550000	3qhb_A:0.5483760000):0.5319960000):0.4301180000	(((((1bcf_A:0.0000010000	3e1q_A:0.0000010000):0.1915010000	2fkz_A:0.1209980000):0.1865050000	1jgc_A:0.2741010000):0.3607770000	1nfv_A:0.8417040000):0.1366830000	((((((1lb3_A:0.0826060000	2za7_A:0.0677890000):0.1955290000	1bg7_A:0.1264410000):0.1011850000	1r03_A:0.1495830000):0.1975830000	(1z6o_A:1.1083910000	1z6o_M:0.6489330000):0.1336200000):0.0369967000	(((1eum_A:0.3698060000	1krq_A:0.2341060000):0.2348130000	(2jd7_A:0.1465910000	1vlg_A:0.2784780000):0.1016330000):0.1500300000	3e6s_A:0.5195540000):0.2291320000):0.4512160000	(1otk_A:1.3984090000	((((((1oqu_A:0.1821300000	1r2f_A:0.1946910000):0.0271823000	1uzr_A:0.0240770000):0.6892860000	1mxr_A:0.9113100000):0.2168030000	((1jk0_A:0.5120430000	2uw2_A:0.0419660000):0.0429104000	1w68_A:0.0472460000):0.7937170000):0.3958250000	3ee4_A:0.9559090000):0.5148610000	((((2inc_B:1.2450230000	2inp_C:0.9729480000):0.2403910000	1mty_B:1.8108180000):0.3584080000	(1mty_D:1.2641260000	3dhg_A:1.2159820000):0.4263350000):0.7487160000	(((2uw1_A:0.0000010000	2uw1_B:0.0000010000):0.1635980000	1afr_A:0.0893370000):0.8899900000	1za0_A:1.5208660000):0.2657070000):0.1691440000):0.4603590000):0.5601400000):0.1757240000):0.0842363000):0.3337230000	2vzb_A:0.7907110000):0.3968440000):0.1526340000):0.0838922000	(1ji4_A:0.4681350000	2fjc_A:0.5744760000):0.1787010000):0.0664129000):0.0395668000):0.1148520000	(1qgh_A:0.1631470000	2ux1_A:0.4701960000):0.3954490000);
(1ji5_A:0.1999060000	(1jig_A:0.1371210000	(1n1q_A:0.2402680000	((2chp_A:0.1820830000	(((2fzf_A:2.0821620000	(1otk_A:1.4218940000	(((((((1oqu_A:0.1648600000	1r2f_A:0.1772310000):0.0761533000	1uzr_A:0.0000020000):0.8428010000	1mxr_A:0.9013530000):0.2663180000	(1jk0_A:0.3598480000	(2uw2_A:0.0820950000	1w68_A:0.0654710000):0.2184240000):0.4946090000):0.3899990000	3ee4_A:1.0618100000):0.4099480000	((2inc_B:1.1772200000	(2inp_C:0.9697460000	1mty_B:2.0471740000):0.1876920000):0.2770170000	(1mty_D:1.2523590000	3dhg_A:1.1455120000):0.6054430000):0.4341890000):0.1411970000	(((2uw1_A:0.0000010000	2uw1_B:0.0000010000):0.1858030000	1afr_A:0.0894790000):0.9534300000	1za0_A:1.4064860000):0.4654690000):0.5421430000):0.3140880000):0.1124160000	(((((1bcf_A:0.0000010000	3e1q_A:0.0000010000):0.1566300000	2fkz_A:0.0688560000):0.1091290000	1jgc_A:0.4228970000):0.5306730000	(((1lko_A:0.8522060000	1yuz_A:0.8169290000):0.4375200000	3qhb_A:0.6776180000):0.7198860000	(((((1lb3_A:0.0444450000	2za7_A:0.0934980000):0.2155160000	1bg7_A:0.1195130000):0.0974559000	1r03_A:0.1267230000):0.2137220000	(1z6o_A:0.9833740000	1z6o_M:0.6565120000):0.2258570000):0.2708890000	(((1eum_A:0.3297260000	1krq_A:0.2836640000):0.2256550000	3e6s_A:0.5958300000):0.1552740000	(2jd7_A:0.2081920000	1vlg_A:0.2749570000):0.1144740000):0.1258380000):0.3119870000):0.0823163000):0.1803170000	1nfv_A:0.7007590000):0.2301940000):0.3811720000	2vzb_A:0.8459990000):0.4577130000):0.1577620000	((1ji4_A:0.3974160000	2fjc_A:0.5953480000):0.1302280000	((((1dps_A:0.0000010000	1jts_A:0.0000010000):0.3100690000	1o9r_A:0.1279520000):0.2604450000	1uvh_A:0.6249040000):0.2969410000	(1tjo_A:0.0000010000	1tk6_A:0.0000010000):1.0015400000):0.2307290000):0.1752870000):0.1575210000):0.0520442000):0.1218190000	(1qgh_A:0.1986430000	2ux1_A:0.6027600000):0.3659300000);
(1ji5_A:0.2564010000	(1jig_A:0.0805030000	(2chp_A:0.3974140000	((((1qgh_A:0.3522160000	2ux1_A:0.4462570000):0.2705720000	2fjc_A:0.5393080000):0.0788174000	1ji4_A:0.5700220000):0.1173880000	(((((1dps_A:0.0000010000	1jts_A:0.0000010000):0.2717450000	1o9r_A:0.1751240000):0.3613260000	1uvh_A:0.8683660000):0.2930700000	(1tjo_A:0.0000010000	1tk6_A:0.0000010000):0.5959820000):0.1460250000	((2fzf_A:2.0843020000	2vzb_A:0.4399270000):0.3032990000	((((((1bcf_A:0.0000010000	3e1q_A:0.0000010000):0.2003500000	2fkz_A:0.1453880000):0.0710340000	1jgc_A:0.2986400000):0.2601920000	((1lko_A:0.7083060000	(1yuz_A:1.2706040000	3qhb_A:0.7733640000):0.1433160000):0.8991060000	((((((1lb3_A:0.0667170000	2za7_A:0.0993050000):0.2283630000	1bg7_A:0.1253220000):0.1021750000	1r03_A:0.0892070000):0.2034430000	3e6s_A:0.7807150000):0.1556950000	((1eum_A:0.2570020000	1krq_A:0.2305040000):0.1552690000	(2jd7_A:0.1997660000	1vlg_A:0.3259550000):0.1645280000):0.2911090000):0.1221610000	(1z6o_A:1.0605810000	1z6o_M:0.4809750000):0.2474060000):0.1948960000):0.2428780000):0.1645350000	1nfv_A:0.5958230000):0.1549880000	((1otk_A:2.0648200000	(((2uw1_A:0.0000010000	2uw1_B:0.0000010000):0.1452050000	1afr_A:0.1039710000):1.0619200000	1za0_A:1.0571390000):0.1543500000):0.2110980000	((((((1oqu_A:0.1730780000	1uzr_A:0.0921840000):0.0652814000	1r2f_A:0.1321780000):0.7246140000	1mxr_A:0.8472880000):0.3039050000	((1jk0_A:0.5657760000	2uw2_A:0.0537990000):0.0300068000	1w68_A:0.0449140000):0.7808420000):0.3313630000	((2inc_B:1.1434600000	(2inp_C:0.8602810000	1mty_B:2.3014030000):0.2764350000):0.3810450000	(1mty_D:1.1496480000	3dhg_A:1.0579450000):0.6456580000):0.6877370000):0.3129070000	3ee4_A:1.0058160000):0.1987060000):0.9257940000):0.1634410000):0.2538330000):0.1405130000):0.0844560000):0.1068790000):0.0304122000	1n1q_A:0.2218670000);
(1ji5_A:0.2302950000	(1jig_A:0.1024540000	((1qgh_A:0.2966350000	2ux1_A:0.3784160000):0.3200930000	((1ji4_A:0.4162160000	2fjc_A:0.4600470000):0.0454913000	(((((1dps_A:0.0000010000	1jts_A:0.0000010000):0.3364580000	1o9r_A:0.1673710000):0.2805900000	1uvh_A:0.6550290000):0.1747060000	(1tjo_A:0.0000010000	1tk6_A:0.0000010000):0.6129260000):0.2617230000	(((2fzf_A:1.8032290000	(((((1bcf_A:0.0000010000	3e1q_A:0.0000010000):0.1892750000	2fkz_A:0.1329300000):0.0857391000	1jgc_A:0.3275790000):0.3955080000	(((1lko_A:0.6835040000	1yuz_A:1.0097620000):0.5569660000	3qhb_A:0.7975210000):0.6129650000	(((((1lb3_A:0.0753070000	2za7_A:0.0850140000):0.1825240000	(1bg7_A:0.0626060000	1r03_A:0.1833930000):0.0569503000):0.2439880000	1z6o_A:1.0983670000):0.0759172000	1z6o_M:0.8114540000):0.1078780000	(((1eum_A:0.2864140000	1krq_A:0.2906160000):0.2338030000	(2jd7_A:0.2133560000	1vlg_A:0.3128950000):0.1264110000):0.1138160000	3e6s_A:0.5867910000):0.1274290000):0.4167450000):0.0797141000):0.2890370000	1nfv_A:0.5938750000):0.3392210000):0.0000024423	(1otk_A:2.0651310000	((((((1oqu_A:0.1825920000	1r2f_A:0.1662860000):0.0261829000	1uzr_A:0.0415650000):0.6085750000	1mxr_A:1.1523810000):0.4038340000	(3ee4_A:0.9187360000	((1jk0_A:0.5857200000	2uw2_A:0.0456950000):0.0512720000	1w68_A:0.0195040000):1.0194700000):0.1705880000):0.4629910000	(((2inc_B:1.5334760000	1mty_B:1.9112940000):0.3376590000	2inp_C:0.9455480000):0.1222010000	(1mty_D:1.2187220000	3dhg_A:1.4482490000):0.5321740000):0.7527480000):0.1270140000	(((2uw1_A:0.0000010000	2uw1_B:0.0000010000):0.1661210000	1afr_A:0.1062460000):0.8837830000	1za0_A:1.3514900000):0.4934250000):0.4961160000):0.6368870000):0.1525580000	2vzb_A:0.7008390000):0.4168120000):0.0864816000):0.1195220000):0.1550030000):0.0304075000	(1n1q_A:0.1693100000	2chp_A:0.4108550000):0.0845324000);
(1ji5_A:0.2411340000	(1jig_A:0.0936390000	(((1qgh_A:0.3639810000	2ux1_A:0.3730070000):0.1649080000	((((1dps_A:0.0000010000	1jts_A:0.0000010000):0.2580990000	1o9r_A:0.2291520000):0.3139950000	1uvh_A:0.7706180000):0.1031910000	(1tjo_A:0.0000010000	1tk6_A:0.0000010000):0.9086510000):0.2254480000):0.1348790000	((1ji4_A:0.5219820000	2fjc_A:0.4246980000):0.0781890000	((((2fzf_A:1.8336880000	1nfv_A:0.4989180000):0.3182740000	((((1bcf_A:0.0000010000	3e1q_A:0.0000010000):0.1441750000	2fkz_A:0.1045840000):0.2229670000	1jgc_A:0.2798860000):0.3345070000	(((1lko_A:0.4476990000	1yuz_A:1.0431880000):0.4337520000	3qhb_A:0.7687430000):0.6609580000	((((1lb3_A:0.0824040000	2za7_A:0.0841310000):0.1767740000	(1bg7_A:0.1021040000	1r03_A:0.1837740000):0.0602897000):0.3088100000	(1z6o_A:0.9702600000	1z6o_M:0.5673390000):0.1115410000):0.2248650000	(((1eum_A:0.2781610000	1krq_A:0.2563000000):0.1866670000	3e6s_A:0.5635300000):0.1601340000	(2jd7_A:0.1576310000	1vlg_A:0.3116640000):0.1327240000):0.1488100000):0.5468530000):0.1050410000):0.2120640000):0.2706120000	2vzb_A:0.7437510000):0.2824690000	(1otk_A:1.3782280000	((((((1oqu_A:0.1767040000	1r2f_A:0.1884390000):0.0264689000	1uzr_A:0.0275600000):0.7668530000	1mxr_A:0.8866910000):0.2406670000	((1jk0_A:0.4943440000	2uw2_A:0.0579050000):0.0275542000	1w68_A:0.0271760000):0.9893270000):0.5845960000	3ee4_A:0.9701980000):0.2118650000	((((2inc_B:0.9362310000	1mty_B:1.7012960000):0.2274220000	2inp_C:1.0151600000):0.4725750000	(1mty_D:1.2616180000	3dhg_A:1.0588620000):0.4688860000):0.4665050000	(((2uw1_A:0.0000010000	2uw1_B:0.0000010000):0.1351450000	1afr_A:0.0900430000):0.9191100000	1za0_A:1.1781320000):0.5897280000):0.1624740000):0.3241770000):0.7564700000):0.2565790000):0.1274100000):0.1645400000):0.0712038000	(1n1q_A:0.1845710000	2chp_A:0.4221840000):0.0501335000);
(1ji5_A:0.1866320000	(1jig_A:0.1628970000	(1n1q_A:0.2603500000	((2chp_A:0.4142340000	((((1dps_A:0.0000010000	1jts_A:0.0000010000):0.1533520000	1o9r_A:0.3329870000):0.4059260000	1uvh_A:0.6704600000):0.2532120000	((1tjo_A:0.0000010000	1tk6_A:0.0000010000):0.6998200000	((((2fzf_A:1.5556400000	1nfv_A:0.4707160000):0.2618360000	((((1bcf_A:0.0000010000	3e1q_A:0.0000010000):0.1409490000	2fkz_A:0.1344430000):0.0716357000	1jgc_A:0.2878580000):0.3478710000	(((1lko_A:0.8242550000	1yuz_A:0.7060650000):0.5759100000	3qhb_A:0.6273690000):0.6964590000	((((((1lb3_A:0.0531680000	2za7_A:0.1060090000):0.1948140000	1bg7_A:0.1195620000):0.0748262000	1r03_A:0.1433190000):0.1453470000	3e6s_A:0.6902250000):0.1849910000	(1z6o_A:1.0850410000	1z6o_M:0.5128020000):0.2504570000):0.1539320000	((1eum_A:0.2628400000	1krq_A:0.2905090000):0.1679130000	(2jd7_A:0.2003020000	1vlg_A:0.2241230000):0.1910900000):0.0612250000):0.2300900000):0.1490340000):0.1332150000):0.1463050000	(1otk_A:1.4970900000	((((((1oqu_A:0.1708520000	1r2f_A:0.2148940000):0.0422998000	1uzr_A:0.0204750000):0.8510780000	1mxr_A:0.9458360000):0.1739720000	(1jk0_A:0.5036770000	(2uw2_A:0.0622830000	1w68_A:0.0562550000):0.0805765000):0.7566810000):0.2829470000	((((2inc_B:1.2119480000	1mty_B:1.7670230000):0.1837530000	2inp_C:0.8606560000):0.5224030000	(1mty_D:1.3508010000	3dhg_A:0.9729420000):0.6124880000):0.5094890000	(((2uw1_A:0.0000010000	2uw1_B:0.0000010000):0.1574310000	1afr_A:0.0704580000):0.8296080000	1za0_A:1.0421100000):0.6237970000):0.1822290000):0.1484030000	3ee4_A:0.9489310000):0.2441020000):0.8610790000):0.1773840000	2vzb_A:0.6158240000):0.2171890000):0.2134360000):0.1260270000):0.0809599000	(1ji4_A:0.4646280000	2fjc_A:0.4809270000):0.1948540000):0.1233400000):0.0882129000):0.0658639000	(1qgh_A:0.2839610000	2ux1_A:0.4947150000):0.3612780000);
(1ji5_A:0.2472250000	(1jig_A:0.1552750000	1n1q_A:0.3533480000):0.0215621000	(2chp_A:0.3973940000	(((1qgh_A:0.3695070000	2ux1_A:0.4668570000):0.3222440000	(1ji4_A:0.4402680000	2fjc_A:0.5903020000):0.1952530000):0.1177270000	(((((1dps_A:0.0000010000	1jts_A:0.0000010000):0.3576110000	1o9r_A:0.2208950000):0.2788370000	1uvh_A:0.7719470000):0.1076880000	(1tjo_A:0.0000020000	1tk6_A:0.0000010000):0.7095450000):0.3880940000	((((2fzf_A:2.0491310000	1nfv_A:0.4010700000):0.3372490000	((((1bcf_A:0.0000010000	3e1q_A:0.0000010000):0.1688230000	2fkz_A:0.1203580000):0.2076960000	1jgc_A:0.2716090000):0.3768530000	(((1lko_A:0.5709510000	1yuz_A:0.8480510000):0.3823300000	3qhb_A:0.6219470000):0.7488080000	((((((1lb3_A:0.0450040000	2za7_A:0.0794480000):0.2638200000	1bg7_A:0.0700940000):0.0558871000	1r03_A:0.1577030000):0.1490440000	(1z6o_A:0.8196350000	1z6o_M:0.3925780000):0.3559260000):0.2103750000	3e6s_A:0.5945560000):0.1222890000	((1eum_A:0.3007540000	1krq_A:0.2718840000):0.1863760000	(2jd7_A:0.1740260000	1vlg_A:0.2581380000):0.1044040000):0.0412418000):0.4034030000):0.1665480000):0.1790740000):0.1001150000	(1otk_A:1.5369070000	(((((((1oqu_A:0.1610960000	1r2f_A:0.1789860000):0.0379327000	1uzr_A:0.0186270000):0.6873930000	1mxr_A:0.9331040000):0.2732210000	((1jk0_A:0.5110620000	2uw2_A:0.0525850000):0.0492166000	1w68_A:0.0237950000):0.8914510000):0.3241150000	3ee4_A:0.9875470000):0.2361300000	(((2inc_B:1.3298940000	2inp_C:0.7093300000):0.3308220000	1mty_B:1.9956950000):0.2769080000	(1mty_D:1.1199620000	3dhg_A:1.2335130000):0.4649360000):0.6569420000):0.3067500000	(((2uw1_A:0.0000010000	2uw1_B:0.0000010000):0.1584240000	1afr_A:0.1011540000):0.9567980000	1za0_A:1.1602370000):0.3247670000):0.2924050000):0.5059230000):0.1811860000	2vzb_A:0.8266000000):0.4021300000):0.0768372000):0.0923998000):0.1323710000);
(1ji5_A:0.1713570000	((1jig_A:0.1915780000	(1n1q_A:0.2274690000	(1ji4_A:0.4103210000	2fjc_A:0.5307210000):0.2973940000):0.0304381000):0.0566907000	((2chp_A:0.2083900000	((2fzf_A:1.5493270000	2vzb_A:0.4834080000):0.3478590000	(((((((1bcf_A:0.0000010000	3e1q_A:0.0000010000):0.2558820000	2fkz_A:0.0980580000):0.0728085000	1jgc_A:0.3674860000):0.3778810000	(((((1lb3_A:0.0358460000	2za7_A:0.0782610000):0.1804950000	(1bg7_A:0.0924630000	1r03_A:0.2057040000):0.0863333000):0.2127840000	(1z6o_A:0.9603520000	1z6o_M:0.5709130000):0.1772910000):0.1437570000	((1eum_A:0.2759920000	1krq_A:0.2896360000):0.3035310000	(2jd7_A:0.2347280000	1vlg_A:0.2536850000):0.0799623000):0.1429190000):0.2114510000	3e6s_A:0.5972220000):0.3349600000):0.2184390000	((1lko_A:0.6044050000	1yuz_A:1.0338930000):0.3516750000	3qhb_A:0.6490680000):0.7798310000):0.1186910000	(1otk_A:1.9761580000	(((((((1oqu_A:0.1335380000	1r2f_A:0.1822490000):0.0469183000	1uzr_A:0.0139730000):0.7248900000	1mxr_A:1.0632170000):0.3204670000	(1jk0_A:0.3862990000	(2uw2_A:0.0688460000	1w68_A:0.0668410000):0.1574160000):0.6117960000):0.6150560000	((2inc_B:1.1597430000	(2inp_C:1.0770330000	1mty_B:1.8708090000):0.1901380000):0.3571960000	(1mty_D:1.1717840000	3dhg_A:1.1096670000):0.4157440000):0.6020330000):0.1476160000	3ee4_A:0.9619650000):0.3425200000	(((2uw1_A:0.0000010000	2uw1_B:0.0000010000):0.1729150000	1afr_A:0.0790540000):0.9127090000	1za0_A:1.5092000000):0.4272480000):0.2334930000):0.6772550000):0.1596790000	1nfv_A:0.6733100000):0.1633870000):0.5042090000):0.1432350000	((((1dps_A:0.0000010000	1jts_A:0.0000010000):0.4175520000	1o9r_A:0.1590220000):0.2227920000	(1tjo_A:0.0000010000	1tk6_A:0.0000010000):0.8389590000):0.1658810000	1uvh_A:0.6642670000):0.3459440000):0.0715938000):0.0463124000	(1qgh_A:0.2519910000	2ux1_A:0.5198640000):0.3613520000);
(1ji5_A:0.1770430000	(1jig_A:0.1058480000	((2chp_A:0.1617330000	((2fzf_A:1.6155500000	2vzb_A:0.5748150000):0.2431490000	((((((1bcf_A:0.0000010000	3e1q_A:0.0000010000):0.2005060000	2fkz_A:0.0733560000):0.1836600000	1jgc_A:0.2359460000):0.2825970000	(((1lko_A:0.6389620000	1yuz_A:0.8594690000):0.5596890000	3qhb_A:0.7615940000):0.6379920000	((((((1lb3_A:0.0706790000	2za7_A:0.0990480000):0.2522220000	1bg7_A:0.0858050000):0.0503054000	(1z6o_A:0.9071760000	1z6o_M:0.5190420000):0.3948660000):0.1035200000	1r03_A:0.1322440000):0.2513250000	3e6s_A:0.6237160000):0.2516430000	((1eum_A:0.2936670000	1krq_A:0.3507570000):0.2388350000	(2jd7_A:0.2159050000	1vlg_A:0.2356940000):0.2220600000):0.0382621000):0.4105190000):0.1719250000):0.2342750000	((((1otk_A:2.2875800000	((2inc_B:1.2464410000	2inp_C:1.2216970000):0.2697810000	(1mty_D:1.0417260000	3dhg_A:1.4648850000):0.5687090000):0.1763660000):0.2127930000	1mty_B:2.0390240000):0.4304370000	(((((1oqu_A:0.1937670000	1r2f_A:0.1637370000):0.0546423000	1uzr_A:0.0099720000):0.8003590000	1mxr_A:1.0834560000):0.1632050000	((1jk0_A:0.5857560000	2uw2_A:0.0480050000):0.0727286000	1w68_A:0.0421810000):0.9199680000):0.4928090000	3ee4_A:0.8420360000):0.1305700000):0.4292170000	(((2uw1_A:0.0000010000	2uw1_B:0.0000010000):0.2009480000	1afr_A:0.0578770000):1.2205100000	1za0_A:1.3803740000):0.5202590000):0.9360780000):0.1403720000	1nfv_A:0.5927290000):0.3223990000):0.4761030000):0.1860600000	(((1qgh_A:0.2213340000	2ux1_A:0.4719990000):0.2727540000	1ji4_A:0.4257550000):0.1137580000	(2fjc_A:0.4389590000	((((1dps_A:0.0000010000	1jts_A:0.0000010000):0.2080600000	1o9r_A:0.2612120000):0.3960010000	1uvh_A:0.4307560000):0.2115780000	(1tjo_A:0.0000010000	1tk6_A:0.0000010000):0.8351980000):0.2897490000):0.0581679000):0.1060980000):0.0660745000):0.0486687000	1n1q_A:0.2315520000);
(1ji5_A:0.1916970000	(1jig_A:0.1553350000	1n1q_A:0.3116230000):0.0205986000	(2chp_A:0.4102320000	(((1qgh_A:0.2882470000	2ux1_A:0.4078530000):0.2681450000	(1ji4_A:0.4883430000	2fjc_A:0.4925460000):0.1398120000):0.1230850000	(((((1dps_A:0.0000010000	1jts_A:0.0000010000):0.2295530000	1o9r_A:0.2665410000):0.1783940000	1uvh_A:0.6317320000):0.2983260000	(1tjo_A:0.0000010000	1tk6_A:0.0000010000):0.6934430000):0.2684140000	((2fzf_A:2.2516660000	2vzb_A:0.2644610000):0.4944700000	(((((((1bcf_A:0.0000010000	3e1q_A:0.0000010000):0.2095760000	2fkz_A:0.1263310000):0.0995976000	1jgc_A:0.2695790000):0.3762530000	((1lko_A:0.7192380000	1yuz_A:0.9149100000):0.3682660000	3qhb_A:0.5919980000):0.7459580000):0.0900191000	(((((1lb3_A:0.0790150000	2za7_A:0.0818860000):0.2496540000	1bg7_A:0.1021710000):0.0771926000	1r03_A:0.1197550000):0.2566850000	(1z6o_A:0.9885070000	1z6o_M:0.6632510000):0.1744100000):0.2074640000	(((1eum_A:0.2153800000	1krq_A:0.3872170000):0.2600470000	(2jd7_A:0.1761340000	1vlg_A:0.2843000000):0.1044190000):0.1611400000	3e6s_A:0.5871230000):0.2118700000):0.5697880000):0.2274370000	1nfv_A:0.4939910000):0.1631880000	(1otk_A:1.4672850000	((((((1oqu_A:0.1557040000	1r2f_A:0.1392700000):0.0369719000	1uzr_A:0.0248790000):0.6513550000	(1mxr_A:0.7993780000	((1jk0_A:0.4870030000	2uw2_A:0.0689240000):0.0571673000	1w68_A:0.0115130000):0.7778730000):0.1407830000):0.3528010000	3ee4_A:1.0351000000):0.2574870000	(((2uw1_A:0.0000010000	2uw1_B:0.0000010000):0.1838380000	1afr_A:0.0342790000):0.8782220000	1za0_A:1.3500800000):0.4525000000):0.0972956000	(((2inc_B:1.1716800000	2inp_C:0.8667500000):0.2358120000	1mty_B:1.9591900000):0.1402070000	(1mty_D:1.2106000000	3dhg_A:1.5174290000):0.4882640000):0.7218130000):0.4103010000):0.5238660000):0.1206490000):0.3831190000):0.0461047000):0.0394797000):0.0679096000);
(1ji5_A:0.2990250000	(1jig_A:0.1667510000	(((2chp_A:0.3406310000	((((1dps_A:0.0000010000	1jts_A:0.0000010000):0.2820680000	1o9r_A:0.3248160000):0.2696330000	1uvh_A:0.6821700000):0.2664550000	(1tjo_A:0.0000010000	1tk6_A:0.0000010000):0.8772310000):0.3267910000):0.0196574000	(((2fzf_A:2.3540230000	1nfv_A:0.5815740000):0.1507410000	((((((1bcf_A:0.0000010000	3e1q_A:0.0000010000):0.1699630000	2fkz_A:0.1201060000):0.1075060000	1jgc_A:0.2872320000):0.3299360000	((1lko_A:0.5627890000	1yuz_A:1.0844600000):0.3578490000	3qhb_A:0.7698650000):1.2089500000):0.0208788000	((((((1lb3_A:0.0487010000	2za7_A:0.0979330000):0.2243090000	1bg7_A:0.0700530000):0.0820460000	1r03_A:0.1110270000):0.3071120000	1z6o_A:1.0344200000):0.1216160000	1z6o_M:0.8267250000):0.0705473000	((((1eum_A:0.2553610000	1krq_A:0.2565610000):0.2223090000	3e6s_A:0.6719520000):0.1100380000	2jd7_A:0.1653960000):0.0957788000	1vlg_A:0.2441690000):0.2408130000):0.4776240000):0.2423150000	(1otk_A:2.1383520000	(((((((1oqu_A:0.1481420000	1r2f_A:0.2021260000):0.0446114000	1uzr_A:0.0268350000):0.7316250000	1mxr_A:1.0981670000):0.1709080000	((1jk0_A:0.6081260000	2uw2_A:0.0518510000):0.0381458000	1w68_A:0.0499480000):0.8847990000):0.3757500000	3ee4_A:1.0607670000):0.3241800000	(((2inc_B:1.4140340000	2inp_C:0.9503140000):0.3154850000	(1mty_D:1.3725490000	3dhg_A:0.9308360000):0.3465510000):0.1909340000	1mty_B:1.9449770000):0.6615210000):0.3783950000	(((2uw1_A:0.0000010000	2uw1_B:0.0000010000):0.1254360000	1afr_A:0.0832050000):0.9786570000	1za0_A:1.2705220000):0.3564200000):0.2977220000):0.5670390000):0.1129430000):0.2158290000	2vzb_A:0.6915890000):0.3974540000):0.0929258000	((1qgh_A:0.2651550000	2ux1_A:0.3057920000):0.2705950000	(1ji4_A:0.4753030000	2fjc_A:0.4851120000):0.2073140000):0.1311800000):0.1011980000):0.0145036000	1n1q_A:0.2709960000);
(1ji5_A:0.1446650000	((1jig_A:0.1269650000	2chp_A:0.3901550000):0.0242964000	(1n1q_A:0.1660060000	((1ji4_A:0.2825260000	2fjc_A:0.4091550000):0.0809963000	(((((1dps_A:0.0000010000	1jts_A:0.0000010000):0.2828950000	1o9r_A:0.1705910000):0.3013350000	1uvh_A:0.7031570000):0.2260690000	(1tjo_A:0.0000010000	1tk6_A:0.0000010000):0.5071720000):0.2065290000	(((2fzf_A:2.3879770000	1nfv_A:0.2933810000):0.2915610000	((((1bcf_A:0.0000010000	3e1q_A:0.0000010000):0.1409660000	2fkz_A:0.1264650000):0.1464110000	1jgc_A:0.2086910000):0.2228880000	(((1lko_A:0.7998920000	1yuz_A:0.7738170000):0.5440950000	3qhb_A:0.7515300000):0.8390360000	((((((1lb3_A:0.0818740000	2za7_A:0.0755570000):0.2272230000	1bg7_A:0.1261280000):0.0765428000	1r03_A:0.1255190000):0.1993890000	(1z6o_A:0.8528920000	1z6o_M:0.6823460000):0.2787020000):0.1987390000	3e6s_A:0.8565120000):0.1126350000	((1eum_A:0.2924220000	1krq_A:0.3319220000):0.1819750000	(2jd7_A:0.1340190000	1vlg_A:0.3519400000):0.1414390000):0.2109850000):0.3822690000):0.2785810000):0.3024930000):0.2544820000	(2vzb_A:0.8083760000	(1otk_A:1.2287370000	(((((((1oqu_A:0.1454950000	1uzr_A:0.0779760000):0.0820668000	1r2f_A:0.1139790000):0.8078240000	1mxr_A:1.0489600000):0.4396610000	((1jk0_A:0.5689340000	2uw2_A:0.0592750000):0.0791170000	1w68_A:0.0196610000):0.7510260000):0.2481310000	3ee4_A:1.0378160000):0.4929430000	(((2inc_B:1.2789810000	1mty_B:2.0118110000):0.2609760000	2inp_C:0.8831570000):0.2646320000	(1mty_D:1.1598780000	3dhg_A:1.0461540000):0.5964350000):0.5665040000):0.1655820000	(((2uw1_A:0.0000010000	2uw1_B:0.0000010000):0.1604200000	1afr_A:0.0524660000):1.2772300000	1za0_A:1.6283530000):0.2679190000):0.3898320000):0.8127510000):0.2337890000):0.3151120000):0.1442250000):0.2309170000):0.1320430000):0.0710686000	(1qgh_A:0.2156810000	2ux1_A:0.5055480000):0.3579770000);
(1ji5_A:0.2693780000	(1jig_A:0.1440320000	(1n1q_A:0.2012940000	(2chp_A:0.2953010000	(((((1dps_A:0.0000010000	1jts_A:0.0000010000):0.3612110000	1o9r_A:0.2105380000):0.3223230000	1uvh_A:0.9243540000):0.2429640000	(1tjo_A:0.0000010000	1tk6_A:0.0000020000):0.6965520000):0.2985550000	((((2fzf_A:1.9623650000	(((1otk_A:1.6204860000	(2inc_B:1.0963460000	(2inp_C:1.2125860000	(1mty_B:1.8715450000	(1mty_D:1.3418990000	3dhg_A:1.0456520000):0.4916510000):0.2409370000):0.1839950000):0.2914110000):0.4836390000	((((1oqu_A:0.1672150000	1r2f_A:0.1642580000):0.0617771000	1uzr_A:0.0282500000):0.8293110000	(1mxr_A:0.9887970000	(1jk0_A:0.3683330000	(2uw2_A:0.0642450000	1w68_A:0.0586750000):0.1078840000):0.6776250000):0.2268720000):0.3760890000	3ee4_A:0.9005280000):0.2998460000):0.0864424000	(((2uw1_A:0.0000010000	2uw1_B:0.0000010000):0.1408070000	1afr_A:0.0967260000):0.9960100000	1za0_A:1.2882290000):0.4023440000):0.8366230000):0.2511660000	((((1bcf_A:0.0000010000	3e1q_A:0.0000010000):0.2080690000	2fkz_A:0.1166030000):0.0760052000	1jgc_A:0.3122040000):0.3728320000	(((1lko_A:0.5541270000	1yuz_A:1.0585210000):0.6939580000	3qhb_A:0.5982600000):0.7291080000	((((((1lb3_A:0.0847880000	2za7_A:0.0706440000):0.1944410000	1bg7_A:0.1076990000):0.1086750000	1r03_A:0.0760820000):0.2291720000	(1z6o_A:0.8018300000	1z6o_M:0.6296660000):0.3233930000):0.2851550000	3e6s_A:0.6227080000):0.0811359000	(((1eum_A:0.2468040000	1krq_A:0.4144730000):0.2940990000	2jd7_A:0.1165920000):0.1338770000	1vlg_A:0.2419210000):0.1667050000):0.3185300000):0.1664780000):0.0256461000):0.1989800000	1nfv_A:0.5066950000):0.3683430000	2vzb_A:0.7801420000):0.2656680000):0.1517400000):0.1604650000):0.0277161000):0.0676641000	(1qgh_A:0.4677750000	(2ux1_A:0.6340340000	(1ji4_A:0.4354590000	2fjc_A:0.4900940000):0.0864173000):0.1496890000):0.1421100000);
(1ji5_A:0.2169730000	(1jig_A:0.0936450000	(2chp_A:0.4478890000	(((1qgh_A:0.4329580000	2ux1_A:0.5105630000):0.2695650000	(1ji4_A:0.4523000000	2fjc_A:0.5414480000):0.2583710000):0.1505690000	(((((1dps_A:0.0000010000	1jts_A:0.0000010000):0.3562630000	1o9r_A:0.2980370000):0.3040450000	1uvh_A:0.7137870000):0.3938630000	(1tjo_A:0.0000010000	1tk6_A:0.0000010000):0.7012240000):0.1909340000	(((2fzf_A:1.7965440000	(1otk_A:1.4897880000	(((((((1oqu_A:0.1554330000	1r2f_A:0.2121750000):0.0581486000	1uzr_A:0.0133170000):0.7016210000	1mxr_A:1.0751750000):0.0987369000	(1jk0_A:0.4280350000	(2uw2_A:0.0607680000	1w68_A:0.0557160000):0.1514410000):0.8024310000):0.3520450000	3ee4_A:1.0285390000):0.2990910000	(((2uw1_A:0.0000010000	2uw1_B:0.0000010000):0.1963430000	1afr_A:0.0763400000):0.8702600000	1za0_A:1.4374720000):0.6695480000):0.1535520000	(((2inc_B:1.1305770000	1mty_B:1.9901330000):0.1590760000	2inp_C:0.8576410000):0.3866070000	(1mty_D:1.3109190000	3dhg_A:1.3555600000):0.4500140000):0.8115970000):0.2105430000):0.6124440000):0.0992738000	(((((1bcf_A:0.0000010000	3e1q_A:0.0000010000):0.2175710000	2fkz_A:0.0916690000):0.1769850000	1jgc_A:0.2527920000):0.3561430000	(((1lko_A:0.6418060000	1yuz_A:0.8601740000):0.5839480000	3qhb_A:0.7504550000):0.6652080000	((((1lb3_A:0.0369660000	2za7_A:0.0966370000):0.2062580000	(1bg7_A:0.1413030000	1r03_A:0.2500110000):0.0652705000):0.2536300000	(1z6o_A:1.1324860000	1z6o_M:0.6104470000):0.2163170000):0.1650360000	(((1eum_A:0.3012390000	1krq_A:0.3069910000):0.1170480000	3e6s_A:0.7542210000):0.1070550000	(2jd7_A:0.2158460000	1vlg_A:0.2708650000):0.1068780000):0.2242030000):0.4267700000):0.2014770000):0.2918400000	1nfv_A:0.6075760000):0.1813850000):0.3111110000	2vzb_A:0.9559470000):0.3226260000):0.1717230000):0.1186310000):0.0785793000):0.0241708000	1n1q_A:0.2790300000);
(1ji5_A:0.1214630000	((1jig_A:0.1173430000	((1qgh_A:0.2517030000	2ux1_A:0.3683170000):0.3411750000	((1ji4_A:0.3352690000	2fjc_A:0.5012500000):0.1456520000	(((((1dps_A:0.0000020000	1jts_A:0.0000020000):0.2582700000	1uvh_A:0.8869190000):0.1282440000	1o9r_A:0.1709640000):0.3534930000	(1tjo_A:0.0000020000	1tk6_A:0.0000020000):0.6031880000):0.2900920000	(((2fzf_A:1.9997280000	1nfv_A:0.5757080000):0.2178340000	(((((1bcf_A:0.0000020000	3e1q_A:0.0000020000):0.1732480000	2fkz_A:0.0993180000):0.1338610000	1jgc_A:0.2828220000):0.2448590000	(((1lko_A:0.5406990000	1yuz_A:0.7331510000):0.5119990000	3qhb_A:0.7563580000):0.8869610000	(((((1lb3_A:0.0509650000	2za7_A:0.0794330000):0.2456170000	1bg7_A:0.1079220000):0.0957938000	1r03_A:0.0893850000):0.1745540000	(1z6o_A:1.0833540000	1z6o_M:0.5527510000):0.2964280000):0.1462880000	(((1eum_A:0.3413390000	1krq_A:0.2602870000):0.2006270000	(2jd7_A:0.1568090000	1vlg_A:0.2833080000):0.1398880000):0.1542490000	3e6s_A:0.6116640000):0.1426820000):0.3313500000):0.2621050000):0.3013310000	((1otk_A:1.7303830000	(((2uw1_A:0.0000020000	2uw1_B:0.0000020000):0.1550510000	1afr_A:0.0476720000):0.8335600000	1za0_A:1.3511490000):0.4489870000):0.1424980000	((((((1oqu_A:0.1973810000	1r2f_A:0.1676260000):0.0305841000	1uzr_A:0.0254950000):0.6719250000	1mxr_A:0.9643230000):0.3417480000	((1jk0_A:0.5113560000	2uw2_A:0.0701860000):0.0349450000	1w68_A:0.0183600000):0.8939430000):0.2474960000	3ee4_A:0.9562050000):0.2913740000	(2inc_B:1.1417380000	((2inp_C:0.9550560000	1mty_B:1.9542690000):0.1567140000	(1mty_D:1.1273570000	3dhg_A:1.4155690000):0.4363670000):0.2301190000):0.8425180000):0.1620970000):1.0466600000):0.0272322000):0.1834960000	2vzb_A:0.7428400000):0.4009700000):0.0608048000):0.0999879000):0.1295290000):0.0571659000	1n1q_A:0.2576870000):0.1072220000	2chp_A:0.4180730000);
(1ji5_A:0.2103580000	(1jig_A:0.1099930000	(1n1q_A:0.2778050000	(2chp_A:0.3490720000	((1ji4_A:0.4023630000	2fjc_A:0.4870740000):0.1810050000	(((((1dps_A:0.0000010000	1jts_A:0.0000010000):0.2244250000	1o9r_A:0.2623750000):0.3983270000	(1tjo_A:0.0000010000	1tk6_A:0.0000010000):0.8038550000):0.0548140000	1uvh_A:0.7219160000):0.2770950000	((2fzf_A:1.5979510000	2vzb_A:0.5768030000):0.3189950000	(((((((1bcf_A:0.0000010000	3e1q_A:0.0000010000):0.1864320000	2fkz_A:0.1035400000):0.1185920000	1jgc_A:0.2609480000):0.3457310000	((1lko_A:0.7898800000	1yuz_A:0.9717840000):0.4433260000	3qhb_A:0.5537170000):0.8897500000):0.1273630000	(((((1lb3_A:0.1083310000	2za7_A:0.0854400000):0.2347640000	1bg7_A:0.0906370000):0.1138290000	1r03_A:0.0866800000):0.2266200000	(1z6o_A:0.7458090000	1z6o_M:0.9702410000):0.2344590000):0.1767390000	(((1eum_A:0.2912210000	1krq_A:0.2652550000):0.3151570000	(2jd7_A:0.2269380000	1vlg_A:0.3261620000):0.1438200000):0.1772160000	3e6s_A:0.7038330000):0.1684310000):0.2585940000):0.2895760000	1nfv_A:0.7375830000):0.3049290000	(1otk_A:1.7774670000	(((((((1oqu_A:0.1604650000	1r2f_A:0.1474800000):0.0381055000	1uzr_A:0.0196430000):0.5976550000	1mxr_A:1.0919250000):0.2632030000	(1jk0_A:0.5338720000	(2uw2_A:0.0561330000	1w68_A:0.0780190000):0.0926380000):0.7379680000):0.3616550000	3ee4_A:0.9207130000):0.3743780000	(((2uw1_A:0.0000010000	2uw1_B:0.0000010000):0.1370740000	1afr_A:0.1279510000):0.8353920000	1za0_A:1.1752720000):0.7316120000):0.1495670000	((2inc_B:1.1414000000	(2inp_C:0.7928100000	1mty_B:1.9824920000):0.2777940000):0.3140990000	(1mty_D:1.2335330000	3dhg_A:1.4949820000):0.4930500000):0.6922550000):0.2390090000):0.6642250000):0.1630660000):0.2590580000):0.1090730000):0.1828560000):0.1766370000):0.0203261000):0.0475528000	(1qgh_A:0.1976460000	2ux1_A:0.5151640000):0.4422320000);
(1ji5_A:0.2024070000	(1jig_A:0.0891310000	(((1qgh_A:0.3270560000	2ux1_A:0.3803140000):0.3459420000	(1ji4_A:0.5385410000	2fjc_A:0.4737170000):0.1838110000):0.0408673000	((((1dps_A:0.0000010000	1jts_A:0.0000010000):0.3202080000	1o9r_A:0.2628830000):0.2683980000	(1uvh_A:0.7901930000	(1tjo_A:0.0000010000	1tk6_A:0.0000010000):0.6792880000):0.2243750000):0.1601140000	((2fzf_A:1.6130720000	2vzb_A:0.2980450000):0.4180230000	((((((1bcf_A:0.0000010000	3e1q_A:0.0000010000):0.1969840000	2fkz_A:0.0642030000):0.1447430000	1jgc_A:0.3051250000):0.4039750000	(((1lko_A:0.5642470000	1yuz_A:0.8062160000):0.2760680000	3qhb_A:0.5892620000):0.6850370000	(((((1lb3_A:0.0855380000	2za7_A:0.0422670000):0.2210950000	1bg7_A:0.0869240000):0.1429010000	1r03_A:0.1067990000):0.3269740000	(1z6o_A:0.8688950000	1z6o_M:0.6441930000):0.2057400000):0.1393080000	(((1eum_A:0.2717890000	1krq_A:0.2356200000):0.1534090000	3e6s_A:0.6580780000):0.0949519000	(2jd7_A:0.1987690000	1vlg_A:0.2933020000):0.0630180000):0.2009990000):0.4056410000):0.1043120000):0.2451910000	1nfv_A:0.5502070000):0.1442180000	(((1otk_A:1.7318520000	((2inc_B:1.0689670000	1mty_B:1.7944440000):0.2038040000	2inp_C:1.0283380000):0.2433190000):0.2807510000	(1mty_D:1.1989090000	3dhg_A:1.1702440000):0.8695610000):0.2629460000	((((((1oqu_A:0.1823860000	1uzr_A:0.0466870000):0.0603107000	1r2f_A:0.1407010000):0.7886380000	1mxr_A:0.7959640000):0.1736410000	((1jk0_A:0.5256000000	2uw2_A:0.0602760000):0.0270527000	1w68_A:0.0400080000):0.7042470000):0.3713740000	3ee4_A:0.9238370000):0.3663850000	(((2uw1_A:0.0000010000	2uw1_B:0.0000010000):0.1526940000	1afr_A:0.1075190000):0.7769430000	1za0_A:1.5304700000):0.4882890000):0.2163710000):0.7192500000):0.1592310000):0.5082550000):0.1436890000):0.1746060000):0.0515610000	(1n1q_A:0.1784640000	2chp_A:0.5140890000):0.0455218000);
(1ji5_A:0.1777130000	(1jig_A:0.1318430000	((1qgh_A:0.3416700000	2ux1_A:0.4113250000):0.2701020000	(((1ji4_A:0.4564020000	2fjc_A:0.5883460000):0.1241840000	(((1dps_A:0.0000010000	1jts_A:0.0000010000):0.2768860000	1uvh_A:0.7745620000):0.1034820000	(1o9r_A:0.2559900000	(1tjo_A:0.0000010000	1tk6_A:0.0000010000):1.0157200000):0.1062320000):0.4145170000):0.0171383000	((2fzf_A:2.5830850000	2vzb_A:0.3199160000):0.8176410000	(((((1bcf_A:0.0000010000	3e1q_A:0.0000010000):0.1470540000	2fkz_A:0.1236800000):0.1522290000	(1jgc_A:0.1429210000	((1lko_A:0.9614950000	3qhb_A:0.6528140000):0.3399940000	1yuz_A:0.8997170000):1.2391400000):0.1340950000):0.3338180000	((((((1lb3_A:0.0397900000	2za7_A:0.0806890000):0.2631930000	1bg7_A:0.1135470000):0.1325270000	1r03_A:0.0610200000):0.2407240000	(1z6o_A:0.8597190000	1z6o_M:0.7290810000):0.2434360000):0.2034210000	((((1eum_A:0.3291820000	1krq_A:0.2885730000):0.1614770000	3e6s_A:0.6120430000):0.1604510000	2jd7_A:0.1904130000):0.1033620000	1vlg_A:0.2115650000):0.1516740000):0.3146590000	(1otk_A:1.5666560000	(((((((1oqu_A:0.1570060000	1uzr_A:0.0538460000):0.1106090000	1r2f_A:0.0695560000):0.7226720000	1mxr_A:1.0010860000):0.1751420000	(1jk0_A:0.3588150000	(2uw2_A:0.0642260000	1w68_A:0.0468120000):0.1690230000):0.5571230000):0.5351240000	3ee4_A:0.8466080000):0.2479050000	(((2inc_B:0.9585090000	1mty_B:2.2318270000):0.3988570000	2inp_C:1.0498020000):0.2819630000	(1mty_D:0.9427640000	3dhg_A:1.0925340000):0.9958740000):0.5395200000):0.1750210000	(((2uw1_A:0.0000010000	2uw1_B:0.0000010000):0.1241620000	1afr_A:0.1085320000):0.7777440000	1za0_A:1.4632160000):0.5948910000):0.2558910000):0.7742690000):0.1660260000):0.2674460000	1nfv_A:0.5007600000):0.2574420000):0.3682840000):0.1001150000):0.1028660000):0.0377299000	(1n1q_A:0.1757050000	2chp_A:0.4027140000):0.0754887000);
(1ji5_A:0.2711440000	(1jig_A:0.1370170000	((2chp_A:0.3879900000	(((((1dps_A:0.0000010000	1jts_A:0.0000010000):0.3871860000	1o9r_A:0.2751280000):0.2202860000	1uvh_A:0.7676370000):0.2254550000	(1tjo_A:0.0000010000	1tk6_A:0.0000010000):0.7396300000):0.1727470000	((2fzf_A:2.3388710000	2vzb_A:0.3713380000):0.4076580000	((((((1bcf_A:0.0000010000	3e1q_A:0.0000010000):0.1912550000	2fkz_A:0.0917960000):0.1385240000	(1jgc_A:0.2026890000	((1lko_A:0.8851730000	1yuz_A:0.8762720000):0.4258340000	3qhb_A:0.6795880000):1.4741100000):0.1368940000):0.2886880000	(((((1lb3_A:0.0440020000	2za7_A:0.0643120000):0.2228870000	1bg7_A:0.1181330000):0.0786358000	1r03_A:0.1172900000):0.1735160000	(1z6o_A:0.9251000000	1z6o_M:0.6357610000):0.1538300000):0.1515810000	(((1eum_A:0.3679590000	1krq_A:0.2834090000):0.2895490000	(2jd7_A:0.2112070000	1vlg_A:0.3256840000):0.1334870000):0.1531700000	3e6s_A:0.7621220000):0.1634650000):0.4970560000):0.2996970000	1nfv_A:0.7377820000):0.0820415000	(1otk_A:2.2675830000	(((((((1oqu_A:0.1666740000	1r2f_A:0.1563420000):0.0450091000	1uzr_A:0.0276620000):0.7685860000	1mxr_A:0.9535080000):0.3692840000	((1jk0_A:0.5470180000	2uw2_A:0.0953410000):0.0419345000	1w68_A:0.0248900000):0.7868060000):0.3103260000	3ee4_A:0.9891190000):0.3687310000	(((2inc_B:1.1430030000	2inp_C:0.7111210000):0.2623220000	1mty_B:2.1875760000):0.1544950000	(1mty_D:1.2180180000	3dhg_A:1.0680750000):0.7249990000):0.7949070000):0.2075720000	(((2uw1_A:0.0000010000	2uw1_B:0.0000010000):0.1770650000	1afr_A:0.0930830000):0.7040610000	1za0_A:1.5084340000):0.5324820000):0.2004530000):0.7152320000):0.3344290000):0.3738490000):0.1485960000):0.1512200000	((1qgh_A:0.3767850000	2ux1_A:0.3786930000):0.2466030000	(1ji4_A:0.4626410000	2fjc_A:0.5265790000):0.1162240000):0.1607790000):0.0567560000):0.0294573000	1n1q_A:0.1905550000);
(1ji5_A:0.1444140000	(1jig_A:0.1495810000	(1n1q_A:0.2538280000	(2chp_A:0.4357720000	((1ji4_A:0.3401590000	2fjc_A:0.4587770000):0.1329840000	(((((1dps_A:0.0000010000	1jts_A:0.0000010000):0.3994140000	1o9r_A:0.0951530000):0.3869730000	(1tjo_A:0.0000010000	1tk6_A:0.0000010000):0.7013950000):0.1597960000	1uvh_A:0.8390120000):0.1991560000	((2fzf_A:2.2080940000	2vzb_A:0.5100260000):0.3265230000	((((((1bcf_A:0.0000010000	3e1q_A:0.0000010000):0.2304980000	2fkz_A:0.1119850000):0.1581390000	1jgc_A:0.2482210000):0.1844800000	((1lko_A:0.7801610000	1yuz_A:0.9536980000):0.2900220000	3qhb_A:0.7234900000):1.0470200000):0.2685210000	(1nfv_A:0.5583640000	((((1lb3_A:0.0646670000	2za7_A:0.0850960000):0.1212630000	(1bg7_A:0.1069040000	1r03_A:0.1716320000):0.0703215000):0.2594570000	(1z6o_A:0.9093020000	1z6o_M:0.5896560000):0.1526400000):0.1879950000	((1eum_A:0.2918810000	(1krq_A:0.2877640000	3e6s_A:0.5274310000):0.1003420000):0.1384140000	(2jd7_A:0.2267820000	1vlg_A:0.2063450000):0.0566960000):0.1393660000):0.4485850000):0.0733835000):0.2232650000	(1otk_A:1.5173490000	(((((((1oqu_A:0.1707210000	1uzr_A:0.0576690000):0.0724768000	1r2f_A:0.0966670000):0.9773820000	1mxr_A:0.8523410000):0.2290510000	((1jk0_A:0.5664700000	2uw2_A:0.0451900000):0.0420678000	1w68_A:0.0225240000):0.8926260000):0.2584500000	3ee4_A:0.9244140000):0.2730240000	(((2uw1_A:0.0000010000	2uw1_B:0.0000010000):0.2000210000	1afr_A:0.0590850000):0.6746500000	1za0_A:1.6884190000):0.5938190000):0.2018360000	(2inc_B:1.4405200000	((2inp_C:1.2254800000	1mty_B:1.9223060000):0.1393200000	(1mty_D:1.2108200000	3dhg_A:1.3404410000):0.5582460000):0.2055660000):0.6300340000):0.4408750000):0.8404830000):0.1638680000):0.2254430000):0.0716205000):0.1546870000):0.0734249000):0.0070556400):0.0847893000	(1qgh_A:0.1618410000	2ux1_A:0.5557110000):0.3424340000);
(1ji5_A:0.2747090000	(1jig_A:0.1300060000	(2chp_A:0.4163570000	((((1qgh_A:0.2870710000	2ux1_A:0.4877560000):0.2592350000	1ji4_A:0.4420560000):0.1647760000	2fjc_A:0.5073980000):0.1225030000	(((((1dps_A:0.0000010000	1jts_A:0.0000010000):0.2864950000	1o9r_A:0.1814700000):0.3182530000	1uvh_A:0.7956790000):0.1614960000	(1tjo_A:0.0000010000	1tk6_A:0.0000010000):0.7600420000):0.2389590000	((2fzf_A:1.9481730000	2vzb_A:0.3867890000):0.7431840000	(((((((1bcf_A:0.0000010000	3e1q_A:0.0000010000):0.1938910000	2fkz_A:0.0579180000):0.1292360000	1jgc_A:0.2582940000):0.2735880000	(((((1lb3_A:0.0531960000	2za7_A:0.1010080000):0.1316070000	(1z6o_A:0.7856600000	1z6o_M:0.6300060000):0.5588110000):0.1170600000	1bg7_A:0.1047930000):0.1446120000	1r03_A:0.0514900000):0.3430070000	(((1eum_A:0.3058200000	1krq_A:0.2843710000):0.1722870000	(2jd7_A:0.1626570000	1vlg_A:0.2495320000):0.1880260000):0.3341200000	3e6s_A:0.6907560000):0.1281370000):0.5036240000):0.2952520000	((1lko_A:0.6000480000	1yuz_A:0.9951360000):0.5882530000	3qhb_A:0.6639080000):0.8321870000):0.1362290000	1nfv_A:0.4754280000):0.0684405000	(1otk_A:1.6787130000	((((((1oqu_A:0.1485420000	1uzr_A:0.0544050000):0.0724432000	1r2f_A:0.1451670000):0.7762720000	(1mxr_A:1.0942980000	((1jk0_A:0.5206950000	2uw2_A:0.0572220000):0.0539423000	1w68_A:0.0238950000):0.8163010000):0.1253400000):0.4833300000	3ee4_A:0.8819600000):0.4906490000	(((2inc_B:1.0607340000	1mty_B:1.7059760000):0.2071230000	2inp_C:0.9970260000):0.3791350000	(1mty_D:1.1174470000	3dhg_A:1.3126660000):0.6376080000):0.7461390000):0.1207510000	(((2uw1_A:0.0000010000	2uw1_B:0.0000010000):0.1962470000	1afr_A:0.0599760000):0.7809570000	1za0_A:1.9703360000):0.5703630000):0.3836510000):0.7316100000):0.1945980000):0.2144530000):0.1130260000):0.0708996000):0.0576121000):0.0525702000	1n1q_A:0.2015750000);
(1ji5_A:0.1922710000	(1jig_A:0.1412110000	((2chp_A:0.3236220000	(((((1dps_A:0.0000010000	1jts_A:0.0000010000):0.3635210000	1o9r_A:0.1951930000):0.2571230000	1uvh_A:0.5835210000):0.1207340000	(1tjo_A:0.0000010000	1tk6_A:0.0000010000):0.8029190000):0.3364610000	(((2fzf_A:1.8211590000	2vzb_A:0.4436880000):0.2325990000	(1otk_A:1.7591650000	((((((1oqu_A:0.1643810000	1uzr_A:0.0594200000):0.0856692000	1r2f_A:0.0934940000):0.6217900000	(1mxr_A:1.0243630000	(1jk0_A:0.3639690000	(2uw2_A:0.0874080000	1w68_A:0.0507030000):0.1527010000):0.8228140000):0.1808910000):0.4451080000	3ee4_A:1.0621180000):0.3155760000	(((2uw1_A:0.0000010000	2uw1_B:0.0000010000):0.1518520000	1afr_A:0.0429210000):0.9326500000	1za0_A:1.5345140000):0.3543940000):0.1547070000	((((2inc_B:1.1621180000	1mty_B:1.6722830000):0.1782330000	2inp_C:1.1722660000):0.6913480000	3dhg_A:1.0013080000):0.2556580000	1mty_D:1.0061960000):0.6590150000):0.4528250000):0.4601510000):0.1497650000	(((((1bcf_A:0.0000010000	3e1q_A:0.0000010000):0.2290020000	2fkz_A:0.1164720000):0.0705244000	1jgc_A:0.3576310000):0.3530600000	(((1lko_A:0.6431990000	1yuz_A:0.9938330000):0.5161050000	3qhb_A:0.5839320000):0.8082660000	(((((1lb3_A:0.0622290000	2za7_A:0.0870560000):0.1723590000	1bg7_A:0.0750250000):0.1303560000	1r03_A:0.1092300000):0.2605400000	(1z6o_A:0.7626800000	1z6o_M:0.5635070000):0.2213840000):0.1194660000	((((1eum_A:0.2831380000	1krq_A:0.2730260000):0.3847370000	2jd7_A:0.2481710000):0.0776804000	1vlg_A:0.2222490000):0.1437740000	3e6s_A:0.7037490000):0.2382660000):0.3277870000):0.1418860000):0.2187610000	1nfv_A:0.7611130000):0.1689810000):0.2951660000):0.0710903000):0.0768663000	((1qgh_A:0.2344360000	2ux1_A:0.4457750000):0.3183640000	(1ji4_A:0.4787230000	2fjc_A:0.5243300000):0.1456340000):0.1760180000):0.0664630000):0.0330266000	1n1q_A:0.3150080000);
(1ji5_A:0.2245290000	1jig_A:0.1148990000	((1n1q_A:0.2960090000	2chp_A:0.4895770000):0.0837032000	(((1qgh_A:0.3149620000	2ux1_A:0.3957140000):0.2842880000	(((((1dps_A:0.0000010000	1jts_A:0.0000010000):0.3592790000	1o9r_A:0.2449800000):0.2211600000	1uvh_A:0.5664940000):0.2451310000	(1tjo_A:0.0000010000	1tk6_A:0.0000010000):0.6222550000):0.2967690000	(((2fzf_A:1.6002840000	2vzb_A:0.5081030000):0.4195960000	(1otk_A:1.6153990000	(((((1oqu_A:0.1385570000	1r2f_A:0.1516200000):0.0380856000	1uzr_A:0.0363320000):0.8069840000	(1mxr_A:0.8907790000	((1jk0_A:0.5328800000	2uw2_A:0.0613760000):0.0462447000	1w68_A:0.0389060000):0.8398920000):0.1181110000):0.4274360000	3ee4_A:0.7826580000):0.3328990000	((((2inc_B:1.2620220000	2inp_C:0.6770700000):0.2685640000	1mty_B:1.4051390000):0.2689770000	(1mty_D:1.3003170000	3dhg_A:1.0932000000):0.4719300000):0.4769120000	(((2uw1_A:0.0000010000	2uw1_B:0.0000010000):0.1430290000	1afr_A:0.1050380000):1.0070200000	1za0_A:1.2448500000):0.5951850000):0.0949880000):0.3402710000):0.6646840000):0.1376230000	(((((1bcf_A:0.0000010000	3e1q_A:0.0000010000):0.2130630000	2fkz_A:0.0734320000):0.1887290000	1jgc_A:0.1887430000):0.4421130000	(((1lko_A:0.6836140000	1yuz_A:1.0056690000):0.3340090000	3qhb_A:0.5891160000):0.4273150000	((((((1lb3_A:0.0837450000	2za7_A:0.0619500000):0.1987480000	1bg7_A:0.1170390000):0.0951371000	1r03_A:0.1205300000):0.2402210000	3e6s_A:0.8381980000):0.1844150000	(1z6o_A:0.7555190000	1z6o_M:0.6650010000):0.2215750000):0.1795080000	((1eum_A:0.2877790000	1krq_A:0.2448200000):0.2260720000	(2jd7_A:0.1569940000	1vlg_A:0.3119090000):0.0968918000):0.2153570000):0.6152550000):0.1195800000):0.1212350000	1nfv_A:0.4746760000):0.2664560000):0.5114090000):0.0719931000):0.0644588000	(1ji4_A:0.4432440000	2fjc_A:0.2564010000):0.2175580000):0.1447990000):0.0355821000);
(1ji5_A:0.2008160000	(1jig_A:0.1497700000	(1n1q_A:0.2374090000	((2chp_A:0.3247670000	(((((1dps_A:0.0000010000	1jts_A:0.0000010000):0.2530420000	1o9r_A:0.2349630000):0.3718930000	(1tjo_A:0.0000010000	1tk6_A:0.0000010000):0.7657810000):0.1176320000	1uvh_A:0.7845880000):0.1566990000	((2fzf_A:1.8449150000	2vzb_A:0.3744700000):0.3473690000	((((((1bcf_A:0.0000010000	3e1q_A:0.0000010000):0.1686570000	2fkz_A:0.0797040000):0.1204140000	1jgc_A:0.3138330000):0.4656660000	((((((1lb3_A:0.0676400000	2za7_A:0.0842620000):0.1691280000	(1bg7_A:0.1080000000	1r03_A:0.1899710000):0.0764368000):0.2521460000	1z6o_M:0.7696640000):0.0987250000	1z6o_A:1.0507110000):0.1894120000	(((1eum_A:0.2397150000	1krq_A:0.2954650000):0.1755950000	3e6s_A:0.7248920000):0.0955814000	(2jd7_A:0.2385830000	1vlg_A:0.2374060000):0.0956776000):0.1754120000):0.2942270000	(1otk_A:1.6889420000	((((((1oqu_A:0.1959730000	1r2f_A:0.1619640000):0.0524880000	1uzr_A:0.0115560000):0.6631730000	(1mxr_A:1.0501120000	((1jk0_A:0.5806000000	2uw2_A:0.0386200000):0.0372694000	1w68_A:0.0349610000):0.8212560000):0.1367430000):0.3526790000	3ee4_A:0.8830310000):0.3221950000	((2inc_B:1.2592820000	(2inp_C:0.9913190000	1mty_B:2.1368470000):0.1650530000):0.2226730000	(1mty_D:1.1404020000	3dhg_A:1.4048530000):0.5791740000):0.5514200000):0.2933700000	(((2uw1_A:0.0000010000	2uw1_B:0.0000010000):0.1355900000	1afr_A:0.0846190000):0.8289350000	1za0_A:1.4880950000):0.3891420000):0.2257890000):0.8630450000):0.1897170000):0.0359319000	1nfv_A:0.6536760000):0.0966319000	((1lko_A:0.6678740000	1yuz_A:0.9071130000):0.4126590000	3qhb_A:0.5428850000):0.8580170000):0.2262820000):0.3149890000):0.1106540000):0.0542567000	(1ji4_A:0.4983950000	2fjc_A:0.5620470000):0.1516860000):0.1170920000):0.0451397000):0.0501069000	(1qgh_A:0.3048470000	2ux1_A:0.5286170000):0.2547850000);
(1ji5_A:0.1996130000	(1jig_A:0.1764500000	1n1q_A:0.2556250000):0.0484168000	((2chp_A:0.4099230000	((1ji4_A:0.4234660000	2fjc_A:0.4830140000):0.1626350000	(((((1dps_A:0.0000010000	1jts_A:0.0000010000):0.3505630000	1o9r_A:0.1581080000):0.4115770000	(1tjo_A:0.0000010000	1tk6_A:0.0000010000):0.7003680000):0.1226950000	1uvh_A:0.7462370000):0.2376200000	((2fzf_A:1.7135240000	2vzb_A:0.4734970000):0.4426570000	(((((1bcf_A:0.0000010000	3e1q_A:0.0000010000):0.1179280000	(2fkz_A:0.1361740000	(1jgc_A:0.1823990000	((1lko_A:0.5110450000	1yuz_A:1.2100560000):0.3288880000	3qhb_A:0.6979150000):1.1421500000):0.2080620000):0.0361345000):0.3673950000	(((((1lb3_A:0.0622520000	2za7_A:0.0714740000):0.2021960000	1bg7_A:0.0997760000):0.1012290000	1r03_A:0.0881770000):0.1519280000	(1z6o_A:0.9215200000	1z6o_M:0.7210280000):0.2175740000):0.1034080000	(((1eum_A:0.3527240000	1krq_A:0.2306810000):0.2603200000	(2jd7_A:0.2293800000	1vlg_A:0.2638460000):0.1457030000):0.1340880000	3e6s_A:0.6483590000):0.1971010000):0.5012850000):0.3237320000	(1otk_A:1.3696530000	(((((((1oqu_A:0.1620960000	1r2f_A:0.1609590000):0.0372381000	1uzr_A:0.0336770000):0.7358060000	1mxr_A:0.8929810000):0.3028020000	((1jk0_A:0.5606400000	2uw2_A:0.0935500000):0.0508457000	1w68_A:0.0232210000):0.9128690000):0.2944840000	3ee4_A:0.8716860000):0.3365190000	(((2uw1_A:0.0000010000	2uw1_B:0.0000010000):0.2134060000	1afr_A:0.0643840000):1.0536000000	1za0_A:1.4878200000):0.4206760000):0.1475560000	(((2inc_B:1.1629770000	2inp_C:1.0671160000):0.2422460000	1mty_B:1.8891100000):0.3514490000	(1mty_D:1.1137720000	3dhg_A:1.2718280000):0.6005950000):0.7254630000):0.2283460000):0.9312560000):0.0341084000	1nfv_A:0.7211930000):0.1947100000):0.3050990000):0.0692352000):0.1192480000):0.0781139000	(1qgh_A:0.2420150000	2ux1_A:0.4537310000):0.2980180000):0.0926746000);
(1ji5_A:0.1963110000	(1jig_A:0.1282220000	((((2chp_A:0.3199400000	((((1dps_A:0.0000010000	1jts_A:0.0000010000):0.2917830000	1o9r_A:0.2785480000):0.2837270000	1uvh_A:0.6118590000):0.2861760000	(1tjo_A:0.0000010000	1tk6_A:0.0000020000):0.6750490000):0.2587810000):0.0247196000	(((2fzf_A:1.9671750000	(1otk_A:1.2887330000	(((((((1oqu_A:0.1425430000	1r2f_A:0.1640940000):0.0580844000	1uzr_A:0.0108410000):0.8999850000	1mxr_A:0.7985130000):0.2652110000	((1jk0_A:0.5544400000	2uw2_A:0.0547680000):0.0247154000	1w68_A:0.0379410000):0.7927390000):0.2820240000	3ee4_A:1.0137310000):0.3402170000	(((2uw1_A:0.0000010000	2uw1_B:0.0000010000):0.1508800000	1afr_A:0.0868590000):0.8910540000	1za0_A:1.5792640000):0.3687210000):0.1991910000	(((2inc_B:1.1715550000	1mty_B:1.7721760000):0.2337440000	2inp_C:0.9592970000):0.3384140000	(1mty_D:1.0238500000	3dhg_A:1.1076040000):0.6437190000):0.3969860000):0.3807420000):0.5322160000):0.2149890000	((((1bcf_A:0.0000010000	3e1q_A:0.0000010000):0.1449240000	(2fkz_A:0.0665090000	1jgc_A:0.4071860000):0.0857250000):0.4828630000	(((1lko_A:0.9974820000	1yuz_A:0.9395980000):0.2705840000	3qhb_A:0.6406120000):0.7141850000	(((((((1lb3_A:0.0703510000	2za7_A:0.0718850000):0.1750230000	1bg7_A:0.1170520000):0.1086490000	1r03_A:0.0576530000):0.3064990000	(1z6o_A:0.8244270000	1z6o_M:0.5153590000):0.4557660000):0.2562050000	3e6s_A:0.4183740000):0.2019940000	(2jd7_A:0.2694510000	1vlg_A:0.2054280000):0.1522790000):0.0758358000	(1eum_A:0.1891060000	1krq_A:0.3198920000):0.1814990000):0.3805020000):0.1476170000):0.2297260000	1nfv_A:0.5619240000):0.1040310000):0.2167620000	2vzb_A:0.6745140000):0.4221770000):0.0339919000	(1qgh_A:0.2569030000	2ux1_A:0.3781900000):0.3248000000):0.0416182000	(1ji4_A:0.4072460000	2fjc_A:0.5484600000):0.1987780000):0.0888999000):0.0141434000	1n1q_A:0.2275890000);
(1ji5_A:0.2079650000	(1jig_A:0.1097850000	((2chp_A:0.2918870000	(((((1dps_A:0.0000010000	1jts_A:0.0000010000):0.2075870000	1o9r_A:0.2664920000):0.3290770000	1uvh_A:0.8753550000):0.1834370000	(1tjo_A:0.0000010000	1tk6_A:0.0000010000):0.6344400000):0.2458800000	((2fzf_A:1.7402720000	2vzb_A:0.3649080000):0.4090570000	((((((1bcf_A:0.0000010000	3e1q_A:0.0000010000):0.1968000000	2fkz_A:0.0983600000):0.1809950000	1jgc_A:0.2212510000):0.4510670000	(((1lko_A:0.7239440000	1yuz_A:0.6035970000):0.6374370000	3qhb_A:0.5072690000):0.5812230000	((((((1lb3_A:0.0612550000	2za7_A:0.0693970000):0.1849900000	1bg7_A:0.1259680000):0.1273590000	1r03_A:0.0561710000):0.1964630000	(1z6o_A:1.0084000000	1z6o_M:0.8412650000):0.1515030000):0.2146610000	3e6s_A:0.7925920000):0.1054580000	((1eum_A:0.3540940000	1krq_A:0.2765170000):0.2001870000	(2jd7_A:0.1870400000	1vlg_A:0.2016530000):0.1582020000):0.0696191000):0.3955650000):0.2502400000):0.2122630000	1nfv_A:0.3195690000):0.2404510000	(1otk_A:1.5039990000	(((((1oqu_A:0.2056040000	1uzr_A:0.0918860000):0.1110280000	1r2f_A:0.0829760000):0.7238760000	3ee4_A:1.1796420000):0.2146070000	(1mxr_A:1.0523890000	((1jk0_A:0.5275050000	2uw2_A:0.0734570000):0.0532571000	1w68_A:0.0185990000):0.8825240000):0.0736541000):0.4499560000	(((2inc_B:1.0723510000	(2inp_C:0.7678790000	1mty_B:2.0627760000):0.4124720000):0.3849030000	(1mty_D:0.9699320000	3dhg_A:1.2273520000):0.8382440000):0.5804630000	(((2uw1_A:0.0000010000	2uw1_B:0.0000010000):0.1828110000	1afr_A:0.0308000000):1.0486900000	1za0_A:1.2721400000):0.3636760000):0.3357460000):0.4288430000):0.4313510000):0.1542000000):0.5017430000):0.1807960000):0.0968797000	((1qgh_A:0.2671510000	2ux1_A:0.4382120000):0.3632360000	(1ji4_A:0.4506790000	2fjc_A:0.5020170000):0.2159450000):0.1783270000):0.0690382000):0.0413766000	1n1q_A:0.3298040000);
(1ji5_A:0.2473650000	(1jig_A:0.1104370000	((2chp_A:0.2683330000	(((((1dps_A:0.0000010000	1jts_A:0.0000010000):0.2133050000	1o9r_A:0.2613540000):0.2024430000	1uvh_A:0.6999940000):0.2899980000	(1tjo_A:0.0000010000	1tk6_A:0.0000010000):0.7264050000):0.2752380000	((((((((2fzf_A:2.0721140000	((1lb3_A:0.0509850000	2za7_A:0.0889490000):0.1674960000	(1bg7_A:0.0881850000	1r03_A:0.1697130000):0.0739668000):0.1014170000):0.0225925000	(1z6o_A:0.9632710000	1z6o_M:0.4570320000):0.3538380000):0.2717360000	(((1eum_A:0.2196240000	1krq_A:0.2880960000):0.1806640000	3e6s_A:0.6810810000):0.1948070000	(2jd7_A:0.2879880000	1vlg_A:0.2596390000):0.0845107000):0.0841621000):0.4642590000	(((1bcf_A:0.0000010000	3e1q_A:0.0000010000):0.1396680000	2fkz_A:0.1113750000):0.1193390000	1jgc_A:0.2777360000):0.4948380000):0.1935720000	1nfv_A:0.7453390000):0.1178750000	(1otk_A:1.9215660000	((((((1oqu_A:0.1765920000	1r2f_A:0.1798620000):0.0581237000	1uzr_A:0.0000030000):0.9465630000	1mxr_A:0.8681860000):0.4782630000	((1jk0_A:0.5415580000	2uw2_A:0.0539200000):0.0462004000	1w68_A:0.0271960000):0.6630340000):0.4057290000	3ee4_A:1.2200840000):0.3021790000	(((2inc_B:1.2247080000	(2inp_C:0.9145910000	1mty_B:2.0953530000):0.2894440000):0.3970550000	(1mty_D:1.4143420000	3dhg_A:1.1718640000):0.5680160000):0.3999710000	(((2uw1_A:0.0000010000	2uw1_B:0.0000010000):0.0930273000	1afr_A:0.1689060000):0.9616330000	1za0_A:1.3295530000):0.5061000000):0.1563930000):0.4916540000):0.7840910000):0.0691006000	((1lko_A:0.6013400000	1yuz_A:1.0991450000):0.3136420000	3qhb_A:1.0597910000):0.9325570000):0.3159380000	2vzb_A:0.9449420000):0.2467430000):0.1489480000):0.2147210000	((1qgh_A:0.3121110000	2ux1_A:0.4005390000):0.2699910000	(1ji4_A:0.5237730000	2fjc_A:0.4315250000):0.1699060000):0.1286510000):0.0812514000):0.0189438000	1n1q_A:0.3066720000);
(1ji5_A:0.1963770000	(1jig_A:0.1114310000	(1n1q_A:0.1971970000	(1qgh_A:0.2697330000	2ux1_A:0.4523090000):0.3631970000):0.0917146000):0.0334355000	(2chp_A:0.4741440000	((1ji4_A:0.2765910000	2fjc_A:0.4769730000):0.2557140000	(((((1dps_A:0.0000010000	1jts_A:0.0000010000):0.3237510000	1o9r_A:0.1798030000):0.3242510000	1uvh_A:0.6569520000):0.1984630000	(1tjo_A:0.0000010000	1tk6_A:0.0000010000):0.8196500000):0.2312220000	((2fzf_A:2.0248530000	2vzb_A:0.3294850000):0.3758150000	((((((1bcf_A:0.0000010000	3e1q_A:0.0000010000):0.1659110000	2fkz_A:0.0841600000):0.1042620000	1jgc_A:0.2683880000):0.3240680000	(((1lko_A:0.6601850000	1yuz_A:0.9316630000):0.5006030000	3qhb_A:0.8031270000):0.9089520000	((((((1lb3_A:0.0716370000	2za7_A:0.0764340000):0.2046720000	1bg7_A:0.0782750000):0.0953116000	1r03_A:0.1006130000):0.2453250000	(1z6o_A:0.8382460000	1z6o_M:0.5183570000):0.2745360000):0.2118350000	3e6s_A:0.6409100000):0.1195700000	((1eum_A:0.3280840000	1krq_A:0.2736690000):0.2096560000	(2jd7_A:0.1783510000	1vlg_A:0.2086940000):0.1555150000):0.0619899000):0.3130470000):0.2101280000):0.3842630000	1nfv_A:0.5906210000):0.1475860000	(1otk_A:1.1750940000	((((((1oqu_A:0.1333860000	1r2f_A:0.1915370000):0.0669096000	1uzr_A:0.0111300000):0.8695220000	1mxr_A:0.9279130000):0.3220350000	((1jk0_A:0.4864530000	2uw2_A:0.0786630000):0.0443422000	1w68_A:0.0286700000):0.6868320000):0.2894700000	3ee4_A:1.0070940000):0.3122860000	(((2inc_B:0.9790440000	(2inp_C:0.9501070000	1mty_B:1.4621580000):0.2013730000):0.6616040000	(1mty_D:1.2473100000	3dhg_A:1.1748050000):0.3282420000):0.3978750000	(((2uw1_A:0.0000010000	2uw1_B:0.0000010000):0.1629610000	1afr_A:0.0817520000):1.1340300000	1za0_A:1.3770830000):0.5696730000):0.1294460000):0.7564840000):0.6101380000):0.2694780000):0.2585430000):0.0857329000):0.1493150000):0.1635280000);
(1ji5_A:0.1901660000	(1jig_A:0.1729750000	(((1qgh_A:0.3024740000	2ux1_A:0.3095260000):0.3012260000	(1ji4_A:0.4152050000	2fjc_A:0.4654950000):0.1131490000):0.1164200000	(((((1dps_A:0.0000010000	1jts_A:0.0000010000):0.2581390000	1uvh_A:0.8323570000):0.1723330000	1o9r_A:0.1389650000):0.3980610000	(1tjo_A:0.0000010000	1tk6_A:0.0000010000):0.5247560000):0.4055200000	((2fzf_A:1.9059730000	2vzb_A:0.3592100000):0.4024140000	(((((((1bcf_A:0.0000010000	3e1q_A:0.0000010000):0.1574120000	2fkz_A:0.0870760000):0.0384667000	1jgc_A:0.3400700000):0.3066970000	((((((1lb3_A:0.0755800000	2za7_A:0.0831770000):0.1430540000	(1z6o_A:1.0190290000	1z6o_M:0.8597840000):0.3561250000):0.0834676000	1bg7_A:0.1118960000):0.1731890000	1r03_A:0.0472660000):0.4296010000	3e6s_A:0.6246440000):0.1096980000	((1eum_A:0.2665970000	1krq_A:0.2315710000):0.1942300000	(2jd7_A:0.1538560000	1vlg_A:0.3449850000):0.1249930000):0.2134740000):0.4659580000):0.0440526000	((1lko_A:0.8129600000	1yuz_A:0.8501540000):0.3392030000	3qhb_A:0.6811780000):0.9174270000):0.4161290000	1nfv_A:0.4752190000):0.2271050000	(1otk_A:1.8835620000	((((((1oqu_A:0.1652410000	1uzr_A:0.0488270000):0.0739438000	1r2f_A:0.1260860000):0.6925420000	1mxr_A:0.9695830000):0.1827830000	(3ee4_A:0.9602700000	(1jk0_A:0.3276970000	(2uw2_A:0.0692960000	1w68_A:0.0641620000):0.1648200000):0.6468740000):0.1244630000):0.5972330000	(((2inc_B:1.2642710000	1mty_B:1.9878230000):0.3131770000	2inp_C:0.8685400000):0.2156920000	(1mty_D:1.0288330000	3dhg_A:1.1015520000):0.7206100000):0.4199300000):0.2635810000	(((2uw1_A:0.0000010000	2uw1_B:0.0000010000):0.0868028000	1afr_A:0.1334180000):0.9684560000	1za0_A:1.2087460000):0.6004130000):0.4496910000):0.4892760000):0.0987517000):0.3300750000):0.1242010000):0.1016210000):0.0584327000	(1n1q_A:0.2699360000	2chp_A:0.4097380000):0.0159953000);
(1ji5_A:0.1996100000	(1jig_A:0.1703680000	(1qgh_A:0.3242310000	2ux1_A:0.4482400000):0.3282700000):0.0392429000	(1n1q_A:0.2072450000	(((2chp_A:0.3071100000	(((((((2fzf_A:1.8299080000	((((1lb3_A:0.0455620000	2za7_A:0.0988670000):0.1787880000	(1z6o_A:1.1211440000	1z6o_M:0.7018920000):0.3812790000):0.0619476000	1bg7_A:0.1012460000):0.1195540000	1r03_A:0.0805660000):0.2807100000):0.0733404000	3e6s_A:0.6936160000):0.1163540000	((1eum_A:0.2802280000	1krq_A:0.2693600000):0.2415010000	(2jd7_A:0.1343810000	1vlg_A:0.3653730000):0.1929090000):0.1670130000):0.3990060000	(((1bcf_A:0.0000010000	3e1q_A:0.0000010000):0.2661250000	2fkz_A:0.0936690000):0.0662774000	1jgc_A:0.3089440000):0.4632100000):0.1714980000	(1nfv_A:0.5644450000	((1lko_A:0.3972880000	1yuz_A:1.0594690000):0.5097710000	3qhb_A:0.6214910000):0.6990920000):0.3072710000):0.1066470000	(1otk_A:1.5025010000	(((((((1oqu_A:0.1568800000	1r2f_A:0.1552090000):0.0484330000	1uzr_A:0.0182530000):1.0159300000	1mxr_A:0.9987590000):0.1812330000	((1jk0_A:0.5846990000	2uw2_A:0.0799560000):0.0284977000	1w68_A:0.0365980000):0.8126730000):0.3009710000	(((2uw1_A:0.0000010000	2uw1_B:0.0000010000):0.1256900000	1afr_A:0.1347400000):0.8332000000	1za0_A:1.5749340000):0.6746450000):0.1697420000	3ee4_A:0.9671540000):0.1695690000	(((2inc_B:1.1171760000	2inp_C:1.1762250000):0.2260270000	1mty_B:1.4913100000):0.3590100000	(1mty_D:1.1651750000	3dhg_A:0.9801050000):0.5971090000):0.6156360000):0.1548380000):0.8799320000):0.3003580000	2vzb_A:0.7850250000):0.4165580000):0.1010690000	((((1dps_A:0.0000010000	1jts_A:0.0000010000):0.3153520000	1o9r_A:0.2443690000):0.2450330000	1uvh_A:0.9134120000):0.1984650000	(1tjo_A:0.0000010000	1tk6_A:0.0000010000):0.9797410000):0.3537560000):0.0912186000	(1ji4_A:0.4993650000	2fjc_A:0.5971360000):0.2268150000):0.0762149000):0.1406760000);
(1ji5_A:0.2586460000	(1jig_A:0.1236240000	(((2chp_A:0.3069140000	((((1dps_A:0.0000010000	1jts_A:0.0000010000):0.2715040000	1o9r_A:0.2537240000):0.3239190000	1uvh_A:0.6741350000):0.3848030000	((1tjo_A:0.0000010000	1tk6_A:0.0000010000):0.5511190000	(((2fzf_A:2.1537180000	(1otk_A:1.4995050000	(((((((1oqu_A:0.1513470000	1uzr_A:0.0613930000):0.1460570000	1r2f_A:0.0557600000):0.7561270000	1mxr_A:1.1579900000):0.1574290000	(1jk0_A:0.4206600000	(2uw2_A:0.0619730000	1w68_A:0.0628650000):0.1077000000):0.7103670000):0.5117750000	3ee4_A:0.7526060000):0.4618650000	(((2uw1_A:0.0000010000	2uw1_B:0.0000010000):0.1495550000	1afr_A:0.0936500000):1.0584800000	1za0_A:1.6202670000):0.3416260000):0.1110480000	(((2inc_B:1.1110940000	2inp_C:0.9387700000):0.2867640000	1mty_B:1.7810610000):0.1285260000	(1mty_D:1.1276380000	3dhg_A:1.0447130000):0.4669290000):0.6923430000):0.3424870000):0.4645680000):0.1085680000	(((((1bcf_A:0.0000010000	3e1q_A:0.0000010000):0.1610530000	2fkz_A:0.0854130000):0.1668810000	1jgc_A:0.2628860000):0.3488820000	(((1lko_A:0.8955680000	1yuz_A:0.6957380000):0.3025720000	3qhb_A:0.6029930000):0.6679090000	((((((1lb3_A:0.0835580000	2za7_A:0.0503160000):0.2631730000	1bg7_A:0.0806230000):0.0836965000	1r03_A:0.1088290000):0.1417220000	(1z6o_A:0.8413280000	1z6o_M:0.5927700000):0.2737590000):0.2313620000	3e6s_A:0.6398930000):0.1809710000	(((1eum_A:0.1904740000	1krq_A:0.3351700000):0.2718130000	2jd7_A:0.1659230000):0.0590084000	1vlg_A:0.2497700000):0.1536800000):0.2929820000):0.2474170000):0.2768780000	1nfv_A:0.5298200000):0.3009870000):0.2514250000	2vzb_A:0.7083040000):0.3237850000):0.2334110000):0.0922091000):0.0519402000	(1qgh_A:0.4985480000	2ux1_A:0.4828920000):0.3649920000):0.0525292000	(1ji4_A:0.4348360000	2fjc_A:0.4420370000):0.2335090000):0.1155670000):0.0918811000	1n1q_A:0.2518580000);
(1ji5_A:0.1819930000	(1jig_A:0.1775950000	(1n1q_A:0.2365320000	((2chp_A:0.3674700000	(((((1dps_A:0.0000010000	1jts_A:0.0000010000):0.2597060000	1o9r_A:0.2271260000):0.3605350000	1uvh_A:0.8914340000):0.2298050000	(1tjo_A:0.0000010000	1tk6_A:0.0000010000):0.8234670000):0.2063950000	((2fzf_A:2.2962250000	((((((1bcf_A:0.0000010000	3e1q_A:0.0000010000):0.1681490000	2fkz_A:0.0871460000):0.1533310000	1jgc_A:0.2455600000):0.4457610000	(((1lko_A:0.5741920000	1yuz_A:0.9380410000):0.5023340000	3qhb_A:0.8108830000):0.9310190000	(((((((1lb3_A:0.0285080000	2za7_A:0.0771920000):0.2131480000	(1z6o_A:0.9541850000	1z6o_M:0.7054570000):0.4835940000):0.0364314000	1bg7_A:0.1110660000):0.1042200000	1r03_A:0.1057770000):0.4856320000	3e6s_A:0.5213150000):0.2666680000	(2jd7_A:0.2003790000	1vlg_A:0.2871510000):0.1030730000):0.0457174000	(1eum_A:0.2765120000	1krq_A:0.3260200000):0.2315630000):0.5146460000):0.0820070000):0.2616380000	(1otk_A:1.0980890000	(((((((1oqu_A:0.1456570000	1uzr_A:0.0612930000):0.0728310000	1r2f_A:0.1230790000):0.6417890000	1mxr_A:1.1293250000):0.1828350000	(1jk0_A:0.3811600000	(2uw2_A:0.0550360000	1w68_A:0.0897750000):0.1260460000):0.6950180000):0.3429650000	3ee4_A:0.8187920000):0.5175950000	(((2uw1_A:0.0000010000	2uw1_B:0.0000010000):0.1546460000	1afr_A:0.0932610000):0.9611020000	1za0_A:1.4269540000):0.5543150000):0.2005140000	(((2inc_B:1.1684270000	2inp_C:1.0453500000):0.2188120000	1mty_B:1.6007410000):0.4416930000	(1mty_D:1.1013810000	3dhg_A:1.4099900000):0.6387860000):0.5895070000):0.3310420000):0.8760860000):0.1472500000	1nfv_A:0.6631380000):0.2360490000):0.1489380000	2vzb_A:0.8564060000):0.2876200000):0.1850450000):0.0989004000	(1ji4_A:0.4596900000	2fjc_A:0.5653680000):0.2556470000):0.1307340000):0.0631695000):0.0572297000	(1qgh_A:0.2496180000	2ux1_A:0.5824450000):0.3966560000);
(1ji5_A:0.1436780000	(1jig_A:0.1467150000	((1n1q_A:0.1768580000	(1ji4_A:0.4172600000	2fjc_A:0.4137630000):0.2911770000):0.0784991000	(2chp_A:0.3705980000	(((((1dps_A:0.0000010000	1jts_A:0.0000010000):0.2878160000	1uvh_A:0.9389150000):0.0812779000	1o9r_A:0.2034180000):0.2982360000	(1tjo_A:0.0000010000	1tk6_A:0.0000010000):0.9393440000):0.2215550000	(((2fzf_A:2.2304780000	2vzb_A:0.3465270000):0.2145090000	(1otk_A:1.4753500000	(((((((1oqu_A:0.1473120000	1uzr_A:0.0531650000):0.0721687000	1r2f_A:0.1149100000):0.6800940000	1mxr_A:0.9197610000):0.2033270000	((1jk0_A:0.5630160000	1w68_A:0.0592540000):0.0366916000	2uw2_A:0.0429360000):0.7894780000):0.3962690000	3ee4_A:0.8835960000):0.2179680000	(((2uw1_A:0.0000010000	2uw1_B:0.0000010000):0.1794380000	1afr_A:0.0665390000):0.9371250000	1za0_A:1.7117750000):0.5298940000):0.2359360000	(((2inc_B:1.5045310000	1mty_B:1.4654130000):0.1792980000	2inp_C:1.0317660000):0.3161970000	(1mty_D:1.1992820000	3dhg_A:0.9945870000):0.4573740000):0.5206680000):0.3385720000):0.7113410000):0.2826900000	(((((1bcf_A:0.0000010000	3e1q_A:0.0000010000):0.1708420000	2fkz_A:0.0809260000):0.1313440000	1jgc_A:0.2612470000):0.2574230000	(((1lko_A:0.6854940000	1yuz_A:1.0758800000):0.3712990000	3qhb_A:0.7052730000):0.7518260000	((((((1lb3_A:0.0621290000	2za7_A:0.0737650000):0.2587500000	1bg7_A:0.1074060000):0.0765536000	1r03_A:0.1748230000):0.2702780000	(1z6o_A:1.0944320000	1z6o_M:0.5981350000):0.2539050000):0.2150760000	(((1eum_A:0.2850330000	1krq_A:0.4301250000):0.2525250000	2jd7_A:0.2034720000):0.0785784000	1vlg_A:0.3064840000):0.1501280000):0.0662037000	3e6s_A:0.9440560000):0.3298590000):0.1825000000):0.2061520000	1nfv_A:0.5069210000):0.3415950000):0.4421600000):0.1375360000):0.0805440000):0.0717892000):0.1144390000	(1qgh_A:0.2141170000	2ux1_A:0.5057610000):0.4196200000);
(1ji5_A:0.2711090000	1jig_A:0.1415080000	(1n1q_A:0.2924740000	((2chp_A:0.3190250000	(((1ji4_A:0.3549550000	2fjc_A:0.3390250000):0.2079060000	((((1dps_A:0.0000010000	1jts_A:0.0000010000):0.3638150000	1o9r_A:0.1308900000):0.2910200000	1uvh_A:0.7400830000):0.0721706000	(1tjo_A:0.0000010000	1tk6_A:0.0000020000):0.8585860000):0.3477860000):0.0144757000	((2fzf_A:1.9644780000	((((((1bcf_A:0.0000010000	3e1q_A:0.0000010000):0.1941120000	2fkz_A:0.0685090000):0.1677530000	1jgc_A:0.3681350000):0.4048690000	(((((1lb3_A:0.0892290000	2za7_A:0.0713390000):0.2448790000	1bg7_A:0.0936840000):0.1374930000	1r03_A:0.0812230000):0.3428760000	3e6s_A:0.7019530000):0.1842500000	(((1z6o_A:1.1539420000	1z6o_M:0.5948300000):0.4616460000	(2jd7_A:0.2239220000	1vlg_A:0.3015910000):0.1778370000):0.0632454000	(1eum_A:0.3434940000	1krq_A:0.2584200000):0.1964490000):0.1640480000):0.3884600000):0.1250800000	1nfv_A:0.5799580000):0.0983575000	(((1lko_A:0.9629570000	1yuz_A:0.8384380000):0.7726660000	3qhb_A:0.6553030000):0.5714820000	(1otk_A:1.5833280000	((((((1oqu_A:0.1646800000	1r2f_A:0.1966390000):0.0690105000	1uzr_A:0.0000020000):0.8472360000	3ee4_A:1.0605760000):0.2281790000	(1mxr_A:1.0858990000	((1jk0_A:0.5014970000	2uw2_A:0.0514670000):0.0614178000	1w68_A:0.0308990000):0.7850820000):0.1768250000):0.2988580000	(((2uw1_A:0.0000010000	2uw1_B:0.0000010000):0.1699630000	1afr_A:0.0866230000):0.9177780000	1za0_A:1.3755120000):0.7687440000):0.1724060000	((2inc_B:1.0979510000	(2inp_C:0.9050760000	1mty_B:1.7804550000):0.1564670000):0.3368550000	(1mty_D:1.2307530000	3dhg_A:1.2122470000):0.4643250000):0.5435210000):0.3369840000):0.8778750000):0.1292400000):0.2408740000):0.1308920000	2vzb_A:0.7339420000):0.3346150000):0.1617150000):0.0792872000	(1qgh_A:0.3013360000	2ux1_A:0.4590670000):0.2798310000):0.0851864000):0.0309016000);
(1ji5_A:0.1432550000	(1jig_A:0.1245050000	(1n1q_A:0.2559690000	((2chp_A:0.3172280000	(((((1dps_A:0.0000010000	1jts_A:0.0000010000):0.3120790000	1o9r_A:0.2050350000):0.2082970000	1uvh_A:0.6340820000):0.2860250000	(1tjo_A:0.0000010000	1tk6_A:0.0000010000):0.7917000000):0.1683100000	((((((2fzf_A:2.1318800000	((1lko_A:0.7025070000	1yuz_A:0.7861830000):0.4030930000	3qhb_A:0.6870730000):0.6596400000):0.2646200000	((((((1lb3_A:0.0432050000	2za7_A:0.0972330000):0.1987510000	(1z6o_A:1.1782250000	1z6o_M:0.6513700000):0.2933040000):0.0770250000	1bg7_A:0.0958660000):0.2108720000	1r03_A:0.0617200000):0.3053630000	3e6s_A:0.7123910000):0.1601470000	((1eum_A:0.3092420000	1krq_A:0.2304430000):0.2517200000	(2jd7_A:0.1485870000	1vlg_A:0.3075180000):0.1104380000):0.0848817000):0.2844040000):0.3044320000	(((1bcf_A:0.0000010000	3e1q_A:0.0000010000):0.1603030000	2fkz_A:0.0811240000):0.1550070000	1jgc_A:0.3064530000):0.3688570000):0.3810570000	1nfv_A:0.3857890000):0.2781290000	(1otk_A:1.4323310000	(((((((1oqu_A:0.1407500000	1r2f_A:0.2013500000):0.0603146000	1uzr_A:0.0121450000):0.7966870000	1mxr_A:0.8049720000):0.2431490000	((1jk0_A:0.5089180000	2uw2_A:0.0655390000):0.0654244000	1w68_A:0.0223660000):0.8127000000):0.2846930000	((2inc_B:1.2930770000	(2inp_C:0.7729470000	1mty_B:2.3415230000):0.3255330000):0.3242710000	(1mty_D:1.0683370000	3dhg_A:1.3765680000):0.4377720000):0.4424870000):0.1754000000	3ee4_A:0.9677190000):0.0956589000	(((2uw1_A:0.0000010000	2uw1_B:0.0000010000):0.1335770000	1afr_A:0.1342260000):0.8135390000	1za0_A:1.3257320000):0.4954100000):0.3318860000):0.6697040000):0.1497060000	2vzb_A:0.8524670000):0.3041510000):0.0735063000):0.0867389000	(1ji4_A:0.5759610000	2fjc_A:0.4558940000):0.2442730000):0.0589006000):0.0474956000):0.0723752000	(1qgh_A:0.2003280000	2ux1_A:0.5818320000):0.3876130000);
(1ji5_A:0.2606510000	1jig_A:0.1194670000	((1n1q_A:0.1488240000	(1ji4_A:0.4380250000	2fjc_A:0.4772500000):0.2951000000):0.0913503000	((2chp_A:0.3737800000	(((((1dps_A:0.0000010000	1jts_A:0.0000010000):0.2479880000	1o9r_A:0.1955130000):0.3158490000	1uvh_A:0.6454630000):0.2316930000	(1tjo_A:0.0000010000	1tk6_A:0.0000010000):0.6686670000):0.1290320000	((2fzf_A:2.0056710000	2vzb_A:0.7508110000):0.3917370000	((((((1bcf_A:0.0000010000	3e1q_A:0.0000010000):0.2198670000	2fkz_A:0.1569480000):0.2131470000	1jgc_A:0.2735430000):0.3464600000	((1lko_A:0.7382930000	1yuz_A:0.8743760000):0.4220120000	3qhb_A:0.6825720000):0.8338890000):0.1481400000	(((((((1lb3_A:0.0844870000	2za7_A:0.0679850000):0.2480820000	1bg7_A:0.0744110000):0.1093890000	1r03_A:0.1024930000):0.1998020000	3e6s_A:0.9285250000):0.2055710000	1z6o_M:0.6876060000):0.1346500000	((1eum_A:0.3170980000	1krq_A:0.3023150000):0.2852630000	(2jd7_A:0.2123610000	1vlg_A:0.3608520000):0.0880926000):0.2078600000):0.1684860000	1z6o_A:0.9006080000):0.5259000000):0.2106120000	(1nfv_A:0.7157160000	(1otk_A:1.8376670000	(((((((1oqu_A:0.1824370000	1uzr_A:0.0446190000):0.0487059000	1r2f_A:0.0952960000):0.5695060000	1mxr_A:0.8822260000):0.1533420000	(1jk0_A:0.4688030000	(2uw2_A:0.0944980000	1w68_A:0.0434290000):0.1246420000):0.7200970000):0.6807950000	3ee4_A:0.7723930000):0.3660900000	(((2uw1_A:0.0000010000	2uw1_B:0.0000010000):0.1615680000	1afr_A:0.0986160000):0.7843010000	1za0_A:1.5494250000):0.5690470000):0.2484680000	(((2inc_B:1.2526930000	2inp_C:1.1761610000):0.3741100000	1mty_B:1.6901910000):0.4772220000	(1mty_D:1.2234780000	3dhg_A:1.2344650000):0.4224300000):0.7242700000):0.4722860000):0.8609640000):0.0486153000):0.2227140000):0.3120290000):0.1934650000):0.1496120000	(1qgh_A:0.2637920000	2ux1_A:0.4022590000):0.2500890000):0.0940662000):0.0496916000);
(1ji5_A:0.1827880000	(1jig_A:0.1484330000	((2chp_A:0.3440990000	(((((1dps_A:0.0000010000	1jts_A:0.0000010000):0.3320680000	1o9r_A:0.2832840000):0.3238860000	1uvh_A:0.5823190000):0.2239780000	(1tjo_A:0.0000010000	1tk6_A:0.0000010000):0.4586740000):0.2278330000	((2fzf_A:1.9558940000	(2vzb_A:0.5971010000	(1otk_A:1.7144020000	((((((1oqu_A:0.1990530000	1uzr_A:0.0464540000):0.0843583000	1r2f_A:0.1013120000):0.5946110000	1mxr_A:0.9600980000):0.1806490000	((1jk0_A:0.4858820000	2uw2_A:0.0323470000):0.0265314000	1w68_A:0.0572070000):0.8948490000):0.4623380000	3ee4_A:0.8502490000):0.4698600000	((((2inc_B:1.1665770000	(2inp_C:0.8143720000	1mty_B:2.1540540000):0.2213640000):0.1810590000	(1mty_D:1.2471580000	3dhg_A:0.9732580000):0.5809680000):0.4131040000	((2uw1_A:0.0000010000	2uw1_B:0.0000010000):0.1714910000	1afr_A:0.1232350000):1.1546000000):0.2052490000	1za0_A:1.7136410000):0.1501590000):0.2348460000):0.3571610000):0.1769250000):0.1016830000	((((((1bcf_A:0.0000010000	3e1q_A:0.0000010000):0.1712090000	2fkz_A:0.1261760000):0.0632518000	1jgc_A:0.3503440000):0.3247770000	(((((1lb3_A:0.0722870000	2za7_A:0.0871670000):0.1662120000	(1bg7_A:0.0779740000	(1z6o_A:0.8970700000	1z6o_M:0.6756030000):0.4399690000):0.0537717000):0.1010440000	1r03_A:0.1152240000):0.3057960000	3e6s_A:0.5296370000):0.2292190000	((1eum_A:0.2845510000	1krq_A:0.2899340000):0.2391930000	(2jd7_A:0.1733930000	1vlg_A:0.3325290000):0.1128360000):0.1167220000):0.5036500000):0.0910036000	((1lko_A:0.6558980000	1yuz_A:1.0879830000):0.3291520000	3qhb_A:0.7313360000):0.8709610000):0.1141110000	1nfv_A:0.5706950000):0.1544160000):0.3707240000):0.1696530000):0.1136030000	((1qgh_A:0.2059790000	2ux1_A:0.4467540000):0.3278750000	(1ji4_A:0.4147550000	2fjc_A:0.3843910000):0.1258990000):0.1045440000):0.1228570000):0.0319003000	1n1q_A:0.2529770000);
(1ji5_A:0.1922210000	(1jig_A:0.1455560000	(1n1q_A:0.2306390000	(2chp_A:0.3871480000	((1ji4_A:0.3570320000	2fjc_A:0.5228320000):0.1725330000	(((((1dps_A:0.0000010000	1jts_A:0.0000010000):0.2214040000	1o9r_A:0.2251410000):0.3206840000	1uvh_A:0.7214300000):0.2473540000	(1tjo_A:0.0000010000	1tk6_A:0.0000010000):0.6819070000):0.1192720000	((2fzf_A:1.5926410000	((((((1bcf_A:0.0000010000	3e1q_A:0.0000010000):0.1712390000	2fkz_A:0.1089770000):0.1285100000	1jgc_A:0.2623940000):0.3764300000	((1lko_A:0.5105720000	1yuz_A:0.8271000000):0.5458620000	3qhb_A:0.5564220000):0.9604390000):0.1816430000	(((((((1lb3_A:0.0781910000	2za7_A:0.0864010000):0.2452390000	1bg7_A:0.0830410000):0.0949946000	1r03_A:0.0758090000):0.3020350000	(((1eum_A:0.2384470000	1krq_A:0.2721350000):0.1244140000	3e6s_A:0.6585110000):0.1512060000	(2jd7_A:0.1659710000	1vlg_A:0.2434610000):0.0879563000):0.2511020000):0.1437210000	1z6o_M:0.7894520000):0.1166980000	1z6o_A:0.8984140000):0.2402900000	(1otk_A:1.5189190000	(((((((1oqu_A:0.2129530000	1uzr_A:0.0583010000):0.0559042000	1r2f_A:0.1487160000):0.6919360000	1mxr_A:0.8634510000):0.1367620000	((1jk0_A:0.5401190000	2uw2_A:0.0565760000):0.0618281000	1w68_A:0.0238260000):0.8864730000):0.4174940000	3ee4_A:0.8385710000):0.3851350000	((2inc_B:1.3475680000	(1mty_D:0.9331040000	3dhg_A:1.4063690000):0.4630640000):0.2186250000	(2inp_C:1.1128290000	1mty_B:1.7882470000):0.2712410000):0.6045520000):0.2052850000	(((2uw1_A:0.0000010000	2uw1_B:0.0000010000):0.1928990000	1afr_A:0.0749090000):1.0572400000	1za0_A:1.0542350000):0.3710240000):0.2047990000):0.7412660000):0.3093520000):0.1544620000	1nfv_A:0.5125490000):0.0994801000):0.0790574000	2vzb_A:0.8008620000):0.3934330000):0.1362500000):0.1240350000):0.0803823000):0.0167587000):0.0566358000	(1qgh_A:0.1864460000	2ux1_A:0.5239030000):0.3255410000);
(1ji5_A:0.1508160000	(1jig_A:0.1719570000	(1n1q_A:0.2696500000	(2chp_A:0.4037020000	((1ji4_A:0.4358430000	2fjc_A:0.5628030000):0.1507960000	((((1dps_A:0.0000010000	1jts_A:0.0000010000):0.3233840000	1o9r_A:0.1470090000):0.3256490000	(1uvh_A:0.6811500000	(1tjo_A:0.0000010000	1tk6_A:0.0000010000):0.5543270000):0.1751420000):0.1399520000	((2fzf_A:2.2682420000	2vzb_A:0.4029480000):0.3321750000	((((((1bcf_A:0.0000010000	3e1q_A:0.0000010000):0.1772470000	2fkz_A:0.1434880000):0.1160530000	1jgc_A:0.3665510000):0.5563450000	(((1lko_A:0.8753070000	1yuz_A:1.1309300000):0.5686430000	3qhb_A:0.7269520000):0.9071730000	((((((1lb3_A:0.0732900000	2za7_A:0.0584930000):0.1626910000	(1bg7_A:0.0989600000	1r03_A:0.1835980000):0.0879055000):0.1304610000	(1z6o_A:0.9703760000	1z6o_M:0.6982690000):0.3031220000):0.2725520000	3e6s_A:0.6834020000):0.1776950000	(2jd7_A:0.2880420000	1vlg_A:0.2843780000):0.1207380000):0.0370305000	(1eum_A:0.3275520000	1krq_A:0.3699210000):0.1344090000):0.3208160000):0.1281350000):0.2258100000	(1otk_A:1.5924260000	(((((((1oqu_A:0.1545910000	1r2f_A:0.2229650000):0.0359315000	1uzr_A:0.0397390000):0.7224280000	1mxr_A:1.0363310000):0.1411780000	(1jk0_A:0.3701340000	(2uw2_A:0.0559630000	1w68_A:0.0553900000):0.1444310000):0.7490720000):0.3680540000	3ee4_A:1.0739100000):0.3958910000	(((2uw1_A:0.0000010000	2uw1_B:0.0000010000):0.1630960000	1afr_A:0.0745610000):0.8990150000	1za0_A:1.6035280000):0.8175400000):0.1756280000	(((2inc_B:1.1629720000	2inp_C:1.1661860000):0.3038380000	1mty_B:2.0169350000):0.2045590000	(1mty_D:1.2470910000	3dhg_A:1.3778920000):0.6978280000):0.3115220000):0.3821510000):0.9526770000):0.1090700000	1nfv_A:0.5057560000):0.3182210000):0.4526400000):0.1627610000):0.1409460000):0.1256820000):0.0302335000):0.0912431000	(1qgh_A:0.2775290000	2ux1_A:0.4715290000):0.3819380000);
(1ji5_A:0.2884250000	1jig_A:0.1849820000	(1n1q_A:0.2773640000	((2chp_A:0.4132990000	(((((1dps_A:0.0000010000	1jts_A:0.0000010000):0.3768950000	1o9r_A:0.2093120000):0.3742030000	1uvh_A:0.8643430000):0.2100470000	(1tjo_A:0.0000010000	1tk6_A:0.0000010000):0.6715390000):0.2028330000	(((2fzf_A:1.8968330000	(1otk_A:1.5493290000	(((((((1oqu_A:0.1554770000	1r2f_A:0.1632010000):0.0401131000	1uzr_A:0.0106590000):0.8521440000	1mxr_A:1.0897250000):0.1960850000	((1jk0_A:0.5796410000	2uw2_A:0.0573650000):0.0508580000	1w68_A:0.0246510000):0.7874070000):0.7014260000	3ee4_A:0.7746600000):0.3610100000	(((2uw1_A:0.0000010000	2uw1_B:0.0000010000):0.1810430000	1afr_A:0.0982950000):0.7849640000	1za0_A:1.7223430000):0.6799240000):0.2841980000	((2inc_B:1.1924890000	(1mty_D:0.9516530000	3dhg_A:1.2314320000):0.9138110000):0.1705760000	(2inp_C:1.0886230000	1mty_B:1.9671240000):0.1491780000):0.6278770000):0.4043840000):0.7723480000):0.1415490000	((((((1bcf_A:0.0000010000	3e1q_A:0.0000010000):0.1498510000	2fkz_A:0.1548810000):0.1742410000	1jgc_A:0.2737540000):0.4982600000	((1lko_A:1.0137170000	1yuz_A:1.2661470000):0.3512020000	3qhb_A:0.6165140000):0.9440220000):0.2263640000	((((((((1lb3_A:0.0941680000	2za7_A:0.0623150000):0.2302610000	1bg7_A:0.1170170000):0.0707781000	1r03_A:0.1364090000):0.2027680000	3e6s_A:0.7605810000):0.1229110000	(1z6o_A:0.8041390000	1z6o_M:0.6659990000):0.2603330000):0.2506190000	(2jd7_A:0.2787050000	1vlg_A:0.2373240000):0.1472640000):0.1661450000	1krq_A:0.3708970000):0.3077350000	1eum_A:0.0997880000):0.7302200000):0.1058720000	1nfv_A:0.5467190000):0.1299400000):0.3173480000	2vzb_A:0.7300560000):0.4818040000):0.0653533000):0.0555184000	((1qgh_A:0.2665290000	2ux1_A:0.3907430000):0.2669220000	(1ji4_A:0.3867330000	2fjc_A:0.6199450000):0.2376380000):0.1172320000):0.0478429000):0.0566335000);
(1ji5_A:0.1924670000	(1jig_A:0.1203010000	(1n1q_A:0.2155220000	((2chp_A:0.2291970000	((((1dps_A:0.0000010000	1jts_A:0.0000010000):0.2549890000	1o9r_A:0.2305080000):0.1985850000	1uvh_A:0.7238030000):0.3590950000	((1tjo_A:0.0000010000	1tk6_A:0.0000010000):0.5891370000	((2fzf_A:1.7433750000	2vzb_A:0.6906940000):0.2587970000	(((((((1bcf_A:0.0000010000	3e1q_A:0.0000010000):0.2106880000	2fkz_A:0.1074700000):0.0933338000	1jgc_A:0.3624640000):0.5336340000	((((1lb3_A:0.0740270000	2za7_A:0.0686040000):0.1620630000	(1bg7_A:0.1128810000	1r03_A:0.1714190000):0.1120970000):0.1636560000	(1z6o_A:0.9650190000	1z6o_M:0.6448770000):0.2854090000):0.2274050000	((1eum_A:0.3125760000	(1krq_A:0.2875760000	3e6s_A:0.7042730000):0.1286470000):0.1684100000	(2jd7_A:0.1431920000	1vlg_A:0.2972490000):0.1768100000):0.1545390000):0.4645050000):0.0297724000	((1lko_A:1.0400280000	1yuz_A:0.8867630000):0.4032460000	3qhb_A:0.6646540000):0.6487570000):0.2232130000	(1otk_A:1.3809900000	(((((((1oqu_A:0.1912500000	1uzr_A:0.0838120000):0.0656127000	1r2f_A:0.1444970000):0.9365630000	1mxr_A:1.1849740000):0.1607090000	((1jk0_A:0.5683100000	2uw2_A:0.0875690000):0.0438367000	1w68_A:0.0247900000):0.8113130000):0.4585320000	3ee4_A:1.0160700000):0.2425250000	(((2uw1_A:0.0000010000	2uw1_B:0.0000010000):0.1681010000	1afr_A:0.1086180000):0.9281420000	1za0_A:1.3688830000):0.9270290000):0.1483570000	(((2inc_B:1.0690380000	2inp_C:1.0641360000):0.1712550000	1mty_B:1.9380230000):0.2838860000	(1mty_D:1.1696130000	3dhg_A:1.1372620000):0.8370270000):0.4997280000):0.4228410000):0.9991990000):0.1282800000	1nfv_A:0.6647330000):0.2926130000):0.2341560000):0.2397060000):0.2822840000):0.1016020000	(1ji4_A:0.3762260000	2fjc_A:0.3155700000):0.2690060000):0.0607261000):0.0415412000):0.0817937000	(1qgh_A:0.2020680000	2ux1_A:0.5963410000):0.3326840000);
(1ji5_A:0.1498100000	((1jig_A:0.1378110000	(((2chp_A:0.3494870000	((((1dps_A:0.0000010000	1jts_A:0.0000010000):0.2618190000	1o9r_A:0.1731540000):0.2748090000	1uvh_A:0.6553330000):0.2329950000	(1tjo_A:0.0000010000	1tk6_A:0.0000010000):0.9805010000):0.3365530000):0.0410492000	(2fzf_A:2.2978170000	(2vzb_A:0.7318200000	((((((1bcf_A:0.0000010000	3e1q_A:0.0000010000):0.2101360000	2fkz_A:0.0773280000):0.1405930000	1jgc_A:0.3382430000):0.3796620000	((1lko_A:0.5863860000	1yuz_A:1.1432070000):0.5692400000	3qhb_A:0.7472540000):0.7160220000):0.0699194000	((((((1lb3_A:0.0590580000	2za7_A:0.0899430000):0.2956380000	1bg7_A:0.1076350000):0.1218210000	1r03_A:0.0941770000):0.2836070000	(((1eum_A:0.3854530000	1krq_A:0.2191410000):0.2220340000	(2jd7_A:0.1844920000	1vlg_A:0.2569070000):0.1147180000):0.1348960000	3e6s_A:0.6463460000):0.2627020000):0.1267520000	(1z6o_A:0.8932510000	1z6o_M:0.5492860000):0.1993890000):0.3845930000	(1otk_A:1.6416520000	(((((((1oqu_A:0.1826480000	1uzr_A:0.0551920000):0.1346100000	1r2f_A:0.0542320000):0.6339790000	1mxr_A:1.2567500000):0.1654540000	((1jk0_A:0.5388380000	2uw2_A:0.0472990000):0.0533676000	1w68_A:0.0338860000):0.7713830000):0.5225570000	3ee4_A:0.8785170000):0.3852420000	(((2uw1_A:0.0000010000	2uw1_B:0.0000010000):0.1712430000	1afr_A:0.0646730000):0.6511480000	1za0_A:1.4154770000):0.5211830000):0.2179980000	(((2inc_B:1.1744920000	2inp_C:0.7888420000):0.5451560000	1mty_B:2.0144540000):0.1821920000	(1mty_D:1.0262090000	3dhg_A:1.2366710000):0.6177800000):0.6257760000):0.4775380000):0.4985010000):0.2723690000):0.1742420000	1nfv_A:0.6793020000):0.2636320000):0.0959515000):0.3940670000):0.0437682000	(1ji4_A:0.5124540000	2fjc_A:0.5350760000):0.1834950000):0.1091230000):0.0487656000	1n1q_A:0.2438260000):0.1236750000	(1qgh_A:0.1716560000	2ux1_A:0.6263670000):0.4457270000);
(1ji5_A:0.2111940000	(1jig_A:0.1197890000	((((2chp_A:0.2703160000	((((1dps_A:0.0000010000	1jts_A:0.0000010000):0.3276050000	1o9r_A:0.1595300000):0.3311730000	1uvh_A:0.5008750000):0.3003070000	(1tjo_A:0.0000010000	1tk6_A:0.0000010000):0.6135720000):0.2543740000):0.1088960000	(1ji4_A:0.4804130000	2fjc_A:0.3539580000):0.1632710000):0.0134687000	((2fzf_A:2.0557000000	2vzb_A:0.0843420000):0.7271780000	((((((1bcf_A:0.0000010000	3e1q_A:0.0000010000):0.2016420000	2fkz_A:0.1386190000):0.1433500000	1jgc_A:0.3332710000):0.3995250000	(((1lko_A:0.7138460000	1yuz_A:0.6723050000):0.1615710000	3qhb_A:0.6729450000):0.9369300000	((((1lb3_A:0.0774300000	2za7_A:0.0823060000):0.2201300000	(1bg7_A:0.1174690000	1r03_A:0.1799630000):0.0666267000):0.2085190000	(1z6o_A:0.9235790000	1z6o_M:0.6417710000):0.2132270000):0.1552210000	((1eum_A:0.2984400000	(1krq_A:0.2290780000	3e6s_A:0.6395320000):0.0891241000):0.1546300000	(2jd7_A:0.1705920000	1vlg_A:0.2901310000):0.1436330000):0.2247140000):0.3484140000):0.1533940000):0.3065260000	1nfv_A:0.5816820000):0.3620930000	(1otk_A:1.1884180000	((((((1oqu_A:0.1731800000	1r2f_A:0.1500790000):0.0717051000	1uzr_A:0.0054730000):0.8442890000	(1mxr_A:0.9787810000	((1jk0_A:0.5785620000	2uw2_A:0.0506180000):0.0555693000	1w68_A:0.0206070000):0.8051150000):0.2512110000):0.2061900000	3ee4_A:0.9961120000):0.3885290000	((2inc_B:1.2160710000	(2inp_C:0.9074380000	1mty_B:2.1897780000):0.4419600000):0.4864730000	(1mty_D:0.8526350000	3dhg_A:1.1357210000):0.3491690000):0.7160550000):0.1656820000	(((2uw1_A:0.0000010000	2uw1_B:0.0000010000):0.1636630000	1afr_A:0.1103900000):1.0092800000	1za0_A:1.3520950000):0.3427890000):0.3302560000):0.6269390000):0.2182320000):0.3249980000):0.0938434000	(1qgh_A:0.2696940000	2ux1_A:0.4255370000):0.2810000000):0.1021210000):0.0409717000	1n1q_A:0.2123910000);
(1ji5_A:0.2556490000	(1jig_A:0.0781070000	(((1qgh_A:0.3185560000	2ux1_A:0.2933320000):0.3671460000	(1ji4_A:0.5718080000	2fjc_A:0.4030270000):0.1151550000):0.0637542000	((((1dps_A:0.0000010000	1jts_A:0.0000010000):0.3464840000	1o9r_A:0.2063050000):0.2857700000	1uvh_A:0.5523690000):0.2794610000	((1tjo_A:0.0000010000	1tk6_A:0.0000010000):0.6203350000	(((2fzf_A:2.0633360000	(((((1bcf_A:0.0000010000	3e1q_A:0.0000010000):0.2086250000	2fkz_A:0.0797090000):0.2229300000	1jgc_A:0.2269010000):0.2893070000	(((1lko_A:0.6075180000	1yuz_A:1.0239770000):0.4780300000	3qhb_A:0.6129200000):0.6438760000	((((1lb3_A:0.0814680000	2za7_A:0.0746560000):0.2064220000	(1bg7_A:0.0854270000	1r03_A:0.1562770000):0.0908080000):0.2206790000	(1z6o_A:0.9030790000	1z6o_M:0.5202560000):0.2188890000):0.1105510000	(((1eum_A:0.3037750000	1krq_A:0.2765620000):0.1785640000	3e6s_A:0.7822980000):0.1274150000	(2jd7_A:0.1889030000	1vlg_A:0.2738290000):0.0889985000):0.1654340000):0.4418590000):0.1764660000):0.2170840000	1nfv_A:0.6188040000):0.1491400000):0.0397287000	(1otk_A:1.8281280000	((((((1oqu_A:0.1403490000	1r2f_A:0.2150090000):0.0698272000	1uzr_A:0.0139140000):0.6261000000	(1mxr_A:0.9657730000	((1jk0_A:0.5143730000	2uw2_A:0.0738890000):0.0279552000	1w68_A:0.0497790000):0.8697240000):0.2276970000):0.4882130000	3ee4_A:1.0249490000):0.3716570000	(((2inc_B:1.4371050000	2inp_C:0.9755140000):0.3454760000	1mty_B:1.8179140000):0.6084800000	(1mty_D:1.0032120000	3dhg_A:1.1681050000):0.5895940000):0.4235440000):0.3517070000	(((2uw1_A:0.0000010000	2uw1_B:0.0000010000):0.1476640000	1afr_A:0.0862370000):1.0041300000	1za0_A:1.3440890000):0.5709370000):0.2353960000):0.5268700000):0.2440500000	2vzb_A:0.5815070000):0.5048830000):0.2118720000):0.2324530000):0.2154320000):0.0528396000	(1n1q_A:0.2342060000	2chp_A:0.5136460000):0.1028380000);
(1ji5_A:0.1957760000	1jig_A:0.1488710000	(1n1q_A:0.2255050000	((2chp_A:0.3167900000	(((((1dps_A:0.0000010000	1jts_A:0.0000010000):0.3081760000	1o9r_A:0.2049730000):0.3433910000	1uvh_A:0.6866800000):0.2749040000	(1tjo_A:0.0000010000	1tk6_A:0.0000010000):0.8420460000):0.2419140000	(((2fzf_A:2.4216010000	(((((1bcf_A:0.0000010000	3e1q_A:0.0000010000):0.2209660000	2fkz_A:0.1017030000):0.0883022000	1jgc_A:0.2325670000):0.6114610000	((((1lko_A:0.7710290000	1yuz_A:1.1176100000):0.5211130000	3qhb_A:0.5892120000):0.8279220000	((((((1lb3_A:0.0534080000	2za7_A:0.1120650000):0.1956390000	1bg7_A:0.1405360000):0.0924763000	1r03_A:0.0957170000):0.1957050000	3e6s_A:0.8212490000):0.2035690000	(1z6o_A:0.9416280000	1z6o_M:0.7235970000):0.2385900000):0.0988576000	(((1eum_A:0.2482020000	1krq_A:0.3714790000):0.3709130000	2jd7_A:0.1349820000):0.0894020000	1vlg_A:0.2443070000):0.2433680000):0.2601920000):0.1971670000	(((((((1oqu_A:0.1607590000	1r2f_A:0.1667310000):0.0550578000	1uzr_A:0.0211600000):0.6612190000	1mxr_A:1.0470760000):0.2465220000	((1jk0_A:0.5280110000	2uw2_A:0.0708040000):0.0482119000	1w68_A:0.0121740000):0.8911910000):0.6323920000	3ee4_A:0.8120620000):0.3171470000	(((2inc_B:0.8466130000	1mty_B:2.1298270000):0.2399480000	2inp_C:0.9845760000):0.5542840000	(1mty_D:0.8241000000	3dhg_A:1.4997260000):0.5873040000):0.7500520000):0.1186460000	(((2uw1_A:0.0000010000	2uw1_B:0.0000010000):0.1325430000	1afr_A:0.1106410000):0.7902060000	1za0_A:1.2573330000):0.5693500000):0.6724610000):0.0772303000):0.1732960000	1nfv_A:0.6501850000):0.1374350000):0.0744718000	1otk_A:1.9182370000):0.2845900000	2vzb_A:0.6233620000):0.3715110000):0.1021470000):0.1450280000	((1qgh_A:0.3735350000	2ux1_A:0.5913600000):0.2487780000	(1ji4_A:0.4467370000	2fjc_A:0.4883080000):0.1647600000):0.1581990000):0.1544960000):0.0313230000);
(1ji5_A:0.1720380000	(1jig_A:0.1869200000	(1n1q_A:0.2803030000	(2chp_A:0.3111000000	((1ji4_A:0.5231570000	2fjc_A:0.4883330000):0.1997750000	(((((1dps_A:0.0000010000	1jts_A:0.0000010000):0.3302990000	1o9r_A:0.2718140000):0.2382960000	1uvh_A:0.7196180000):0.2552790000	(1tjo_A:0.0000010000	1tk6_A:0.0000010000):0.9164490000):0.1591660000	((2fzf_A:2.1864080000	((((((1bcf_A:0.0000010000	3e1q_A:0.0000010000):0.1911900000	2fkz_A:0.1315730000):0.1155240000	(1jgc_A:0.1946010000	((1lko_A:0.5894250000	1yuz_A:0.8339460000):0.1859540000	3qhb_A:0.6780610000):1.1758500000):0.1158020000):0.3776510000	(((((1lb3_A:0.0710700000	2za7_A:0.0986420000):0.2499980000	1bg7_A:0.1053840000):0.0968219000	1r03_A:0.0872950000):0.1721860000	(1z6o_A:0.8807290000	1z6o_M:0.7947760000):0.2962040000):0.1068910000	(((1eum_A:0.2685010000	1krq_A:0.3016570000):0.2560940000	(2jd7_A:0.1802190000	1vlg_A:0.2702430000):0.1485380000):0.1045270000	3e6s_A:0.6010660000):0.1582020000):0.2626850000):0.2597160000	(1otk_A:1.4722800000	(((((((1oqu_A:0.1493500000	1r2f_A:0.1972820000):0.0396654000	1uzr_A:0.0239810000):0.8489800000	1mxr_A:1.0117820000):0.1698410000	(1jk0_A:0.4199660000	(2uw2_A:0.0858590000	1w68_A:0.0626870000):0.1208740000):0.6711940000):0.5685580000	(((2uw1_A:0.0000010000	2uw1_B:0.0000010000):0.2131880000	1afr_A:0.0357800000):0.8081960000	1za0_A:1.4100240000):0.7216500000):0.0914062000	((2inc_B:0.9889860000	(2inp_C:0.8636460000	1mty_B:2.1253890000):0.2509740000):0.3176750000	(1mty_D:1.2901450000	3dhg_A:1.1523820000):0.7026170000):0.4814080000):0.2316080000	3ee4_A:0.9304180000):0.4212250000):0.5658000000):0.1731760000	1nfv_A:0.7059140000):0.0622199000):0.1677590000	2vzb_A:0.8591850000):0.3345410000):0.0532399000):0.1291010000):0.1124250000):0.0288806000):0.1005720000	(1qgh_A:0.2519490000	2ux1_A:0.5876420000):0.2992350000);
(1ji5_A:0.1966380000	((1jig_A:0.0967690000	(((1qgh_A:0.3843140000	2ux1_A:0.3868540000):0.3202410000	((1ji4_A:0.4179070000	2fjc_A:0.5789550000):0.1403110000	((((1dps_A:0.0000010000	1jts_A:0.0000010000):0.3321330000	1o9r_A:0.1604970000):0.3820680000	(1tjo_A:0.0000010000	1tk6_A:0.0000010000):0.6932460000):0.1236830000	1uvh_A:0.7225420000):0.3317470000):0.0814478000):0.0991679000	(((((2fzf_A:1.8604180000	1nfv_A:0.2959390000):0.4629030000	((((1bcf_A:0.0000010000	3e1q_A:0.0000010000):0.2086790000	2fkz_A:0.0877900000):0.1805680000	1jgc_A:0.2160250000):0.2555510000	(((((1lb3_A:0.0311170000	2za7_A:0.1192380000):0.2833550000	1bg7_A:0.0992720000):0.1097860000	1r03_A:0.0987500000):0.2367950000	(1z6o_A:0.8786680000	1z6o_M:0.7123840000):0.2434070000):0.0804252000	((((1eum_A:0.2588630000	1krq_A:0.3399140000):0.3758750000	2jd7_A:0.1556900000):0.0405979000	1vlg_A:0.2341480000):0.2419530000	3e6s_A:0.6074020000):0.1803800000):0.4919860000):0.0983825000):0.0818432000	((1lko_A:0.7349770000	1yuz_A:0.9901850000):0.3907580000	3qhb_A:0.7537570000):0.9546530000):0.0857341000	(1otk_A:2.0941210000	(((((((1oqu_A:0.1592650000	1uzr_A:0.0610980000):0.0609650000	1r2f_A:0.1578690000):0.5943260000	1mxr_A:0.8787850000):0.2659390000	((1jk0_A:0.5707840000	2uw2_A:0.0544680000):0.0583989000	1w68_A:0.0433530000):0.9077770000):0.4013800000	3ee4_A:0.8563930000):0.1999130000	(((2inc_B:1.4555540000	2inp_C:0.8264640000):0.3597510000	1mty_B:1.7623160000):0.1014730000	(1mty_D:1.2196300000	3dhg_A:1.1048940000):0.6659910000):0.7809260000):0.2816200000	(((2uw1_A:0.0000010000	2uw1_B:0.0000010000):0.1781400000	1afr_A:0.0753480000):1.0046700000	1za0_A:1.5539780000):0.2454010000):0.1867090000):0.7638530000):0.2622340000	2vzb_A:0.8501860000):0.3701400000):0.0958201000):0.0305832000	1n1q_A:0.2874250000):0.0350885000	2chp_A:0.3326870000);
(1ji5_A:0.2457650000	1jig_A:0.1619050000	(1n1q_A:0.3265900000	((((2chp_A:0.3192990000	((2fzf_A:2.2097590000	((((((1bcf_A:0.0000010000	3e1q_A:0.0000010000):0.1802610000	2fkz_A:0.0670500000):0.1453880000	1jgc_A:0.2679550000):0.2386980000	(((1lko_A:0.8287410000	1yuz_A:0.9235160000):0.3581400000	3qhb_A:0.8249700000):0.5506680000	(((((((1lb3_A:0.0389580000	2za7_A:0.0896360000):0.2143890000	1bg7_A:0.0811140000):0.1444480000	1r03_A:0.0821800000):0.1932950000	1z6o_A:1.2904720000):0.1649220000	1z6o_M:0.7722040000):0.1916940000	((1eum_A:0.2624630000	1krq_A:0.2816800000):0.2325500000	(2jd7_A:0.1737530000	1vlg_A:0.2207950000):0.0929757000):0.1188650000):0.1310510000	3e6s_A:0.5801330000):0.2956290000):0.2292880000):0.3241480000	1nfv_A:0.5027160000):0.1313310000	(1otk_A:1.3830830000	((((((1oqu_A:0.1695830000	1r2f_A:0.1784510000):0.0509600000	1uzr_A:0.0157310000):0.7874480000	1mxr_A:0.8369560000):0.0997461000	(1jk0_A:0.4158530000	(2uw2_A:0.0625740000	1w68_A:0.0729210000):0.1300150000):0.7168550000):0.3862900000	3ee4_A:0.8122590000):0.2276190000	((((2inc_B:1.4842620000	1mty_B:1.8001060000):0.2224100000	2inp_C:1.3087000000):0.3029250000	(1mty_D:1.1073050000	3dhg_A:0.9904690000):0.6869010000):0.3954940000	(((2uw1_A:0.0000010000	2uw1_B:0.0000010000):0.1403940000	1afr_A:0.1023900000):0.8226180000	1za0_A:1.1934720000):0.5419970000):0.4257260000):0.4129520000):0.6544760000):0.0675913000):0.2662960000	2vzb_A:0.7117740000):0.4395910000):0.1221560000	((((1dps_A:0.0000010000	1jts_A:0.0000010000):0.3104410000	1o9r_A:0.2968200000):0.3946680000	1uvh_A:0.6999210000):0.1565980000	(1tjo_A:0.0000010000	1tk6_A:0.0000010000):0.6584700000):0.3997400000):0.0575876000	(1qgh_A:0.2785340000	2ux1_A:0.4947370000):0.2991490000):0.0308864000	(1ji4_A:0.4374070000	2fjc_A:0.5639700000):0.1922420000):0.1063000000):0.0498369000);
(1ji5_A:0.2824390000	1jig_A:0.1356050000	(1n1q_A:0.2819660000	(2chp_A:0.3147520000	((((1qgh_A:0.4342810000	2ux1_A:0.3722930000):0.2781350000	2fjc_A:0.4773480000):0.0796821000	1ji4_A:0.4923980000):0.1447410000	(((((1dps_A:0.0000010000	1jts_A:0.0000010000):0.2988660000	1o9r_A:0.2039030000):0.2474410000	1uvh_A:0.8856520000):0.3469950000	(1tjo_A:0.0000010000	1tk6_A:0.0000010000):0.7048970000):0.2477800000	((2fzf_A:1.9974580000	2vzb_A:0.1736800000):0.6047420000	(((((((1bcf_A:0.0000010000	3e1q_A:0.0000010000):0.1711440000	2fkz_A:0.0821440000):0.0804332000	1jgc_A:0.3073850000):0.2714880000	((((((1lb3_A:0.0547630000	2za7_A:0.0602010000):0.2644660000	1bg7_A:0.0827280000):0.0862339000	1r03_A:0.1348760000):0.1732710000	(1z6o_A:0.8784950000	1z6o_M:0.7418530000):0.1010790000):0.1960850000	3e6s_A:0.6366060000):0.0698605000	(((1eum_A:0.2196500000	1krq_A:0.3318670000):0.3195820000	2jd7_A:0.2211190000):0.1044060000	1vlg_A:0.1923940000):0.2366060000):0.3685450000):0.1249980000	((1lko_A:0.6660860000	1yuz_A:1.0176260000):0.5037020000	3qhb_A:0.6351770000):0.8556860000):0.2589120000	1nfv_A:0.6155050000):0.1955100000	(1otk_A:2.1010310000	(((((((1oqu_A:0.1495630000	1r2f_A:0.2110280000):0.0506968000	1uzr_A:0.0215490000):0.8995200000	1mxr_A:0.9584980000):0.3523590000	((1jk0_A:0.5610260000	2uw2_A:0.0592680000):0.0428351000	1w68_A:0.0358240000):0.7852130000):0.4622270000	(2inc_B:1.3037340000	((2inp_C:0.8155910000	1mty_B:1.8641120000):0.2787070000	(1mty_D:1.3090400000	3dhg_A:0.8762770000):0.4399290000):0.1350160000):0.7376110000):0.1724010000	(((2uw1_A:0.0000010000	2uw1_B:0.0000010000):0.1910030000	1afr_A:0.0747810000):0.7094620000	1za0_A:1.1641720000):0.5136390000):0.2136330000	3ee4_A:1.0777140000):0.3531560000):0.5200850000):0.2044350000):0.3076880000):0.0715616000):0.0836820000):0.0825397000):0.0304885000);
(1ji5_A:0.2265930000	1jig_A:0.1448570000	(1n1q_A:0.2925210000	((2chp_A:0.3054080000	(((((1dps_A:0.0000010000	1jts_A:0.0000010000):0.2152570000	1o9r_A:0.2054060000):0.1983960000	1uvh_A:0.6342980000):0.3052660000	(1tjo_A:0.0000010000	1tk6_A:0.0000020000):0.6545640000):0.2450600000	((((2fzf_A:2.1028000000	1nfv_A:0.3678920000):0.1636600000	((((1bcf_A:0.0000010000	3e1q_A:0.0000010000):0.1531090000	2fkz_A:0.0819010000):0.1284590000	1jgc_A:0.2710540000):0.3678620000	(((1lko_A:0.6775170000	1yuz_A:0.8118000000):0.1430320000	3qhb_A:0.8515950000):0.7839060000	((((((1lb3_A:0.0629640000	2za7_A:0.0625160000):0.2066640000	1bg7_A:0.0796130000):0.1224290000	1r03_A:0.1175480000):0.2266710000	(1z6o_A:0.9196350000	1z6o_M:0.5686410000):0.2659040000):0.2214170000	3e6s_A:0.6486970000):0.1774830000	((1eum_A:0.2070500000	1krq_A:0.2667870000):0.2103180000	(2jd7_A:0.1238340000	1vlg_A:0.2740430000):0.1533820000):0.0459837000):0.5442520000):0.2685790000):0.3331920000):0.0943347000	(1otk_A:1.1931560000	(((((((1oqu_A:0.1748940000	1r2f_A:0.2038340000):0.0461196000	1uzr_A:0.0231770000):0.7577200000	1mxr_A:0.8885550000):0.2905300000	((1jk0_A:0.5140630000	2uw2_A:0.0666110000):0.0536518000	1w68_A:0.0239420000):0.7174730000):0.3378610000	3ee4_A:1.1884890000):0.1976380000	(((2inc_B:1.0832420000	(2inp_C:1.0183550000	1mty_B:1.8706350000):0.1875510000):0.5795220000	3dhg_A:1.2860330000):0.2087920000	1mty_D:1.1888610000):0.8215940000):0.2469790000	(((2uw1_A:0.0000010000	2uw1_B:0.0000010000):0.2236980000	1afr_A:0.0274870000):0.8675190000	1za0_A:1.1989290000):0.6605130000):0.4290580000):0.7981750000):0.2893330000	2vzb_A:0.8205490000):0.3281880000):0.1164660000):0.0999432000	((1qgh_A:0.3344070000	2ux1_A:0.3860190000):0.2474260000	(1ji4_A:0.4087100000	2fjc_A:0.4290480000):0.2705340000):0.1371020000):0.0562334000):0.0122466000);
(1ji5_A:0.1930400000	(1jig_A:0.0740570000	(1n1q_A:0.2394950000	(2chp_A:0.4344320000	((1ji4_A:0.4477630000	2fjc_A:0.5300090000):0.1508490000	(((((1dps_A:0.0000010000	1jts_A:0.0000010000):0.2325990000	1o9r_A:0.1998930000):0.2864700000	(1tjo_A:0.0000010000	1tk6_A:0.0000010000):0.7416760000):0.1103920000	1uvh_A:0.9724240000):0.1421130000	(((2fzf_A:1.9563310000	2vzb_A:0.4358060000):0.3894050000	(1otk_A:1.4646610000	(((((((1oqu_A:0.1810060000	1r2f_A:0.1756110000):0.0252343000	1uzr_A:0.0418220000):0.6948770000	1mxr_A:1.0996650000):0.2340200000	((1jk0_A:0.5864590000	2uw2_A:0.0620060000):0.0290340000	1w68_A:0.0532460000):0.7983600000):0.2859360000	3ee4_A:1.0374590000):0.3141920000	(((2inc_B:1.2114010000	1mty_B:1.7027830000):0.1916480000	2inp_C:1.0244510000):0.3199250000	(1mty_D:1.1793520000	3dhg_A:1.2597370000):0.5438030000):0.7473340000):0.2468680000	(((2uw1_A:0.0000010000	2uw1_B:0.0000010000):0.1590350000	1afr_A:0.1095950000):0.9002230000	1za0_A:1.6547890000):0.3649490000):0.2691900000):0.4734590000):0.0937587000	(((((1bcf_A:0.0000010000	3e1q_A:0.0000010000):0.2403880000	2fkz_A:0.0721120000):0.1498400000	1jgc_A:0.1766770000):0.3574900000	(((1lko_A:0.8149520000	1yuz_A:0.7842920000):0.3077360000	3qhb_A:0.5527290000):0.6965620000	((((1lb3_A:0.0898970000	2za7_A:0.0551350000):0.1855800000	(1bg7_A:0.1066380000	1r03_A:0.1213800000):0.1128820000):0.2750220000	(1z6o_A:0.9384400000	1z6o_M:0.4958560000):0.2487440000):0.1196400000	(((1eum_A:0.3154330000	1krq_A:0.2603690000):0.1474580000	3e6s_A:0.5947860000):0.1673500000	(2jd7_A:0.2080190000	1vlg_A:0.2464500000):0.0992894000):0.1376440000):0.2277500000):0.1736210000):0.2542640000	1nfv_A:0.6942840000):0.1591300000):0.4354910000):0.0529890000):0.1506600000):0.0644150000):0.0384905000):0.1296590000	(1qgh_A:0.2610010000	2ux1_A:0.4526510000):0.3734720000);
(1ji5_A:0.1590300000	(1jig_A:0.1709190000	((1n1q_A:0.2286460000	(1ji4_A:0.4015390000	2fjc_A:0.5768570000):0.2291210000):0.0582688000	((2chp_A:0.2435510000	(((1dps_A:0.0000010000	1jts_A:0.0000010000):0.3884470000	1o9r_A:0.1866330000):0.3399360000	(1uvh_A:0.7238600000	(1tjo_A:0.0000010000	1tk6_A:0.0000010000):0.6195780000):0.1868710000):0.4174100000):0.0758901000	((((((2fzf_A:1.8972190000	((1lko_A:0.6731260000	1yuz_A:1.2087920000):0.5453350000	3qhb_A:0.7904350000):0.5457320000):0.5218740000	(((((1lb3_A:0.0618850000	2za7_A:0.0673260000):0.2442060000	1bg7_A:0.1055850000):0.1280760000	1r03_A:0.0903280000):0.2247150000	(1z6o_A:0.8769720000	1z6o_M:0.5119050000):0.2570200000):0.1680240000	(((1eum_A:0.2673720000	1krq_A:0.3245420000):0.2354620000	(2jd7_A:0.2004060000	1vlg_A:0.3215980000):0.0857231000):0.0763462000	3e6s_A:0.7017730000):0.0780566000):0.2579430000):0.2502130000	(((1bcf_A:0.0000010000	3e1q_A:0.0000010000):0.1661370000	2fkz_A:0.0776710000):0.0975588000	1jgc_A:0.2598780000):0.4312430000):0.1568900000	(1otk_A:1.4810150000	(((((((1oqu_A:0.1797990000	1r2f_A:0.1956160000):0.0297987000	1uzr_A:0.0533070000):0.6342490000	1mxr_A:0.8873500000):0.2968580000	((1jk0_A:0.5550300000	2uw2_A:0.0336010000):0.0239157000	1w68_A:0.0699800000):0.9419520000):0.3625910000	3ee4_A:0.8249110000):0.2404760000	(((2uw1_A:0.0000010000	2uw1_B:0.0000010000):0.1335050000	1afr_A:0.1099860000):0.8666160000	1za0_A:1.3208790000):0.5345120000):0.1726880000	(((2inc_B:1.0842810000	2inp_C:1.0241080000):0.2577070000	1mty_B:1.7241620000):0.5935950000	(1mty_D:1.1588730000	3dhg_A:1.2216830000):0.4402330000):0.6008750000):0.3103420000):0.9645940000):0.1723280000	1nfv_A:0.5671780000):0.4069850000	2vzb_A:0.9386820000):0.3747350000):0.1218000000):0.0398804000):0.0864112000	(1qgh_A:0.2392870000	2ux1_A:0.4710290000):0.3631720000);
(1ji5_A:0.1730460000	((1jig_A:0.1812980000	((2chp_A:0.2407870000	(((((1dps_A:0.0000010000	1jts_A:0.0000010000):0.2309260000	1o9r_A:0.2486060000):0.4294930000	1uvh_A:0.5251610000):0.2473840000	(1tjo_A:0.0000010000	1tk6_A:0.0000010000):0.8475700000):0.1273880000	((2fzf_A:1.9669550000	((((((1bcf_A:0.0000010000	3e1q_A:0.0000010000):0.1815030000	2fkz_A:0.0565430000):0.0684079000	1jgc_A:0.3247500000):0.3736410000	(((1lko_A:0.7379110000	1yuz_A:0.8505080000):0.3784030000	3qhb_A:0.6912210000):0.9340280000	((((1lb3_A:0.0588040000	2za7_A:0.0720260000):0.2098070000	(1bg7_A:0.1185060000	1r03_A:0.1558510000):0.0787044000):0.2968830000	(1z6o_A:0.7898330000	1z6o_M:0.6756360000):0.1567780000):0.2154570000	((((1eum_A:0.3363880000	1krq_A:0.2884360000):0.1708140000	3e6s_A:0.6710090000):0.1351820000	2jd7_A:0.1750500000):0.0851559000	1vlg_A:0.2007630000):0.1689880000):0.2591830000):0.1469390000):0.2291240000	1nfv_A:0.5477820000):0.1251030000	(1otk_A:1.5154020000	(((((((1oqu_A:0.1656240000	1r2f_A:0.1876290000):0.0619911000	1uzr_A:0.0315890000):0.7825140000	1mxr_A:1.0261140000):0.1831460000	((1jk0_A:0.4923330000	2uw2_A:0.0657910000):0.0489555000	1w68_A:0.0274250000):0.7108280000):0.3941160000	3ee4_A:1.0520220000):0.4259630000	(((2uw1_A:0.0000010000	2uw1_B:0.0000010000):0.1307880000	1afr_A:0.0848410000):1.0513700000	1za0_A:1.1911960000):0.4685940000):0.1838140000	((2inc_B:1.1958300000	(2inp_C:0.8868540000	1mty_B:2.2822930000):0.1904830000):0.6043520000	(1mty_D:1.0438750000	3dhg_A:1.1707000000):0.6020730000):0.5252610000):0.2433610000):0.7307900000):0.1914510000):0.1554980000	2vzb_A:0.6992090000):0.2963270000):0.1307540000):0.0857424000	(1ji4_A:0.4328850000	2fjc_A:0.5669020000):0.2926100000):0.1035380000):0.0272529000	1n1q_A:0.2682200000):0.0802626000	(1qgh_A:0.2897890000	2ux1_A:0.4194240000):0.3349670000);
(1ji5_A:0.1869820000	(1jig_A:0.1180620000	(1n1q_A:0.1780100000	(2chp_A:0.2645720000	(((1ji4_A:0.5635470000	2fjc_A:0.6190210000):0.1564240000	((2fzf_A:1.7011790000	2vzb_A:0.4931480000):0.4635970000	(((((((1bcf_A:0.0000010000	3e1q_A:0.0000010000):0.1610170000	2fkz_A:0.1113910000):0.1574910000	1jgc_A:0.2292030000):0.2645270000	((1lko_A:0.5786150000	1yuz_A:0.5793730000):0.3460370000	3qhb_A:0.8022110000):0.7075430000):0.1146310000	((((1lb3_A:0.0497580000	2za7_A:0.0502330000):0.1954200000	(1bg7_A:0.0766940000	1r03_A:0.1491180000):0.0467264000):0.2299120000	(1z6o_A:0.7870680000	1z6o_M:0.7480730000):0.2354720000):0.1915080000	(((1eum_A:0.2613650000	1krq_A:0.2908060000):0.2055660000	3e6s_A:0.6544480000):0.1188770000	(2jd7_A:0.1561280000	1vlg_A:0.2776430000):0.1049480000):0.1359280000):0.4356680000):0.3514920000	1nfv_A:0.5901630000):0.0525005000	(1otk_A:1.6038900000	(((((((1oqu_A:0.1614590000	1r2f_A:0.1608120000):0.0389559000	1uzr_A:0.0173290000):0.6635310000	1mxr_A:0.7402170000):0.3320540000	(1jk0_A:0.3621520000	(2uw2_A:0.0835360000	1w68_A:0.0627110000):0.0881428000):0.7405490000):0.3244350000	3ee4_A:0.9841630000):0.4972720000	(((2uw1_A:0.0000010000	2uw1_B:0.0000010000):0.1926840000	1afr_A:0.0547970000):1.1867500000	1za0_A:1.6521100000):0.1801020000):0.2053310000	((2inc_B:1.1001200000	2inp_C:0.8325250000):0.3804790000	(1mty_B:2.2077550000	(1mty_D:1.1292940000	3dhg_A:1.3597000000):0.6348570000):0.1927020000):0.5711940000):0.4023290000):0.6656790000):0.2116250000):0.3395680000):0.0210796000	((((1dps_A:0.0000010000	1jts_A:0.0000010000):0.2523730000	1o9r_A:0.2643180000):0.3235980000	1uvh_A:0.8204210000):0.1709010000	(1tjo_A:0.0000010000	1tk6_A:0.0000010000):0.7121650000):0.1420560000):0.1691980000):0.0842452000):0.0954320000):0.0829434000	(1qgh_A:0.2177180000	2ux1_A:0.6027560000):0.3260890000);
(1ji5_A:0.3011910000	1jig_A:0.1760880000	(1n1q_A:0.2459290000	(((2chp_A:0.4403350000	((((1dps_A:0.0000010000	1jts_A:0.0000010000):0.2221300000	1o9r_A:0.2376680000):0.2699860000	1uvh_A:0.7060070000):0.3726620000	((1tjo_A:0.0000010000	1tk6_A:0.0000020000):0.6560080000	((((((2fzf_A:1.9784210000	1nfv_A:0.5054420000):0.2238180000	((((((1lb3_A:0.0817980000	2za7_A:0.0703230000):0.2564000000	1bg7_A:0.0653170000):0.0801178000	1r03_A:0.1176810000):0.1926810000	3e6s_A:0.7000920000):0.1785760000	(1z6o_A:1.0514410000	1z6o_M:0.6422340000):0.2533070000):0.1259320000	((1eum_A:0.2536900000	1krq_A:0.3505600000):0.2188180000	(2jd7_A:0.2030680000	1vlg_A:0.2960710000):0.1136110000):0.0302829000):0.6250620000):0.0839095000	(((1bcf_A:0.0000010000	3e1q_A:0.0000010000):0.1791380000	2fkz_A:0.1563050000):0.1302950000	1jgc_A:0.3269670000):0.4463640000):0.0746920000	((1lko_A:0.6894820000	1yuz_A:0.7957380000):0.3269190000	3qhb_A:0.5998570000):0.9716700000):0.1815640000	(1otk_A:2.0612300000	(((((((1oqu_A:0.1689440000	1r2f_A:0.1801440000):0.0214116000	1uzr_A:0.0378300000):0.8549090000	1mxr_A:0.9879630000):0.2040490000	((1jk0_A:0.5825250000	2uw2_A:0.0554740000):0.0285370000	1w68_A:0.0468390000):0.8277940000):0.4863480000	3ee4_A:0.9748080000):0.2117640000	((2inc_B:1.0199290000	(2inp_C:0.7305400000	1mty_B:1.8182430000):0.2049770000):0.4431740000	(1mty_D:1.2378020000	3dhg_A:1.1321250000):0.6022200000):0.7990230000):0.2355200000	(((2uw1_A:0.0000010000	2uw1_B:0.0000010000):0.1684160000	1afr_A:0.0741430000):0.7655520000	1za0_A:1.3010390000):0.5080720000):0.3219810000):0.6325220000):0.1303660000	2vzb_A:0.8798580000):0.1625220000):0.2174200000):0.1232950000):0.0901928000	(1ji4_A:0.4689990000	2fjc_A:0.6331640000):0.1347540000):0.0717591000	(1qgh_A:0.2977530000	2ux1_A:0.4336910000):0.2799950000):0.1070740000):0.0114037000);
(1ji5_A:0.1383630000	((1jig_A:0.0995310000	1n1q_A:0.3563140000):0.0220166000	(2chp_A:0.4418860000	((1ji4_A:0.5562900000	2fjc_A:0.5424200000):0.2136250000	(((((1dps_A:0.0000010000	1jts_A:0.0000010000):0.2571800000	1o9r_A:0.1923870000):0.3475370000	1uvh_A:0.7827680000):0.2450000000	(1tjo_A:0.0000010000	1tk6_A:0.0000010000):0.6423350000):0.2698550000	(((2fzf_A:2.5706760000	1nfv_A:0.4285860000):0.2760600000	((((((1bcf_A:0.0000010000	3e1q_A:0.0000010000):0.1876670000	2fkz_A:0.1146430000):0.0869115000	1jgc_A:0.2695210000):0.3595240000	((((((1lb3_A:0.0482080000	2za7_A:0.1042730000):0.2421220000	1bg7_A:0.1008910000):0.1017870000	1r03_A:0.1141830000):0.1914620000	(1z6o_A:0.9603680000	1z6o_M:0.7882520000):0.2351070000):0.1972400000	((1eum_A:0.3208570000	1krq_A:0.2699040000):0.1724340000	(2jd7_A:0.2030080000	1vlg_A:0.2788620000):0.1608640000):0.1213200000):0.0969991000	3e6s_A:0.6075710000):0.3879360000):0.1166020000	((1lko_A:0.9613820000	1yuz_A:1.0631710000):0.4627640000	3qhb_A:0.6667080000):1.0369200000):0.2208500000	(1otk_A:1.6452470000	(((((((1oqu_A:0.1524060000	1r2f_A:0.1530600000):0.0576174000	1uzr_A:0.0256840000):0.7260960000	1mxr_A:1.0352480000):0.1634420000	((1jk0_A:0.5608550000	2uw2_A:0.0677960000):0.0430097000	1w68_A:0.0299690000):0.8633410000):0.4070920000	3ee4_A:1.0654260000):0.2608550000	((2inc_B:1.1893100000	(2inp_C:0.7804380000	1mty_B:2.0680940000):0.2370890000):0.3115940000	(1mty_D:1.0381020000	3dhg_A:1.1434210000):0.4826050000):0.6986810000):0.1571760000	(((2uw1_A:0.0000010000	2uw1_B:0.0000010000):0.1991380000	1afr_A:0.0435850000):0.6094460000	1za0_A:1.5755210000):0.4843620000):0.3655250000):0.6233750000):0.0373775000):0.4138910000	2vzb_A:0.7812250000):0.2957440000):0.0337802000):0.1101730000):0.1421270000):0.1381370000	(1qgh_A:0.2381370000	2ux1_A:0.5289560000):0.4048270000);
(1ji5_A:0.1800630000	(1jig_A:0.1206130000	(((1qgh_A:0.2771370000	2ux1_A:0.4212890000):0.2279160000	(1ji4_A:0.4102000000	2fjc_A:0.4237120000):0.1652040000):0.1003240000	(((((1dps_A:0.0000010000	1jts_A:0.0000010000):0.2856700000	1o9r_A:0.2044840000):0.3113280000	1uvh_A:0.7015200000):0.3052140000	(1tjo_A:0.0000010000	1tk6_A:0.0000020000):0.5565910000):0.1704960000	((((2fzf_A:1.7947840000	1nfv_A:0.5081390000):0.2361660000	((((1bcf_A:0.0000010000	3e1q_A:0.0000010000):0.1806690000	2fkz_A:0.0911330000):0.1060040000	1jgc_A:0.2541540000):0.3442040000	(((1lko_A:0.9365160000	1yuz_A:1.0078290000):0.5799410000	3qhb_A:0.6317890000):0.6284460000	((((1lb3_A:0.0959380000	2za7_A:0.0702910000):0.2074670000	(1bg7_A:0.1179650000	1r03_A:0.1985170000):0.1109000000):0.1705530000	(1z6o_A:0.8059100000	1z6o_M:0.5304680000):0.3467150000):0.1435640000	(((1eum_A:0.4180680000	1krq_A:0.2319690000):0.1541580000	3e6s_A:0.7085470000):0.0891628000	(2jd7_A:0.1698440000	1vlg_A:0.3012160000):0.1900430000):0.1651770000):0.5636430000):0.1287720000):0.1651730000):0.2483760000	(1otk_A:1.3697770000	(((((((1oqu_A:0.1516600000	1r2f_A:0.2202270000):0.0619697000	1uzr_A:0.0000030000):0.7159120000	1mxr_A:0.9635480000):0.1866140000	((1jk0_A:0.5038640000	2uw2_A:0.0583260000):0.0568163000	1w68_A:0.0421960000):0.7552870000):0.3338950000	3ee4_A:1.0529070000):0.2784670000	(((2uw1_A:0.0000010000	2uw1_B:0.0000010000):0.1770400000	1afr_A:0.0705550000):1.1292900000	1za0_A:1.3116510000):0.3227030000):0.1518880000	(((2inc_B:1.2435010000	1mty_B:1.8066530000):0.3245710000	2inp_C:0.9788190000):0.2068810000	(1mty_D:1.1507820000	3dhg_A:1.4118520000):0.7588120000):0.5885410000):0.2179110000):0.8826020000):0.2074740000	2vzb_A:0.8043950000):0.2142110000):0.0952559000):0.1033250000):0.0563404000	(1n1q_A:0.2324470000	2chp_A:0.3359820000):0.0380804000);
(1ji5_A:0.1996380000	(1jig_A:0.1150820000	(1n1q_A:0.2140590000	((2chp_A:0.3743480000	(((((1dps_A:0.0000010000	1jts_A:0.0000010000):0.3160220000	1o9r_A:0.2450050000):0.3557270000	1uvh_A:0.7836060000):0.1441610000	(1tjo_A:0.0000010000	1tk6_A:0.0000010000):0.8735420000):0.1831780000	(((2fzf_A:1.5468580000	2vzb_A:0.5361570000):0.2498340000	(((((1bcf_A:0.0000010000	3e1q_A:0.0000010000):0.1635150000	2fkz_A:0.1185760000):0.2239170000	1jgc_A:0.2052440000):0.3842580000	(((1lko_A:0.6801070000	1yuz_A:1.0586750000):0.3900130000	3qhb_A:0.6164610000):0.5417700000	((((1lb3_A:0.0511470000	2za7_A:0.1248900000):0.1572270000	((1bg7_A:0.1082190000	1r03_A:0.2041810000):0.0525218000	3e6s_A:0.9429020000):0.0378232000):0.2453470000	(1z6o_A:0.8371500000	1z6o_M:0.5938570000):0.2263660000):0.2451760000	((1eum_A:0.2460790000	1krq_A:0.3173350000):0.1625550000	(2jd7_A:0.2204480000	1vlg_A:0.2731580000):0.1168210000):0.1648290000):0.2545570000):0.1509860000):0.1922970000	1nfv_A:0.6571990000):0.3090220000):0.0787668000	(1otk_A:1.3312150000	((((((1oqu_A:0.1547870000	1r2f_A:0.1418300000):0.0417905000	1uzr_A:0.0185560000):0.9539060000	1mxr_A:0.9707940000):0.2056330000	((1jk0_A:0.6083810000	2uw2_A:0.0647880000):0.0318812000	1w68_A:0.0257960000):0.9589160000):0.3149020000	3ee4_A:0.8134600000):0.2760880000	((((2inc_B:1.1646580000	2inp_C:1.0587590000):0.2425640000	1mty_B:1.7285270000):0.2993660000	(1mty_D:1.1344500000	3dhg_A:1.2837760000):0.5851430000):0.6465020000	(((2uw1_A:0.0000010000	2uw1_B:0.0000010000):0.1418500000	1afr_A:0.1275440000):1.0676400000	1za0_A:1.1433420000):0.4936330000):0.1288250000):0.3489240000):0.6262270000):0.3466320000):0.1285140000):0.0596357000	(1ji4_A:0.4180730000	2fjc_A:0.4766550000):0.2677630000):0.1648810000):0.0818865000):0.1059530000	(1qgh_A:0.2260190000	2ux1_A:0.5679830000):0.4628670000);
(1ji5_A:0.1435140000	((1jig_A:0.1620350000	((2chp_A:0.3336280000	(((((1dps_A:0.0000010000	1jts_A:0.0000010000):0.2266160000	1o9r_A:0.2028610000):0.3400260000	1uvh_A:0.7766490000):0.2904990000	(1tjo_A:0.0000010000	1tk6_A:0.0000010000):0.6695350000):0.2326310000	((2fzf_A:2.0052970000	((((((1bcf_A:0.0000010000	3e1q_A:0.0000010000):0.1990030000	2fkz_A:0.0665570000):0.0638167000	1jgc_A:0.3251540000):0.3660810000	(((1lko_A:1.0069130000	1yuz_A:1.1806180000):0.2402200000	3qhb_A:0.6241480000):0.9260810000	((((((1lb3_A:0.0862660000	2za7_A:0.0879770000):0.1974840000	1bg7_A:0.1014770000):0.1497290000	1r03_A:0.0529160000):0.2425510000	(1z6o_A:0.7333620000	1z6o_M:0.7711440000):0.2936840000):0.2866090000	3e6s_A:0.7444260000):0.1797030000	(((1eum_A:0.1932910000	1krq_A:0.3673390000):0.3826400000	2jd7_A:0.1174350000):0.0777887000	1vlg_A:0.3389340000):0.0851835000):0.2569460000):0.2244280000):0.2270120000	1nfv_A:0.5269230000):0.1092060000	(1otk_A:1.4144800000	(((((((1oqu_A:0.1991200000	1r2f_A:0.1625300000):0.0598179000	1uzr_A:0.0264910000):0.6855520000	1mxr_A:1.0720350000):0.1999250000	((1jk0_A:0.5354270000	2uw2_A:0.0466530000):0.0594271000	1w68_A:0.0371260000):0.8479310000):0.3674920000	3ee4_A:1.0788870000):0.4202980000	(((2uw1_A:0.0000010000	2uw1_B:0.0000010000):0.1726180000	1afr_A:0.1102390000):0.6340560000	1za0_A:1.4380140000):0.5921300000):0.1543120000	(((2inc_B:1.1830180000	1mty_B:1.9644610000):0.2555980000	2inp_C:0.9243840000):0.3141520000	(1mty_D:1.3639230000	3dhg_A:1.1899100000):0.5374370000):0.7427100000):0.4080600000):0.6663720000):0.1738610000):0.1912810000	2vzb_A:0.6678980000):0.4142070000):0.1940810000):0.0829622000	(1ji4_A:0.4091710000	2fjc_A:0.5228830000):0.3021740000):0.1163680000):0.0535407000	1n1q_A:0.3145190000):0.0915549000	(1qgh_A:0.1958140000	2ux1_A:0.5207550000):0.4409100000);
(1ji5_A:0.2288180000	1jig_A:0.1554280000	(1n1q_A:0.3288510000	(((2chp_A:0.3958600000	((((1dps_A:0.0000010000	1jts_A:0.0000010000):0.3060630000	1o9r_A:0.1830510000):0.3208510000	1uvh_A:0.7902850000):0.1322530000	(1tjo_A:0.0000010000	1tk6_A:0.0000010000):0.8953780000):0.3301910000):0.0427475000	((2fzf_A:1.9110190000	2vzb_A:0.4293210000):0.3889920000	((((((1bcf_A:0.0000010000	3e1q_A:0.0000010000):0.2123750000	2fkz_A:0.1010370000):0.1688120000	1jgc_A:0.3679060000):0.3002470000	(((1lko_A:0.6779960000	1yuz_A:0.7338420000):0.5070150000	3qhb_A:0.5993420000):0.9053210000	(((((1lb3_A:0.0583940000	2za7_A:0.0886790000):0.2644950000	1bg7_A:0.1330090000):0.1202220000	1r03_A:0.1309270000):0.2794240000	3e6s_A:0.8308970000):0.0870975000	((1z6o_A:1.0202960000	1z6o_M:0.6232000000):0.2286460000	((1eum_A:0.3756920000	1krq_A:0.3378570000):0.2025150000	(2jd7_A:0.1839070000	1vlg_A:0.2478330000):0.0857913000):0.2165820000):0.0988701000):0.3584990000):0.1216940000):0.1861500000	1nfv_A:0.6458110000):0.1971870000	(1otk_A:1.3789590000	(((((((1oqu_A:0.1820610000	1uzr_A:0.0745060000):0.0803703000	1r2f_A:0.0797250000):0.8492990000	(1jk0_A:0.4140780000	(2uw2_A:0.0807020000	1w68_A:0.0594850000):0.1530320000):0.5225220000):0.1496150000	1mxr_A:1.1249580000):0.4829750000	3ee4_A:0.9060330000):0.2522890000	(((2uw1_A:0.0000010000	2uw1_B:0.0000010000):0.1618450000	1afr_A:0.0983670000):1.0703400000	1za0_A:1.4998840000):0.4758510000):0.3443580000	(((2inc_B:0.8457300000	1mty_B:1.7720890000):0.2499600000	2inp_C:1.0598290000):0.5141730000	(1mty_D:0.9435170000	3dhg_A:1.2605250000):0.5765470000):0.3891040000):0.3585190000):0.8635510000):0.1868110000):0.2926240000):0.0432735000	((1qgh_A:0.3251050000	2ux1_A:0.4799300000):0.1992080000	(1ji4_A:0.3419510000	2fjc_A:0.5057410000):0.1586370000):0.1058360000):0.0857541000):0.0534027000);
(1ji5_A:0.1992570000	(1jig_A:0.1384120000	(1n1q_A:0.2137090000	((2chp_A:0.3197340000	(((((1dps_A:0.0000010000	1jts_A:0.0000010000):0.2292190000	1uvh_A:0.8685500000):0.1478950000	1o9r_A:0.1856620000):0.4457000000	(1tjo_A:0.0000010000	1tk6_A:0.0000010000):0.8788690000):0.2051780000	(((2fzf_A:2.1081810000	(1otk_A:1.8196110000	((((((1oqu_A:0.1822640000	1uzr_A:0.0468280000):0.0869217000	1r2f_A:0.1440990000):0.6773960000	1mxr_A:0.9949170000):0.1438330000	((1jk0_A:0.5214900000	2uw2_A:0.0604270000):0.0370631000	1w68_A:0.0349720000):0.6587050000):0.3052720000	3ee4_A:1.0532550000):0.3551430000	((((2inc_B:1.2738860000	1mty_B:2.0191110000):0.2567710000	2inp_C:1.0387630000):0.3524820000	(1mty_D:1.2665460000	3dhg_A:1.0371610000):0.4360250000):0.5346690000	(((2uw1_A:0.0000010000	2uw1_B:0.0000010000):0.1657120000	1afr_A:0.0978680000):1.0991200000	1za0_A:1.3380320000):0.3937390000):0.1506600000):0.3171570000):0.6117120000):0.0632231000	((((((1bcf_A:0.0000010000	3e1q_A:0.0000010000):0.1530060000	2fkz_A:0.1160720000):0.1492950000	1jgc_A:0.2697390000):0.3665080000	((((((1lb3_A:0.0732470000	2za7_A:0.0956660000):0.2465790000	1bg7_A:0.1005430000):0.0390411000	(1z6o_A:1.1367450000	1z6o_M:0.6491720000):0.3720700000):0.1285950000	1r03_A:0.0950950000):0.2944280000	3e6s_A:0.6975660000):0.1515770000	(((1eum_A:0.3164380000	1krq_A:0.2457690000):0.3108160000	2jd7_A:0.1982300000):0.1759960000	1vlg_A:0.2266930000):0.1343020000):0.5135260000):0.1218180000	((1lko_A:0.5593970000	1yuz_A:1.1088360000):0.4158170000	3qhb_A:0.8142940000):0.8573580000):0.1352590000	1nfv_A:0.5452480000):0.2707420000):0.1895060000	2vzb_A:0.7481170000):0.4065750000):0.0862486000):0.0981369000	(1ji4_A:0.4295450000	2fjc_A:0.5486730000):0.2385140000):0.0926739000):0.0534923000):0.0830873000	(1qgh_A:0.1929880000	2ux1_A:0.5092060000):0.3765790000);
(1ji5_A:0.2551720000	(1jig_A:0.1752630000	((2chp_A:0.3317010000	(((2fzf_A:2.0976360000	1nfv_A:0.4693740000):0.0912291000	((((1bcf_A:0.0000010000	3e1q_A:0.0000010000):0.2283630000	2fkz_A:0.0712150000):0.1426850000	1jgc_A:0.3784460000):0.4926150000	(((1lko_A:0.5113430000	1yuz_A:0.8559820000):0.3301730000	3qhb_A:0.6498300000):0.9602550000	(((((((1lb3_A:0.0878980000	2za7_A:0.1036740000):0.2721570000	1bg7_A:0.1226800000):0.1113100000	1r03_A:0.1495540000):0.2124570000	1z6o_A:1.1537360000):0.0684964000	1z6o_M:0.7742880000):0.1425310000	(((1eum_A:0.3164500000	1krq_A:0.2707310000):0.2301450000	(2jd7_A:0.2504850000	1vlg_A:0.2000360000):0.1080270000):0.1752470000	3e6s_A:0.5898540000):0.1678240000):0.3974920000	(1otk_A:1.6561360000	((((((1oqu_A:0.1821750000	1r2f_A:0.1507990000):0.0414784000	1uzr_A:0.0270930000):0.5960870000	1mxr_A:1.0836040000):0.2238690000	((1jk0_A:0.5044280000	2uw2_A:0.0388460000):0.0522366000	1w68_A:0.0141250000):0.8538780000):0.4756210000	3ee4_A:0.7952210000):0.3564530000	((((2inc_B:1.3302270000	2inp_C:1.1408460000):0.4523340000	1mty_B:2.1356740000):0.1258060000	(1mty_D:0.9367560000	3dhg_A:1.2549170000):0.7569110000):0.5107380000	(((2uw1_A:0.0000010000	2uw1_B:0.0000010000):0.1611880000	1afr_A:0.0804740000):0.9113430000	1za0_A:1.4766540000):0.3841560000):0.2406950000):0.1682860000):0.7429350000):0.2150140000):0.0147070000):0.1898130000):0.2616340000	2vzb_A:0.7437920000):0.3871450000):0.0757502000	(((1qgh_A:0.3126700000	2ux1_A:0.4093640000):0.3867220000	(1ji4_A:0.5558380000	2fjc_A:0.5030960000):0.1485370000):0.1074990000	((((1dps_A:0.0000010000	1jts_A:0.0000010000):0.2904260000	1o9r_A:0.2288340000):0.2940200000	1uvh_A:0.6439050000):0.3023200000	(1tjo_A:0.0000010000	1tk6_A:0.0000010000):0.7831330000):0.2579770000):0.0735439000):0.0839214000):0.0267568000	1n1q_A:0.2752390000);
(1ji5_A:0.1903380000	1jig_A:0.1808300000	(1n1q_A:0.2026130000	((2chp_A:0.2985840000	(((((1dps_A:0.0000010000	1jts_A:0.0000010000):0.2687750000	1o9r_A:0.1355900000):0.4355560000	1uvh_A:0.8097300000):0.2043320000	(1tjo_A:0.0000010000	1tk6_A:0.0000010000):0.6357340000):0.1717520000	(((2fzf_A:2.2269490000	(1otk_A:1.3056520000	((((((1oqu_A:0.1779540000	1r2f_A:0.1601440000):0.0597261000	1uzr_A:0.0270050000):0.6786550000	1mxr_A:0.9173540000):0.2410130000	((1jk0_A:0.6519840000	2uw2_A:0.0255370000):0.0588814000	1w68_A:0.0342420000):0.8746020000):0.4261540000	3ee4_A:0.8259460000):0.3938870000	(((2inc_B:1.1691440000	(2inp_C:0.7749890000	1mty_B:1.8727590000):0.3526130000):0.2316280000	(1mty_D:1.1817370000	3dhg_A:1.3969430000):0.3994830000):0.4928000000	(((2uw1_A:0.0000010000	2uw1_B:0.0000010000):0.1455400000	1afr_A:0.1004910000):1.1617300000	1za0_A:1.6792960000):0.5426360000):0.1030530000):0.5040990000):0.7538050000):0.1016060000	(((((1bcf_A:0.0000010000	3e1q_A:0.0000010000):0.2222460000	2fkz_A:0.0537390000):0.1253100000	1jgc_A:0.2188570000):0.4934870000	(((1lko_A:0.8015480000	1yuz_A:0.8659530000):0.3806070000	3qhb_A:0.5175760000):0.8483690000	((((1lb3_A:0.0892400000	2za7_A:0.0659590000):0.1501180000	(1bg7_A:0.1205110000	1r03_A:0.1282520000):0.0931911000):0.2620730000	(1z6o_A:0.9861180000	1z6o_M:0.5711440000):0.2314740000):0.1693630000	(((1eum_A:0.2704990000	1krq_A:0.3280750000):0.2508870000	3e6s_A:0.5939250000):0.0602290000	(2jd7_A:0.2071560000	1vlg_A:0.2609610000):0.0591461000):0.1252730000):0.4130890000):0.0656680000):0.1815120000	1nfv_A:0.4421870000):0.0751305000):0.2991680000	2vzb_A:0.8237650000):0.2487250000):0.0811610000):0.0798051000	((1qgh_A:0.2815030000	2ux1_A:0.3403390000):0.2615310000	(1ji4_A:0.4515650000	2fjc_A:0.5070970000):0.2168790000):0.1485380000):0.0737918000):0.0318765000);
(1ji5_A:0.2323980000	((1jig_A:0.1480800000	(((1qgh_A:0.3913880000	2ux1_A:0.3515010000):0.2339090000	(1ji4_A:0.4990080000	2fjc_A:0.5421630000):0.1812400000):0.0899590000	(((((1dps_A:0.0000010000	1jts_A:0.0000010000):0.2765380000	1o9r_A:0.2162580000):0.3187920000	1uvh_A:0.8003450000):0.1639030000	(1tjo_A:0.0000010000	1tk6_A:0.0000010000):0.9279360000):0.2178650000	(((2fzf_A:1.9804300000	(1otk_A:1.5314180000	(((((((1oqu_A:0.1461120000	1r2f_A:0.1721640000):0.0264616000	1uzr_A:0.0153390000):0.8152960000	1mxr_A:1.0005250000):0.0996306000	(1jk0_A:0.4325360000	(2uw2_A:0.0540690000	1w68_A:0.0685700000):0.0945501000):0.5935740000):0.4559650000	3ee4_A:0.9142620000):0.3811800000	(((2uw1_A:0.0000010000	2uw1_B:0.0000010000):0.1314300000	1afr_A:0.1033800000):0.9100920000	1za0_A:1.3594490000):0.5788070000):0.1673590000	(((2inc_B:1.0684070000	1mty_B:1.9918890000):0.2002680000	2inp_C:1.1103940000):0.4370840000	(1mty_D:1.0999190000	3dhg_A:1.0886600000):0.4736690000):0.4008130000):0.2220030000):0.4819600000):0.0651180000	(((((1bcf_A:0.0000010000	3e1q_A:0.0000010000):0.1747760000	2fkz_A:0.0804290000):0.1049100000	1jgc_A:0.2726490000):0.4564800000	(((1lko_A:0.6925790000	1yuz_A:0.7818850000):0.5116290000	3qhb_A:0.4782400000):0.7438320000	((((((1lb3_A:0.0725230000	2za7_A:0.0931090000):0.2060460000	1bg7_A:0.0883570000):0.1063760000	1r03_A:0.0716620000):0.2371960000	3e6s_A:0.6906880000):0.1917270000	((1eum_A:0.2538360000	1krq_A:0.2057320000):0.3088100000	(2jd7_A:0.2275680000	1vlg_A:0.2005040000):0.1423080000):0.1456080000):0.0896090000	(1z6o_A:0.8145150000	1z6o_M:0.6147700000):0.2362930000):0.3563630000):0.2065160000):0.2078070000	1nfv_A:0.7263370000):0.1324740000):0.1711020000	2vzb_A:0.8800010000):0.3794730000):0.1274710000):0.1338160000):0.0425717000	1n1q_A:0.2708200000):0.0713856000	2chp_A:0.4547730000);
(1ji5_A:0.2352620000	(1jig_A:0.1103620000	(((2chp_A:0.3352050000	(((((1dps_A:0.0000010000	1jts_A:0.0000010000):0.2503250000	1o9r_A:0.2427560000):0.3362720000	1uvh_A:0.5909980000):0.2890540000	(1tjo_A:0.0000010000	1tk6_A:0.0000010000):0.4883250000):0.2403010000	((2fzf_A:1.8195020000	2vzb_A:0.6454740000):0.2967300000	((((((1bcf_A:0.0000010000	3e1q_A:0.0000010000):0.1647270000	2fkz_A:0.0687930000):0.1061980000	1jgc_A:0.2103700000):0.4205380000	(((1lko_A:0.7218130000	1yuz_A:0.7977010000):0.4352450000	3qhb_A:0.6536570000):0.9185130000	(((((((1lb3_A:0.0899430000	2za7_A:0.1015050000):0.2051060000	1bg7_A:0.1222130000):0.0793384000	1r03_A:0.1474360000):0.1161470000	1z6o_A:1.0232170000):0.1252590000	1z6o_M:0.9031000000):0.1899740000	3e6s_A:0.5521610000):0.1425250000	((1eum_A:0.2464030000	1krq_A:0.4342770000):0.1553800000	(2jd7_A:0.2257590000	1vlg_A:0.2590710000):0.0855624000):0.1154840000):0.3498810000):0.1546710000):0.1782890000	1nfv_A:0.6477310000):0.0668134000	((((1otk_A:1.6254920000	(2inc_B:0.9934000000	(2inp_C:0.7105020000	1mty_B:1.8465150000):0.1594430000):0.1820560000):0.1791120000	(1mty_D:1.1586620000	3dhg_A:1.1235250000):0.3385380000):0.4782990000	(((((1oqu_A:0.1646590000	1uzr_A:0.0734830000):0.0872685000	1r2f_A:0.1357000000):0.7363750000	1mxr_A:0.8758380000):0.2121430000	((1jk0_A:0.5201830000	2uw2_A:0.0384610000):0.0481121000	1w68_A:0.0250300000):0.9450120000):0.4551330000	3ee4_A:0.6107120000):0.5477890000):0.1719670000	(((2uw1_A:0.0000010000	2uw1_B:0.0000010000):0.1731120000	1afr_A:0.0800710000):0.7136240000	1za0_A:1.5838730000):0.4703450000):0.7855720000):0.1736680000):0.4879370000):0.0982125000):0.1029670000	(1ji4_A:0.3808080000	2fjc_A:0.3469130000):0.2082200000):0.0761296000	(1qgh_A:0.2317150000	2ux1_A:0.4321270000):0.2773820000):0.0831029000):0.0375631000	1n1q_A:0.2601730000);
(1ji5_A:0.1211090000	(1jig_A:0.1364680000	(1n1q_A:0.1946630000	(2chp_A:0.3280070000	((1ji4_A:0.3947130000	2fjc_A:0.5987800000):0.1852920000	(((((1dps_A:0.0000010000	1jts_A:0.0000010000):0.3351280000	1o9r_A:0.2297910000):0.3982550000	1uvh_A:0.8452800000):0.1582630000	(1tjo_A:0.0000010000	1tk6_A:0.0000010000):0.6406190000):0.1934970000	((((2fzf_A:2.0372560000	1nfv_A:0.2815220000):0.4666360000	(((((1bcf_A:0.0000010000	3e1q_A:0.0000010000):0.2392630000	2fkz_A:0.1255430000):0.1173910000	1jgc_A:0.3134290000):0.3518410000	((((((1lb3_A:0.0872510000	2za7_A:0.0735600000):0.2293290000	1bg7_A:0.0924860000):0.1292740000	1r03_A:0.1031390000):0.2184190000	1z6o_A:0.9547240000):0.0631956000	(((1eum_A:0.2738360000	1krq_A:0.2913630000):0.2375870000	(2jd7_A:0.1856410000	1vlg_A:0.2729010000):0.1261100000):0.1148080000	3e6s_A:0.5153090000):0.2609900000):0.1648580000	1z6o_M:0.5900750000):0.3026960000):0.0287917000	((1lko_A:0.7914840000	1yuz_A:0.8452780000):0.5388340000	3qhb_A:0.6197630000):0.9489640000):0.2555550000):0.2003140000	((1otk_A:1.2234690000	(((2uw1_A:0.0000010000	2uw1_B:0.0000010000):0.1733020000	1afr_A:0.0368010000):1.4667000000	1za0_A:1.5787370000):0.1522760000):0.1672530000	((((((1oqu_A:0.2179740000	1uzr_A:0.0566510000):0.0478284000	1r2f_A:0.1424910000):0.6185200000	1mxr_A:1.0110250000):0.3146150000	((1jk0_A:0.5568710000	2uw2_A:0.0422860000):0.0527084000	1w68_A:0.0381700000):0.9328090000):0.5168160000	3ee4_A:0.8248230000):0.3342530000	((2inc_B:0.9711930000	(2inp_C:0.9040800000	1mty_B:1.7424160000):0.2035650000):0.3736600000	(1mty_D:1.2229100000	3dhg_A:1.0806160000):0.3909480000):0.7974440000):0.1923380000):0.8798670000):0.3488280000	2vzb_A:0.8375570000):0.2127990000):0.0969245000):0.0671248000):0.1375390000):0.0386432000):0.1092320000	(1qgh_A:0.2603840000	2ux1_A:0.5130730000):0.4107860000);
(1ji5_A:0.2481850000	(1jig_A:0.0991520000	((2chp_A:0.3441110000	(((((1dps_A:0.0000010000	1jts_A:0.0000010000):0.3384920000	1o9r_A:0.2543670000):0.2194920000	1uvh_A:0.8098690000):0.3193260000	(1tjo_A:0.0000020000	1tk6_A:0.0000010000):0.7175510000):0.3045420000	(((2fzf_A:1.9336280000	1nfv_A:0.4427440000):0.2251780000	((((1bcf_A:0.0000010000	3e1q_A:0.0000010000):0.1339450000	2fkz_A:0.1166660000):0.2035850000	1jgc_A:0.2421830000):0.3150360000	(((1lko_A:0.7858590000	1yuz_A:1.0974290000):0.4018070000	3qhb_A:0.6846870000):0.7421910000	((((((1lb3_A:0.0737030000	2za7_A:0.0677230000):0.2272490000	1bg7_A:0.1367120000):0.1169930000	1r03_A:0.0868570000):0.1997470000	(1z6o_A:1.1287140000	1z6o_M:0.6651570000):0.2357000000):0.2581270000	3e6s_A:0.6808570000):0.2272330000	((1eum_A:0.2670300000	1krq_A:0.3411510000):0.2579370000	(2jd7_A:0.1778410000	1vlg_A:0.3379980000):0.0999541000):0.1087350000):0.5306560000):0.0628011000):0.2021910000):0.2315840000	(2vzb_A:0.6051530000	((((1otk_A:1.4992870000	2inp_C:0.9332520000):0.1180670000	1mty_B:2.1529480000):0.2098300000	(2inc_B:1.3446360000	(1mty_D:1.3055780000	3dhg_A:1.0154960000):0.4661620000):0.0379250000):0.4367210000	(((((1oqu_A:0.1668220000	1uzr_A:0.0633260000):0.1108670000	1r2f_A:0.0846330000):0.8780470000	(1mxr_A:1.0254010000	((1jk0_A:0.5422970000	2uw2_A:0.0546430000):0.0635330000	1w68_A:0.0258990000):0.6378710000):0.1158320000):0.4262270000	3ee4_A:0.8050780000):0.4158220000	(((2uw1_A:0.0000010000	2uw1_B:0.0000010000):0.1711500000	1afr_A:0.1005300000):0.9349270000	1za0_A:1.6706870000):0.4816040000):0.0927508000):0.7623840000):0.1654080000):0.3192460000):0.1475700000):0.0631078000	((1qgh_A:0.3392860000	2ux1_A:0.4083190000):0.2728970000	(1ji4_A:0.4983880000	2fjc_A:0.4228160000):0.1186200000):0.1607770000):0.0912624000):0.0376990000	1n1q_A:0.2989520000);
(1ji5_A:0.1808740000	1jig_A:0.1472000000	(1n1q_A:0.1617780000	((2chp_A:0.2192350000	((((1dps_A:0.0000010000	1jts_A:0.0000010000):0.2766460000	1o9r_A:0.2167190000):0.3129900000	1uvh_A:0.6568160000):0.3185440000	((1tjo_A:0.0000010000	1tk6_A:0.0000010000):0.6832630000	(((2fzf_A:1.4113040000	(1otk_A:1.7178390000	(((((((1oqu_A:0.1812420000	1r2f_A:0.2082150000):0.0436815000	1uzr_A:0.0403040000):0.8348460000	1mxr_A:1.0227130000):0.2899670000	((1jk0_A:0.5723850000	2uw2_A:0.0683030000):0.0578029000	1w68_A:0.0193180000):0.9211660000):0.3751930000	3ee4_A:0.7300450000):0.3960740000	((2inc_B:0.8193640000	(2inp_C:0.8253000000	1mty_B:2.1172810000):0.3389910000):0.3808200000	(1mty_D:0.9985590000	3dhg_A:1.3606480000):0.7044850000):0.6288870000):0.1508260000	(((2uw1_A:0.0000010000	2uw1_B:0.0000010000):0.2091310000	1afr_A:0.0591610000):0.9477200000	1za0_A:1.4728990000):0.6147880000):0.4626220000):0.3828310000):0.1668360000	(((((1bcf_A:0.0000010000	3e1q_A:0.0000010000):0.2240690000	2fkz_A:0.1010060000):0.1735800000	1jgc_A:0.3763190000):0.3907350000	(((1lko_A:0.7293510000	1yuz_A:0.8187500000):0.3530840000	3qhb_A:0.6661990000):0.8594030000	((((1lb3_A:0.0883940000	2za7_A:0.0452680000):0.1567600000	(1bg7_A:0.1105730000	1r03_A:0.2057520000):0.1048300000):0.2540350000	(1z6o_A:0.7702370000	1z6o_M:0.6824510000):0.1871770000):0.1663980000	(((1eum_A:0.3698170000	1krq_A:0.3030560000):0.1814970000	3e6s_A:0.5874220000):0.1519890000	(2jd7_A:0.2418890000	1vlg_A:0.2207490000):0.1735940000):0.1396800000):0.4755830000):0.2010940000):0.1904610000	1nfv_A:0.6496260000):0.1300780000):0.3321470000	2vzb_A:0.7588570000):0.2531600000):0.2007030000):0.1818490000):0.1492390000	(((1qgh_A:0.2622070000	2ux1_A:0.4141600000):0.2267910000	2fjc_A:0.5396510000):0.0521027000	1ji4_A:0.4716100000):0.1267990000):0.0473847000):0.0560122000);
(1ji5_A:0.2066170000	(1jig_A:0.2288160000	(1n1q_A:0.2274890000	(2chp_A:0.3487460000	((1ji4_A:0.4857470000	2fjc_A:0.5756300000):0.0600328000	(((((1dps_A:0.0000010000	1jts_A:0.0000010000):0.2670290000	1o9r_A:0.2491520000):0.3971850000	1uvh_A:0.7321880000):0.2889350000	(1tjo_A:0.0000010000	1tk6_A:0.0000010000):0.6360430000):0.1626700000	((2fzf_A:2.0643910000	2vzb_A:0.6271410000):0.3042350000	(((((1bcf_A:0.0000010000	3e1q_A:0.0000010000):0.1900370000	2fkz_A:0.1026150000):0.1402010000	1jgc_A:0.3630190000):0.3395440000	((((1lko_A:0.9311150000	1yuz_A:0.7868210000):0.3896940000	3qhb_A:0.4988950000):0.8923690000	(1otk_A:1.4255520000	((((((1oqu_A:0.1202660000	(1r2f_A:0.1691730000	1uzr_A:0.0643580000):0.0505164000):0.8058760000	1mxr_A:1.0622460000):0.2382630000	((1jk0_A:0.5347010000	2uw2_A:0.0754420000):0.0321677000	1w68_A:0.0308730000):0.8151430000):0.4687030000	(((2inc_B:1.5802590000	2inp_C:1.1088680000):0.3551000000	1mty_B:2.3778510000):0.1210750000	(1mty_D:1.1185200000	3dhg_A:1.1014600000):0.7623050000):0.8194550000):0.1556860000	3ee4_A:0.8459040000):0.2700090000	(((2uw1_A:0.0000010000	2uw1_B:0.0000010000):0.1674610000	1afr_A:0.0925670000):0.9640200000	1za0_A:1.4143730000):0.4873530000):0.2635230000):0.8493390000):0.2193650000	((((1lb3_A:0.0487930000	2za7_A:0.0645800000):0.1807470000	(1bg7_A:0.0610630000	1r03_A:0.1948750000):0.0768135000):0.2377920000	(1z6o_A:1.0541210000	1z6o_M:0.4393100000):0.2510490000):0.1905780000	(((1eum_A:0.3213840000	1krq_A:0.3275000000):0.2549290000	3e6s_A:0.6814500000):0.0915174000	(2jd7_A:0.2171000000	1vlg_A:0.3177590000):0.0649055000):0.1057640000):0.2948800000):0.1475990000):0.2552340000	1nfv_A:0.7121920000):0.3392400000):0.2743360000):0.1108140000):0.2316940000):0.1232130000):0.0897198000):0.0676941000	(1qgh_A:0.2464060000	2ux1_A:0.4301800000):0.4207850000);
(1ji5_A:0.1912420000	(1jig_A:0.1529500000	(1n1q_A:0.2374840000	((1qgh_A:0.1788570000	2ux1_A:0.4568630000):0.1993640000	((1ji4_A:0.3493650000	2fjc_A:0.5190030000):0.1052670000	((((1dps_A:0.0000020000	1jts_A:0.0000020000):0.2490390000	1o9r_A:0.2517500000):0.2135930000	1uvh_A:0.6922420000):0.2539030000	((1tjo_A:0.0000020000	1tk6_A:0.0000020000):0.6643290000	((((2fzf_A:1.7244900000	(((((1bcf_A:0.0000020000	3e1q_A:0.0000020000):0.1755590000	2fkz_A:0.0834270000):0.0547110000	1jgc_A:0.3736720000):0.4422970000	((1lko_A:0.5951920000	1yuz_A:0.9164420000):0.5358610000	3qhb_A:0.6851640000):0.8390120000):0.0802958000	((((1lb3_A:0.0883140000	2za7_A:0.0771390000):0.1402200000	(1bg7_A:0.1256030000	1r03_A:0.1606540000):0.0889209000):0.1379030000	(1z6o_A:0.9308470000	1z6o_M:0.6172000000):0.1771530000):0.1637460000	(((1eum_A:0.2961950000	1krq_A:0.3598440000):0.2885200000	(2jd7_A:0.2479840000	1vlg_A:0.3153050000):0.0993193000):0.0904509000	3e6s_A:0.7155870000):0.1033920000):0.4006630000):0.3951350000):0.0664645000	1nfv_A:0.3785780000):0.0513558000	(1otk_A:1.4965210000	(((((((1oqu_A:0.1230730000	1uzr_A:0.0714690000):0.0957606000	1r2f_A:0.0916470000):0.9072210000	1mxr_A:0.9453040000):0.2227840000	(1jk0_A:0.4001200000	(2uw2_A:0.0591370000	1w68_A:0.0508120000):0.1084520000):0.8099510000):0.3233990000	3ee4_A:0.9231310000):0.6033320000	(((2uw1_A:0.0000020000	2uw1_B:0.0000020000):0.1542380000	1afr_A:0.0711740000):1.1467800000	1za0_A:1.2129140000):0.6237300000):0.1467350000	(((2inc_B:1.3281670000	(1mty_D:1.1750740000	3dhg_A:1.2205470000):0.4414320000):0.2312120000	2inp_C:0.9330700000):0.0580017000	1mty_B:1.8529480000):0.6979380000):0.4683940000):0.7938290000):0.2257680000	2vzb_A:0.8158280000):0.3276230000):0.2366180000):0.0991291000):0.0866243000):0.1257680000):0.0384257000):0.0463434000	2chp_A:0.3252880000);
(1ji5_A:0.1925780000	1jig_A:0.1255460000	(((1n1q_A:0.1908870000	(1ji4_A:0.3370500000	2fjc_A:0.4471470000):0.2561560000):0.0342162000	((2chp_A:0.1851180000	((2fzf_A:2.3405220000	2vzb_A:0.4377240000):0.2389340000	((((((1bcf_A:0.0000010000	3e1q_A:0.0000010000):0.1883540000	2fkz_A:0.0755990000):0.1670620000	1jgc_A:0.3713240000):0.3445720000	(((1lko_A:0.8359730000	1yuz_A:0.8809040000):0.5626160000	3qhb_A:0.7041390000):0.7897600000	((((((1lb3_A:0.0461190000	2za7_A:0.0612490000):0.2545560000	1bg7_A:0.0767490000):0.0914828000	1r03_A:0.1119020000):0.2368500000	(1z6o_A:0.8709030000	1z6o_M:0.6585350000):0.2377480000):0.2225680000	3e6s_A:0.6299170000):0.0977477000	((1eum_A:0.3497660000	1krq_A:0.3446180000):0.2545670000	(2jd7_A:0.2065480000	1vlg_A:0.3043740000):0.2033650000):0.0726570000):0.3858560000):0.1600350000):0.3125200000	(1otk_A:1.3993180000	(((((((1oqu_A:0.1552110000	1r2f_A:0.1905420000):0.0449245000	1uzr_A:0.0224580000):0.7105910000	1mxr_A:0.9741250000):0.2737590000	(1jk0_A:0.3766590000	(2uw2_A:0.0785870000	1w68_A:0.0555700000):0.1673420000):0.7497290000):0.3266860000	3ee4_A:0.9897500000):0.2328350000	(((2uw1_A:0.0000010000	2uw1_B:0.0000010000):0.2108060000	1afr_A:0.0428880000):1.2511700000	1za0_A:1.5891910000):0.5757860000):0.1458150000	((2inc_B:1.3254100000	(2inp_C:1.0540810000	1mty_B:1.9039760000):0.1198200000):0.4326960000	(1mty_D:1.2565590000	3dhg_A:1.0092310000):0.5162510000):0.6521900000):0.5065800000):0.7692060000):0.2310730000	1nfv_A:0.3747860000):0.4763760000):0.3663260000):0.2071020000	((((1dps_A:0.0000010000	1jts_A:0.0000010000):0.3082970000	1o9r_A:0.1747660000):0.1827690000	1uvh_A:0.7535080000):0.1284010000	(1tjo_A:0.0000010000	1tk6_A:0.0000010000):0.7125830000):0.3209730000):0.0703764000):0.0478294000	(1qgh_A:0.3012280000	2ux1_A:0.4033090000):0.2729740000):0.0841391000);
(1ji5_A:0.2584570000	(1jig_A:0.1071910000	(1n1q_A:0.1621520000	((1qgh_A:0.3279680000	2ux1_A:0.3562480000):0.2462050000	(1ji4_A:0.3992070000	2fjc_A:0.5404430000):0.1592870000):0.1095790000):0.1493470000):0.0464898000	((2chp_A:0.3664060000	((((1dps_A:0.0000010000	1jts_A:0.0000010000):0.2995310000	1o9r_A:0.2507580000):0.3062690000	1uvh_A:0.7379520000):0.3638320000	(1tjo_A:0.0000010000	1tk6_A:0.0000010000):0.5998170000):0.1836610000):0.0980993000	(((2fzf_A:2.0910260000	(((1otk_A:1.9560470000	(((((1oqu_A:0.1667520000	1r2f_A:0.1781150000):0.0328520000	1uzr_A:0.0426460000):0.7719870000	1mxr_A:0.9785550000):0.2784840000	3ee4_A:1.1122380000):0.2689900000	((1jk0_A:0.5407740000	2uw2_A:0.0489050000):0.0504148000	1w68_A:0.0343190000):0.7016060000):0.4734350000):0.1350140000	((2inc_B:1.1523330000	(2inp_C:0.7546090000	1mty_B:1.8382660000):0.2109620000):0.5759170000	(1mty_D:1.1500690000	3dhg_A:1.0467460000):0.5914650000):0.6321840000):0.1994430000	(((2uw1_A:0.0000010000	2uw1_B:0.0000010000):0.1756840000	1afr_A:0.1092210000):0.6999580000	1za0_A:1.7976500000):0.6273930000):0.7658500000):0.1190140000	(((((1bcf_A:0.0000010000	3e1q_A:0.0000010000):0.2326700000	2fkz_A:0.1280900000):0.1335510000	1jgc_A:0.3377560000):0.3623560000	(((1lko_A:0.8483300000	1yuz_A:0.8498660000):0.3540980000	3qhb_A:0.6499950000):1.1193500000	((((((1lb3_A:0.0721300000	2za7_A:0.0458330000):0.1488320000	(1z6o_A:0.8839570000	1z6o_M:0.5366300000):0.3150600000):0.0809439000	1bg7_A:0.0773130000):0.1614710000	1r03_A:0.0980620000):0.3674280000	3e6s_A:0.6472450000):0.0728963000	((1eum_A:0.2487340000	1krq_A:0.3227130000):0.2068950000	(2jd7_A:0.1945070000	1vlg_A:0.3016980000):0.1069890000):0.1608100000):0.2252120000):0.1635550000):0.1766130000	1nfv_A:0.5478800000):0.1690900000):0.2632170000	2vzb_A:0.7418780000):0.4636180000):0.2045890000);
(1ji5_A:0.2183610000	(1jig_A:0.1252830000	(1n1q_A:0.2251790000	(((2chp_A:0.3122340000	(((2fzf_A:2.0537730000	(((((1bcf_A:0.0000010000	3e1q_A:0.0000010000):0.1748410000	2fkz_A:0.1077590000):0.1457740000	1jgc_A:0.3444690000):0.2615100000	((1lko_A:0.8603860000	1yuz_A:0.9386710000):0.3897690000	3qhb_A:0.8317970000):0.9367590000):0.1868200000	((((((1lb3_A:0.0584710000	2za7_A:0.0847040000):0.2040130000	1bg7_A:0.0792260000):0.1267320000	1r03_A:0.1296200000):0.1811700000	3e6s_A:0.7095030000):0.1683970000	((1eum_A:0.3939570000	1krq_A:0.2468760000):0.2659560000	(2jd7_A:0.1792040000	1vlg_A:0.2883480000):0.1450640000):0.1527570000):0.1237390000	(1z6o_A:0.9858390000	1z6o_M:0.5517530000):0.1888730000):0.3797650000):0.0843942000):0.3298440000	1nfv_A:0.5976030000):0.2136640000	(2vzb_A:0.7105190000	(1otk_A:1.8594720000	(((((((1oqu_A:0.1804280000	1uzr_A:0.0770680000):0.0493311000	1r2f_A:0.1734790000):0.8391580000	1mxr_A:1.1927520000):0.2435560000	((1jk0_A:0.5772620000	2uw2_A:0.0446680000):0.0455332000	1w68_A:0.0393430000):0.8634420000):0.3320740000	3ee4_A:0.9063000000):0.4454790000	(((2uw1_A:0.0000010000	2uw1_B:0.0000010000):0.1883290000	1afr_A:0.0598190000):1.3286000000	1za0_A:1.3312740000):0.5571270000):0.1350470000	(((2inc_B:0.9820070000	2inp_C:1.2913780000):0.2469600000	1mty_B:1.3018290000):0.6223320000	(1mty_D:1.3099860000	3dhg_A:1.1344880000):0.5291920000):0.5739240000):0.5043220000):0.6047630000):0.2423790000):0.5167700000):0.1091410000	((((1dps_A:0.0000010000	1jts_A:0.0000010000):0.2781000000	1o9r_A:0.2795250000):0.2686480000	1uvh_A:0.6362510000):0.1579570000	(1tjo_A:0.0000010000	1tk6_A:0.0000010000):0.7335980000):0.3806060000):0.1171390000	(1ji4_A:0.3197460000	2fjc_A:0.5015780000):0.2256610000):0.0643755000):0.0482106000):0.0895534000	(1qgh_A:0.2471890000	2ux1_A:0.4302820000):0.3412900000);
(1ji5_A:0.1501260000	((1jig_A:0.1584980000	1n1q_A:0.3072570000):0.0406494000	(2chp_A:0.2946600000	(((1ji4_A:0.5483000000	2fjc_A:0.5065810000):0.1042710000	((((1dps_A:0.0000010000	1jts_A:0.0000010000):0.2903260000	1o9r_A:0.2436440000):0.1640170000	1uvh_A:0.7205910000):0.2080280000	(1tjo_A:0.0000010000	1tk6_A:0.0000010000):0.9449380000):0.3647180000):0.0946834000	((((2fzf_A:2.3846760000	1nfv_A:0.4306720000):0.1989540000	((((1bcf_A:0.0000010000	3e1q_A:0.0000010000):0.2284400000	2fkz_A:0.1168740000):0.1345570000	1jgc_A:0.2978890000):0.4736010000	(((1lko_A:0.6550810000	1yuz_A:1.0424740000):0.5763970000	3qhb_A:0.9070500000):0.8053290000	((((((1lb3_A:0.0904560000	2za7_A:0.1294800000):0.1612530000	(1z6o_A:1.0677370000	1z6o_M:0.6277000000):0.3327300000):0.0691983000	1bg7_A:0.0971050000):0.1279020000	1r03_A:0.1183800000):0.4028460000	3e6s_A:0.6849410000):0.1691420000	((1eum_A:0.2593410000	1krq_A:0.3467880000):0.1564030000	(2jd7_A:0.0792890000	1vlg_A:0.3792120000):0.2107070000):0.1764330000):0.2074790000):0.2915860000):0.3031750000):0.1900330000	(1otk_A:1.2770670000	(((((((1oqu_A:0.1827140000	1uzr_A:0.0810120000):0.0630131000	1r2f_A:0.1324420000):0.7311770000	1mxr_A:0.9678710000):0.2701430000	((1jk0_A:0.5778890000	2uw2_A:0.0627840000):0.0451998000	1w68_A:0.0348850000):0.7880430000):0.2865000000	3ee4_A:0.9036460000):0.2473610000	(((2inc_B:1.0956990000	2inp_C:0.9135230000):0.4765130000	1mty_B:1.6309770000):0.2257470000	(1mty_D:1.3605730000	3dhg_A:1.3541310000):0.4018160000):0.9538690000):0.2386180000	(((2uw1_A:0.0000010000	2uw1_B:0.0000010000):0.1551130000	1afr_A:0.0852710000):1.0844900000	1za0_A:1.1884890000):0.5468260000):0.5921000000):0.6241790000):0.2699170000	2vzb_A:0.9118250000):0.3795750000):0.0994367000):0.1048410000):0.0980954000	(1qgh_A:0.1637830000	2ux1_A:0.6836920000):0.5293900000);
(1ji5_A:0.2495080000	(1jig_A:0.1541260000	(((2chp_A:0.3310890000	((((1dps_A:0.0000010000	1jts_A:0.0000010000):0.3384700000	1o9r_A:0.2687920000):0.2355590000	1uvh_A:0.6933250000):0.2035890000	(1tjo_A:0.0000010000	1tk6_A:0.0000010000):0.7404270000):0.3793210000):0.0488852000	((((2fzf_A:1.7625030000	((1otk_A:1.6984200000	(((2uw1_A:0.0000010000	2uw1_B:0.0000010000):0.1877110000	1afr_A:0.0867070000):0.9114320000	1za0_A:1.5105090000):0.2416740000):0.1807850000	((((((1oqu_A:0.1302010000	1r2f_A:0.1892740000):0.0250864000	1uzr_A:0.0454390000):0.9136730000	1mxr_A:0.8706500000):0.1480740000	((1jk0_A:0.5312800000	2uw2_A:0.0559310000):0.0370727000	1w68_A:0.0249550000):0.7594170000):0.3144550000	(((2inc_B:1.1752540000	1mty_B:1.9262220000):0.3055880000	2inp_C:0.8571910000):0.4119770000	(1mty_D:1.1757650000	3dhg_A:1.3870170000):0.2930370000):0.6510690000):0.2123500000	3ee4_A:0.9185230000):0.2275030000):0.8841130000):0.2671950000	(((((1bcf_A:0.0000010000	3e1q_A:0.0000010000):0.1597850000	2fkz_A:0.0645120000):0.1792050000	1jgc_A:0.2814350000):0.3346440000	((((((1lb3_A:0.0572050000	2za7_A:0.1078770000):0.2234930000	1bg7_A:0.1035270000):0.0841280000	1r03_A:0.1408250000):0.1745350000	3e6s_A:0.7301530000):0.1478080000	(1z6o_A:0.9070100000	1z6o_M:0.4947390000):0.1959390000):0.1153750000	((1eum_A:0.2894060000	1krq_A:0.2708740000):0.2288930000	(2jd7_A:0.1699440000	1vlg_A:0.2804240000):0.1397450000):0.1566340000):0.5852500000):0.1034170000	((1lko_A:0.7455930000	1yuz_A:1.0328610000):0.2994710000	3qhb_A:0.7967220000):0.8995230000):0.1014660000):0.0752707000	1nfv_A:0.5598320000):0.1809180000	2vzb_A:0.8153490000):0.3749910000):0.0579645000	((1qgh_A:0.2828040000	2ux1_A:0.3489440000):0.2906820000	(1ji4_A:0.3861080000	2fjc_A:0.5584860000):0.1654500000):0.1145230000):0.1502680000):0.0277626000	1n1q_A:0.2974010000);
(1ji5_A:0.2375900000	(1jig_A:0.1746350000	1n1q_A:0.3041060000):0.0438839000	((2chp_A:0.3591490000	(((((1dps_A:0.0000010000	1jts_A:0.0000010000):0.2673140000	1o9r_A:0.2550510000):0.3557350000	1uvh_A:0.7348620000):0.2329260000	(1tjo_A:0.0000010000	1tk6_A:0.0000010000):0.6079390000):0.2393560000	(((2fzf_A:1.5017700000	2vzb_A:0.4051360000):0.3520010000	(1otk_A:1.3963770000	((((((1oqu_A:0.1423940000	1r2f_A:0.1474260000):0.0377188000	1uzr_A:0.0492360000):0.9735320000	1mxr_A:0.7985190000):0.1838510000	((1jk0_A:0.5488590000	2uw2_A:0.0822410000):0.0536665000	1w68_A:0.0299050000):0.8672940000):0.2943040000	3ee4_A:1.0183990000):0.2980580000	((((2inc_B:1.3364930000	2inp_C:1.0824740000):0.3521060000	(1mty_B:2.6907650000	3dhg_A:1.1658210000):0.2972900000):0.2531190000	1mty_D:1.0937630000):0.7602600000	(((2uw1_A:0.0000010000	2uw1_B:0.0000010000):0.1430480000	1afr_A:0.1000950000):0.8837010000	1za0_A:1.5420110000):0.3279680000):0.1265650000):0.3069350000):0.9453990000):0.2435300000	(((((1bcf_A:0.0000010000	3e1q_A:0.0000010000):0.1643550000	2fkz_A:0.0829970000):0.1347130000	1jgc_A:0.2734800000):0.2406460000	(((1lko_A:0.6748510000	1yuz_A:0.9507820000):0.1138480000	3qhb_A:0.7890130000):0.9788310000	((((1lb3_A:0.0718110000	2za7_A:0.0745790000):0.1812020000	(1bg7_A:0.0966170000	1r03_A:0.1240060000):0.0712223000):0.1490260000	(1z6o_A:0.9555140000	1z6o_M:0.4898540000):0.3191080000):0.2236720000	(((1eum_A:0.1971640000	1krq_A:0.2863960000):0.1177360000	3e6s_A:0.6509750000):0.1443110000	(2jd7_A:0.1284860000	1vlg_A:0.2731510000):0.0688121000):0.1190620000):0.2817420000):0.1512320000):0.2776410000	1nfv_A:0.5818700000):0.2112340000):0.3808840000):0.0501437000):0.1106560000	((1qgh_A:0.2678360000	2ux1_A:0.4412310000):0.4107360000	(1ji4_A:0.5056670000	2fjc_A:0.5022710000):0.0824304000):0.1242810000):0.0513564000);
(1ji5_A:0.1533070000	1jig_A:0.1277870000	(1n1q_A:0.2580880000	((2chp_A:0.2251270000	(((((1dps_A:0.0000010000	1jts_A:0.0000010000):0.2289960000	1o9r_A:0.2001220000):0.2787380000	1uvh_A:0.6720150000):0.1733330000	(1tjo_A:0.0000010000	1tk6_A:0.0000020000):0.6567860000):0.3130980000	((((2fzf_A:1.8539990000	1nfv_A:0.5653020000):0.2264720000	((((1bcf_A:0.0000010000	3e1q_A:0.0000010000):0.1363570000	2fkz_A:0.0926400000):0.0643329000	1jgc_A:0.3629380000):0.5095000000	(((1lko_A:0.8094230000	1yuz_A:1.0939270000):0.4077120000	3qhb_A:0.7799760000):0.7771580000	(((((1lb3_A:0.0800630000	2za7_A:0.0945740000):0.1186300000	(1bg7_A:0.1092530000	1r03_A:0.1652390000):0.0800548000):0.1566140000	1z6o_A:1.0856170000):0.1232840000	1z6o_M:0.7318760000):0.1473380000	((1eum_A:0.2587340000	(1krq_A:0.2065050000	3e6s_A:0.7990370000):0.0954873000):0.2010400000	(2jd7_A:0.2063350000	1vlg_A:0.3156920000):0.1753100000):0.1599520000):0.2818750000):0.0873265000):0.1983010000):0.0591332000	(1otk_A:1.4686980000	((((((1oqu_A:0.1291240000	1r2f_A:0.1943030000):0.0762164000	1uzr_A:0.0248420000):0.8476080000	(1mxr_A:0.9567280000	((1jk0_A:0.5516710000	2uw2_A:0.0565950000):0.0480037000	1w68_A:0.0227980000):0.8872700000):0.1564130000):0.2532060000	3ee4_A:0.9358560000):0.2665500000	(((2uw1_A:0.0000010000	2uw1_B:0.0000010000):0.1542020000	1afr_A:0.0843070000):1.1136900000	1za0_A:1.1316390000):0.6887570000):0.1080490000	(((2inc_B:1.1250810000	1mty_B:2.1037830000):0.3043340000	2inp_C:0.9561650000):0.2296010000	(1mty_D:1.2528090000	3dhg_A:1.2310530000):0.4620260000):0.6948920000):0.3927560000):0.7709750000):0.3160070000	2vzb_A:0.7423880000):0.3186920000):0.1123150000):0.1242120000	((1qgh_A:0.2469510000	2ux1_A:0.3743530000):0.2357280000	(1ji4_A:0.4429670000	2fjc_A:0.5014320000):0.1722030000):0.1316820000):0.1413750000):0.0000025944);
(1ji5_A:0.3152830000	(1jig_A:0.1891610000	((2chp_A:0.4872640000	((1ji4_A:0.3730050000	2fjc_A:0.4726910000):0.1837530000	(((((1dps_A:0.0000010000	1jts_A:0.0000010000):0.3482070000	1o9r_A:0.1787130000):0.2046420000	1uvh_A:0.6387370000):0.2231430000	(1tjo_A:0.0000010000	1tk6_A:0.0000020000):0.8519190000):0.3047010000	((((2fzf_A:1.9636000000	(1otk_A:1.9332090000	(((((((1oqu_A:0.1815740000	1r2f_A:0.2104610000):0.0530189000	1uzr_A:0.0333290000):0.6700700000	1mxr_A:0.9123590000):0.2528660000	((1jk0_A:0.5601060000	2uw2_A:0.0614070000):0.0539956000	1w68_A:0.0191940000):0.7530220000):0.5026260000	3ee4_A:0.7691330000):0.3141100000	((2inc_B:0.9028430000	(2inp_C:0.8234840000	1mty_B:1.8110760000):0.4706220000):0.2667480000	(1mty_D:0.9457280000	3dhg_A:1.2028390000):0.7633830000):0.5131620000):0.1332650000	(((2uw1_A:0.0000010000	2uw1_B:0.0000010000):0.1559310000	1afr_A:0.0754510000):0.8012030000	1za0_A:1.5744150000):0.4471060000):0.2854490000):0.4465410000):0.1830490000	(((((1bcf_A:0.0000010000	3e1q_A:0.0000010000):0.2768080000	2fkz_A:0.1394140000):0.2168370000	1jgc_A:0.3237320000):0.3002890000	((1lko_A:0.7180420000	1yuz_A:1.2119380000):0.3355630000	3qhb_A:0.6414280000):0.8206040000):0.0752165000	((((((1lb3_A:0.0640740000	2za7_A:0.0605280000):0.2439800000	1bg7_A:0.0982450000):0.1198150000	1r03_A:0.1042840000):0.2668110000	(((1eum_A:0.2923440000	1krq_A:0.2496910000):0.2221140000	(2jd7_A:0.1956780000	1vlg_A:0.2797860000):0.1316910000):0.1699530000	3e6s_A:0.6261080000):0.2846360000):0.1654910000	1z6o_A:0.9438560000):0.1097960000	1z6o_M:0.6357990000):0.5512580000):0.1306920000):0.1437360000	1nfv_A:0.7005840000):0.3298180000	2vzb_A:0.5841420000):0.2896360000):0.0459765000):0.1081400000):0.0359513000	(1qgh_A:0.3718200000	2ux1_A:0.5034610000):0.3436510000):0.0922890000):0.0146614000	1n1q_A:0.3039270000);
(1ji5_A:0.2631070000	((1jig_A:0.1624730000	(2chp_A:0.3293440000	((((1dps_A:0.0000010000	1jts_A:0.0000010000):0.1951490000	1uvh_A:0.8130310000):0.1381290000	1o9r_A:0.1804700000):0.4093080000	((1tjo_A:0.0000010000	1tk6_A:0.0000010000):0.5110840000	(((2fzf_A:1.6675690000	(((((1bcf_A:0.0000010000	3e1q_A:0.0000010000):0.1649810000	2fkz_A:0.0933280000):0.1573900000	1jgc_A:0.2157490000):0.3008640000	((1lko_A:0.6368990000	1yuz_A:0.8712730000):0.4989220000	3qhb_A:0.7059130000):0.7626080000):0.0970977000	((((((1lb3_A:0.0436770000	2za7_A:0.1170490000):0.1571110000	1bg7_A:0.0779950000):0.1025160000	1r03_A:0.1172280000):0.2472820000	3e6s_A:0.6545860000):0.1003900000	(1z6o_A:0.8367840000	1z6o_M:0.5783120000):0.2323310000):0.0857068000	((1eum_A:0.2202650000	1krq_A:0.3448640000):0.1778660000	(2jd7_A:0.2348180000	1vlg_A:0.2904950000):0.2083340000):0.2169810000):0.3548890000):0.1297000000):0.0777176000	(1nfv_A:0.7235460000	(1otk_A:1.5932750000	(((((((1oqu_A:0.1604580000	1r2f_A:0.1957550000):0.0346457000	1uzr_A:0.0232650000):0.8711270000	1mxr_A:0.9254380000):0.2380850000	((1jk0_A:0.5604790000	2uw2_A:0.0648850000):0.0558916000	1w68_A:0.0349120000):0.7316450000):0.4654270000	3ee4_A:1.1957440000):0.5421570000	(((2uw1_A:0.0000010000	2uw1_B:0.0000010000):0.1795710000	1afr_A:0.0732390000):0.7635360000	1za0_A:1.6033590000):0.6863220000):0.1610010000	(2inc_B:1.2020920000	((2inp_C:1.0291000000	1mty_B:1.8293840000):0.1771980000	(1mty_D:1.0894740000	3dhg_A:1.1577040000):0.5974640000):0.3108010000):0.4967640000):0.3062310000):0.8549810000):0.0501104000):0.3046550000	2vzb_A:1.0361200000):0.2944170000):0.1548160000):0.2059310000):0.1676600000):0.0117715000	1n1q_A:0.1930670000):0.1142150000	((1qgh_A:0.2859730000	2ux1_A:0.4419680000):0.1996520000	(1ji4_A:0.3833790000	2fjc_A:0.4297980000):0.2325890000):0.0873725000);
(1ji5_A:0.1748610000	((1jig_A:0.1469050000	1n1q_A:0.3358370000):0.0547903000	(2chp_A:0.4335160000	((1ji4_A:0.3942990000	2fjc_A:0.5555580000):0.1474500000	(((((1dps_A:0.0000010000	1jts_A:0.0000010000):0.3672400000	1o9r_A:0.2292860000):0.2913850000	1uvh_A:0.8256970000):0.1391510000	(1tjo_A:0.0000020000	1tk6_A:0.0000010000):0.7885600000):0.2431980000	((2fzf_A:1.6143410000	2vzb_A:0.3406490000):0.2878230000	((((((1bcf_A:0.0000010000	3e1q_A:0.0000010000):0.2269830000	2fkz_A:0.0902790000):0.1445870000	1jgc_A:0.3002360000):0.3829860000	(((1lko_A:0.9501230000	1yuz_A:0.7818270000):0.3720210000	3qhb_A:0.4782130000):1.0582600000	(((((((1lb3_A:0.0406240000	2za7_A:0.0985220000):0.2046200000	1bg7_A:0.1518130000):0.1021460000	1r03_A:0.1011170000):0.2047880000	1z6o_A:0.9558130000):0.1646150000	3e6s_A:0.5792070000):0.1139020000	1z6o_M:0.8467260000):0.1125720000	((1eum_A:0.2231780000	1krq_A:0.3302980000):0.2526260000	(2jd7_A:0.1621940000	1vlg_A:0.2306860000):0.0872988000):0.1103200000):0.3441730000):0.0925260000):0.0871961000	1nfv_A:0.6901610000):0.0645302000	(1otk_A:1.5179750000	(((((1oqu_A:0.1520750000	1r2f_A:0.1918310000):0.0284694000	1uzr_A:0.0215870000):0.8033500000	(1mxr_A:0.9626800000	((1jk0_A:0.5578020000	2uw2_A:0.0673170000):0.0435209000	1w68_A:0.0310370000):0.6036970000):0.2513140000):0.3623880000	3ee4_A:0.8145010000):0.5024340000	((2inc_B:1.1193980000	((2inp_C:0.7019690000	1mty_B:2.0693540000):0.3798830000	(1mty_D:1.1065340000	3dhg_A:1.0990780000):0.7191590000):0.2186210000):0.5975850000	(((2uw1_A:0.0000010000	2uw1_B:0.0000010000):0.2072800000	1afr_A:0.0766220000):0.8254150000	1za0_A:1.4813680000):0.6478080000):0.1174100000):0.2189940000):0.6383630000):0.3322180000):0.2110930000):0.1325780000):0.0827928000):0.1005090000):0.0343086000	(1qgh_A:0.3223770000	2ux1_A:0.3999480000):0.3111110000);
(1ji5_A:0.2098610000	(1jig_A:0.0671980000	((2chp_A:0.4343730000	((1ji4_A:0.4733360000	2fjc_A:0.5092780000):0.0635069000	((((1dps_A:0.0000010000	1jts_A:0.0000010000):0.2788040000	1o9r_A:0.2059090000):0.3306070000	1uvh_A:0.6653440000):0.1949360000	(1tjo_A:0.0000010000	1tk6_A:0.0000010000):0.7369460000):0.2134150000):0.1358480000):0.0507071000	((1qgh_A:0.3724160000	2ux1_A:0.4378230000):0.2234970000	((2fzf_A:1.8182930000	2vzb_A:0.3537500000):0.4607500000	((((((1bcf_A:0.0000010000	3e1q_A:0.0000010000):0.1952370000	2fkz_A:0.1182310000):0.1272340000	1jgc_A:0.2729250000):0.2861050000	(((1lko_A:0.7769770000	1yuz_A:1.1304860000):0.4424990000	3qhb_A:0.6302520000):0.6723730000	(((((1lb3_A:0.0597500000	2za7_A:0.0884250000):0.2262860000	(1bg7_A:0.1350160000	1r03_A:0.1665840000):0.0448682000):0.1320960000	(1z6o_A:0.8313480000	1z6o_M:0.8340000000):0.3339400000):0.3007230000	3e6s_A:0.6063390000):0.0887856000	((1eum_A:0.3234650000	1krq_A:0.2983090000):0.2063740000	(2jd7_A:0.1928340000	1vlg_A:0.2653670000):0.2159720000):0.0373224000):0.5459030000):0.2064580000):0.2644640000	1nfv_A:0.5666580000):0.2515710000	(1otk_A:1.7344990000	(((((((1oqu_A:0.2156800000	1r2f_A:0.1459340000):0.0691275000	1uzr_A:0.0001510000):0.7837350000	1mxr_A:0.8676620000):0.3861670000	((1jk0_A:0.5589210000	2uw2_A:0.0814240000):0.0250005000	1w68_A:0.0484780000):0.8315130000):0.2857150000	3ee4_A:0.9225820000):0.3157020000	(((2uw1_A:0.0000010000	2uw1_B:0.0000010000):0.1873670000	1afr_A:0.1062900000):1.2242300000	1za0_A:1.2284620000):0.4708640000):0.1129600000	(2inc_B:1.1137760000	((2inp_C:0.9962540000	1mty_B:1.9903360000):0.2403580000	(1mty_D:1.1851280000	3dhg_A:1.3328400000):0.4165790000):0.2009970000):0.7356300000):0.4026520000):0.7405200000):0.1956790000):0.4983010000):0.0548779000):0.1391270000):0.0828424000	1n1q_A:0.2266360000);
(1ji5_A:0.2275690000	(1jig_A:0.1621860000	1n1q_A:0.2658640000):0.0233620000	((2chp_A:0.3678380000	(((1ji4_A:0.3361490000	2fjc_A:0.4446360000):0.1477070000	((2fzf_A:2.1691780000	2vzb_A:0.4457910000):0.3570620000	(((((((1bcf_A:0.0000010000	3e1q_A:0.0000010000):0.1592110000	2fkz_A:0.1346750000):0.1695970000	1jgc_A:0.2040820000):0.4634860000	((1lko_A:0.6168160000	1yuz_A:1.0810520000):0.6111670000	3qhb_A:0.5685160000):0.7657040000):0.1101830000	(((((1lb3_A:0.0750070000	2za7_A:0.1064860000):0.2264200000	1bg7_A:0.0942530000):0.0748879000	1r03_A:0.1084880000):0.1750610000	(1z6o_A:0.8915180000	1z6o_M:0.7961940000):0.2816570000):0.1596420000	(((1eum_A:0.2693550000	1krq_A:0.3231290000):0.2432790000	(2jd7_A:0.1848420000	1vlg_A:0.3573830000):0.1894260000):0.1663320000	3e6s_A:0.7892430000):0.1274070000):0.5234520000):0.2907720000	1nfv_A:0.5934750000):0.3134500000	(1otk_A:1.7177750000	((((((1oqu_A:0.1705910000	1r2f_A:0.1626970000):0.0515404000	1uzr_A:0.0326060000):0.7918150000	1mxr_A:0.9678530000):0.0963345000	((1jk0_A:0.5017920000	2uw2_A:0.0747250000):0.0313211000	1w68_A:0.0455840000):0.9213710000):0.3105480000	3ee4_A:0.8953360000):0.2784460000	((((2inc_B:1.0358910000	1mty_B:1.8365570000):0.1371290000	2inp_C:1.0081500000):0.2461170000	(1mty_D:1.1582760000	3dhg_A:1.1444660000):0.4310590000):0.6376250000	(((2uw1_A:0.0000010000	2uw1_B:0.0000010000):0.1528430000	1afr_A:0.0861810000):0.9391120000	1za0_A:1.2795050000):0.4101550000):0.1737290000):0.3198380000):0.6733730000):0.2528750000):0.3383610000):0.0155065000	(((1dps_A:0.0000010000	1jts_A:0.0000010000):0.2867680000	1o9r_A:0.1201960000):0.2439000000	(1uvh_A:0.5495430000	(1tjo_A:0.0000010000	1tk6_A:0.0000010000):0.8555030000):0.2560410000):0.2639260000):0.1915670000):0.0691727000	(1qgh_A:0.2498050000	2ux1_A:0.5285040000):0.3008400000):0.0882772000);
(1ji5_A:0.3084290000	(1jig_A:0.1769890000	((2chp_A:0.3713880000	(((1ji4_A:0.4513030000	2fjc_A:0.6276290000):0.0984381000	((((1dps_A:0.0000010000	1jts_A:0.0000010000):0.2610850000	1o9r_A:0.2538070000):0.2301270000	1uvh_A:0.7734430000):0.2641260000	(1tjo_A:0.0000010000	1tk6_A:0.0000020000):0.8102780000):0.2212920000):0.0353399000	((((2fzf_A:1.6474080000	1nfv_A:0.5485700000):0.2818540000	((((1bcf_A:0.0000010000	3e1q_A:0.0000010000):0.2027050000	2fkz_A:0.0570630000):0.0935095000	1jgc_A:0.3459470000):0.1811460000	(((1lko_A:0.8310320000	1yuz_A:1.1656150000):0.2440280000	3qhb_A:0.8611680000):0.8692590000	((((1lb3_A:0.0811110000	2za7_A:0.0809710000):0.1648280000	(1bg7_A:0.1183690000	1r03_A:0.1559070000):0.1154260000):0.2256270000	(1z6o_A:0.7705720000	1z6o_M:0.5966230000):0.2263500000):0.2179190000	(((1eum_A:0.3034140000	1krq_A:0.3319400000):0.1341940000	3e6s_A:0.6680600000):0.1112950000	(2jd7_A:0.1377810000	1vlg_A:0.3396770000):0.0980148000):0.1811800000):0.2617500000):0.1199950000):0.3678400000):0.1771250000	2vzb_A:0.9449860000):0.1958830000	(1otk_A:1.2661830000	(((((((1oqu_A:0.1811810000	1r2f_A:0.1685000000):0.0364323000	1uzr_A:0.0236490000):0.7448200000	1mxr_A:0.9684340000):0.2949710000	((1jk0_A:0.5663180000	2uw2_A:0.0652520000):0.0573403000	1w68_A:0.0321930000):0.8423930000):0.3045520000	3ee4_A:0.8619500000):0.3690530000	((2inc_B:1.1394390000	(2inp_C:0.8412940000	1mty_B:1.8978110000):0.2945380000):0.4433460000	(1mty_D:1.2559180000	3dhg_A:1.4319730000):0.2735370000):0.7183040000):0.1413140000	(((2uw1_A:0.0000010000	2uw1_B:0.0000010000):0.1394190000	1afr_A:0.0881980000):1.1694700000	1za0_A:1.1905960000):0.6105940000):0.2979790000):0.6708880000):0.5106760000):0.0972397000):0.0885132000	(1qgh_A:0.2741370000	2ux1_A:0.4104420000):0.3959580000):0.0962787000):0.0151904000	1n1q_A:0.2908090000);
(1ji5_A:0.2204410000	(1jig_A:0.1409760000	(((1qgh_A:0.3376410000	2ux1_A:0.3716880000):0.2383830000	(1ji4_A:0.3860100000	2fjc_A:0.5110260000):0.1920330000):0.0570778000	(((((1dps_A:0.0000010000	1jts_A:0.0000010000):0.3672660000	1o9r_A:0.2634320000):0.2245670000	1uvh_A:0.6956110000):0.2224500000	(1tjo_A:0.0000010000	1tk6_A:0.0000010000):0.6897790000):0.2348710000	(((2fzf_A:2.0398670000	(((((1bcf_A:0.0000010000	3e1q_A:0.0000010000):0.1664300000	2fkz_A:0.1110530000):0.1341700000	1jgc_A:0.2878870000):0.3880300000	(((1lko_A:0.7654650000	1yuz_A:1.1007860000):0.2755710000	3qhb_A:0.6551160000):0.6797800000	(((((1lb3_A:0.0519210000	2za7_A:0.0632720000):0.2120930000	1bg7_A:0.0752370000):0.0834916000	1r03_A:0.1560040000):0.2222150000	(1z6o_A:0.8285180000	1z6o_M:0.5961840000):0.3911480000):0.2728510000	(((1eum_A:0.3837840000	1krq_A:0.3315070000):0.1286880000	3e6s_A:0.6887550000):0.1234560000	(2jd7_A:0.1465930000	1vlg_A:0.4174160000):0.1531170000):0.1547580000):0.4703090000):0.1292570000):0.2233700000	1nfv_A:0.7949260000):0.0105887000):0.2600580000	2vzb_A:0.7961160000):0.1802420000	(1otk_A:1.5009080000	(((((((1oqu_A:0.1710970000	1r2f_A:0.1939880000):0.0413041000	1uzr_A:0.0233160000):0.8426370000	1mxr_A:0.8752780000):0.3027720000	((1jk0_A:0.5346270000	2uw2_A:0.0346120000):0.0794729000	1w68_A:0.0225430000):0.6581190000):0.3991350000	3ee4_A:0.9116920000):0.4775590000	((((2inc_B:1.0556510000	2inp_C:1.1274600000):0.3118240000	1mty_B:2.0796130000):0.1374890000	3dhg_A:1.2463550000):0.3809350000	1mty_D:1.2948190000):0.5765920000):0.1409410000	(((2uw1_A:0.0000010000	2uw1_B:0.0000010000):0.0955749000	1afr_A:0.1007400000):1.0335600000	1za0_A:1.3328600000):0.4637290000):0.3667030000):0.7280190000):0.2036310000):0.1074730000):0.1401570000):0.0997754000	(1n1q_A:0.2452790000	2chp_A:0.3928330000):0.0718346000);
(1ji5_A:0.0626770000	((1jig_A:0.1736710000	(2chp_A:0.3540680000	(((1ji4_A:0.4430380000	2fjc_A:0.4471170000):0.1477260000	((((1dps_A:0.0000010000	1jts_A:0.0000010000):0.2186380000	1o9r_A:0.2209600000):0.4240850000	1uvh_A:0.5835740000):0.2558640000	(1tjo_A:0.0000010000	1tk6_A:0.0000010000):0.7772800000):0.2617940000):0.1729710000	((2fzf_A:1.8585070000	2vzb_A:0.4851700000):0.4530570000	(((((1bcf_A:0.0000010000	3e1q_A:0.0000010000):0.2446320000	2fkz_A:0.0776310000):0.0876397000	1jgc_A:0.3741100000):0.2900380000	(((1lko_A:0.7031200000	1yuz_A:1.0147120000):0.6156820000	3qhb_A:0.6110800000):0.8261160000	((((((1lb3_A:0.0716430000	2za7_A:0.0825660000):0.2182070000	(1bg7_A:0.1520490000	1r03_A:0.1394030000):0.0749423000):0.2483240000	3e6s_A:0.7467880000):0.1624750000	(1z6o_A:0.9700790000	1z6o_M:0.6172620000):0.2708470000):0.1173900000	((1eum_A:0.3432980000	1krq_A:0.2508620000):0.2739090000	(2jd7_A:0.1832700000	1vlg_A:0.2802010000):0.0534139000):0.1703150000):0.3750020000	(1otk_A:1.5421570000	(((((((1oqu_A:0.1665520000	1r2f_A:0.1563190000):0.0510996000	1uzr_A:0.0215210000):0.6216810000	1mxr_A:1.1169140000):0.3006630000	((1jk0_A:0.5993900000	2uw2_A:0.0515680000):0.0601809000	1w68_A:0.0218410000):0.8139320000):0.3306770000	3ee4_A:0.9696450000):0.2336980000	(2inc_B:1.0903840000	((2inp_C:0.7901770000	1mty_B:2.1871460000):0.1770810000	(1mty_D:1.5239010000	3dhg_A:1.0421800000):0.7169090000):0.2907580000):0.7380330000):0.2384310000	(((2uw1_A:0.0000010000	2uw1_B:0.0000010000):0.1455170000	1afr_A:0.0915810000):0.8924830000	1za0_A:1.1692700000):0.5342470000):0.3254500000):0.6843430000):0.0458624000):0.2675160000):0.1536100000	1nfv_A:0.6374480000):0.1620650000):0.3680460000):0.0650162000):0.1693590000):0.0204069000	1n1q_A:0.2956950000):0.2050430000	(1qgh_A:0.0655450000	2ux1_A:0.6537840000):0.4649760000);
(1ji5_A:0.2197240000	(1jig_A:0.2075340000	((2chp_A:0.4255280000	((1qgh_A:0.3125450000	2ux1_A:0.5322120000):0.2853260000	(1ji4_A:0.2977690000	2fjc_A:0.5635010000):0.1953520000):0.1016680000):0.0210203000	(((((1dps_A:0.0000010000	1jts_A:0.0000010000):0.3280400000	1o9r_A:0.2081850000):0.2754060000	1uvh_A:0.6702410000):0.3018340000	(1tjo_A:0.0000010000	1tk6_A:0.0000010000):0.7381820000):0.1722910000	((2fzf_A:1.6665440000	2vzb_A:0.5086680000):0.3353850000	((((((1bcf_A:0.0000010000	3e1q_A:0.0000010000):0.2317340000	2fkz_A:0.1588330000):0.1139410000	1jgc_A:0.2983990000):0.4051770000	(((1lko_A:0.8123220000	1yuz_A:0.8354420000):0.5428760000	3qhb_A:0.7122530000):0.7021150000	(((((1lb3_A:0.0747210000	2za7_A:0.0666890000):0.2644520000	(1bg7_A:0.1355330000	1r03_A:0.1458130000):0.0715452000):0.2547920000	3e6s_A:0.7598640000):0.2006730000	(1z6o_A:1.0689330000	1z6o_M:0.5294040000):0.3396690000):0.0948695000	((1eum_A:0.2783100000	1krq_A:0.3153020000):0.1897300000	(2jd7_A:0.1880530000	1vlg_A:0.2875980000):0.1529290000):0.0903000000):0.3951350000):0.2307880000):0.1800040000	1nfv_A:0.5741510000):0.2056650000	((1otk_A:1.8628860000	(((2uw1_A:0.0000010000	2uw1_B:0.0000010000):0.1181160000	1afr_A:0.1415890000):0.9749390000	1za0_A:1.3134430000):0.4243220000):0.1967310000	((((((1oqu_A:0.1455180000	1uzr_A:0.0574260000):0.0807491000	1r2f_A:0.0968980000):0.7256410000	1mxr_A:0.9414520000):0.1920310000	((1jk0_A:0.5875270000	2uw2_A:0.0672160000):0.0442441000	1w68_A:0.0230450000):0.6288190000):0.3839160000	3ee4_A:0.8656320000):0.2406260000	(((2inc_B:1.0010730000	1mty_B:1.9779290000):0.3699000000	2inp_C:0.8904740000):0.4084860000	(1mty_D:1.2884820000	3dhg_A:1.0194980000):0.4874500000):0.6372540000):0.2248030000):0.8604840000):0.1150630000):0.3032550000):0.1108970000):0.1217470000):0.0613910000	1n1q_A:0.2760820000);
(1ji5_A:0.2666190000	((1jig_A:0.1387030000	(1n1q_A:0.2461700000	(2chp_A:0.2622150000	(((((1dps_A:0.0000010000	1jts_A:0.0000010000):0.3688790000	1o9r_A:0.1769090000):0.3519820000	1uvh_A:0.9987260000):0.1336630000	(1tjo_A:0.0000010000	1tk6_A:0.0000010000):0.7335850000):0.2785800000	((2fzf_A:1.8339380000	2vzb_A:0.5737390000):0.1526690000	((((((1bcf_A:0.0000010000	3e1q_A:0.0000010000):0.1887560000	2fkz_A:0.1150220000):0.1092980000	1jgc_A:0.3107970000):0.3535770000	(((1lko_A:0.6005280000	1yuz_A:1.0707150000):0.5425410000	3qhb_A:0.7129180000):0.7335370000	(((((((1lb3_A:0.0512550000	2za7_A:0.1071690000):0.2165910000	1bg7_A:0.0897340000):0.1244380000	1r03_A:0.1150150000):0.2707090000	3e6s_A:0.6978870000):0.1927770000	(((1eum_A:0.3964630000	1krq_A:0.3837600000):0.2772820000	2jd7_A:0.1517880000):0.0898047000	1vlg_A:0.2539400000):0.2512440000):0.1306500000	1z6o_A:1.0459540000):0.1023790000	1z6o_M:0.5725700000):0.2195390000):0.1852940000):0.0567049000	(1otk_A:1.9310440000	((((((1oqu_A:0.1839450000	1r2f_A:0.1905640000):0.0459055000	1uzr_A:0.0350920000):0.6529190000	1mxr_A:1.0985650000):0.3174770000	((1jk0_A:0.5261660000	2uw2_A:0.0704280000):0.0415215000	1w68_A:0.0508480000):0.8569160000):0.3028370000	3ee4_A:0.9418910000):0.3872040000	(((2inc_B:1.1163440000	(2inp_C:0.7104390000	1mty_B:2.1155850000):0.3132810000):0.6144310000	(1mty_D:1.0650170000	3dhg_A:1.3981160000):0.5168810000):0.4139340000	(((2uw1_A:0.0000010000	2uw1_B:0.0000010000):0.1596860000	1afr_A:0.0967130000):1.0354800000	1za0_A:1.5104260000):0.4926750000):0.3123580000):0.3194030000):0.9564690000):0.2215720000	1nfv_A:0.6762720000):0.5600100000):0.2992940000):0.1273080000):0.1872260000):0.0641783000):0.0757265000	1ji4_A:0.6511160000):0.0756828000	((1qgh_A:0.4241860000	2ux1_A:0.3794620000):0.2309510000	2fjc_A:0.6824520000):0.1338580000);
(1ji5_A:0.1860290000	(1jig_A:0.2718700000	(1n1q_A:0.2039750000	(1qgh_A:0.3179770000	2ux1_A:0.3677140000):0.3198710000):0.1222930000):0.0181787000	(2chp_A:0.4590980000	((1ji4_A:0.4511210000	2fjc_A:0.6132700000):0.1456160000	(((((1dps_A:0.0000010000	1jts_A:0.0000010000):0.2781980000	1o9r_A:0.2258650000):0.3337080000	1uvh_A:0.8073220000):0.1788140000	(1tjo_A:0.0000010000	1tk6_A:0.0000010000):0.7515300000):0.1971370000	((2fzf_A:1.6211210000	2vzb_A:0.3171400000):0.5340040000	(((((((1bcf_A:0.0000010000	3e1q_A:0.0000010000):0.1707640000	2fkz_A:0.1069750000):0.1514880000	1jgc_A:0.3207150000):0.3153490000	((((((1lb3_A:0.0718280000	2za7_A:0.0863270000):0.1424290000	(1z6o_A:0.8961410000	1z6o_M:0.6812000000):0.4460060000):0.0495753000	1bg7_A:0.0995280000):0.1277370000	1r03_A:0.1060810000):0.3276410000	3e6s_A:0.6292800000):0.1979390000	((1eum_A:0.2989000000	1krq_A:0.3112060000):0.1618500000	(2jd7_A:0.1919560000	1vlg_A:0.2343380000):0.1144940000):0.1348860000):0.4425610000):0.1756030000	((1lko_A:0.7860090000	1yuz_A:0.8677130000):0.5510020000	3qhb_A:0.6794880000):0.8822440000):0.1618590000	1nfv_A:0.5719490000):0.1103830000	(1otk_A:1.8348830000	(((((((1oqu_A:0.1491620000	1r2f_A:0.1763650000):0.0591985000	1uzr_A:0.0198850000):0.8526440000	1mxr_A:0.9945240000):0.1401340000	((1jk0_A:0.5026400000	2uw2_A:0.0776320000):0.0370861000	1w68_A:0.0168780000):0.9683160000):0.3003450000	3ee4_A:1.0586130000):0.3026610000	(((2uw1_A:0.0000010000	2uw1_B:0.0000010000):0.1408830000	1afr_A:0.0894800000):0.8441290000	1za0_A:1.2224540000):0.7736300000):0.1531190000	((2inc_B:1.0684380000	(2inp_C:0.9792510000	1mty_B:1.8204570000):0.3567980000):0.6587290000	(1mty_D:1.1336970000	3dhg_A:1.1974120000):0.4136690000):0.7004220000):0.3196400000):0.6118610000):0.1973350000):0.2769090000):0.0534591000):0.1343670000):0.1326580000);
(1ji5_A:0.2712520000	(1jig_A:0.1122360000	(1n1q_A:0.1926960000	(2chp_A:0.4873490000	(((((1dps_A:0.0000010000	1jts_A:0.0000010000):0.3014170000	1o9r_A:0.2314990000):0.2570220000	1uvh_A:0.7911350000):0.2057560000	(1tjo_A:0.0000010000	1tk6_A:0.0000010000):0.6828240000):0.1242460000	((2fzf_A:2.0820740000	((((((1bcf_A:0.0000010000	3e1q_A:0.0000010000):0.1584360000	2fkz_A:0.1421360000):0.2622540000	1jgc_A:0.1773340000):0.4517010000	(((1lko_A:0.7410790000	1yuz_A:0.8479540000):0.2667520000	3qhb_A:0.6940770000):0.7896020000	(((((1lb3_A:0.0604230000	2za7_A:0.0641440000):0.2232120000	(1bg7_A:0.0433100000	(1z6o_A:0.9763380000	1z6o_M:0.7771580000):0.4958330000):0.0720879000):0.0681205000	1r03_A:0.0792430000):0.3041660000	3e6s_A:0.5714750000):0.2138800000	((1eum_A:0.1960280000	1krq_A:0.2850570000):0.2180150000	(2jd7_A:0.1775410000	1vlg_A:0.2240150000):0.1990770000):0.0920800000):0.4834990000):0.1606660000):0.3613530000	1nfv_A:0.6837610000):0.0985591000	(1otk_A:1.8904300000	(((((((1oqu_A:0.1544410000	1uzr_A:0.0546730000):0.0729158000	1r2f_A:0.1431420000):0.7212720000	1mxr_A:0.9199860000):0.1569630000	((1jk0_A:0.5105920000	2uw2_A:0.0554510000):0.0333128000	1w68_A:0.0399870000):0.9083340000):0.3477430000	3ee4_A:0.9506400000):0.1234790000	(((2inc_B:1.1330470000	1mty_B:1.6689380000):0.2020860000	2inp_C:1.0464660000):0.2941110000	(1mty_D:1.0570440000	3dhg_A:1.1115640000):0.6249920000):0.6170960000):0.4074810000	(((2uw1_A:0.0000010000	2uw1_B:0.0000010000):0.1254250000	1afr_A:0.0856910000):0.7098590000	1za0_A:1.4253230000):0.4959150000):0.2134690000):0.6813530000):0.0877172000):0.1294020000	2vzb_A:0.7748080000):0.4672050000):0.0995275000):0.1613090000):0.0342995000):0.0552714000	((1qgh_A:0.3203990000	2ux1_A:0.4376440000):0.2513920000	(1ji4_A:0.5200430000	2fjc_A:0.4549920000):0.2560470000):0.1247510000);
(1ji5_A:0.2911960000	(1jig_A:0.1113590000	((2chp_A:0.4448780000	(((1ji4_A:0.4815890000	2fjc_A:0.4340370000):0.1046270000	(((1dps_A:0.0000010000	1jts_A:0.0000010000):0.2235320000	1o9r_A:0.2677870000):0.2706020000	(1uvh_A:0.5731980000	(1tjo_A:0.0000010000	1tk6_A:0.0000010000):0.5883470000):0.2626400000):0.3440130000):0.1003930000	((2fzf_A:1.9408860000	2vzb_A:0.3081990000):0.6663240000	((((((1bcf_A:0.0000010000	3e1q_A:0.0000010000):0.1830930000	2fkz_A:0.1458720000):0.1491270000	1jgc_A:0.2860720000):0.4239660000	(((1lko_A:0.5638440000	1yuz_A:0.7598000000):0.4236620000	3qhb_A:0.7015950000):0.7698700000	((((((1lb3_A:0.0623150000	2za7_A:0.0998920000):0.2129700000	1bg7_A:0.0923340000):0.1118990000	1r03_A:0.0796330000):0.2261030000	(1z6o_A:0.7646760000	1z6o_M:0.5525360000):0.3070350000):0.2245220000	3e6s_A:0.6557880000):0.1103970000	(((1eum_A:0.3214940000	1krq_A:0.2633500000):0.3015930000	2jd7_A:0.2015090000):0.0861950000	1vlg_A:0.2286600000):0.1841940000):0.3781290000):0.0989488000):0.1919540000	1nfv_A:0.6274430000):0.1145850000	(1otk_A:1.8618270000	(((((((1oqu_A:0.1877370000	1r2f_A:0.2048490000):0.0458964000	1uzr_A:0.0122000000):0.7937950000	1mxr_A:1.0550890000):0.2571520000	((1jk0_A:0.4811210000	2uw2_A:0.0678840000):0.0552454000	1w68_A:0.0370250000):0.8168410000):0.3743820000	3ee4_A:0.9182870000):0.2698040000	((2inc_B:0.9679740000	(2inp_C:1.0276700000	1mty_B:1.6285950000):0.1527800000):0.4101480000	(1mty_D:1.2964120000	3dhg_A:0.9136350000):0.2558960000):0.6495270000):0.2740830000	(((2uw1_A:0.0000010000	2uw1_B:0.0000010000):0.1660310000	1afr_A:0.0848700000):0.7585240000	1za0_A:1.4686630000):0.3876950000):0.3333080000):0.3177040000):0.2237530000):0.5470380000):0.1031910000):0.0456458000	(1qgh_A:0.2659750000	2ux1_A:0.4210600000):0.3250960000):0.1110630000):0.0194372000	1n1q_A:0.2788680000);
(1ji5_A:0.2240630000	(1jig_A:0.1265700000	(1n1q_A:0.1504100000	(1qgh_A:0.2858990000	2ux1_A:0.3839700000):0.2375660000):0.1273250000):0.0490194000	(2chp_A:0.3174570000	(((1ji4_A:0.3892730000	2fjc_A:0.5112540000):0.0909470000	((((1dps_A:0.0000010000	1jts_A:0.0000010000):0.3450010000	1o9r_A:0.1402540000):0.2777630000	1uvh_A:0.6890770000):0.1472660000	(1tjo_A:0.0000010000	1tk6_A:0.0000010000):0.6377680000):0.2365230000):0.1480720000	((2fzf_A:2.3075030000	2vzb_A:0.1890100000):0.7330960000	((((((1bcf_A:0.0000010000	3e1q_A:0.0000010000):0.1564750000	2fkz_A:0.0713800000):0.1767060000	1jgc_A:0.1596200000):0.4780340000	(((1lko_A:0.6222040000	1yuz_A:1.0134810000):0.6167980000	3qhb_A:0.5464880000):0.5571320000	(((((1lb3_A:0.0434630000	2za7_A:0.0900780000):0.2162160000	1bg7_A:0.1215170000):0.0579490000	1r03_A:0.0865770000):0.2425870000	(1z6o_A:0.7907860000	1z6o_M:0.6880700000):0.4199220000):0.1733330000	(((1eum_A:0.2557210000	1krq_A:0.2951090000):0.1167900000	3e6s_A:0.6684980000):0.0721464000	(2jd7_A:0.2476770000	1vlg_A:0.2616590000):0.1149340000):0.1716630000):0.3210220000):0.3133060000):0.2599350000	1nfv_A:0.4129730000):0.1274550000	(1otk_A:1.5751220000	(((((1oqu_A:0.1820090000	1uzr_A:0.0556420000):0.0772794000	1r2f_A:0.0966050000):0.8244480000	(1mxr_A:0.7799440000	((1jk0_A:0.5147240000	2uw2_A:0.0593830000):0.0276066000	1w68_A:0.0401660000):0.8305840000):0.1881800000):0.5048760000	3ee4_A:0.7516970000):0.3589920000	((((2inc_B:1.0379320000	2inp_C:0.8060660000):0.1863290000	1mty_B:1.8999340000):0.1205900000	(1mty_D:0.8911440000	3dhg_A:1.1028900000):0.5316720000):0.6429090000	(((2uw1_A:0.0000010000	2uw1_B:0.0000010000):0.1284950000	1afr_A:0.0909840000):1.1129300000	1za0_A:1.4270900000):0.3052360000):0.1131690000):0.2842130000):0.6018730000):0.1983020000):0.3418360000):0.0677829000):0.1820730000);
(1ji5_A:0.1249450000	(1jig_A:0.1453420000	(1n1q_A:0.1873500000	(2chp_A:0.3246940000	((1ji4_A:0.4474370000	2fjc_A:0.4416610000):0.1906580000	(((((1dps_A:0.0000010000	1jts_A:0.0000010000):0.2568230000	1o9r_A:0.2970020000):0.2052840000	1uvh_A:0.5619880000):0.3025790000	(1tjo_A:0.0000010000	1tk6_A:0.0000010000):0.6714320000):0.1477630000	((2fzf_A:1.6116270000	2vzb_A:0.4376190000):0.3356600000	((((((1bcf_A:0.0000010000	3e1q_A:0.0000010000):0.1484340000	2fkz_A:0.0669320000):0.1360890000	1jgc_A:0.1832590000):0.3878790000	(((1lko_A:0.7881800000	1yuz_A:0.7435680000):0.3485060000	3qhb_A:0.8857570000):0.5315640000	((((((1lb3_A:0.0732840000	2za7_A:0.1211980000):0.1853130000	1bg7_A:0.1140440000):0.0210875000	(1z6o_A:0.9945410000	1z6o_M:0.6524840000):0.3428800000):0.0729796000	1r03_A:0.1256470000):0.3126140000	3e6s_A:0.5302350000):0.2341520000	((1eum_A:0.1883880000	1krq_A:0.3558820000):0.1562760000	(2jd7_A:0.1586000000	1vlg_A:0.2877610000):0.1262220000):0.0859307000):0.3568630000):0.1388780000):0.1564830000	1nfv_A:0.4983020000):0.2782350000	(1otk_A:1.5489080000	(((((((1oqu_A:0.1417400000	1r2f_A:0.1690070000):0.0479871000	1uzr_A:0.0330450000):0.5911660000	1mxr_A:0.9588530000):0.1726570000	((1jk0_A:0.5465080000	2uw2_A:0.0654100000):0.0505974000	1w68_A:0.0522920000):0.7360480000):0.4855920000	(2inc_B:1.5468830000	((2inp_C:0.9634360000	1mty_B:1.8509540000):0.2744060000	(1mty_D:1.3453700000	3dhg_A:0.9079370000):0.3831800000):0.1835820000):0.5899080000):0.1986810000	3ee4_A:1.0035620000):0.3253250000	(((2uw1_A:0.0000010000	2uw1_B:0.0000010000):0.1527720000	1afr_A:0.0597590000):0.8877130000	1za0_A:1.3855300000):0.5003320000):0.2512360000):0.5419630000):0.1609660000):0.4226460000):0.0804319000):0.1302140000):0.1345310000):0.0247944000):0.0897876000	(1qgh_A:0.1479090000	2ux1_A:0.5520370000):0.4401890000);
(1ji5_A:0.2322190000	(1jig_A:0.0992020000	((1qgh_A:0.3050920000	2ux1_A:0.4550730000):0.2454810000	(((1ji4_A:0.4174650000	2fjc_A:0.3880780000):0.0696718000	(((2fzf_A:1.9270210000	(((((1bcf_A:0.0000010000	3e1q_A:0.0000010000):0.1626960000	2fkz_A:0.0967990000):0.1594900000	1jgc_A:0.2813640000):0.4404650000	(((1lko_A:0.7853790000	1yuz_A:0.8447610000):0.2885790000	3qhb_A:0.6592240000):1.1822800000	(((((1lb3_A:0.0735010000	2za7_A:0.0594100000):0.2030590000	1bg7_A:0.1219790000):0.1016430000	1r03_A:0.1014940000):0.1309150000	(1z6o_A:0.8758850000	1z6o_M:0.7022500000):0.2974230000):0.2647070000	(((1eum_A:0.3306870000	1krq_A:0.2894820000):0.1669740000	3e6s_A:0.5578810000):0.0767182000	(2jd7_A:0.2659210000	1vlg_A:0.2711240000):0.2262550000):0.0961331000):0.2553060000):0.1570600000):0.2332820000	1nfv_A:0.4881410000):0.0964655000):0.0018481000	(1otk_A:1.6163180000	(((((((1oqu_A:0.1710690000	1r2f_A:0.1691810000):0.0681364000	1uzr_A:0.0126150000):0.7445160000	1mxr_A:0.9325560000):0.2649980000	(1jk0_A:0.3715880000	(2uw2_A:0.0752810000	1w68_A:0.0415470000):0.1737750000):0.7754830000):0.2869540000	3ee4_A:1.1742630000):0.4284460000	(((2inc_B:0.9773450000	1mty_B:1.8529160000):0.2091310000	2inp_C:0.9523290000):0.3050120000	(1mty_D:1.2983070000	3dhg_A:0.8845070000):0.6942610000):0.5494170000):0.3615450000	(((2uw1_A:0.0000010000	2uw1_B:0.0000010000):0.1960330000	1afr_A:0.0491880000):0.9931040000	1za0_A:1.3843400000):0.5245070000):0.2082650000):0.7699830000):0.2278010000	2vzb_A:0.8466810000):0.3816280000):0.1151940000	((((1dps_A:0.0000010000	1jts_A:0.0000010000):0.3171490000	1o9r_A:0.2460910000):0.3420770000	(1tjo_A:0.0000010000	1tk6_A:0.0000010000):0.6310220000):0.0793686000	1uvh_A:0.8390520000):0.2702230000):0.1141370000):0.1788810000):0.0329126000	(1n1q_A:0.1897410000	2chp_A:0.4229840000):0.1052700000);
(1ji5_A:0.2086920000	1jig_A:0.1584520000	(1n1q_A:0.2426580000	((2chp_A:0.3380520000	(1qgh_A:0.3369510000	2ux1_A:0.3901320000):0.3022700000):0.0655613000	((1ji4_A:0.3403110000	2fjc_A:0.6269980000):0.1311980000	(((((1dps_A:0.0000010000	1jts_A:0.0000010000):0.2856900000	1o9r_A:0.2171360000):0.3751000000	1uvh_A:0.8742690000):0.1095270000	(1tjo_A:0.0000010000	1tk6_A:0.0000010000):0.7219490000):0.2552170000	((2fzf_A:2.2310950000	2vzb_A:0.3948840000):0.3783160000	((((((1bcf_A:0.0000010000	3e1q_A:0.0000010000):0.2711240000	2fkz_A:0.0492800000):0.1027540000	1jgc_A:0.2568310000):0.3363810000	(((1lko_A:0.6457280000	1yuz_A:1.0667970000):0.6534480000	3qhb_A:0.6989080000):0.8827650000	((((((1lb3_A:0.0597330000	2za7_A:0.0875780000):0.2057600000	1bg7_A:0.1346600000):0.0923233000	1r03_A:0.1211420000):0.2553150000	3e6s_A:0.7916210000):0.1912170000	(1z6o_A:0.9406500000	1z6o_M:0.4958350000):0.2611420000):0.1138200000	((1eum_A:0.3251790000	1krq_A:0.3210640000):0.2310060000	(2jd7_A:0.2419750000	1vlg_A:0.2875640000):0.1610210000):0.2048340000):0.3961690000):0.1567740000):0.1124680000	1nfv_A:0.5655540000):0.2168070000	(1otk_A:1.1557060000	(((((((1oqu_A:0.1789040000	1uzr_A:0.0737110000):0.0649984000	1r2f_A:0.1351010000):0.7016100000	1mxr_A:1.0045240000):0.1426520000	((1jk0_A:0.5858910000	2uw2_A:0.0506910000):0.0552486000	1w68_A:0.0255710000):0.7326170000):0.2330030000	3ee4_A:0.9724410000):0.2683440000	(((2inc_B:1.0791440000	2inp_C:0.8968610000):0.1123340000	1mty_B:2.1518940000):0.3526590000	(1mty_D:0.9379170000	3dhg_A:1.4078750000):0.7442650000):0.5291930000):0.1751540000	(((2uw1_A:0.0000010000	2uw1_B:0.0000010000):0.1639950000	1afr_A:0.1189280000):1.1027900000	1za0_A:1.5887400000):0.3693160000):0.4070010000):0.6050190000):0.3220650000):0.1974630000):0.0659983000):0.1293330000):0.0870989000):0.0752350000);
(1ji5_A:0.1554730000	(1jig_A:0.1863810000	(1n1q_A:0.2804560000	((2chp_A:0.3113220000	(((((1dps_A:0.0000010000	1jts_A:0.0000010000):0.3143090000	1o9r_A:0.1610420000):0.3163450000	1uvh_A:0.6290600000):0.1425970000	(1tjo_A:0.0000010000	1tk6_A:0.0000010000):0.9107280000):0.2071930000	((2fzf_A:2.5443540000	2vzb_A:0.5645880000):0.4517350000	((((((1bcf_A:0.0000010000	3e1q_A:0.0000010000):0.1887660000	2fkz_A:0.0779290000):0.1415070000	1jgc_A:0.3421090000):0.3916900000	(((1lko_A:0.7279160000	1yuz_A:0.8076480000):0.3568020000	3qhb_A:0.7652930000):0.8800600000	(((((((1lb3_A:0.0404950000	2za7_A:0.0946770000):0.1968360000	1z6o_M:1.0687770000):0.0633197000	1bg7_A:0.0866630000):0.1002850000	1r03_A:0.1151030000):0.0996430000	1z6o_A:1.3743460000):0.2198110000	3e6s_A:0.6466190000):0.2029660000	((1eum_A:0.2863500000	1krq_A:0.3031430000):0.2397760000	(2jd7_A:0.1985470000	1vlg_A:0.2259800000):0.1498850000):0.1190650000):0.2345780000):0.1651270000):0.2346100000	((1otk_A:1.5358730000	((2inc_B:1.0684140000	2inp_C:0.7873980000):0.4738050000	(1mty_B:2.0452520000	(1mty_D:1.4058270000	3dhg_A:1.0635870000):0.3920490000):0.1696160000):0.5937730000):0.2268410000	((((((1oqu_A:0.1683560000	1uzr_A:0.0590400000):0.0728212000	1r2f_A:0.0868590000):0.7984680000	1mxr_A:0.9154780000):0.2133940000	((1jk0_A:0.6294840000	2uw2_A:0.0396270000):0.0708435000	1w68_A:0.0189730000):0.7076360000):0.3202410000	3ee4_A:0.8635610000):0.5865470000	(((2uw1_A:0.0000010000	2uw1_B:0.0000010000):0.1383310000	1afr_A:0.0656430000):0.8992130000	1za0_A:1.2477420000):0.6352650000):0.1313040000):0.7811930000):0.1528720000	1nfv_A:0.4954050000):0.3806340000):0.2093420000):0.1990640000):0.1091260000	(1ji4_A:0.4652120000	2fjc_A:0.5315110000):0.2128800000):0.1028610000):0.0755768000):0.0991761000	(1qgh_A:0.1966040000	2ux1_A:0.5155390000):0.4782480000);
(1ji5_A:0.1931070000	(1jig_A:0.1738730000	(1n1q_A:0.2557850000	(2chp_A:0.3535790000	((1ji4_A:0.4734170000	2fjc_A:0.5578520000):0.1580820000	(((((1dps_A:0.0000010000	1jts_A:0.0000010000):0.3300940000	1o9r_A:0.1845050000):0.3171220000	1uvh_A:0.9268120000):0.1413570000	(1tjo_A:0.0000010000	1tk6_A:0.0000010000):0.8647840000):0.2077290000	(((2fzf_A:2.3062170000	1nfv_A:0.5503520000):0.1781180000	((((1bcf_A:0.0000010000	3e1q_A:0.0000010000):0.1922390000	2fkz_A:0.0810190000):0.1237460000	1jgc_A:0.2935370000):0.3804670000	(((1lko_A:0.7051820000	1yuz_A:1.0220710000):0.4939790000	3qhb_A:0.7524080000):0.6040160000	((((((1lb3_A:0.0343680000	2za7_A:0.1038710000):0.1932960000	1bg7_A:0.1134050000):0.0654883000	1r03_A:0.1226790000):0.1720300000	3e6s_A:0.7395820000):0.1791940000	(1z6o_A:0.7572050000	1z6o_M:0.5435580000):0.4081280000):0.1177480000	((1eum_A:0.2678380000	1krq_A:0.3383490000):0.2104830000	(2jd7_A:0.1804400000	1vlg_A:0.2602770000):0.0983196000):0.1979640000):0.2954320000):0.0936090000):0.2229440000):0.2508550000	(2vzb_A:0.5418930000	(1otk_A:1.9929760000	(((((((1oqu_A:0.1331930000	1r2f_A:0.1806130000):0.0430461000	1uzr_A:0.0111580000):0.8708430000	1mxr_A:0.9887190000):0.2992410000	((1jk0_A:0.5418370000	2uw2_A:0.0771560000):0.0426532000	1w68_A:0.0335910000):0.7595770000):0.4798470000	3ee4_A:1.0395730000):0.3300340000	(2inc_B:1.4551120000	((2inp_C:1.2337350000	1mty_B:1.7098060000):0.2154350000	(1mty_D:1.1872970000	3dhg_A:1.1955480000):0.4976520000):0.3387260000):0.6655370000):0.1898270000	(((2uw1_A:0.0000010000	2uw1_B:0.0000010000):0.1093660000	1afr_A:0.0854730000):0.8740690000	1za0_A:1.3008050000):0.5403020000):0.4390110000):0.3393620000):0.1386980000):0.3938930000):0.0287932000):0.1812410000):0.0836871000):0.0349334000):0.0702500000	(1qgh_A:0.2002260000	2ux1_A:0.5037690000):0.3887520000);
(1ji5_A:0.1505430000	(1jig_A:0.1749110000	(1n1q_A:0.2327150000	(2chp_A:0.3166340000	((1ji4_A:0.5067540000	2fjc_A:0.4969740000):0.1690560000	(((((1dps_A:0.0000010000	1jts_A:0.0000010000):0.2670560000	1o9r_A:0.3416340000):0.3498960000	1uvh_A:0.6769530000):0.2499800000	(1tjo_A:0.0000010000	1tk6_A:0.0000010000):0.9085200000):0.2062610000	((2fzf_A:2.0683930000	(((((1bcf_A:0.0000010000	3e1q_A:0.0000010000):0.1622320000	(2fkz_A:0.0851530000	1jgc_A:0.4756720000):0.0591326000):0.4386100000	(((1lko_A:0.5797380000	1yuz_A:0.8906000000):0.3382750000	3qhb_A:0.7389410000):1.0011000000	((((((1lb3_A:0.0826600000	2za7_A:0.0773520000):0.1975940000	1bg7_A:0.0965070000):0.0928698000	1r03_A:0.1169860000):0.2021050000	(1z6o_A:0.9400080000	1z6o_M:0.5134540000):0.2688230000):0.2291380000	3e6s_A:0.6206720000):0.2134880000	((1eum_A:0.2954250000	1krq_A:0.3459390000):0.2478870000	(2jd7_A:0.2396860000	1vlg_A:0.1772670000):0.1280400000):0.0817101000):0.2599440000):0.1379970000):0.3524350000	((1otk_A:1.2787480000	(((2inc_B:1.0870020000	2inp_C:0.7741610000):0.2890700000	1mty_B:2.2224560000):0.2923600000	(1mty_D:1.3607040000	3dhg_A:1.1238440000):0.3699090000):0.5164070000):0.1903440000	((((((1oqu_A:0.1426590000	1r2f_A:0.1721650000):0.0523258000	1uzr_A:0.0098470000):0.7626040000	1mxr_A:0.9113850000):0.3372150000	((1jk0_A:0.4977310000	2uw2_A:0.0603250000):0.0513837000	1w68_A:0.0323280000):0.7775170000):0.3508650000	3ee4_A:0.7946860000):0.3226770000	(((2uw1_A:0.0000010000	2uw1_B:0.0000010000):0.1331830000	1afr_A:0.1052580000):1.0424100000	1za0_A:1.2515570000):0.4815250000):0.1825170000):0.9726810000):0.0655101000	1nfv_A:0.5811680000):0.3020550000):0.1164540000	2vzb_A:0.6955990000):0.4527230000):0.0911851000):0.1488370000):0.1516850000):0.0272191000):0.1609470000	(1qgh_A:0.2837360000	2ux1_A:0.5994330000):0.4530250000);
(1ji5_A:0.2698730000	(1jig_A:0.0705400000	(((1qgh_A:0.3749110000	2ux1_A:0.3938270000):0.2824090000	(1ji4_A:0.4466320000	2fjc_A:0.3752750000):0.1477930000):0.1537680000	(((((1dps_A:0.0000010000	1jts_A:0.0000010000):0.3747120000	1o9r_A:0.2440310000):0.4097920000	1uvh_A:0.7575310000):0.3607100000	(1tjo_A:0.0000010000	1tk6_A:0.0000010000):0.4395190000):0.1875000000	(((2fzf_A:1.9927500000	2vzb_A:0.5494800000):0.4241120000	((((((1bcf_A:0.0000010000	3e1q_A:0.0000010000):0.2612030000	2fkz_A:0.0793540000):0.1464420000	1jgc_A:0.2882250000):0.3533280000	(((((1lb3_A:0.0974270000	2za7_A:0.0786890000):0.2470090000	(1bg7_A:0.1564250000	1r03_A:0.1915600000):0.0875596000):0.0827776000	(1z6o_A:0.7835320000	1z6o_M:0.5766980000):0.2350280000):0.3023090000	((1eum_A:0.3268400000	1krq_A:0.3762400000):0.1965360000	(2jd7_A:0.2259050000	1vlg_A:0.3578970000):0.0936856000):0.1656250000):0.1411210000	3e6s_A:0.6100630000):0.4017970000):0.1795780000	((1lko_A:0.6166290000	1yuz_A:0.9961610000):0.5654330000	3qhb_A:0.5459890000):0.6770800000):0.1449850000	1nfv_A:0.6065860000):0.2117340000):0.1862090000	(1otk_A:1.5655180000	(((((((1oqu_A:0.1581870000	1r2f_A:0.1738760000):0.0400285000	1uzr_A:0.0244560000):0.6999890000	1mxr_A:0.8123370000):0.2261070000	((1jk0_A:0.4775910000	2uw2_A:0.0622660000):0.0614846000	1w68_A:0.0146290000):0.8133020000):0.3205570000	(2inc_B:1.3065590000	((2inp_C:0.9138850000	1mty_B:1.9607230000):0.1990510000	(1mty_D:1.1811400000	3dhg_A:1.5517920000):0.3681280000):0.2750600000):0.6845880000):0.1871560000	3ee4_A:0.8761090000):0.2060960000	(((2uw1_A:0.0000010000	2uw1_B:0.0000010000):0.2267190000	1afr_A:0.0104120000):1.1935300000	1za0_A:1.4810230000):0.3538690000):0.3530990000):0.5919000000):0.2841240000):0.1575210000):0.1071300000):0.0948740000	(1n1q_A:0.2040730000	2chp_A:0.4296900000):0.0290592000);
(1ji5_A:0.2719170000	(1jig_A:0.1527290000	((2chp_A:0.3633190000	((((2fzf_A:1.8979210000	2vzb_A:0.5156190000):0.3968930000	(((((1bcf_A:0.0000010000	3e1q_A:0.0000010000):0.1607690000	2fkz_A:0.1036720000):0.1508960000	1jgc_A:0.2590780000):0.2653070000	(((1lb3_A:0.0473230000	2za7_A:0.0714030000):0.2117670000	(1bg7_A:0.1117970000	1r03_A:0.1472270000):0.0541856000):0.2739370000	((1z6o_A:0.9655270000	1z6o_M:0.5620070000):0.2026850000	(((1eum_A:0.4405270000	1krq_A:0.2108790000):0.1490010000	3e6s_A:0.6387330000):0.1894430000	(2jd7_A:0.1558560000	1vlg_A:0.2867090000):0.1069410000):0.2271440000):0.0623339000):0.3511000000):0.0879777000	((1lko_A:0.9300710000	1yuz_A:0.9838030000):0.6160570000	3qhb_A:0.7899230000):0.5717290000):0.3377580000):0.1501650000	1nfv_A:0.7110600000):0.1059640000	(1otk_A:1.8293020000	(((((((1oqu_A:0.1842440000	1r2f_A:0.2044210000):0.0599902000	1uzr_A:0.0000030000):0.7143350000	1mxr_A:1.2512370000):0.2270530000	(1jk0_A:0.4194040000	(2uw2_A:0.0842500000	1w68_A:0.0526830000):0.1526300000):0.8368810000):0.5051670000	3ee4_A:1.0398350000):0.2943240000	(((2uw1_A:0.0000010000	2uw1_B:0.0000010000):0.1593530000	1afr_A:0.1130640000):0.9834980000	1za0_A:1.3456630000):0.4147630000):0.1109830000	(2inc_B:0.8914280000	((2inp_C:0.9934980000	1mty_B:2.3444570000):0.2004310000	(1mty_D:1.2056760000	3dhg_A:1.6593370000):0.2723640000):0.2096290000):0.9544620000):0.3608990000):0.6538730000):0.2967750000):0.0847186000	(((1qgh_A:0.3270070000	2ux1_A:0.4114740000):0.2228900000	((((1dps_A:0.0000010000	1jts_A:0.0000010000):0.3126730000	1o9r_A:0.1804030000):0.2335860000	1uvh_A:0.8596400000):0.1379350000	(1tjo_A:0.0000010000	1tk6_A:0.0000010000):0.8571050000):0.2040800000):0.0662939000	(1ji4_A:0.4685640000	2fjc_A:0.5962820000):0.1496190000):0.0894685000):0.0606630000):0.0405477000	1n1q_A:0.2339350000);
(1ji5_A:0.2759810000	1jig_A:0.1092610000	(1n1q_A:0.3167640000	(((2chp_A:0.3612130000	((((1dps_A:0.0000010000	1jts_A:0.0000010000):0.2285810000	1uvh_A:0.7663080000):0.1211590000	1o9r_A:0.2591650000):0.4837400000	(1tjo_A:0.0000010000	1tk6_A:0.0000010000):0.7657670000):0.2952790000):0.0249445000	(((2fzf_A:1.6284210000	(((1otk_A:1.5117100000	(((2inc_B:1.1720850000	1mty_B:2.2571160000):0.1881600000	2inp_C:0.9505430000):0.3472600000	(1mty_D:1.1321930000	3dhg_A:1.3695610000):0.4850170000):0.3840780000):0.2581320000	(((((1oqu_A:0.1705010000	1r2f_A:0.1662440000):0.0546762000	1uzr_A:0.0255820000):0.8269830000	1mxr_A:0.9600790000):0.1704730000	((1jk0_A:0.5700870000	2uw2_A:0.0595150000):0.0397547000	1w68_A:0.0497520000):0.8803050000):0.4245110000	3ee4_A:1.0439040000):0.2776310000):0.2759060000	(((2uw1_A:0.0000010000	2uw1_B:0.0000010000):0.1595350000	1afr_A:0.1117880000):1.0830400000	1za0_A:1.4866540000):0.4763450000):0.5193410000):0.2887450000	(((((1bcf_A:0.0000010000	3e1q_A:0.0000010000):0.1611680000	2fkz_A:0.0992440000):0.1217440000	1jgc_A:0.2904180000):0.3771630000	(((1lko_A:0.6494970000	1yuz_A:0.8860110000):0.3846940000	3qhb_A:0.5986870000):1.0971000000	(((((1lb3_A:0.0747340000	2za7_A:0.1000110000):0.2144390000	1bg7_A:0.1328270000):0.0828347000	(1r03_A:0.1115920000	3e6s_A:0.9138540000):0.0661435000):0.2747210000	(1z6o_A:1.0433870000	1z6o_M:0.4945380000):0.3241360000):0.1419130000	((1eum_A:0.1678030000	1krq_A:0.3844260000):0.2564390000	(2jd7_A:0.1311430000	1vlg_A:0.4262760000):0.1503080000):0.2150310000):0.5146150000):0.1762820000):0.2063580000	1nfv_A:0.5699850000):0.0404933000):0.2832090000	2vzb_A:0.9238130000):0.4418270000):0.1094140000	((1qgh_A:0.3159500000	2ux1_A:0.4984060000):0.1448270000	(1ji4_A:0.3724220000	2fjc_A:0.5754600000):0.1856710000):0.1397780000):0.1069450000):0.0339759000);
(1ji5_A:0.2705560000	(1jig_A:0.0802600000	((2chp_A:0.3698130000	(((((1dps_A:0.0000010000	1jts_A:0.0000010000):0.2857430000	1o9r_A:0.1748960000):0.2646820000	1uvh_A:0.7502460000):0.1720780000	(1tjo_A:0.0000010000	1tk6_A:0.0000010000):0.6288060000):0.2811100000	((2fzf_A:2.0786760000	((((((1bcf_A:0.0000010000	3e1q_A:0.0000010000):0.1700440000	2fkz_A:0.0891030000):0.2348210000	1jgc_A:0.2252900000):0.2601200000	((1lko_A:0.7113900000	1yuz_A:0.8290640000):0.4501540000	3qhb_A:0.6866420000):0.7376370000):0.0775698000	((((1lb3_A:0.0794660000	2za7_A:0.0617250000):0.1940640000	(1bg7_A:0.0741650000	1r03_A:0.1558540000):0.0535314000):0.2682980000	((1eum_A:0.2789260000	1krq_A:0.2745690000):0.2097650000	(3e6s_A:0.6483540000	(2jd7_A:0.2505240000	1vlg_A:0.2251440000):0.1248780000):0.1139490000):0.1685010000):0.1457250000	(1z6o_A:0.9880360000	1z6o_M:0.6378800000):0.1233400000):0.4175330000):0.2016060000	1nfv_A:0.7247450000):0.2156290000):0.1296200000	(2vzb_A:0.6496520000	(1otk_A:1.3994580000	(((((((1oqu_A:0.1694780000	1r2f_A:0.1970860000):0.0667533000	1uzr_A:0.0143150000):0.6653650000	1mxr_A:1.1598920000):0.2291130000	(1jk0_A:0.4193850000	(2uw2_A:0.1014560000	1w68_A:0.0502530000):0.1406800000):0.8434540000):0.5044430000	3ee4_A:0.8263050000):0.2993020000	(((2inc_B:0.9253520000	1mty_B:1.7607540000):0.2338030000	2inp_C:0.8644170000):0.5362480000	(1mty_D:1.1896350000	3dhg_A:1.2341210000):0.4856140000):0.5349560000):0.1710300000	(((2uw1_A:0.0000010000	2uw1_B:0.0000010000):0.1896430000	1afr_A:0.0682590000):0.9930930000	1za0_A:1.6660920000):0.5198280000):0.2776950000):0.6331970000):0.2802840000):0.2813490000):0.0901870000):0.0869742000	(((1qgh_A:0.3664600000	2ux1_A:0.3359630000):0.3791430000	2fjc_A:0.4758700000):0.1189630000	1ji4_A:0.5480680000):0.1256080000):0.0971567000):0.0377299000	1n1q_A:0.2912150000);
(1ji5_A:0.2179160000	(1jig_A:0.1848980000	((2chp_A:0.3977230000	(1qgh_A:0.1858780000	2ux1_A:0.4067930000):0.3441610000):0.1354280000	((1ji4_A:0.3845080000	2fjc_A:0.4623020000):0.0584106000	(((((1dps_A:0.0000010000	1jts_A:0.0000010000):0.2517270000	1o9r_A:0.2033430000):0.2679880000	1uvh_A:0.7048240000):0.1513270000	(1tjo_A:0.0000010000	1tk6_A:0.0000010000):0.7215160000):0.1642480000	((2fzf_A:2.1311520000	2vzb_A:0.4975960000):0.2379450000	(((((1bcf_A:0.0000010000	3e1q_A:0.0000010000):0.1464150000	(2fkz_A:0.1230610000	1jgc_A:0.2482580000):0.0470115000):0.4205510000	(((1lko_A:0.9199660000	1yuz_A:0.7737020000):0.1760960000	3qhb_A:0.9199860000):0.8548460000	(((((1lb3_A:0.0727900000	2za7_A:0.1266920000):0.1960810000	(1bg7_A:0.0957360000	1r03_A:0.1891850000):0.0512538000):0.1160100000	(1z6o_A:0.8984160000	1z6o_M:0.4996520000):0.3947820000):0.2913870000	3e6s_A:0.6001020000):0.1693720000	((1eum_A:0.2362580000	1krq_A:0.3647850000):0.1731470000	(2jd7_A:0.2373390000	1vlg_A:0.2112490000):0.1053110000):0.0023830600):0.4426000000):0.1472830000):0.2260040000	1nfv_A:0.5014560000):0.1677350000	(1otk_A:1.5069620000	(((((((1oqu_A:0.1837770000	1uzr_A:0.0618930000):0.0942354000	1r2f_A:0.1026980000):0.7934200000	1mxr_A:0.9699390000):0.1579590000	((1jk0_A:0.5418110000	2uw2_A:0.0747050000):0.0609064000	1w68_A:0.0044810000):0.8841940000):0.2800220000	3ee4_A:0.9391950000):0.5638670000	(((2uw1_A:0.0000010000	2uw1_B:0.0000010000):0.2029960000	1afr_A:0.0455600000):0.5762220000	1za0_A:1.5628250000):0.4858130000):0.1637410000	((2inc_B:1.1737560000	(2inp_C:0.6149220000	1mty_B:2.6285350000):0.1700350000):0.2605770000	(1mty_D:1.3243060000	3dhg_A:1.2383860000):0.1816400000):0.7283000000):0.2333420000):0.6041980000):0.1021660000):0.5428150000):0.1065240000):0.1342260000):0.0793563000):0.0347961000	1n1q_A:0.2359740000);
(1ji5_A:0.1291760000	(1jig_A:0.0955030000	(1n1q_A:0.1915400000	(2chp_A:0.3523250000	(((1ji4_A:0.4005000000	2fjc_A:0.5657240000):0.0375156000	(((2fzf_A:1.5074100000	((1otk_A:1.8435180000	(((2uw1_A:0.0000010000	2uw1_B:0.0000010000):0.1629000000	1afr_A:0.0882660000):0.8106440000	1za0_A:1.2462450000):0.4968720000):0.2343930000	(((((1oqu_A:0.1620200000	1r2f_A:0.1556760000):0.0599100000	1uzr_A:0.0211500000):0.7024990000	(1mxr_A:0.8955530000	((1jk0_A:0.5185650000	2uw2_A:0.0676900000):0.0546760000	1w68_A:0.0102200000):0.9685660000):0.1676990000):0.3991840000	((2inc_B:1.0744010000	2inp_C:0.8258030000):0.4422590000	(1mty_B:1.8199120000	(1mty_D:1.3532370000	3dhg_A:0.9819340000):0.6333330000):0.1360100000):0.6768800000):0.0670403000	3ee4_A:0.8286160000):0.2832610000):0.7255090000):0.1332860000	(((((1bcf_A:0.0000010000	3e1q_A:0.0000010000):0.2014320000	2fkz_A:0.0682900000):0.2197590000	1jgc_A:0.2467450000):0.6055830000	(((1lko_A:0.7112420000	1yuz_A:0.8847060000):0.3778830000	3qhb_A:0.7073870000):0.8219300000	(((((1lb3_A:0.1175920000	2za7_A:0.0804400000):0.2413690000	1bg7_A:0.1704960000):0.0720710000	1r03_A:0.1442240000):0.2553540000	(1z6o_A:0.8512070000	1z6o_M:0.6859510000):0.2911380000):0.1851220000	(((1eum_A:0.3261090000	1krq_A:0.3079680000):0.0806420000	3e6s_A:0.5647040000):0.1460680000	(2jd7_A:0.1856340000	1vlg_A:0.2917260000):0.1060670000):0.1266270000):0.3420840000):0.0986424000):0.0885462000	1nfv_A:0.5024150000):0.3330230000):0.3545710000	2vzb_A:0.8008440000):0.3166000000):0.0745900000	((((1dps_A:0.0000010000	1jts_A:0.0000010000):0.3696230000	1o9r_A:0.1605150000):0.2737180000	1uvh_A:0.8252610000):0.2298170000	(1tjo_A:0.0000010000	1tk6_A:0.0000010000):0.9034210000):0.1791010000):0.2214170000):0.0866859000):0.0771016000):0.1227180000	(1qgh_A:0.1433680000	2ux1_A:0.5454150000):0.3920150000);
(1ji5_A:0.2273510000	1jig_A:0.0977690000	(1n1q_A:0.2548300000	((((2chp_A:0.4249400000	((((1dps_A:0.0000010000	1jts_A:0.0000010000):0.2362650000	1o9r_A:0.2992480000):0.2232140000	1uvh_A:0.7324940000):0.2577390000	(1tjo_A:0.0000010000	1tk6_A:0.0000010000):0.6853240000):0.2500550000):0.0414389000	(((2fzf_A:1.8604090000	1nfv_A:0.4182300000):0.3624280000	((((1bcf_A:0.0000010000	3e1q_A:0.0000010000):0.2030490000	2fkz_A:0.1337590000):0.1939350000	1jgc_A:0.2696380000):0.3581520000	((((((1lb3_A:0.0647910000	2za7_A:0.0729840000):0.2049950000	1bg7_A:0.1109620000):0.1209470000	1r03_A:0.0935140000):0.2511080000	3e6s_A:0.7986090000):0.1744270000	(((1eum_A:0.3124920000	1krq_A:0.2754940000):0.3855110000	2jd7_A:0.1244360000):0.0731244000	1vlg_A:0.2375500000):0.3069060000):0.1693220000	(1z6o_A:0.8306010000	1z6o_M:0.6407560000):0.2501880000):0.4895690000):0.1789110000):0.1861420000	((2vzb_A:0.6484490000	(1otk_A:1.6026090000	(((((((1oqu_A:0.1603860000	1r2f_A:0.1638710000):0.0361126000	1uzr_A:0.0353510000):0.7160390000	1mxr_A:1.0734200000):0.1129390000	((1jk0_A:0.5273290000	2uw2_A:0.0694220000):0.0595052000	1w68_A:0.0232800000):0.7527870000):0.5777070000	3ee4_A:0.8536080000):0.3399630000	(((2uw1_A:0.0000010000	2uw1_B:0.0000010000):0.2085840000	1afr_A:0.0877980000):0.9579080000	1za0_A:0.9915420000):0.2377160000):0.2091100000	(((2inc_B:0.9750360000	2inp_C:1.1821920000):0.3014420000	1mty_B:1.7011070000):0.3116270000	(1mty_D:0.9526310000	3dhg_A:1.2468320000):0.4869560000):0.6062050000):0.2856430000):0.4976170000):0.2097960000	((1lko_A:0.5793450000	1yuz_A:0.9759510000):0.3232370000	3qhb_A:0.7519690000):0.9172860000):0.0755843000):0.3376340000):0.0623526000	(1qgh_A:0.3880370000	2ux1_A:0.3590980000):0.3486610000):0.0669695000	(1ji4_A:0.4599480000	2fjc_A:0.4680800000):0.2129780000):0.1036760000):0.0554010000);
(1ji5_A:0.2736400000	1jig_A:0.0776580000	(1n1q_A:0.1934070000	(((2chp_A:0.3265600000	((((1dps_A:0.0000010000	1jts_A:0.0000010000):0.1759820000	1o9r_A:0.2764350000):0.2270450000	1uvh_A:0.7355300000):0.3039520000	(1tjo_A:0.0000010000	1tk6_A:0.0000010000):0.9576010000):0.2254260000):0.0307332000	(2fzf_A:2.5845440000	(2vzb_A:0.7359080000	((((((1bcf_A:0.0000010000	3e1q_A:0.0000010000):0.1508480000	2fkz_A:0.0494500000):0.0775290000	1jgc_A:0.3573180000):0.2951420000	(((1lko_A:0.7640740000	1yuz_A:0.8125200000):0.2942390000	3qhb_A:0.7129970000):1.1918400000	(((((1lb3_A:0.0553740000	2za7_A:0.0642140000):0.2707350000	1bg7_A:0.0970580000):0.0773889000	1r03_A:0.1187700000):0.2148760000	(1z6o_A:1.0238890000	1z6o_M:0.5610200000):0.2555750000):0.1938620000	(((1eum_A:0.3129360000	1krq_A:0.2388550000):0.2472270000	(2jd7_A:0.2164030000	1vlg_A:0.3276330000):0.1200450000):0.1138640000	3e6s_A:0.6695970000):0.1282970000):0.4932310000):0.0319485000):0.2976720000	(1otk_A:1.7411370000	(((((((1oqu_A:0.1865280000	1uzr_A:0.0609780000):0.0833062000	1r2f_A:0.0679670000):0.7673360000	1mxr_A:0.8631850000):0.2651870000	((1jk0_A:0.5824370000	2uw2_A:0.0790040000):0.0291903000	1w68_A:0.0451230000):0.7653290000):0.3398000000	(((2inc_B:1.1473140000	1mty_B:2.2338020000):0.1819360000	2inp_C:1.0084400000):0.2452410000	(1mty_D:1.1682400000	3dhg_A:1.0372550000):0.4752850000):0.5498240000):0.1618790000	3ee4_A:0.8906130000):0.2925980000	(((2uw1_A:0.0000010000	2uw1_B:0.0000010000):0.1552460000	1afr_A:0.0908400000):1.0281200000	1za0_A:1.7109320000):0.3401720000):0.3381050000):0.6073310000):0.0751486000	1nfv_A:0.6647750000):0.2239940000):0.1640050000):0.3503720000):0.0507839000	((1qgh_A:0.2271960000	2ux1_A:0.4348920000):0.2772290000	(1ji4_A:0.4801390000	2fjc_A:0.3332300000):0.2080130000):0.0885274000):0.0698676000):0.1211920000);
(1ji5_A:0.1628750000	(1jig_A:0.1434440000	(1n1q_A:0.2253310000	((2chp_A:0.3500770000	(((((1dps_A:0.0000010000	1jts_A:0.0000010000):0.2595830000	1o9r_A:0.2736700000):0.2180470000	1uvh_A:0.8612000000):0.2060320000	(1tjo_A:0.0000010000	1tk6_A:0.0000010000):0.8252700000):0.2793610000	((((2fzf_A:1.9979000000	(1otk_A:2.0394720000	(((((((1oqu_A:0.1922560000	1r2f_A:0.1760450000):0.0440085000	1uzr_A:0.0247870000):0.8216980000	1mxr_A:0.7942800000):0.3777800000	((1jk0_A:0.5330410000	2uw2_A:0.0646610000):0.0527499000	1w68_A:0.0281080000):0.7025820000):0.4557960000	3ee4_A:0.8571990000):0.3053300000	((2inc_B:1.1227040000	(2inp_C:1.0904130000	1mty_B:1.8566850000):0.2231830000):0.3050670000	(1mty_D:1.0945610000	3dhg_A:1.1153210000):0.5811610000):0.5134000000):0.1863730000	(((2uw1_A:0.0000010000	2uw1_B:0.0000010000):0.1149470000	1afr_A:0.1139210000):0.7246590000	1za0_A:1.5704410000):0.2006310000):0.4326010000):0.4869980000):0.1053140000	((((1bcf_A:0.0000010000	3e1q_A:0.0000010000):0.1000440000	2fkz_A:0.1201240000):0.0445996000	1jgc_A:0.2404140000):0.3876040000	(((1lko_A:0.6120570000	1yuz_A:0.7642410000):0.6268320000	3qhb_A:0.4821480000):1.0959900000	(((((1lb3_A:0.0719870000	2za7_A:0.1085560000):0.2062150000	(1bg7_A:0.0385770000	(1z6o_A:1.0902760000	1z6o_M:0.7053770000):0.3835690000):0.0697981000):0.0663080000	1r03_A:0.0962420000):0.2435880000	3e6s_A:0.6248290000):0.1768440000	((1eum_A:0.2323270000	1krq_A:0.2601110000):0.1544710000	(2jd7_A:0.1623890000	1vlg_A:0.3303870000):0.1525970000):0.2189400000):0.2657900000):0.1052040000):0.3448080000):0.1709950000	1nfv_A:0.8008150000):0.1681980000	2vzb_A:1.1918750000):0.2554430000):0.1322580000):0.0946987000	(1ji4_A:0.3895050000	2fjc_A:0.4612260000):0.1681070000):0.0639412000):0.0848499000):0.0539649000	(1qgh_A:0.2321100000	2ux1_A:0.4978520000):0.4964630000);
(1ji5_A:0.2161040000	(1jig_A:0.1221310000	2chp_A:0.3932480000):0.0402672000	((1n1q_A:0.1625870000	((1ji4_A:0.3807350000	2fjc_A:0.4753550000):0.1080180000	(((((1dps_A:0.0000010000	1jts_A:0.0000010000):0.2566930000	1o9r_A:0.2501280000):0.2786190000	1uvh_A:0.6479350000):0.1923330000	(1tjo_A:0.0000010000	1tk6_A:0.0000010000):0.7342270000):0.1220750000	((2fzf_A:1.9248930000	((((((1bcf_A:0.0000010000	3e1q_A:0.0000010000):0.1994090000	2fkz_A:0.0684580000):0.1488110000	1jgc_A:0.3234080000):0.4704930000	(((1lko_A:0.5566010000	1yuz_A:0.8360230000):0.5723880000	3qhb_A:0.5937750000):0.6909540000	((((((1lb3_A:0.0401130000	2za7_A:0.0810940000):0.2560060000	1bg7_A:0.1040480000):0.1441110000	1r03_A:0.0880110000):0.1860080000	3e6s_A:0.7456150000):0.1483970000	(1z6o_A:0.7981090000	1z6o_M:0.6633560000):0.2002740000):0.2180880000	((1eum_A:0.2716860000	1krq_A:0.2532020000):0.2935420000	(2jd7_A:0.2221240000	1vlg_A:0.2856880000):0.0779262000):0.1142950000):0.4007520000):0.1711640000):0.1475300000	1nfv_A:0.6651000000):0.1440230000	(((1otk_A:1.5551840000	(((2inc_B:0.9527220000	2inp_C:0.9008300000):0.3469220000	(1mty_D:1.2432210000	3dhg_A:1.2526700000):0.7453140000):0.0881498000	1mty_B:2.1427760000):0.4194430000):0.4027220000	(((((1oqu_A:0.1678830000	1r2f_A:0.2007250000):0.0347696000	1uzr_A:0.0000030000):0.8658580000	1mxr_A:1.0524320000):0.1172890000	((1jk0_A:0.5809490000	2uw2_A:0.0534640000):0.0411064000	1w68_A:0.0343820000):0.9595810000):0.3399220000	3ee4_A:0.8831080000):0.1780580000):0.3698330000	(((2uw1_A:0.0000010000	2uw1_B:0.0000010000):0.1630270000	1afr_A:0.0491440000):0.8285470000	1za0_A:1.4596150000):0.5753900000):0.7634630000):0.0000021698):0.2347400000	2vzb_A:0.7798270000):0.3830010000):0.1370280000):0.1921330000):0.0538825000	(1qgh_A:0.2879810000	2ux1_A:0.4658230000):0.2198780000):0.0972786000);
(1ji5_A:0.2402590000	(1jig_A:0.1391830000	(((2chp_A:0.4255000000	(((((1dps_A:0.0000010000	1jts_A:0.0000010000):0.2924160000	1o9r_A:0.2459440000):0.2673670000	1uvh_A:0.8610870000):0.2892570000	(1tjo_A:0.0000010000	1tk6_A:0.0000010000):0.7008370000):0.2091800000	(((2fzf_A:2.3882460000	((((((1bcf_A:0.0000010000	3e1q_A:0.0000010000):0.1742540000	2fkz_A:0.0785370000):0.1711540000	1jgc_A:0.2277500000):0.3515040000	1nfv_A:1.0056100000):0.2435170000	((((((1lb3_A:0.0926050000	2za7_A:0.0898700000):0.1679820000	(1z6o_A:0.8560320000	1z6o_M:0.6125440000):0.3199020000):0.0978301000	1bg7_A:0.1065580000):0.1209930000	1r03_A:0.0863120000):0.4229350000	3e6s_A:0.5631010000):0.1614860000	((1eum_A:0.3648270000	1krq_A:0.3130510000):0.1031400000	(2jd7_A:0.0854260000	1vlg_A:0.3156620000):0.1952800000):0.2088900000):0.4011510000):0.1237700000	((1lko_A:0.7513610000	1yuz_A:0.9431020000):0.3529440000	3qhb_A:0.8403860000):0.4501900000):0.2464930000):0.1694710000	2vzb_A:0.6745760000):0.2199980000	(1otk_A:1.5944180000	(((((((1oqu_A:0.1777520000	1uzr_A:0.0646590000):0.1031650000	1r2f_A:0.0780500000):0.7130170000	1mxr_A:1.1264610000):0.2028970000	((1jk0_A:0.5767810000	2uw2_A:0.0573880000):0.0457456000	1w68_A:0.0445170000):0.7897470000):0.2746800000	3ee4_A:0.9101460000):0.2132610000	(((2uw1_A:0.0000010000	2uw1_B:0.0000010000):0.1520320000	1afr_A:0.1054910000):1.1049800000	1za0_A:1.3997680000):0.4806520000):0.2183110000	(((2inc_B:0.9994610000	2inp_C:1.2895040000):0.2425930000	1mty_B:1.7317930000):0.4044500000	(1mty_D:1.3456040000	3dhg_A:1.3273100000):0.3704190000):0.6017780000):0.4668830000):0.4230110000):0.4138370000):0.1262150000):0.0708018000	(1qgh_A:0.2897800000	2ux1_A:0.4935140000):0.2936420000):0.0869040000	(1ji4_A:0.5262710000	2fjc_A:0.5546150000):0.1573710000):0.0812776000):0.0624706000	1n1q_A:0.2263150000);
(1ji5_A:0.1836770000	(1jig_A:0.1511840000	(1n1q_A:0.2956900000	((2chp_A:0.3551730000	((((1dps_A:0.0000010000	1jts_A:0.0000010000):0.3634880000	1o9r_A:0.1485090000):0.2146010000	1uvh_A:0.8756360000):0.2775330000	(1tjo_A:0.0000010000	1tk6_A:0.0000010000):0.6282190000):0.3556700000):0.0407167000	((1ji4_A:0.3782550000	2fjc_A:0.4550260000):0.1499290000	((((2fzf_A:2.1571070000	1nfv_A:0.4032990000):0.1621120000	((((1bcf_A:0.0000010000	3e1q_A:0.0000010000):0.1529340000	2fkz_A:0.1476100000):0.1547650000	1jgc_A:0.2853270000):0.4265990000	(((1lko_A:0.8761470000	1yuz_A:1.0783570000):0.1115040000	3qhb_A:0.4772760000):1.3579000000	(((((1lb3_A:0.0715710000	2za7_A:0.0691600000):0.1659030000	(1z6o_A:0.9215140000	1z6o_M:0.6322800000):0.3860450000):0.0699124000	1bg7_A:0.0874610000):0.1556600000	1r03_A:0.0994100000):0.3279640000	((((1eum_A:0.3091640000	1krq_A:0.3092470000):0.2759970000	2jd7_A:0.2361800000):0.1236420000	1vlg_A:0.2583230000):0.1825870000	3e6s_A:0.6718620000):0.0914087000):0.2361680000):0.1259150000):0.1945180000):0.0611860000	(1otk_A:1.6844360000	(((((((1oqu_A:0.1575100000	1r2f_A:0.1696100000):0.0654959000	1uzr_A:0.0037630000):0.8166720000	1mxr_A:0.8572760000):0.2297370000	((1jk0_A:0.5820960000	2uw2_A:0.0530620000):0.0528254000	1w68_A:0.0373210000):0.6995490000):0.5104570000	3ee4_A:0.8313910000):0.4838090000	(((2uw1_A:0.0000010000	2uw1_B:0.0000010000):0.1293020000	1afr_A:0.1006090000):0.7316970000	1za0_A:1.5884690000):0.3414280000):0.1331090000	((2inc_B:1.1151920000	(2inp_C:1.0060850000	1mty_B:2.1546880000):0.2850150000):0.2460940000	(1mty_D:1.1163450000	3dhg_A:1.1678800000):0.5956990000):0.5701730000):0.1013570000):0.9858210000):0.2242730000	2vzb_A:0.6326940000):0.2065380000):0.1045780000):0.1106920000):0.0525727000):0.0806908000	(1qgh_A:0.2519030000	2ux1_A:0.3742110000):0.3910870000);
(1ji5_A:0.2197510000	1jig_A:0.1339070000	((1n1q_A:0.1768040000	(1qgh_A:0.2297960000	2ux1_A:0.3937490000):0.3485850000):0.1084160000	((2chp_A:0.2237060000	((2fzf_A:1.8455270000	2vzb_A:0.4764440000):0.1865210000	(((((((1bcf_A:0.0000010000	3e1q_A:0.0000010000):0.2253000000	2fkz_A:0.0248200000):0.1209520000	1jgc_A:0.3549060000):0.3210200000	((((1lb3_A:0.0644350000	2za7_A:0.0686820000):0.1395300000	(1bg7_A:0.1053740000	1r03_A:0.1962610000):0.0808366000):0.2757360000	(1z6o_A:0.9139800000	1z6o_M:0.5744220000):0.1764110000):0.2443340000	(((1eum_A:0.2619430000	1krq_A:0.3117040000):0.1669360000	3e6s_A:0.6897590000):0.1239770000	(2jd7_A:0.2231910000	1vlg_A:0.2491520000):0.1376460000):0.1329800000):0.3722080000):0.1461260000	((1lko_A:0.7783530000	1yuz_A:0.9919800000):0.6610950000	3qhb_A:0.6980790000):0.9146320000):0.1690850000	(1otk_A:1.6469820000	(((((((1oqu_A:0.1699350000	1r2f_A:0.1811310000):0.0551202000	1uzr_A:0.0046800000):0.7487910000	1mxr_A:1.0305600000):0.1368920000	((1jk0_A:0.5250480000	2uw2_A:0.0607630000):0.0454400000	1w68_A:0.0273640000):0.9377080000):0.4679160000	((2inc_B:0.9998840000	(2inp_C:0.8713880000	1mty_B:2.1755560000):0.1658510000):0.2929770000	(1mty_D:1.2294520000	3dhg_A:1.0331960000):0.4350900000):0.7826860000):0.1467910000	3ee4_A:0.9743610000):0.3193960000	(((2uw1_A:0.0000010000	2uw1_B:0.0000010000):0.1600640000	1afr_A:0.1006340000):0.9680500000	1za0_A:1.5537910000):0.3923940000):0.2609470000):0.6175770000):0.0347074000	1nfv_A:0.6218440000):0.4170600000):0.3626500000):0.1596110000	((1ji4_A:0.4239550000	2fjc_A:0.5332050000):0.1535340000	((((1dps_A:0.0000010000	1jts_A:0.0000010000):0.2709420000	1o9r_A:0.1572800000):0.2935590000	1uvh_A:0.7778010000):0.2292300000	(1tjo_A:0.0000010000	1tk6_A:0.0000010000):0.8380630000):0.1925750000):0.0889935000):0.1206460000):0.0421108000);
(1ji5_A:0.2582130000	1jig_A:0.1426100000	(1n1q_A:0.3185110000	((2chp_A:0.4608640000	(((((1dps_A:0.0000010000	1jts_A:0.0000010000):0.2876960000	1o9r_A:0.3074860000):0.3232840000	1uvh_A:0.6576440000):0.1921500000	(1tjo_A:0.0000010000	1tk6_A:0.0000010000):0.6779330000):0.3380310000	((2fzf_A:2.1487720000	2vzb_A:0.4150500000):0.4655180000	((((((1bcf_A:0.0000010000	3e1q_A:0.0000010000):0.1675150000	2fkz_A:0.0831720000):0.1433880000	1jgc_A:0.3759820000):0.3075320000	(((1lko_A:0.7572630000	1yuz_A:0.8856890000):0.5326910000	3qhb_A:0.6254600000):1.0730000000	(((((1lb3_A:0.0816710000	2za7_A:0.0747910000):0.1484570000	(1bg7_A:0.1247630000	1r03_A:0.1992720000):0.0987835000):0.2754660000	(1z6o_A:1.0725730000	1z6o_M:0.6641530000):0.2770150000):0.2292300000	((1eum_A:0.2589940000	1krq_A:0.3156330000):0.1516260000	(2jd7_A:0.1391190000	1vlg_A:0.3374840000):0.1695200000):0.2343980000):0.1025940000	3e6s_A:0.6573760000):0.5038680000):0.0948772000):0.3253630000	1nfv_A:0.5434870000):0.1375960000	(1otk_A:1.6350120000	(((((((1oqu_A:0.1619780000	1r2f_A:0.1862050000):0.0337395000	1uzr_A:0.0483900000):0.7151540000	1mxr_A:1.0053380000):0.2089020000	((1jk0_A:0.4738940000	2uw2_A:0.0297380000):0.0525441000	1w68_A:0.0190900000):0.7714590000):0.4168240000	3ee4_A:0.8136360000):0.3724800000	(((2inc_B:1.0978340000	1mty_B:1.8782870000):0.2219260000	2inp_C:1.0790910000):0.3586580000	(1mty_D:1.2058860000	3dhg_A:1.4054920000):0.4358970000):0.7121330000):0.2635650000	(((2uw1_A:0.0000010000	2uw1_B:0.0000010000):0.1120270000	1afr_A:0.1376590000):1.0337700000	1za0_A:1.2973320000):0.4277680000):0.4292580000):0.7785550000):0.1366340000):0.3288680000):0.0904716000):0.0926459000	((1qgh_A:0.3215690000	2ux1_A:0.4397660000):0.2643410000	(1ji4_A:0.5541580000	2fjc_A:0.5030450000):0.0963417000):0.0590061000):0.0954039000):0.0387238000);
(1ji5_A:0.2139780000	((1jig_A:0.1060450000	(((2chp_A:0.3177900000	((((1dps_A:0.0000010000	1jts_A:0.0000010000):0.2372520000	1o9r_A:0.1986910000):0.4461740000	1uvh_A:0.8635340000):0.1643220000	(1tjo_A:0.0000010000	1tk6_A:0.0000010000):0.7597170000):0.2199590000):0.0280594000	((2fzf_A:1.8798270000	2vzb_A:0.4723670000):0.4025960000	(((((((1bcf_A:0.0000010000	3e1q_A:0.0000010000):0.1490640000	2fkz_A:0.1285330000):0.1001850000	1jgc_A:0.3188810000):0.3061590000	((((1lb3_A:0.0559400000	2za7_A:0.0874200000):0.1449310000	(1bg7_A:0.0823060000	1r03_A:0.1659210000):0.1126080000):0.2630610000	(1z6o_A:1.0785910000	1z6o_M:0.6176260000):0.2156210000):0.2002340000	(((1eum_A:0.3538380000	1krq_A:0.3316050000):0.0917848000	3e6s_A:0.6510790000):0.1165010000	(2jd7_A:0.1616780000	1vlg_A:0.2613800000):0.1368310000):0.1598330000):0.5331020000):0.1124120000	((1lko_A:0.7965330000	1yuz_A:1.1943870000):0.1828120000	3qhb_A:0.7897410000):0.7400830000):0.2185300000	1nfv_A:0.5241820000):0.1007630000	(1otk_A:1.5177630000	(((((((1oqu_A:0.1733880000	1uzr_A:0.0359700000):0.0821226000	1r2f_A:0.1206260000):0.8048780000	1mxr_A:0.8612800000):0.2081870000	((1jk0_A:0.4920310000	2uw2_A:0.0530130000):0.0350660000	1w68_A:0.0396010000):0.8055230000):0.3584590000	3ee4_A:1.0671430000):0.1497390000	(((2inc_B:1.1964100000	2inp_C:0.9777860000):0.2896350000	1mty_B:1.8997040000):0.2951640000	(1mty_D:1.0430180000	3dhg_A:1.0379190000):0.4743890000):0.6649390000):0.1674520000	(((2uw1_A:0.0000010000	2uw1_B:0.0000010000):0.1701590000	1afr_A:0.0765660000):0.8946080000	1za0_A:1.6007980000):0.6548170000):0.3156360000):0.8644920000):0.2343650000):0.3307150000):0.0899973000	(1ji4_A:0.5347960000	2fjc_A:0.4677400000):0.2129100000):0.1355130000):0.0557825000	1n1q_A:0.3052770000):0.0933050000	(1qgh_A:0.3167440000	2ux1_A:0.4857930000):0.3603010000);
(1ji5_A:0.3268480000	(1jig_A:0.1666280000	(2chp_A:0.3812540000	((((1qgh_A:0.3599310000	2ux1_A:0.3705330000):0.2984000000	2fjc_A:0.6016670000):0.1376230000	1ji4_A:0.5328370000):0.1190010000	(((((1dps_A:0.0000010000	1jts_A:0.0000010000):0.2581540000	1o9r_A:0.2630950000):0.3120810000	1uvh_A:0.7120420000):0.2417050000	(1tjo_A:0.0000010000	1tk6_A:0.0000010000):0.7505660000):0.1840840000	((2fzf_A:2.1297390000	2vzb_A:0.4244700000):0.2422840000	((((((1bcf_A:0.0000010000	3e1q_A:0.0000010000):0.1737770000	2fkz_A:0.1388850000):0.1183550000	1jgc_A:0.2244640000):0.3498340000	((((((1lb3_A:0.0616050000	2za7_A:0.0667870000):0.1878070000	(1z6o_A:0.9354180000	1z6o_M:0.5768780000):0.4486060000):0.0607916000	1bg7_A:0.0921180000):0.1264670000	1r03_A:0.0768730000):0.4269220000	3e6s_A:0.5963580000):0.0914582000	((1eum_A:0.3736350000	1krq_A:0.2047190000):0.2472680000	(2jd7_A:0.1242680000	1vlg_A:0.2733060000):0.1219170000):0.1697030000):0.4376480000):0.1744490000	(1nfv_A:0.7133760000	((1lko_A:0.5766300000	1yuz_A:1.0682550000):0.4838210000	3qhb_A:0.5956260000):0.7860660000):0.1269800000):0.2119190000	(1otk_A:1.9481100000	((((((1oqu_A:0.1701960000	1uzr_A:0.0591880000):0.0942305000	1r2f_A:0.1131920000):0.6353460000	(1mxr_A:1.0868780000	((1jk0_A:0.6143430000	2uw2_A:0.0686300000):0.0277789000	1w68_A:0.0398390000):0.9069090000):0.0773822000):0.4507170000	3ee4_A:1.0353220000):0.3381610000	((2inc_B:1.0107290000	(2inp_C:1.0541670000	1mty_B:2.1109340000):0.2446180000):0.3235080000	(1mty_D:1.1314360000	3dhg_A:1.1434190000):0.6698170000):0.7702460000):0.2838830000	(((2uw1_A:0.0000010000	2uw1_B:0.0000010000):0.1877900000	1afr_A:0.0903600000):0.8980430000	1za0_A:1.7142310000):0.3473300000):0.1586210000):0.6362900000):0.2183480000):0.4731470000):0.0636654000):0.0906259000):0.1169800000):0.0344057000	1n1q_A:0.2489610000);
(1ji5_A:0.1591130000	(1jig_A:0.1505270000	(1n1q_A:0.1685310000	((2chp_A:0.2770770000	((((1dps_A:0.0000010000	1jts_A:0.0000010000):0.3403870000	1o9r_A:0.2387720000):0.2339700000	1uvh_A:0.7786110000):0.3494450000	((1tjo_A:0.0000010000	1tk6_A:0.0000010000):0.7001420000	((2fzf_A:1.8732980000	2vzb_A:0.5158150000):0.2471170000	((((((1bcf_A:0.0000010000	3e1q_A:0.0000010000):0.1542020000	2fkz_A:0.1051800000):0.0803339000	1jgc_A:0.3701930000):0.3251710000	1nfv_A:0.8305450000):0.0523971000	((((((1lb3_A:0.0626980000	2za7_A:0.0596730000):0.2592000000	1bg7_A:0.0724020000):0.1341040000	1r03_A:0.1014790000):0.2522850000	(((1eum_A:0.3364730000	1krq_A:0.2276080000):0.3352550000	(2jd7_A:0.1493120000	1vlg_A:0.3610850000):0.0782090000):0.1524830000	3e6s_A:0.6450510000):0.2329450000):0.1407930000	(1z6o_A:0.8114820000	1z6o_M:0.6947060000):0.2154670000):0.3043290000	(((1otk_A:1.5250360000	(((2inc_B:1.0420480000	1mty_B:1.9160440000):0.3072030000	2inp_C:0.9591260000):0.3174470000	(1mty_D:1.3977310000	3dhg_A:1.1569190000):0.6073910000):0.2745020000):0.2613750000	(((((1oqu_A:0.1775190000	1r2f_A:0.1712060000):0.0534924000	1uzr_A:0.0180060000):0.8329830000	1mxr_A:0.8817860000):0.1086390000	((1jk0_A:0.5240150000	2uw2_A:0.0634320000):0.0391849000	1w68_A:0.0327100000):0.8373250000):0.3040300000	3ee4_A:0.9991260000):0.4821270000):0.2711260000	(((2uw1_A:0.0000010000	2uw1_B:0.0000010000):0.1158320000	1afr_A:0.1451100000):0.8112420000	1za0_A:1.2796910000):0.5733420000):0.8127690000):0.3259020000):0.2318180000	((1lko_A:0.5253980000	1yuz_A:1.0910230000):0.3540580000	3qhb_A:0.6840190000):0.7354620000):0.1684120000):0.2761110000):0.1660970000):0.1481190000):0.1336400000	(1ji4_A:0.4175850000	2fjc_A:0.5504160000):0.1949270000):0.0816959000):0.0428871000):0.1427160000	(1qgh_A:0.2869580000	2ux1_A:0.4598830000):0.3606150000);
(1ji5_A:0.2235450000	(1jig_A:0.1583800000	(1n1q_A:0.2513880000	(((2chp_A:0.2803230000	((((2fzf_A:2.1065030000	1nfv_A:0.5623490000):0.1770340000	((((1bcf_A:0.0000010000	3e1q_A:0.0000010000):0.1638300000	2fkz_A:0.1432760000):0.1168540000	1jgc_A:0.2813230000):0.5144300000	(((1lko_A:0.5785790000	1yuz_A:0.9629800000):0.2731470000	3qhb_A:0.7445040000):1.1203700000	((((((1lb3_A:0.0343690000	2za7_A:0.0951250000):0.2216150000	1bg7_A:0.0948380000):0.0546995000	1r03_A:0.1025210000):0.1835200000	(1z6o_A:0.9482500000	1z6o_M:0.7630220000):0.3333040000):0.1687610000	3e6s_A:0.7306770000):0.1822190000	((1eum_A:0.3892430000	1krq_A:0.2793440000):0.1945460000	(2jd7_A:0.0953170000	1vlg_A:0.3764760000):0.2359330000):0.1334510000):0.2928980000):0.1165500000):0.3539670000):0.1014760000	(1otk_A:2.0021720000	(((((((1oqu_A:0.1772860000	1r2f_A:0.1981010000):0.0516091000	1uzr_A:0.0149880000):0.8154590000	1mxr_A:0.9467950000):0.1851410000	((1jk0_A:0.6104410000	2uw2_A:0.0779520000):0.0324141000	1w68_A:0.0291260000):0.6704350000):0.3201510000	3ee4_A:1.1983290000):0.2693330000	(2inc_B:1.1270710000	((2inp_C:0.9296630000	1mty_B:2.3336500000):0.0224609000	(1mty_D:1.2658930000	3dhg_A:1.3336560000):0.5921250000):0.2475650000):0.7654890000):0.2663520000	(((2uw1_A:0.0000010000	2uw1_B:0.0000010000):0.1416530000	1afr_A:0.1211420000):0.8348540000	1za0_A:1.6733290000):0.4318740000):0.4307490000):0.5611130000):0.2680090000	2vzb_A:0.6944060000):0.3174440000):0.0561681000	((((1dps_A:0.0000010000	1jts_A:0.0000010000):0.2941400000	1o9r_A:0.2875800000):0.1392940000	1uvh_A:0.8310770000):0.2763690000	(1tjo_A:0.0000010000	1tk6_A:0.0000010000):0.8092730000):0.2434850000):0.0971441000	(1ji4_A:0.4360830000	2fjc_A:0.5635890000):0.1728350000):0.0765410000):0.0563420000):0.0534106000	(1qgh_A:0.1971700000	2ux1_A:0.4631380000):0.3425710000);
(1ji5_A:0.2912450000	1jig_A:0.1682550000	(1n1q_A:0.2228160000	((((2chp_A:0.4316410000	((((1dps_A:0.0000010000	1jts_A:0.0000010000):0.2559660000	1o9r_A:0.2140240000):0.3024430000	1uvh_A:0.7819880000):0.1827160000	(1tjo_A:0.0000010000	1tk6_A:0.0000020000):0.7717580000):0.2263450000):0.0568505000	(1ji4_A:0.3361070000	2fjc_A:0.4788010000):0.2123830000):0.0267223000	(((2fzf_A:1.6597530000	1nfv_A:0.4551090000):0.2479360000	((((1bcf_A:0.0000010000	3e1q_A:0.0000010000):0.1391870000	2fkz_A:0.1647910000):0.1357070000	1jgc_A:0.2947420000):0.3243580000	((((1lko_A:0.6988960000	1yuz_A:1.0776460000):0.4724150000	3qhb_A:0.9448390000):0.5667590000	((((1lb3_A:0.0673210000	2za7_A:0.0869750000):0.1712090000	(1bg7_A:0.0840910000	1r03_A:0.1929250000):0.0328148000):0.3258260000	(1z6o_A:0.9106100000	1z6o_M:0.5797210000):0.1330570000):0.2253700000	(((1eum_A:0.3541270000	1krq_A:0.2705730000):0.1266480000	3e6s_A:0.8017150000):0.1596600000	(2jd7_A:0.1963820000	1vlg_A:0.2621700000):0.1374590000):0.1810350000):0.3312570000):0.1811860000	((1otk_A:1.9429320000	((((2inc_B:1.0638950000	2inp_C:1.1581410000):0.3796090000	(1mty_D:1.0333270000	3dhg_A:1.5772940000):0.7137120000):0.0540634000	1mty_B:1.8860600000):0.7058350000	(((2uw1_A:0.0000010000	2uw1_B:0.0000010000):0.1808490000	1afr_A:0.0744320000):0.9414210000	1za0_A:1.2001490000):0.5215310000):0.3183980000):0.1889950000	((((1oqu_A:0.1708240000	1r2f_A:0.1742750000):0.0400513000	1uzr_A:0.0361660000):0.6412030000	(1mxr_A:0.9384550000	((1jk0_A:0.5260890000	2uw2_A:0.0618220000):0.0378721000	1w68_A:0.0321780000):1.1248700000):0.3148740000):0.4978320000	3ee4_A:1.0240080000):0.3136930000):0.9048290000):0.1701280000):0.1386500000):0.4708880000	2vzb_A:0.9794610000):0.2020160000):0.0295066000	(1qgh_A:0.3564820000	2ux1_A:0.3808870000):0.2536760000):0.1129220000):0.0470293000);
(1ji5_A:0.2592760000	(1jig_A:0.1119430000	((2chp_A:0.3475520000	(((((1dps_A:0.0000010000	1jts_A:0.0000010000):0.2792770000	1o9r_A:0.2190580000):0.3042080000	1uvh_A:0.5955920000):0.1738260000	(1tjo_A:0.0000010000	1tk6_A:0.0000010000):0.9359600000):0.2303600000	(2fzf_A:2.2328770000	((2vzb_A:0.8605890000	(1otk_A:1.8656560000	(((((((1oqu_A:0.1832120000	1uzr_A:0.0533520000):0.0504964000	1r2f_A:0.1442960000):0.7577850000	1mxr_A:1.0237370000):0.1762770000	((1jk0_A:0.5139340000	2uw2_A:0.0366500000):0.0525023000	1w68_A:0.0432460000):0.7290660000):0.4209830000	3ee4_A:0.6894650000):0.4170590000	(((2uw1_A:0.0000010000	2uw1_B:0.0000010000):0.0773836000	1afr_A:0.1158050000):0.8932600000	1za0_A:1.6446890000):0.4625240000):0.1447670000	(((2inc_B:1.1578810000	2inp_C:1.1430270000):0.3509750000	(1mty_D:1.0983610000	3dhg_A:1.3379170000):0.7557180000):0.1496020000	1mty_B:2.4773040000):0.3711940000):0.1173070000):0.7571800000):0.3053730000	(((((1bcf_A:0.0000010000	3e1q_A:0.0000010000):0.1713600000	2fkz_A:0.1208880000):0.1218960000	1jgc_A:0.2859230000):0.3332720000	(((1lko_A:0.6961370000	1yuz_A:0.8867130000):0.5013810000	3qhb_A:0.7455960000):0.6957990000	(((((1lb3_A:0.0870930000	2za7_A:0.0501520000):0.2519500000	1bg7_A:0.0910020000):0.0757256000	1r03_A:0.1241390000):0.2882600000	(1z6o_A:1.1033790000	1z6o_M:0.7115040000):0.2762650000):0.2456310000	(((1eum_A:0.2969990000	1krq_A:0.2873540000):0.2100180000	3e6s_A:0.6732250000):0.1066340000	(2jd7_A:0.1934290000	1vlg_A:0.2276940000):0.1282670000):0.1397060000):0.4174640000):0.1478330000):0.1605520000	1nfv_A:0.6739110000):0.2860080000):0.1700920000):0.3330290000):0.0523183000):0.0885337000	(((1qgh_A:0.2604410000	2ux1_A:0.3536030000):0.2963750000	1ji4_A:0.4408290000):0.0846633000	2fjc_A:0.5484370000):0.1047090000):0.0792702000):0.0523237000	1n1q_A:0.1892500000);
(1ji5_A:0.2063950000	(1jig_A:0.1979520000	(((2chp_A:0.3085270000	((((1dps_A:0.0000010000	1jts_A:0.0000010000):0.3606370000	1o9r_A:0.1753120000):0.3287300000	1uvh_A:0.7360350000):0.2233320000	(1tjo_A:0.0000010000	1tk6_A:0.0000010000):0.7266400000):0.3246780000):0.0766695000	((2fzf_A:2.3161790000	2vzb_A:0.3056640000):0.3900000000	((((((1bcf_A:0.0000010000	3e1q_A:0.0000010000):0.1630020000	2fkz_A:0.0880530000):0.2686710000	1jgc_A:0.1853360000):0.3069480000	(((1lko_A:0.8460120000	1yuz_A:0.9219240000):0.2558940000	3qhb_A:0.6430730000):1.2291100000	((((((1lb3_A:0.0317570000	2za7_A:0.0795840000):0.2491200000	1bg7_A:0.0483130000):0.0671190000	(1z6o_A:0.9798480000	1z6o_M:0.6635090000):0.4021910000):0.0615064000	1r03_A:0.1229340000):0.4260430000	3e6s_A:0.4676060000):0.2055520000	(((1eum_A:0.3101820000	1krq_A:0.3254380000):0.3377700000	2jd7_A:0.1015930000):0.1409270000	1vlg_A:0.2160300000):0.1671560000):0.4422830000):0.2260400000):0.1120650000	1nfv_A:0.6378240000):0.1272890000	(1otk_A:1.5156810000	(((((1oqu_A:0.1749340000	1r2f_A:0.1670660000):0.0473640000	1uzr_A:0.0082990000):0.7407100000	(1mxr_A:0.9024330000	((1jk0_A:0.5598280000	2uw2_A:0.0543720000):0.0401358000	1w68_A:0.0285000000):0.8708330000):0.1967710000):0.3977260000	3ee4_A:0.8140290000):0.4629000000	((((2inc_B:1.1509590000	2inp_C:1.0136380000):0.2672660000	1mty_B:1.6007600000):0.2726440000	(1mty_D:1.1623270000	3dhg_A:1.4627680000):0.2581810000):0.7081580000	(((2uw1_A:0.0000010000	2uw1_B:0.0000010000):0.1775780000	1afr_A:0.0696310000):1.0069000000	1za0_A:1.4808660000):0.3188420000):0.1568280000):0.3370080000):0.4784320000):0.3695890000):0.4603170000):0.0547210000	((1qgh_A:0.3323950000	2ux1_A:0.4426600000):0.3708160000	(1ji4_A:0.4448380000	2fjc_A:0.5020890000):0.1136280000):0.1670840000):0.0898791000):0.0094254300	1n1q_A:0.3172050000);
(1ji5_A:0.1506430000	(1jig_A:0.1576330000	(1n1q_A:0.2491980000	((2chp_A:0.3332310000	(((((1dps_A:0.0000010000	1jts_A:0.0000010000):0.2507270000	1o9r_A:0.2036560000):0.2800020000	1uvh_A:0.6700410000):0.2574840000	(1tjo_A:0.0000010000	1tk6_A:0.0000010000):0.6715480000):0.1969820000	(((2fzf_A:2.4299700000	(1otk_A:1.2434040000	((((((1oqu_A:0.1757730000	1r2f_A:0.2273780000):0.0480532000	1uzr_A:0.0289580000):0.7792920000	(1mxr_A:1.1456290000	((1jk0_A:0.5996480000	2uw2_A:0.0729390000):0.0608242000	1w68_A:0.0317030000):1.0133000000):0.0954745000):0.4497320000	3ee4_A:0.8479060000):0.2649470000	(((2uw1_A:0.0000010000	2uw1_B:0.0000010000):0.1807600000	1afr_A:0.0643490000):0.7567090000	1za0_A:1.9243810000):0.6598530000):0.1974150000	(((2inc_B:1.0597670000	1mty_B:2.0319140000):0.2835950000	2inp_C:1.0523430000):0.2242430000	(1mty_D:1.0803430000	3dhg_A:1.4425810000):0.5011540000):0.7365790000):0.3027110000):0.6658050000):0.0166618000	(((((1bcf_A:0.0000010000	3e1q_A:0.0000010000):0.2123100000	2fkz_A:0.1033610000):0.1423050000	1jgc_A:0.3525790000):0.4429070000	(((1lko_A:1.0191260000	1yuz_A:0.7529450000):0.2749500000	3qhb_A:0.7370890000):0.8419030000	((((((1lb3_A:0.0647130000	2za7_A:0.0856630000):0.2118420000	1bg7_A:0.1019640000):0.1046910000	1r03_A:0.0568980000):0.2496060000	(1z6o_A:0.8476380000	1z6o_M:0.7789850000):0.3597140000):0.1459310000	3e6s_A:0.6194460000):0.1450540000	((1eum_A:0.3562110000	1krq_A:0.1931510000):0.2695900000	(2jd7_A:0.2144680000	1vlg_A:0.2572300000):0.1345400000):0.0384311000):0.2484780000):0.2174710000):0.1235250000	1nfv_A:0.5873770000):0.1988480000):0.2840570000	2vzb_A:0.7167580000):0.2337430000):0.1195450000):0.1031180000	(1ji4_A:0.4036900000	2fjc_A:0.5770070000):0.2388590000):0.0394131000):0.0548369000):0.1020560000	(1qgh_A:0.2140870000	2ux1_A:0.3986670000):0.4223790000);
(1ji5_A:0.1493220000	(1jig_A:0.1885900000	((1n1q_A:0.2178880000	((1ji4_A:0.3703220000	2fjc_A:0.6438820000):0.1224680000	((((1dps_A:0.0000010000	1jts_A:0.0000010000):0.2125900000	1o9r_A:0.2457270000):0.1576970000	1uvh_A:0.8179690000):0.2450140000	(1tjo_A:0.0000010000	1tk6_A:0.0000010000):0.8103750000):0.2541700000):0.1148900000):0.0665434000	(2chp_A:0.2213780000	(((2fzf_A:2.1456370000	(1otk_A:1.6840680000	(((((((1oqu_A:0.1714280000	1r2f_A:0.1695180000):0.0683275000	1uzr_A:0.0276810000):0.8566480000	1mxr_A:1.0213400000):0.1436080000	(1jk0_A:0.4020260000	(2uw2_A:0.0609840000	1w68_A:0.0701410000):0.1526060000):0.5985010000):0.4371020000	(((2uw1_A:0.0000010000	2uw1_B:0.0000010000):0.1442390000	1afr_A:0.1104340000):0.9942270000	1za0_A:1.4338900000):0.6909050000):0.1135930000	3ee4_A:0.9261790000):0.2750050000	(((2inc_B:1.0474970000	1mty_B:1.8626430000):0.2835870000	2inp_C:0.9968930000):0.3866630000	(1mty_D:1.1702960000	3dhg_A:1.2079900000):0.4472910000):0.4415860000):0.4816580000):0.3994480000):0.4521040000	(((((1bcf_A:0.0000010000	3e1q_A:0.0000010000):0.1739400000	2fkz_A:0.1598010000):0.1053140000	1jgc_A:0.2623540000):0.4494630000	1nfv_A:0.6210090000):0.2193530000	(((1lko_A:0.9155160000	1yuz_A:1.0610360000):0.6566860000	3qhb_A:0.6448820000):0.6811930000	((((((1lb3_A:0.0728710000	2za7_A:0.0754880000):0.2615370000	1bg7_A:0.0724950000):0.1184690000	1r03_A:0.1225220000):0.2475960000	3e6s_A:0.7171750000):0.1487210000	(1z6o_A:0.9388730000	1z6o_M:0.6819130000):0.2526700000):0.1529110000	((1eum_A:0.2660390000	1krq_A:0.3752940000):0.2375390000	(2jd7_A:0.2753530000	1vlg_A:0.2616900000):0.1320290000):0.1453030000):0.3606000000):0.1906970000):0.1755540000):0.3410790000	2vzb_A:0.8149800000):0.3643790000):0.1422730000):0.0381601000):0.1265460000	(1qgh_A:0.2608050000	2ux1_A:0.5161450000):0.2983620000);
(1ji5_A:0.2392010000	1jig_A:0.1553920000	(1n1q_A:0.2075860000	(2chp_A:0.3851600000	(((1qgh_A:0.3185160000	2ux1_A:0.4155030000):0.2287120000	(1ji4_A:0.4333950000	2fjc_A:0.4572150000):0.2423570000):0.1135520000	(((((1dps_A:0.0000010000	1jts_A:0.0000010000):0.2176640000	1uvh_A:0.8195150000):0.0906670000	1o9r_A:0.1868250000):0.4092370000	(1tjo_A:0.0000010000	1tk6_A:0.0000010000):0.7884910000):0.2906690000	((((((2fzf_A:1.6981470000	((((((1lb3_A:0.0592400000	2za7_A:0.0801930000):0.2733540000	1bg7_A:0.1034700000):0.1301340000	1r03_A:0.0982830000):0.2774710000	3e6s_A:0.7460500000):0.2304580000	(1z6o_A:1.0691170000	1z6o_M:0.5675830000):0.2336770000):0.1493120000	(((1eum_A:0.2804020000	1krq_A:0.3687970000):0.3554730000	2jd7_A:0.2083880000):0.0404247000	1vlg_A:0.2984220000):0.1193530000):0.4109510000):0.2032260000	(((1bcf_A:0.0000010000	3e1q_A:0.0000010000):0.1955430000	2fkz_A:0.0864380000):0.1550450000	1jgc_A:0.2877110000):0.3203300000):0.1572140000	1nfv_A:0.5862000000):0.1915520000	((1lko_A:0.6174480000	1yuz_A:0.9735850000):0.4490870000	3qhb_A:0.6074440000):0.7353100000):0.1275400000	2vzb_A:1.0164860000):0.1559030000	(1otk_A:1.5316050000	(((((((1oqu_A:0.1763800000	1r2f_A:0.1838210000):0.0303155000	1uzr_A:0.0348720000):0.6297970000	1mxr_A:0.9809080000):0.1551720000	(1jk0_A:0.3448130000	(2uw2_A:0.0809830000	1w68_A:0.0437170000):0.1754640000):0.7616820000):0.3996700000	(2inc_B:1.7648970000	((2inp_C:0.9577380000	1mty_B:2.1997320000):0.2037400000	(1mty_D:1.2611750000	3dhg_A:1.1580290000):0.4446010000):0.1683740000):0.5459590000):0.1874140000	3ee4_A:0.8795280000):0.2746470000	(((2uw1_A:0.0000010000	2uw1_B:0.0000010000):0.1761950000	1afr_A:0.0806930000):0.8843060000	1za0_A:1.2512790000):0.6602880000):0.5055670000):0.6513180000):0.1654540000):0.0805191000):0.0538763000):0.1215010000):0.0153086000);
(1ji5_A:0.1711320000	(1jig_A:0.1089710000	(1n1q_A:0.2886890000	(2chp_A:0.4537600000	(1ji4_A:0.4290420000	(2fjc_A:0.4773970000	(((((1dps_A:0.0000010000	1jts_A:0.0000010000):0.2554640000	1o9r_A:0.3465370000):0.2439930000	1uvh_A:0.7402540000):0.3184900000	(1tjo_A:0.0000010000	1tk6_A:0.0000010000):0.6103870000):0.2304540000	((2fzf_A:2.0777180000	((((((1bcf_A:0.0000010000	3e1q_A:0.0000010000):0.1908850000	2fkz_A:0.0569280000):0.2249750000	1jgc_A:0.2124330000):0.3825780000	((1lko_A:0.6546990000	(1yuz_A:0.9980090000	3qhb_A:0.6659840000):0.1701280000):0.8865290000	((((((1lb3_A:0.0487800000	2za7_A:0.0540090000):0.2182990000	1bg7_A:0.1145280000):0.0804532000	1r03_A:0.0805590000):0.1242410000	(1z6o_A:1.0175610000	1z6o_M:0.5478300000):0.3127520000):0.1952250000	3e6s_A:0.6548960000):0.2097680000	((1eum_A:0.3600460000	1krq_A:0.2047560000):0.2173960000	(2jd7_A:0.1542490000	1vlg_A:0.2170780000):0.1240530000):0.0580597000):0.4002210000):0.1497810000):0.2498040000	1nfv_A:0.6155880000):0.2759520000	(1otk_A:1.4709910000	(((((((1oqu_A:0.1606870000	1r2f_A:0.1827350000):0.0505474000	1uzr_A:0.0231440000):0.7092820000	1mxr_A:1.0020930000):0.2565270000	((1jk0_A:0.5374370000	2uw2_A:0.0669790000):0.0562212000	1w68_A:0.0181310000):0.8340610000):0.3477210000	3ee4_A:0.8898480000):0.3253760000	(((2inc_B:1.1187190000	2inp_C:0.8875800000):0.2022320000	1mty_B:1.9003480000):0.2218820000	(1mty_D:1.1817330000	3dhg_A:1.1983020000):0.3880210000):0.9869590000):0.1365790000	(((2uw1_A:0.0000010000	2uw1_B:0.0000010000):0.1966990000	1afr_A:0.0335410000):0.9696490000	1za0_A:1.5078670000):0.3261150000):0.2458180000):0.6465180000):0.0947499000):0.1566240000	2vzb_A:0.7588770000):0.3997710000):0.1369670000):0.0133416000):0.2226810000):0.0910181000):0.0427952000):0.1271180000	(1qgh_A:0.1967330000	2ux1_A:0.5540630000):0.3541090000);
(1ji5_A:0.1160960000	(1jig_A:0.1180780000	(1n1q_A:0.3199870000	(2chp_A:0.3821900000	((1ji4_A:0.4447860000	2fjc_A:0.5226050000):0.1843930000	((((1dps_A:0.0000010000	1jts_A:0.0000010000):0.3490220000	1o9r_A:0.1519630000):0.4369770000	(1uvh_A:0.8440940000	(1tjo_A:0.0000010000	1tk6_A:0.0000010000):0.5206830000):0.1449040000):0.2176310000	((2fzf_A:2.1549060000	(2vzb_A:0.4750400000	((1otk_A:2.1342770000	(((2uw1_A:0.0000010000	2uw1_B:0.0000010000):0.1267400000	1afr_A:0.0931760000):0.9479650000	1za0_A:1.2104270000):0.3986330000):0.2955900000	(((((1oqu_A:0.1299690000	1r2f_A:0.1608090000):0.0459495000	1uzr_A:0.0197870000):0.8161590000	(1mxr_A:1.0137620000	((1jk0_A:0.5143830000	2uw2_A:0.0583960000):0.0650735000	1w68_A:0.0103320000):0.8663540000):0.2366430000):0.2860770000	3ee4_A:0.9899610000):0.4261930000	((2inc_B:1.0004220000	(2inp_C:0.7459460000	1mty_B:2.2584350000):0.2593590000):0.4614550000	(1mty_D:1.2821820000	3dhg_A:1.2707010000):0.7421410000):0.8605480000):0.0700489000):0.7838550000):0.3034440000):0.0348441000	(((((1bcf_A:0.0000010000	3e1q_A:0.0000010000):0.1761350000	2fkz_A:0.1217970000):0.1823070000	1jgc_A:0.1937330000):0.2696500000	((((((1lb3_A:0.0792970000	2za7_A:0.0893280000):0.2002870000	(1z6o_A:1.2356020000	1z6o_M:0.7555540000):0.3775790000):0.0869158000	1bg7_A:0.1209180000):0.0967694000	1r03_A:0.1172770000):0.2911000000	3e6s_A:0.6424720000):0.1002250000	((1eum_A:0.3607130000	1krq_A:0.2497310000):0.1435030000	(2jd7_A:0.1563470000	1vlg_A:0.2895180000):0.1356820000):0.2560450000):0.5539940000):0.2582480000	(1nfv_A:0.3818870000	((1lko_A:0.7512670000	1yuz_A:0.9899210000):0.4283100000	3qhb_A:0.7944030000):0.7654070000):0.4031240000):0.2759540000):0.2471330000):0.0512184000):0.1522210000):0.0728120000):0.0463890000):0.1457250000	(1qgh_A:0.2308900000	2ux1_A:0.4632340000):0.4405460000);
(1ji5_A:0.3006330000	(1jig_A:0.1397770000	(((2chp_A:0.5000250000	(((((1dps_A:0.0000010000	1jts_A:0.0000010000):0.2628560000	1o9r_A:0.1846960000):0.3481850000	1uvh_A:0.7338670000):0.2265110000	(1tjo_A:0.0000010000	1tk6_A:0.0000020000):0.6645410000):0.1868840000	(((2fzf_A:1.9204250000	(1otk_A:1.5587550000	(((((((1oqu_A:0.1521360000	1r2f_A:0.1679420000):0.0377764000	1uzr_A:0.0411140000):0.7459670000	1mxr_A:1.1461220000):0.2383760000	((1jk0_A:0.5627190000	2uw2_A:0.0572750000):0.0558627000	1w68_A:0.0384490000):0.9189350000):0.3348650000	3ee4_A:1.0412660000):0.3375900000	(((2inc_B:1.0400110000	2inp_C:0.9622730000):0.2807640000	1mty_B:1.9891810000):0.2054250000	(1mty_D:1.0703040000	3dhg_A:1.2997520000):0.8704890000):0.7672500000):0.1452470000	(((2uw1_A:0.0000010000	2uw1_B:0.0000010000):0.1377790000	1afr_A:0.0857420000):0.7900110000	1za0_A:1.3146210000):0.4907110000):0.3020680000):0.3619240000):0.1350810000	((((((1bcf_A:0.0000010000	3e1q_A:0.0000010000):0.1704150000	2fkz_A:0.0665660000):0.1587250000	1jgc_A:0.2288250000):0.3535200000	(1lko_A:1.0646590000	(1yuz_A:1.0264470000	3qhb_A:0.9432610000):0.0869424000):0.6670470000):0.0305674000	((((1lb3_A:0.0797920000	2za7_A:0.0775960000):0.1724940000	(1bg7_A:0.1291490000	1r03_A:0.1253970000):0.0670402000):0.2616490000	(1z6o_A:0.9524760000	1z6o_M:0.6536110000):0.2342560000):0.1804650000	(((1eum_A:0.2006980000	1krq_A:0.2781160000):0.1623670000	3e6s_A:0.6749250000):0.1579150000	(2jd7_A:0.2114720000	1vlg_A:0.2978220000):0.1428430000):0.1259450000):0.4252370000):0.2600870000	1nfv_A:0.5300930000):0.1342960000):0.3030990000	2vzb_A:0.8902200000):0.2750890000):0.0722201000):0.0499509000	(1ji4_A:0.4988320000	2fjc_A:0.4690620000):0.1681840000):0.0869903000	(1qgh_A:0.4047830000	2ux1_A:0.3639480000):0.3180150000):0.1136860000):0.0395269000	1n1q_A:0.2503260000);
(1ji5_A:0.2105640000	(1jig_A:0.0656320000	((2chp_A:0.3569670000	((((1dps_A:0.0000010000	1jts_A:0.0000010000):0.3201000000	1o9r_A:0.2903350000):0.3082850000	1uvh_A:0.6040040000):0.3318870000	((1tjo_A:0.0000010000	1tk6_A:0.0000020000):0.4772580000	((((2fzf_A:1.6916420000	(((1otk_A:1.3206250000	(((2inc_B:1.2732200000	2inp_C:0.6810960000):0.3279560000	(1mty_D:1.1412140000	3dhg_A:1.1356950000):0.7330390000):0.0740482000	1mty_B:2.1520470000):0.1555250000):0.4650930000	(((2uw1_A:0.0000010000	2uw1_B:0.0000010000):0.1892590000	1afr_A:0.0642550000):1.0353800000	1za0_A:1.5353180000):0.5794920000):0.1484550000	(((((1oqu_A:0.1512810000	1r2f_A:0.1634620000):0.0479450000	1uzr_A:0.0211780000):0.7614020000	1mxr_A:0.9792250000):0.1784380000	((1jk0_A:0.4943820000	2uw2_A:0.0575380000):0.0461827000	1w68_A:0.0317270000):0.9134290000):0.3868210000	3ee4_A:1.0459420000):0.3289560000):0.7622820000):0.1748530000	((((1bcf_A:0.0000010000	3e1q_A:0.0000010000):0.1521990000	2fkz_A:0.0694210000):0.1585200000	1jgc_A:0.1943010000):0.2640350000	(((1lko_A:0.6642840000	1yuz_A:1.0748890000):0.3418480000	3qhb_A:0.6254530000):0.9622180000	((((1lb3_A:0.0699530000	2za7_A:0.0810760000):0.1774030000	(1bg7_A:0.1044560000	1r03_A:0.1967920000):0.0786502000):0.1668700000	(1z6o_A:0.9993770000	1z6o_M:0.5394450000):0.1874480000):0.2024210000	(((1eum_A:0.3141250000	1krq_A:0.2920250000):0.1590610000	3e6s_A:0.6741310000):0.1255690000	(2jd7_A:0.1812060000	1vlg_A:0.2810610000):0.1203060000):0.1887640000):0.4001750000):0.2408880000):0.1300150000):0.0736714000	1nfv_A:0.6594480000):0.3684840000	2vzb_A:0.7239290000):0.2887760000):0.1958020000):0.1699210000):0.1367650000	((1qgh_A:0.3382490000	2ux1_A:0.3943060000):0.2119540000	(1ji4_A:0.4216290000	2fjc_A:0.4904600000):0.1476640000):0.1721690000):0.0636204000):0.0228992000	1n1q_A:0.2559030000);
(1ji5_A:0.2457230000	(1jig_A:0.1311160000	(1n1q_A:0.2889570000	((2chp_A:0.5109160000	(((((1dps_A:0.0000010000	1jts_A:0.0000010000):0.2727630000	1o9r_A:0.2760670000):0.3468470000	1uvh_A:0.6290030000):0.2674220000	(1tjo_A:0.0000010000	1tk6_A:0.0000010000):0.7074160000):0.2248600000	((2fzf_A:2.2451810000	2vzb_A:0.4661380000):0.2911820000	((((((1bcf_A:0.0000010000	3e1q_A:0.0000010000):0.2074460000	2fkz_A:0.0615870000):0.1379050000	1jgc_A:0.2863050000):0.4526370000	(((1lko_A:0.8713760000	1yuz_A:0.8770770000):0.5075800000	3qhb_A:0.6338630000):0.7601520000	((((((1lb3_A:0.0505190000	2za7_A:0.1106160000):0.1544060000	(1bg7_A:0.1264490000	1r03_A:0.1434290000):0.0629672000):0.1740390000	(1z6o_A:0.8805140000	1z6o_M:0.5606760000):0.3214150000):0.2428780000	3e6s_A:0.6628240000):0.1713620000	(1eum_A:0.3909300000	1krq_A:0.3878920000):0.1932590000):0.0871515000	(2jd7_A:0.1922860000	1vlg_A:0.2899850000):0.0751518000):0.2123750000):0.2656210000):0.2623410000	1nfv_A:0.5248870000):0.1498080000	(1otk_A:1.9803910000	(((((1oqu_A:0.1798030000	1uzr_A:0.0739170000):0.0697795000	1r2f_A:0.1670390000):0.7249640000	(1mxr_A:1.0946890000	(((1jk0_A:0.5297560000	2uw2_A:0.0546480000):0.0561726000	1w68_A:0.0322380000):0.6459330000	(((2inc_B:1.2206830000	2inp_C:0.8448610000):0.2728450000	(1mty_D:1.2221380000	3dhg_A:1.1969680000):0.8142890000):0.0929705000	1mty_B:1.9654430000):1.0480000000):0.2457800000):0.2185870000):0.4505260000	3ee4_A:0.8982680000):0.2633530000	(((2uw1_A:0.0000010000	2uw1_B:0.0000010000):0.1955720000	1afr_A:0.0686500000):1.0825400000	1za0_A:1.4916790000):0.5529660000):0.3849130000):0.8413820000):0.2427200000):0.4015320000):0.0951015000):0.0706898000	(1ji4_A:0.5113150000	2fjc_A:0.6293530000):0.2803820000):0.0634207000):0.0889916000):0.0787367000	(1qgh_A:0.2387430000	2ux1_A:0.6142140000):0.4614410000);
(1ji5_A:0.2476840000	(1jig_A:0.1626410000	((2chp_A:0.4106510000	(((((1dps_A:0.0000010000	1jts_A:0.0000010000):0.3762460000	1o9r_A:0.2780250000):0.3271530000	1uvh_A:0.9568400000):0.2911670000	(1tjo_A:0.0000010000	1tk6_A:0.0000010000):0.7660980000):0.1683400000	((2fzf_A:1.8247280000	2vzb_A:0.4663040000):0.4748230000	((((((1bcf_A:0.0000010000	3e1q_A:0.0000010000):0.1788560000	2fkz_A:0.1272990000):0.1445380000	1jgc_A:0.3015390000):0.3565910000	(((1lko_A:0.6145590000	1yuz_A:0.8927070000):0.4609770000	3qhb_A:0.6779500000):0.7510000000	(((((1lb3_A:0.0491200000	2za7_A:0.0943580000):0.2214420000	(1bg7_A:0.1363920000	1r03_A:0.1424340000):0.0880605000):0.1185020000	(1z6o_A:0.9372700000	1z6o_M:0.6857850000):0.3578800000):0.2396180000	3e6s_A:0.6893320000):0.1677750000	((1eum_A:0.3153030000	1krq_A:0.2865760000):0.2525640000	(2jd7_A:0.1598090000	1vlg_A:0.2288880000):0.1183520000):0.0643440000):0.3015470000):0.2515040000):0.2206020000	1nfv_A:0.6878050000):0.2759120000	(1otk_A:1.3061210000	(((((((1oqu_A:0.1537980000	1uzr_A:0.0673870000):0.0833587000	1r2f_A:0.1039420000):0.9500280000	1mxr_A:0.9723200000):0.1647690000	((1jk0_A:0.5114790000	2uw2_A:0.0552470000):0.0456198000	1w68_A:0.0437010000):0.7301600000):0.4346630000	3ee4_A:0.7613540000):0.2793670000	(((2uw1_A:0.0000010000	2uw1_B:0.0000010000):0.1476500000	1afr_A:0.1093950000):0.8321660000	1za0_A:1.2449090000):0.5830990000):0.1394580000	(((2inc_B:1.2664430000	2inp_C:0.6637400000):0.2596200000	1mty_B:1.6820760000):0.4873140000	(1mty_D:1.1745480000	3dhg_A:1.1703750000):0.6709610000):0.5082340000):0.3875520000):0.6815310000):0.2167380000):0.2741700000):0.0893313000):0.1157460000	((1qgh_A:0.4014670000	2ux1_A:0.5051870000):0.2608840000	(1ji4_A:0.5135110000	2fjc_A:0.6484890000):0.1181140000):0.0908505000):0.1040110000):0.1158220000	1n1q_A:0.2561160000);
(1ji5_A:0.2071260000	((1jig_A:0.1009520000	((2chp_A:0.4673480000	(((((1dps_A:0.0000010000	1jts_A:0.0000010000):0.2659530000	1o9r_A:0.2409790000):0.2876780000	1uvh_A:0.5955940000):0.2032630000	(1tjo_A:0.0000010000	1tk6_A:0.0000010000):0.6091900000):0.1573150000	(2fzf_A:2.0897250000	(2vzb_A:0.4925070000	(((((((1bcf_A:0.0000010000	3e1q_A:0.0000010000):0.1968000000	2fkz_A:0.1097560000):0.1076270000	1jgc_A:0.2306220000):0.2627270000	1nfv_A:0.8663510000):0.1291810000	((((((1lb3_A:0.0683700000	2za7_A:0.0886160000):0.2915090000	1bg7_A:0.0526750000):0.1143570000	1r03_A:0.0835490000):0.2246020000	(1z6o_A:0.9470850000	1z6o_M:0.5359340000):0.3266540000):0.1497230000	3e6s_A:0.6138250000):0.1532600000	((1eum_A:0.2660570000	1krq_A:0.2583200000):0.2061340000	(2jd7_A:0.1866450000	1vlg_A:0.2748110000):0.1218020000):0.1210100000):0.5025420000):0.1535410000	((1lko_A:0.7277140000	1yuz_A:0.9186630000):0.3107450000	3qhb_A:0.8490520000):0.7504790000):0.0699356000	(1otk_A:1.2748070000	(((((((1oqu_A:0.1744630000	1uzr_A:0.0649930000):0.0587873000	1r2f_A:0.1109190000):0.8140030000	1mxr_A:1.0210350000):0.2990810000	((1jk0_A:0.5516680000	2uw2_A:0.0498100000):0.0791982000	1w68_A:0.0235860000):0.8103110000):0.2831250000	3ee4_A:0.7575590000):0.4022640000	(((2uw1_A:0.0000010000	2uw1_B:0.0000010000):0.2008820000	1afr_A:0.0958160000):0.7443650000	1za0_A:1.4486420000):0.5195800000):0.2244070000	(((2inc_B:1.3999480000	1mty_B:1.9023880000):0.1631670000	2inp_C:1.0977750000):0.5614650000	(1mty_D:1.1065260000	3dhg_A:1.1704440000):0.4088160000):0.6842460000):0.3003820000):0.8598420000):0.2500370000):0.1957920000):0.3653020000):0.0715870000):0.1082610000	(1ji4_A:0.3923410000	2fjc_A:0.4417270000):0.2165080000):0.1345280000):0.0823869000	1n1q_A:0.2634230000):0.0622327000	(1qgh_A:0.2252670000	2ux1_A:0.4118170000):0.2778070000);
(1ji5_A:0.2439410000	(1jig_A:0.1301750000	(1n1q_A:0.2388690000	(((2chp_A:0.3449870000	((((1dps_A:0.0000010000	1jts_A:0.0000010000):0.2188330000	1o9r_A:0.2578980000):0.2927900000	1uvh_A:0.6877270000):0.2905980000	(1tjo_A:0.0000010000	1tk6_A:0.0000010000):0.8649580000):0.1673010000):0.0877088000	(1ji4_A:0.5458620000	2fjc_A:0.5217680000):0.2029830000):0.0446854000	((2fzf_A:1.9536940000	(((((1bcf_A:0.0000010000	3e1q_A:0.0000010000):0.1832870000	2fkz_A:0.1266050000):0.1507130000	1jgc_A:0.3233100000):0.2112820000	(((1lko_A:0.6595770000	1yuz_A:0.7771320000):0.3570010000	3qhb_A:0.5040750000):1.1269400000	((((((1lb3_A:0.0449310000	2za7_A:0.0852480000):0.2039710000	1bg7_A:0.1066400000):0.0359092000	(1z6o_A:1.0634860000	1z6o_M:0.6624170000):0.3076340000):0.1041910000	1r03_A:0.0897010000):0.3607350000	3e6s_A:0.6537700000):0.1175700000	((1eum_A:0.2199870000	1krq_A:0.3061220000):0.3032710000	(2jd7_A:0.1926150000	1vlg_A:0.2880860000):0.0918419000):0.1012290000):0.2440380000):0.3261220000):0.5131060000	1nfv_A:0.3668930000):0.1338620000):0.3124450000	(2vzb_A:0.9538940000	(1otk_A:1.3832170000	(((((((1oqu_A:0.1825920000	1r2f_A:0.1842400000):0.0306889000	1uzr_A:0.0265700000):0.8959650000	1mxr_A:1.0522330000):0.2692410000	((1jk0_A:0.6100010000	2uw2_A:0.0581080000):0.0651341000	1w68_A:0.0070330000):0.7995430000):0.2033950000	3ee4_A:1.1513240000):0.5545110000	(((2inc_B:0.8382370000	1mty_B:2.3560440000):0.2051090000	2inp_C:0.9503010000):0.4163440000	(1mty_D:0.9238100000	3dhg_A:1.5791260000):0.6715390000):0.7246270000):0.1452210000	(((2uw1_A:0.0000010000	2uw1_B:0.0000010000):0.0961225000	1afr_A:0.1455660000):0.9526210000	1za0_A:0.9889110000):0.5337820000):0.5629740000):0.4929650000):0.1622790000):0.5020370000):0.0988564000):0.0433504000):0.0933777000	(1qgh_A:0.3330020000	2ux1_A:0.4400940000):0.3404040000);
(1ji5_A:0.2320020000	(1jig_A:0.1640850000	(1n1q_A:0.2766120000	((2chp_A:0.3687020000	(((((1dps_A:0.0000010000	1jts_A:0.0000010000):0.3090370000	1o9r_A:0.1904590000):0.1540980000	1uvh_A:0.7989710000):0.3130000000	(1tjo_A:0.0000010000	1tk6_A:0.0000010000):0.8041340000):0.1587890000	(((2fzf_A:2.5941220000	1nfv_A:0.5373200000):0.1519760000	((((((1bcf_A:0.0000010000	3e1q_A:0.0000010000):0.2104660000	2fkz_A:0.0683720000):0.2312870000	1jgc_A:0.2864570000):0.4892270000	((((((1lb3_A:0.0594050000	2za7_A:0.0626100000):0.1345060000	(1z6o_A:0.8759860000	1z6o_M:0.8513490000):0.3628500000):0.0782082000	1bg7_A:0.1002740000):0.1046210000	1r03_A:0.0746700000):0.2951820000	3e6s_A:0.7855950000):0.1115170000	((1eum_A:0.3495800000	1krq_A:0.2650700000):0.2142270000	(2jd7_A:0.2363820000	1vlg_A:0.2767610000):0.1175370000):0.1611150000):0.4625530000):0.1047390000	((1lko_A:0.5536520000	1yuz_A:1.0683040000):0.6561900000	3qhb_A:0.5013820000):0.8319360000):0.2403690000	(1otk_A:1.5985280000	((((((1oqu_A:0.1747250000	1r2f_A:0.1793760000):0.0672336000	1uzr_A:0.0110830000):0.7999130000	(1mxr_A:1.0069770000	((1jk0_A:0.5177580000	2uw2_A:0.0885470000):0.0411356000	1w68_A:0.0242620000):0.8666720000):0.1523430000):0.2901800000	3ee4_A:0.8838890000):0.1619470000	(((2inc_B:1.0196370000	2inp_C:1.0331400000):0.1816510000	1mty_B:1.5880260000):0.2983710000	(1mty_D:1.2067430000	3dhg_A:1.0701450000):0.7316680000):0.5753760000):0.1883400000	(((2uw1_A:0.0000010000	2uw1_B:0.0000010000):0.2079720000	1afr_A:0.0615750000):0.8972240000	1za0_A:1.4647880000):0.4132360000):0.5451030000):0.5567130000):0.0134790000):0.3258720000	2vzb_A:0.8923940000):0.2560420000):0.0869124000):0.1109810000	(1ji4_A:0.5260310000	2fjc_A:0.4909860000):0.2428630000):0.1036020000):0.0502660000):0.0824658000	(1qgh_A:0.2756350000	2ux1_A:0.4459820000):0.2902020000);
(1ji5_A:0.2680020000	(1jig_A:0.1103530000	((2chp_A:0.3290160000	(((((1dps_A:0.0000010000	1jts_A:0.0000010000):0.2735460000	1o9r_A:0.2163250000):0.3706330000	1uvh_A:0.4779850000):0.2737560000	(1tjo_A:0.0000010000	1tk6_A:0.0000010000):0.6956090000):0.2059210000	((2fzf_A:2.6846300000	((((((1bcf_A:0.0000010000	3e1q_A:0.0000010000):0.1600010000	2fkz_A:0.1236230000):0.1481690000	1jgc_A:0.2570420000):0.4904130000	(((1lko_A:0.9189620000	1yuz_A:0.8978810000):0.6202090000	3qhb_A:0.5934220000):1.0226500000	((((((1lb3_A:0.0873190000	2za7_A:0.0949620000):0.2478960000	1bg7_A:0.0952110000):0.1098080000	1r03_A:0.0804100000):0.3112500000	3e6s_A:0.7416430000):0.1419630000	(1z6o_A:0.8570510000	1z6o_M:0.6816550000):0.2131810000):0.1571530000	(((1eum_A:0.3044190000	1krq_A:0.2509480000):0.3570740000	2jd7_A:0.1415170000):0.0788143000	1vlg_A:0.1852360000):0.1214880000):0.5022700000):0.1478260000):0.1708300000	1nfv_A:0.3926090000):0.1703580000	(1otk_A:1.8732730000	((((((1oqu_A:0.1519820000	1uzr_A:0.0431830000):0.0622152000	1r2f_A:0.1437740000):0.7893990000	(1mxr_A:0.9197470000	((1jk0_A:0.4977270000	2uw2_A:0.0481640000):0.0438271000	1w68_A:0.0429670000):0.7636610000):0.1750910000):0.5709360000	3ee4_A:0.7843780000):0.4160060000	(((2uw1_A:0.0000010000	2uw1_B:0.0000010000):0.1711690000	1afr_A:0.0711020000):0.9978050000	1za0_A:1.4598230000):0.3820140000):0.1987500000	(((2inc_B:1.4712740000	2inp_C:0.7981470000):0.2269340000	1mty_B:2.0463040000):0.4272640000	(1mty_D:1.0509470000	3dhg_A:1.0723230000):0.5392970000):0.6411270000):0.3865470000):0.7026490000):0.1302010000):0.0989069000	2vzb_A:0.7547350000):0.3168060000):0.1848680000):0.0876613000	(((1qgh_A:0.2844330000	2ux1_A:0.3742620000):0.2932230000	2fjc_A:0.4439640000):0.0749540000	1ji4_A:0.4110540000):0.1466900000):0.1086110000):0.0875929000	1n1q_A:0.1823670000);
(1ji5_A:0.2437240000	((1jig_A:0.1170420000	((2chp_A:0.5340630000	(((((1dps_A:0.0000010000	1jts_A:0.0000010000):0.3583930000	1o9r_A:0.2140730000):0.3611580000	1uvh_A:0.8284810000):0.2928980000	(1tjo_A:0.0000010000	1tk6_A:0.0000010000):0.7364830000):0.1329050000	((2fzf_A:2.6266110000	2vzb_A:0.2672320000):0.2755290000	((((((1bcf_A:0.0000010000	3e1q_A:0.0000010000):0.1916150000	2fkz_A:0.1393380000):0.1071990000	1jgc_A:0.2698600000):0.3263360000	(((1lko_A:0.9604480000	1yuz_A:0.8578270000):0.6047120000	3qhb_A:0.7529360000):0.7835520000	((((((1lb3_A:0.0657030000	2za7_A:0.0693900000):0.2687860000	1bg7_A:0.1264210000):0.1108050000	1r03_A:0.0687540000):0.2425280000	(1z6o_A:1.0971940000	1z6o_M:0.6031980000):0.3272970000):0.2017170000	3e6s_A:0.7159200000):0.1231160000	((1eum_A:0.2722180000	1krq_A:0.2884100000):0.2745960000	(2jd7_A:0.1774770000	1vlg_A:0.2185490000):0.1417490000):0.1321340000):0.3811910000):0.1693490000):0.2775910000	1nfv_A:0.6664820000):0.1162680000	(1otk_A:1.5637900000	(((((((1oqu_A:0.1806890000	1r2f_A:0.1878840000):0.0475189000	1uzr_A:0.0079610000):0.7408430000	1mxr_A:0.8670100000):0.2298610000	(1jk0_A:0.3847250000	(2uw2_A:0.0715740000	1w68_A:0.0657810000):0.1649090000):0.4811810000):0.5997370000	3ee4_A:0.7134580000):0.4329340000	(((2uw1_A:0.0000010000	2uw1_B:0.0000010000):0.1945220000	1afr_A:0.0934750000):0.7451000000	1za0_A:1.6857860000):0.4315550000):0.1742750000	((2inc_B:1.1400510000	(2inp_C:1.0414580000	1mty_B:1.8342150000):0.2004010000):0.4284760000	(1mty_D:1.0208280000	3dhg_A:1.0873300000):0.6195640000):0.6027440000):0.2698220000):0.4783500000):0.2293780000):0.3989750000):0.0583300000):0.1258510000	(1ji4_A:0.3811050000	2fjc_A:0.4408370000):0.2426280000):0.1120900000):0.0623805000	1n1q_A:0.2494850000):0.0775962000	(1qgh_A:0.2417370000	2ux1_A:0.4154430000):0.4133020000);
(1ji5_A:0.1901770000	(1jig_A:0.0966300000	((2chp_A:0.4913140000	((1ji4_A:0.5160160000	2fjc_A:0.5724050000):0.2043090000	(((((1dps_A:0.0000010000	1jts_A:0.0000010000):0.3120960000	1o9r_A:0.1267170000):0.2987950000	1uvh_A:0.6908850000):0.1654890000	(1tjo_A:0.0000010000	1tk6_A:0.0000010000):0.7574890000):0.2771510000	(((2fzf_A:1.7946090000	2vzb_A:0.6557390000):0.3525350000	(((((1bcf_A:0.0000010000	3e1q_A:0.0000010000):0.2191920000	2fkz_A:0.0665810000):0.2120810000	1jgc_A:0.2085200000):0.4269780000	(((1lko_A:0.8175660000	1yuz_A:0.9951410000):0.4915330000	3qhb_A:0.6177190000):0.5949040000	(((((1lb3_A:0.0617920000	2za7_A:0.0746520000):0.2784440000	1bg7_A:0.1021990000):0.0632285000	1r03_A:0.1126340000):0.3188320000	(1z6o_A:0.9006950000	1z6o_M:0.7376460000):0.1413780000):0.2612170000	(((1eum_A:0.3875120000	1krq_A:0.2107200000):0.1296650000	3e6s_A:0.6630500000):0.1489600000	(2jd7_A:0.2029790000	1vlg_A:0.3178670000):0.1061270000):0.1482160000):0.2556870000):0.3152830000):0.3245230000	1nfv_A:0.5936360000):0.2384270000):0.1726390000	(1otk_A:1.7980940000	((((((((1oqu_A:0.1771970000	1r2f_A:0.1710720000):0.0523208000	1uzr_A:0.0148000000):0.7264300000	1mxr_A:1.0299590000):0.2015910000	((1jk0_A:0.4959470000	2uw2_A:0.0768200000):0.0451764000	1w68_A:0.0340930000):0.9371120000):0.3013270000	3ee4_A:1.0905440000):0.1741170000	((2inc_B:1.2626890000	(2inp_C:0.9114210000	1mty_B:1.9916220000):0.1726340000):0.3281760000	(1mty_D:1.2076350000	3dhg_A:1.3046890000):0.4589390000):0.8714630000):0.3666780000	((2uw1_A:0.0000010000	2uw1_B:0.0000010000):0.1805180000	1afr_A:0.0710660000):1.3673000000):0.1830010000	1za0_A:1.5104490000):0.2184570000):0.6599130000):0.3285920000):0.0672925000):0.0321014000):0.1078170000	(1qgh_A:0.2677640000	2ux1_A:0.5226160000):0.3695540000):0.0480567000):0.0507300000	1n1q_A:0.2831650000);
(1ji5_A:0.2028280000	(1jig_A:0.1544810000	1n1q_A:0.2920480000):0.0165896000	((2chp_A:0.2530490000	(((((1dps_A:0.0000010000	1jts_A:0.0000010000):0.2462330000	1o9r_A:0.1972750000):0.2829460000	1uvh_A:0.6972000000):0.3726310000	(1tjo_A:0.0000010000	1tk6_A:0.0000010000):0.7195350000):0.2273740000	((2fzf_A:2.1153010000	2vzb_A:0.3506400000):0.5034260000	(((((((1bcf_A:0.0000010000	3e1q_A:0.0000010000):0.1197990000	2fkz_A:0.1213580000):0.0864374000	1jgc_A:0.3276270000):0.4869440000	1nfv_A:0.7181440000):0.2117140000	(((((1lb3_A:0.0629900000	2za7_A:0.0743840000):0.2634090000	1bg7_A:0.0860360000):0.0919457000	1r03_A:0.0680110000):0.2559240000	(1z6o_A:0.9460670000	1z6o_M:0.7567410000):0.3212300000):0.1554600000	((1eum_A:0.2899120000	1krq_A:0.2580120000):0.1480000000	(3e6s_A:0.7122800000	(2jd7_A:0.0999090000	1vlg_A:0.4177850000):0.0669540000):0.0974887000):0.2209110000):0.2554490000):0.0568271000	((1lko_A:0.6810600000	1yuz_A:1.0994460000):0.4411300000	3qhb_A:0.5341030000):0.6948960000):0.1728950000	(1otk_A:1.7408760000	((((((1oqu_A:0.1797690000	1r2f_A:0.2087120000):0.0323325000	1uzr_A:0.0367780000):0.9324800000	(1mxr_A:1.0019050000	((1jk0_A:0.5900000000	2uw2_A:0.0500350000):0.0454938000	1w68_A:0.0616450000):0.8928070000):0.1813090000):0.3651720000	3ee4_A:0.8578190000):0.2820610000	((2inc_B:1.1780940000	(2inp_C:0.8237160000	1mty_B:1.6267920000):0.2532890000):0.4637370000	(1mty_D:1.1170070000	3dhg_A:1.4647340000):0.4695600000):0.5914780000):0.2915010000	(((2uw1_A:0.0000010000	2uw1_B:0.0000010000):0.1705220000	1afr_A:0.0796360000):0.7528950000	1za0_A:1.3356850000):0.5849080000):0.2702150000):0.7308680000):0.2457240000):0.3509380000):0.0590066000):0.1320920000	((1qgh_A:0.2882270000	2ux1_A:0.4389260000):0.2366320000	(1ji4_A:0.5206200000	2fjc_A:0.3971710000):0.2258650000):0.1307900000):0.0642898000);
(1ji5_A:0.2535120000	1jig_A:0.1994030000	(1n1q_A:0.2778480000	((((2chp_A:0.4408090000	((((1dps_A:0.0000010000	1jts_A:0.0000010000):0.2801970000	1o9r_A:0.2389330000):0.1288690000	1uvh_A:0.7267310000):0.2032620000	(1tjo_A:0.0000010000	1tk6_A:0.0000010000):0.8884080000):0.3000700000):0.0394183000	((((2fzf_A:2.3039800000	(((((1bcf_A:0.0000010000	3e1q_A:0.0000010000):0.2204050000	2fkz_A:0.1285600000):0.1112420000	1jgc_A:0.3243900000):0.4552100000	((1lko_A:0.6943720000	1yuz_A:1.0223230000):0.3695720000	3qhb_A:0.8474170000):0.9467650000):0.0278971000	((((((1lb3_A:0.0596150000	2za7_A:0.0829990000):0.2235050000	1bg7_A:0.1081820000):0.1106060000	1r03_A:0.0972790000):0.2449210000	3e6s_A:0.7877690000):0.2757090000	((1eum_A:0.2586150000	1krq_A:0.2927960000):0.2190540000	(2jd7_A:0.1943120000	1vlg_A:0.2664010000):0.1778010000):0.1618860000):0.1119170000	(1z6o_A:0.9667320000	1z6o_M:0.5926250000):0.2857760000):0.5082350000):0.1584420000):0.1160170000	1nfv_A:0.6737860000):0.2016200000	((1otk_A:1.9615660000	(((2uw1_A:0.0000010000	2uw1_B:0.0000010000):0.1662640000	1afr_A:0.0806070000):0.8311900000	1za0_A:1.2887720000):0.4548910000):0.2379810000	((((((1oqu_A:0.1658630000	1r2f_A:0.1683030000):0.0429166000	1uzr_A:0.0213280000):0.7247240000	1mxr_A:1.0149750000):0.1799960000	((1jk0_A:0.5830000000	2uw2_A:0.0651410000):0.0574868000	1w68_A:0.0244630000):0.7885100000):0.4863570000	3ee4_A:0.8131330000):0.3628140000	((2inc_B:1.2601390000	(2inp_C:1.0699260000	1mty_B:2.2046530000):0.2774450000):0.3743140000	(1mty_D:1.2771380000	3dhg_A:1.3469570000):0.3096880000):0.9007320000):0.1982030000):0.9173830000):0.1658630000	2vzb_A:0.7374760000):0.4987560000):0.0264877000	(1qgh_A:0.3152830000	2ux1_A:0.4152150000):0.3005780000):0.0434854000	(1ji4_A:0.3512010000	2fjc_A:0.5655870000):0.2673660000):0.0818402000):0.0658345000);
(1ji5_A:0.2535820000	1jig_A:0.1856220000	(1n1q_A:0.2689000000	((2chp_A:0.3943460000	((1ji4_A:0.5356500000	2fjc_A:0.4870120000):0.1299760000	((((1dps_A:0.0000010000	1jts_A:0.0000010000):0.2640420000	1o9r_A:0.2158230000):0.2870630000	1uvh_A:0.7271630000):0.3467880000	((1tjo_A:0.0000010000	1tk6_A:0.0000010000):0.7144880000	(((2fzf_A:2.2656970000	(1otk_A:1.6887720000	(((((((1oqu_A:0.1541570000	1uzr_A:0.0945260000):0.0955260000	1r2f_A:0.0910180000):0.7867330000	1mxr_A:1.0254830000):0.2632680000	(1jk0_A:0.4622410000	(2uw2_A:0.0702540000	1w68_A:0.0685240000):0.1399780000):0.6032380000):0.4086470000	3ee4_A:0.8643610000):0.3209200000	(((2uw1_A:0.0000010000	2uw1_B:0.0000010000):0.1560610000	1afr_A:0.0832400000):0.9582220000	1za0_A:1.4312680000):0.6968940000):0.2866720000	(((2inc_B:0.9312870000	1mty_B:1.8232710000):0.2025950000	2inp_C:0.8566770000):0.2896530000	(1mty_D:1.3715110000	3dhg_A:0.8992470000):0.7145770000):0.9269920000):0.2370370000):0.4074950000):0.0962771000	((((((1bcf_A:0.0000010000	3e1q_A:0.0000010000):0.1758850000	2fkz_A:0.1012510000):0.1302970000	1jgc_A:0.3188520000):0.4070860000	(((((1lb3_A:0.0973890000	2za7_A:0.0475130000):0.2130120000	(1bg7_A:0.0354990000	(1z6o_A:0.9376110000	1z6o_M:0.6972290000):0.3595320000):0.0749461000):0.1051450000	1r03_A:0.1201260000):0.2440290000	3e6s_A:0.6398180000):0.1646980000	((1eum_A:0.2420800000	1krq_A:0.3249140000):0.2720840000	(2jd7_A:0.2470200000	1vlg_A:0.3207440000):0.1133240000):0.1078610000):0.4313960000):0.0795776000	((1lko_A:0.7229050000	1yuz_A:1.0996860000):0.4061770000	3qhb_A:0.5988250000):0.8238500000):0.2217730000	1nfv_A:0.5585340000):0.1656330000):0.1944480000	2vzb_A:0.9664690000):0.1923580000):0.1499940000):0.1440280000):0.1496540000):0.0456054000	(1qgh_A:0.3008940000	2ux1_A:0.4710770000):0.2956110000):0.0816427000):0.0137922000);
(1ji5_A:0.1789450000	((1jig_A:0.1252200000	((2chp_A:0.4569020000	(((((1dps_A:0.0000010000	1jts_A:0.0000010000):0.2895050000	1o9r_A:0.2646470000):0.1991670000	1uvh_A:0.7474750000):0.1759360000	(1tjo_A:0.0000010000	1tk6_A:0.0000010000):0.7751800000):0.2978480000	((2fzf_A:1.9084490000	((((((1bcf_A:0.0000010000	3e1q_A:0.0000010000):0.2260130000	2fkz_A:0.0862340000):0.2589670000	1jgc_A:0.2642650000):0.3225480000	((((((1lb3_A:0.0807720000	2za7_A:0.0764260000):0.1850070000	1bg7_A:0.1007270000):0.1315820000	1r03_A:0.0621080000):0.2472590000	(1z6o_A:0.9152920000	1z6o_M:0.5191330000):0.2260440000):0.2202990000	(((1eum_A:0.3796180000	1krq_A:0.3205580000):0.0844140000	3e6s_A:0.6791970000):0.1518560000	(2jd7_A:0.2235290000	1vlg_A:0.3012190000):0.1310850000):0.1654710000):0.4901870000	(1otk_A:1.0333290000	(((((((1oqu_A:0.1667020000	1r2f_A:0.1753790000):0.0509815000	1uzr_A:0.0070020000):0.7167060000	1mxr_A:1.1748600000):0.1522720000	((1jk0_A:0.5011800000	2uw2_A:0.0638210000):0.0483035000	1w68_A:0.0260440000):0.9150080000):0.3095770000	3ee4_A:1.2961230000):0.3863460000	((2inc_B:1.3000810000	(2inp_C:0.9814790000	1mty_B:2.2735780000):0.2260620000):0.4539400000	(1mty_D:0.9664930000	3dhg_A:1.2394690000):0.5305350000):0.7390660000):0.2212640000	(((2uw1_A:0.0000010000	2uw1_B:0.0000010000):0.1684450000	1afr_A:0.0709430000):1.2661600000	1za0_A:1.2966230000):0.3368000000):0.4850380000):1.0531100000):0.2344470000):0.2012330000	1nfv_A:0.5588610000):0.2238960000	((1lko_A:0.8600630000	1yuz_A:1.1112460000):0.4777310000	3qhb_A:0.7325090000):0.6852990000):0.1721520000):0.1280360000	2vzb_A:0.9941630000):0.3360560000):0.0720116000):0.0897943000	(1ji4_A:0.4176380000	2fjc_A:0.4528200000):0.1694280000):0.1877980000):0.0457071000	1n1q_A:0.2649060000):0.0701227000	(1qgh_A:0.1970680000	2ux1_A:0.4858800000):0.4324570000);
(1ji5_A:0.2224070000	1jig_A:0.1587240000	(1n1q_A:0.2773450000	((2chp_A:0.2937330000	(((((1dps_A:0.0000010000	1jts_A:0.0000010000):0.3290410000	1o9r_A:0.2020390000):0.2627680000	1uvh_A:0.6593140000):0.1625540000	(1tjo_A:0.0000010000	1tk6_A:0.0000010000):0.6214300000):0.1863720000	(((2fzf_A:1.9863380000	(((((1bcf_A:0.0000010000	3e1q_A:0.0000010000):0.1604070000	2fkz_A:0.0452360000):0.1581510000	1jgc_A:0.2021900000):0.2602990000	(((1lko_A:0.7484360000	1yuz_A:0.9659640000):0.3704880000	3qhb_A:0.7651130000):0.7133110000	((((((1lb3_A:0.0491660000	2za7_A:0.0764150000):0.2164970000	1bg7_A:0.0657400000):0.0747074000	1r03_A:0.1053800000):0.2757500000	1z6o_M:0.6687310000):0.1034230000	1z6o_A:0.9401550000):0.1242070000	(((1eum_A:0.2967710000	1krq_A:0.2137060000):0.1810150000	3e6s_A:0.6780340000):0.1589920000	(2jd7_A:0.2006070000	1vlg_A:0.2888000000):0.0955008000):0.1806420000):0.3489460000):0.2159490000):0.2957820000	1nfv_A:0.5068640000):0.1694920000):0.0000024286	(1otk_A:1.4795930000	(((((((1oqu_A:0.1428250000	1r2f_A:0.1689200000):0.0598823000	1uzr_A:0.0150340000):0.9643520000	1mxr_A:0.7427170000):0.2529330000	((1jk0_A:0.5488930000	2uw2_A:0.0554300000):0.0480507000	1w68_A:0.0321240000):0.7525170000):0.2512790000	3ee4_A:1.1030640000):0.3474520000	(((2uw1_A:0.0000010000	2uw1_B:0.0000010000):0.2109850000	1afr_A:0.0633870000):0.9793240000	1za0_A:1.2599470000):0.5032810000):0.3482590000	(2inc_B:1.1316180000	((2inp_C:0.9013990000	1mty_B:1.9581070000):0.1925460000	(1mty_D:1.2524490000	3dhg_A:1.0837830000):0.3618880000):0.2902140000):0.7136020000):0.3031710000):0.6273020000):0.2994640000	2vzb_A:0.8786070000):0.1848970000):0.2013400000):0.0721037000	((1qgh_A:0.3729840000	2ux1_A:0.3967340000):0.1964440000	(1ji4_A:0.4434430000	2fjc_A:0.4502390000):0.1596050000):0.1368780000):0.0781206000):0.0562729000);
(1ji5_A:0.2271200000	1jig_A:0.1891410000	((1n1q_A:0.1994250000	(1qgh_A:0.3430400000	2ux1_A:0.4244090000):0.2615950000):0.0742272000	(2chp_A:0.4277250000	((1ji4_A:0.3491480000	2fjc_A:0.3896300000):0.1759370000	(((((1dps_A:0.0000010000	1jts_A:0.0000010000):0.2655960000	1o9r_A:0.2163160000):0.2343020000	1uvh_A:0.5786490000):0.1884230000	(1tjo_A:0.0000010000	1tk6_A:0.0000010000):0.8565810000):0.1785740000	((((2fzf_A:2.0361640000	1nfv_A:0.2995530000):0.4697270000	((((1bcf_A:0.0000010000	3e1q_A:0.0000010000):0.2083970000	2fkz_A:0.1484830000):0.2220960000	1jgc_A:0.1649580000):0.3550320000	(((1lko_A:1.1156600000	1yuz_A:0.8061300000):0.5990730000	3qhb_A:0.7839330000):0.4659270000	((((((1lb3_A:0.0399520000	2za7_A:0.0883090000):0.2689450000	1bg7_A:0.0665090000):0.0580748000	1r03_A:0.1405390000):0.1833430000	(1z6o_A:0.9869120000	1z6o_M:0.5221700000):0.2184790000):0.2546320000	3e6s_A:0.7091970000):0.0866645000	((1eum_A:0.2966020000	1krq_A:0.3824970000):0.1950790000	(2jd7_A:0.2013370000	1vlg_A:0.3400070000):0.0816538000):0.0553883000):0.3741620000):0.2666780000):0.1812560000):0.0927253000	(1otk_A:1.6181100000	((((((1oqu_A:0.1610000000	1r2f_A:0.1709580000):0.0237099000	1uzr_A:0.0357750000):0.7127000000	(1mxr_A:0.8687760000	((1jk0_A:0.4824030000	2uw2_A:0.0673670000):0.0251028000	1w68_A:0.0201700000):0.8344150000):0.1703730000):0.5151450000	3ee4_A:0.8074250000):0.2457540000	(((2inc_B:1.1848800000	1mty_B:1.8902340000):0.1974420000	2inp_C:1.0573450000):0.4097310000	(1mty_D:0.8427220000	3dhg_A:1.3437060000):0.5494360000):0.4847890000):0.2864460000	(((2uw1_A:0.0000010000	2uw1_B:0.0000010000):0.1809050000	1afr_A:0.0679810000):0.7336910000	1za0_A:1.3538820000):0.3941030000):0.2590890000):0.5656780000):0.2201770000	2vzb_A:0.8209170000):0.3800000000):0.0734997000):0.1051830000):0.1160380000):0.0465080000);
(1ji5_A:0.1717660000	(1jig_A:0.0925980000	(1n1q_A:0.1749340000	(((2chp_A:0.2658310000	((((1dps_A:0.0000010000	1jts_A:0.0000010000):0.1599180000	1o9r_A:0.3247800000):0.2562770000	1uvh_A:0.8794890000):0.3772720000	(1tjo_A:0.0000010000	1tk6_A:0.0000010000):0.8112480000):0.3443370000):0.0368530000	(((2fzf_A:2.5583530000	(1otk_A:1.3626530000	(((((((1oqu_A:0.1991260000	1uzr_A:0.0347700000):0.0550506000	1r2f_A:0.1344940000):0.8494590000	1mxr_A:0.9639920000):0.2288570000	((1jk0_A:0.6201590000	2uw2_A:0.0619540000):0.0536089000	1w68_A:0.0433100000):0.7568500000):0.3297750000	3ee4_A:1.0281530000):0.4542200000	(((2uw1_A:0.0000010000	2uw1_B:0.0000010000):0.2297470000	1afr_A:0.0116040000):1.1582500000	1za0_A:1.6000540000):0.1851350000):0.1483610000	(((2inc_B:1.2108250000	2inp_C:1.0234370000):0.2786610000	(1mty_D:1.2865550000	3dhg_A:1.1371820000):0.4983220000):0.0661993000	1mty_B:1.8117050000):0.8686410000):0.2786400000):0.5252850000):0.1258260000	((((((1bcf_A:0.0000010000	3e1q_A:0.0000010000):0.0970939000	2fkz_A:0.1097480000):0.0743371000	1jgc_A:0.3782960000):0.4388410000	((((1lb3_A:0.0514740000	2za7_A:0.1186330000):0.2049440000	(1bg7_A:0.1147000000	1r03_A:0.2177590000):0.0706725000):0.2498520000	(1z6o_A:1.0003050000	1z6o_M:0.5228930000):0.1605520000):0.1388750000	((((1eum_A:0.2784460000	1krq_A:0.2447270000):0.3053120000	2jd7_A:0.1650400000):0.1393830000	1vlg_A:0.2136690000):0.1747520000	3e6s_A:0.5875140000):0.2050940000):0.5634540000):0.0298713000	((1lko_A:0.5573140000	1yuz_A:0.9810010000):0.5705820000	3qhb_A:0.8598330000):0.6879550000):0.2506940000	1nfv_A:0.8743320000):0.1444320000):0.3109560000	2vzb_A:0.7528110000):0.3479330000):0.0612375000	(1ji4_A:0.3715440000	2fjc_A:0.6017720000):0.3253500000):0.1262990000):0.0572629000):0.1066590000	(1qgh_A:0.1861160000	2ux1_A:0.4794410000):0.3897770000);
(1ji5_A:0.3330740000	((1jig_A:0.0999150000	((1qgh_A:0.3973510000	2ux1_A:0.3404570000):0.3323490000	(1ji4_A:0.4773560000	2fjc_A:0.4499280000):0.2195470000):0.1655820000):0.0537731000	(2chp_A:0.3409020000	(((((1dps_A:0.0000010000	1jts_A:0.0000010000):0.3702570000	1o9r_A:0.2396510000):0.2805630000	1uvh_A:0.7927420000):0.2226120000	(1tjo_A:0.0000010000	1tk6_A:0.0000010000):0.7348790000):0.2209840000	(((2fzf_A:3.0042420000	(1otk_A:1.6080270000	(((((1oqu_A:0.1617850000	1r2f_A:0.1852930000):0.0569439000	1uzr_A:0.0275490000):0.7826420000	(1mxr_A:0.9929310000	(1jk0_A:0.3772600000	(2uw2_A:0.0623700000	1w68_A:0.0766840000):0.1619950000):0.5985270000):0.2149420000):0.4058230000	3ee4_A:0.6608760000):0.3813890000	(((2inc_B:1.0511310000	1mty_B:1.7925940000):0.4815020000	(2inp_C:1.1997160000	(1mty_D:1.1697190000	3dhg_A:1.1513430000):0.3842950000):0.1033270000):0.4640210000	(((2uw1_A:0.0000010000	2uw1_B:0.0000010000):0.1775360000	1afr_A:0.0629270000):0.9704680000	1za0_A:1.7568200000):0.4242780000):0.1996250000):0.5139290000):0.5212180000):0.0953017000	(((((1bcf_A:0.0000010000	3e1q_A:0.0000010000):0.1362730000	2fkz_A:0.1439110000):0.1852440000	1jgc_A:0.3406860000):0.4882740000	(((1lko_A:0.8283740000	1yuz_A:0.8231910000):0.4916500000	3qhb_A:0.5420560000):0.5576340000	((((1lb3_A:0.0695230000	2za7_A:0.0549050000):0.1419970000	(1bg7_A:0.0948870000	1r03_A:0.1590980000):0.0730566000):0.2916500000	(1z6o_A:1.1566990000	1z6o_M:0.6820970000):0.1907880000):0.2802770000	(((1eum_A:0.2689620000	1krq_A:0.2903310000):0.1813290000	3e6s_A:0.6025380000):0.1455930000	(2jd7_A:0.2459150000	1vlg_A:0.2688650000):0.0992130000):0.1532160000):0.3374630000):0.1817140000):0.2488220000	1nfv_A:0.6254540000):0.1010170000):0.1280320000	2vzb_A:0.8915030000):0.3623260000):0.1086640000):0.1241920000):0.0340539000	1n1q_A:0.2206770000);
(1ji5_A:0.1820920000	(1jig_A:0.1380050000	((1n1q_A:0.2702710000	((1ji4_A:0.3351000000	2fjc_A:0.6119090000):0.2156200000	(((((1dps_A:0.0000010000	1jts_A:0.0000010000):0.2777610000	1o9r_A:0.2834770000):0.1820080000	1uvh_A:0.8044890000):0.2669690000	(1tjo_A:0.0000010000	1tk6_A:0.0000010000):0.8041520000):0.1389290000	((((2fzf_A:2.0156910000	1nfv_A:0.3460200000):0.3483080000	(((((1bcf_A:0.0000010000	3e1q_A:0.0000010000):0.1445050000	2fkz_A:0.0992570000):0.1435310000	1jgc_A:0.3386140000):0.3373800000	(((1lko_A:0.6021870000	1yuz_A:0.9941030000):0.3965720000	3qhb_A:0.7321530000):0.7965120000	((((((1lb3_A:0.0498440000	2za7_A:0.1107300000):0.1932950000	1bg7_A:0.0950300000):0.1021190000	1r03_A:0.0704400000):0.2742290000	3e6s_A:0.7369960000):0.1788890000	((1eum_A:0.3245970000	1krq_A:0.2937430000):0.3698220000	(2jd7_A:0.1940060000	1vlg_A:0.3027590000):0.0988491000):0.1697300000):0.1081560000	(1z6o_A:0.8531560000	1z6o_M:0.7354500000):0.1450300000):0.1970040000):0.1351770000):0.1844860000	1otk_A:1.7908810000):0.0448254000):0.2965420000	(((((((1oqu_A:0.1693050000	1r2f_A:0.1656920000):0.0577632000	1uzr_A:0.0346890000):0.8801350000	1mxr_A:0.9450150000):0.3072680000	((1jk0_A:0.5837540000	2uw2_A:0.0616630000):0.0350986000	1w68_A:0.0346290000):0.7777420000):0.4148590000	3ee4_A:1.1645320000):0.4196850000	(((2uw1_A:0.0000010000	2uw1_B:0.0000010000):0.1709420000	1afr_A:0.1188760000):0.9922860000	1za0_A:1.0800460000):0.5594530000):0.0544647000	(2inc_B:1.3284060000	((2inp_C:0.7156320000	1mty_B:2.1710560000):0.2796770000	(1mty_D:1.0994080000	3dhg_A:1.1519660000):0.5394910000):0.1391410000):0.7036980000):0.5078160000):0.1947870000	2vzb_A:0.7398480000):0.2709350000):0.1532160000):0.1584060000):0.0630166000	2chp_A:0.4644140000):0.0345438000):0.0740870000	(1qgh_A:0.2052340000	2ux1_A:0.4693280000):0.4242290000);
(1ji5_A:0.2202240000	(1jig_A:0.0992190000	(((1qgh_A:0.3078120000	2ux1_A:0.3223390000):0.2601070000	(1ji4_A:0.4398580000	2fjc_A:0.5002900000):0.1047670000):0.1170270000	(((((1dps_A:0.0000010000	1jts_A:0.0000010000):0.2808650000	1o9r_A:0.3110520000):0.2034250000	1uvh_A:0.6527350000):0.1836310000	(1tjo_A:0.0000010000	1tk6_A:0.0000010000):0.7338780000):0.1442130000	(((2fzf_A:1.6753190000	2vzb_A:0.4848720000):0.3147020000	(((((1bcf_A:0.0000010000	3e1q_A:0.0000010000):0.1902070000	2fkz_A:0.0836470000):0.1603000000	1jgc_A:0.2225790000):0.3650800000	(((1lko_A:0.7327960000	1yuz_A:0.6817450000):0.5507590000	3qhb_A:0.7385770000):0.5641330000	((((1lb3_A:0.0727180000	2za7_A:0.0779210000):0.1896300000	(1bg7_A:0.1164330000	1r03_A:0.1929750000):0.0512151000):0.2344610000	(1z6o_A:0.9909140000	1z6o_M:0.5517400000):0.2367200000):0.1902360000	(((1eum_A:0.2631500000	1krq_A:0.2500500000):0.1072650000	3e6s_A:0.6703030000):0.0981667000	(2jd7_A:0.1376380000	1vlg_A:0.2644560000):0.1354090000):0.1580750000):0.2902370000):0.1807300000):0.3406080000	1nfv_A:0.6662540000):0.2036640000):0.0891057000	(1otk_A:1.6880600000	((((((1oqu_A:0.1757390000	1r2f_A:0.2000890000):0.0353446000	1uzr_A:0.0147830000):0.7655180000	1mxr_A:0.8934710000):0.3184190000	((1jk0_A:0.5392410000	2uw2_A:0.0504480000):0.0435748000	1w68_A:0.0485450000):0.7334710000):0.3563570000	3ee4_A:1.0122150000):0.2120710000	((((2inc_B:1.5411710000	1mty_B:1.7777890000):0.1787940000	2inp_C:0.8881710000):0.5854660000	(1mty_D:1.0920140000	3dhg_A:1.2453770000):0.5403440000):0.6911980000	(((2uw1_A:0.0000010000	2uw1_B:0.0000010000):0.1489200000	1afr_A:0.0947200000):0.9411890000	1za0_A:1.2059500000):0.4231900000):0.1913390000):0.3784540000):0.7036470000):0.4401930000):0.0950929000):0.1489720000):0.0307762000	(1n1q_A:0.2061830000	2chp_A:0.3516060000):0.0529938000);
(1ji5_A:0.1427050000	(1jig_A:0.0924160000	(1n1q_A:0.2100660000	(2chp_A:0.2942970000	((1ji4_A:0.4228920000	2fjc_A:0.5815230000):0.0448267000	(((((1dps_A:0.0000010000	1jts_A:0.0000010000):0.2271440000	1o9r_A:0.2156780000):0.2559160000	1uvh_A:0.6532730000):0.2169480000	(1tjo_A:0.0000010000	1tk6_A:0.0000010000):0.7787860000):0.2030430000	(((2fzf_A:2.0074670000	((((((1bcf_A:0.0000010000	3e1q_A:0.0000010000):0.1289010000	2fkz_A:0.1245870000):0.1446920000	1jgc_A:0.2951890000):0.1536950000	((1lko_A:0.8920380000	1yuz_A:0.8202040000):0.4847220000	3qhb_A:0.7129910000):0.8832270000):0.1804160000	((((((1lb3_A:0.0827510000	2za7_A:0.0981240000):0.2720900000	1bg7_A:0.0732000000):0.0808264000	1r03_A:0.1366840000):0.2733100000	1z6o_M:0.6617820000):0.0560551000	1z6o_A:0.9663850000):0.0916659000	(((1eum_A:0.2965890000	1krq_A:0.2991390000):0.1934080000	3e6s_A:0.6351390000):0.1572130000	(2jd7_A:0.2372550000	1vlg_A:0.3102420000):0.1859530000):0.1216260000):0.4149020000):0.1270580000	1nfv_A:0.6869030000):0.2454170000):0.0115058000	(1otk_A:1.8316400000	((((1oqu_A:0.1294790000	1r2f_A:0.1839040000):0.0401194000	1uzr_A:0.0108690000):0.8619510000	(1mxr_A:1.1223170000	((((1jk0_A:0.4972140000	2uw2_A:0.0632250000):0.0264864000	1w68_A:0.0443750000):0.7318160000	(((2uw1_A:0.0000010000	2uw1_B:0.0000010000):0.1244520000	1afr_A:0.1133570000):0.9605960000	1za0_A:1.5313690000):0.8373900000):0.1500960000	(((2inc_B:1.3834680000	2inp_C:0.9762620000):0.2596460000	1mty_B:2.2011390000):0.2741860000	(1mty_D:1.0372130000	3dhg_A:1.3192120000):0.5548800000):0.9137120000):0.1368860000):0.1179650000):0.1569340000	3ee4_A:0.9239090000):0.5740790000):0.7793130000):0.2549760000	2vzb_A:0.6577990000):0.3609860000):0.0297594000):0.1440230000):0.0476890000):0.0408662000):0.1084930000	(1qgh_A:0.2008400000	2ux1_A:0.4291050000):0.3339340000);
(1ji5_A:0.1951290000	((1jig_A:0.0966680000	(2chp_A:0.3700150000	((1ji4_A:0.5377580000	2fjc_A:0.5166850000):0.1549390000	(((((1dps_A:0.0000010000	1jts_A:0.0000010000):0.2573310000	1o9r_A:0.2638350000):0.3577230000	1uvh_A:0.8717630000):0.2183730000	(1tjo_A:0.0000010000	1tk6_A:0.0000010000):0.6413940000):0.2364590000	((2fzf_A:1.8412580000	2vzb_A:0.3338590000):0.3816700000	(((((((1bcf_A:0.0000010000	3e1q_A:0.0000010000):0.1823370000	2fkz_A:0.0806490000):0.1547650000	1jgc_A:0.2916260000):0.3556280000	((1lko_A:0.5843650000	1yuz_A:0.7026590000):0.4717490000	3qhb_A:0.4864070000):0.7899010000):0.1229280000	((((((1lb3_A:0.0336300000	2za7_A:0.1014260000):0.2241130000	(1z6o_A:1.0113430000	1z6o_M:0.6486040000):0.3608620000):0.0935309000	1bg7_A:0.1156810000):0.1545010000	1r03_A:0.0685580000):0.4153380000	3e6s_A:0.6229620000):0.1466050000	(((1eum_A:0.2480330000	1krq_A:0.3267110000):0.3062300000	2jd7_A:0.1871890000):0.1012720000	1vlg_A:0.1597540000):0.2544420000):0.3376150000):0.3155690000	1nfv_A:0.6374340000):0.2626700000	((1otk_A:1.5310020000	((((((1oqu_A:0.1648020000	1r2f_A:0.1872290000):0.0287544000	1uzr_A:0.0456020000):0.6714560000	1mxr_A:0.8160850000):0.2870100000	((1jk0_A:0.5625650000	2uw2_A:0.0722930000):0.0639189000	1w68_A:0.0248750000):0.7462100000):0.2655860000	3ee4_A:0.9558960000):0.3478400000	(((2inc_B:1.2547610000	1mty_B:2.0808360000):0.1809830000	2inp_C:0.8795110000):0.4234520000	(1mty_D:1.1079630000	3dhg_A:1.2923290000):0.2905970000):0.8088560000):0.1682020000):0.1887160000	(((2uw1_A:0.0000010000	2uw1_B:0.0000010000):0.2213690000	1afr_A:0.0014910000):1.0129200000	1za0_A:1.4419990000):0.2322290000):0.6707930000):0.2191900000):0.3317650000):0.0570317000):0.1450610000):0.1333140000):0.0337598000	1n1q_A:0.2795990000):0.1053490000	(1qgh_A:0.3319200000	2ux1_A:0.4980970000):0.3720210000);
(1ji5_A:0.1416350000	(1jig_A:0.1796890000	((1n1q_A:0.1287990000	(1ji4_A:0.4096840000	2fjc_A:0.4032030000):0.1726990000):0.0657851000	(2chp_A:0.2030190000	((((1dps_A:0.0000010000	1jts_A:0.0000010000):0.2022520000	1o9r_A:0.2155840000):0.2160910000	1uvh_A:0.6579330000):0.4128790000	((1tjo_A:0.0000010000	1tk6_A:0.0000010000):0.6921250000	(((2fzf_A:2.2167860000	1nfv_A:0.4219420000):0.1162690000	(((((1bcf_A:0.0000010000	3e1q_A:0.0000010000):0.1709720000	2fkz_A:0.0870730000):0.2169890000	1jgc_A:0.2528190000):0.4347420000	(((1lko_A:0.5291480000	1yuz_A:0.9965600000):0.5386670000	3qhb_A:0.4263780000):0.8609410000	(((((1lb3_A:0.0728550000	2za7_A:0.0625350000):0.2467910000	1bg7_A:0.0996370000):0.0695879000	1r03_A:0.0867860000):0.1541230000	(1z6o_A:0.9101890000	1z6o_M:0.7900080000):0.1842070000):0.1505840000	(((1eum_A:0.3663710000	1krq_A:0.2195170000):0.2035530000	3e6s_A:0.5746160000):0.1275980000	(2jd7_A:0.1904740000	1vlg_A:0.2867120000):0.0826736000):0.2201460000):0.2121950000):0.2199570000):0.2643650000	((1otk_A:1.5042150000	(((2uw1_A:0.0000010000	2uw1_B:0.0000010000):0.1265690000	1afr_A:0.1156940000):0.9228250000	1za0_A:1.2920920000):0.5205020000):0.1409120000	((((((1oqu_A:0.1892530000	1r2f_A:0.1758320000):0.0615416000	1uzr_A:0.0000020000):0.8068830000	((1jk0_A:0.5948670000	2uw2_A:0.0745090000):0.0215061000	1w68_A:0.0321330000):1.0285400000):0.1235600000	1mxr_A:1.1222340000):0.2888380000	3ee4_A:1.1084660000):0.3679770000	(((2inc_B:0.7855540000	1mty_B:2.0536120000):0.1849730000	2inp_C:0.8873580000):0.2515640000	(1mty_D:1.0942620000	3dhg_A:1.4065910000):0.7475960000):0.4596060000):0.3307240000):0.6850440000):0.0340326000):0.3470420000	2vzb_A:0.6861830000):0.1905140000):0.2345090000):0.1297930000):0.1510980000):0.0319942000):0.0658582000	(1qgh_A:0.2156170000	2ux1_A:0.5623030000):0.3096380000);
(1ji5_A:0.1768040000	((1jig_A:0.1238380000	(2chp_A:0.3340100000	((1ji4_A:0.3541420000	2fjc_A:0.4015270000):0.1217510000	(((((1dps_A:0.0000010000	1jts_A:0.0000010000):0.2663050000	1o9r_A:0.2196480000):0.2687460000	1uvh_A:0.5386420000):0.1772370000	(1tjo_A:0.0000010000	1tk6_A:0.0000010000):0.6433090000):0.1966830000	((2fzf_A:2.1535190000	2vzb_A:0.4478280000):0.2871090000	(((((1bcf_A:0.0000010000	3e1q_A:0.0000010000):0.2313970000	2fkz_A:0.0946350000):0.1451530000	1jgc_A:0.2184460000):0.2612310000	((((1lko_A:0.7469580000	1yuz_A:0.9139010000):0.4936200000	3qhb_A:0.5491260000):0.8812960000	(1otk_A:1.7765280000	(((((((1oqu_A:0.1786510000	1uzr_A:0.0585350000):0.0703173000	1r2f_A:0.1226190000):0.7789540000	1mxr_A:0.9602070000):0.2231850000	((1jk0_A:0.5217210000	2uw2_A:0.0346150000):0.0398213000	1w68_A:0.0569890000):0.7492290000):0.2753350000	(((2inc_B:1.0233310000	1mty_B:2.3606910000):0.2605960000	2inp_C:1.0264500000):0.3170070000	(1mty_D:1.2454040000	3dhg_A:1.0741370000):0.7197800000):0.6904400000):0.2407690000	3ee4_A:0.9275420000):0.4071650000	(((2uw1_A:0.0000010000	2uw1_B:0.0000010000):0.1600980000	1afr_A:0.0550540000):0.9905830000	1za0_A:1.5124240000):0.3742800000):0.2065900000):0.4760390000):0.2126400000	((((1lb3_A:0.1005850000	2za7_A:0.0550100000):0.1733570000	1bg7_A:0.0797480000):0.1088240000	1r03_A:0.1122740000):0.1548240000	((1z6o_A:0.8944560000	1z6o_M:0.5729950000):0.2754790000	(((1eum_A:0.2965410000	1krq_A:0.2748190000):0.3002670000	(2jd7_A:0.1408780000	1vlg_A:0.3436000000):0.0703028000):0.2564740000	3e6s_A:0.7551320000):0.1534820000):0.0999932000):0.4275660000):0.1208050000):0.2709510000	1nfv_A:0.6870530000):0.2801060000):0.3382860000):0.1010860000):0.1296970000):0.1376450000):0.0123101000	1n1q_A:0.2814090000):0.0623346000	(1qgh_A:0.1820260000	2ux1_A:0.4778090000):0.4414400000);
(1ji5_A:0.1760880000	(1jig_A:0.1083840000	(1n1q_A:0.1785080000	(((2chp_A:0.2997260000	((((1dps_A:0.0000010000	1jts_A:0.0000010000):0.2370270000	1o9r_A:0.2425640000):0.3201810000	1uvh_A:0.6900530000):0.1984030000	(1tjo_A:0.0000010000	1tk6_A:0.0000010000):0.7069050000):0.2168680000):0.0624798000	((((2fzf_A:2.0048090000	1nfv_A:0.4223660000):0.1650050000	((((1bcf_A:0.0000010000	3e1q_A:0.0000010000):0.2715590000	2fkz_A:0.0514890000):0.2236790000	1jgc_A:0.2578720000):0.2908280000	(((1lko_A:0.8698280000	1yuz_A:0.7919650000):0.4641040000	3qhb_A:0.7514250000):0.8748710000	((((1lb3_A:0.0661910000	2za7_A:0.1126220000):0.2080560000	(1bg7_A:0.1433330000	1r03_A:0.1837220000):0.1060600000):0.1896190000	(1z6o_A:0.8836880000	1z6o_M:0.6801370000):0.2309200000):0.1121640000	(((1eum_A:0.2863700000	1krq_A:0.3426740000):0.2258240000	(2jd7_A:0.2764370000	1vlg_A:0.1910680000):0.1425360000):0.1170270000	3e6s_A:0.5924210000):0.1841110000):0.2094220000):0.3075570000):0.2111130000):0.1016180000	(1otk_A:1.2866210000	(((((((1oqu_A:0.1759460000	1r2f_A:0.1691320000):0.0582392000	1uzr_A:0.0059890000):0.6829840000	1mxr_A:0.9898720000):0.2619760000	(1jk0_A:0.4833000000	(2uw2_A:0.0787090000	1w68_A:0.0462040000):0.1321510000):0.7210310000):0.5135160000	3ee4_A:0.8607140000):0.3960530000	(((2uw1_A:0.0000010000	2uw1_B:0.0000010000):0.1506740000	1afr_A:0.1056340000):0.7423640000	1za0_A:1.4653080000):0.6179560000):0.2269950000	(((2inc_B:1.2377450000	1mty_B:1.5627530000):0.2165840000	2inp_C:1.0646300000):0.4871440000	(1mty_D:0.9334630000	3dhg_A:1.3725190000):0.4711470000):0.3963890000):0.1763300000):0.9423630000):0.2755250000	2vzb_A:0.7133650000):0.4643190000):0.0851900000	(1ji4_A:0.4341120000	2fjc_A:0.5940720000):0.1898290000):0.0792264000):0.0506400000):0.1035750000	(1qgh_A:0.2034580000	2ux1_A:0.4878270000):0.2799210000);
(1ji5_A:0.1801330000	(1jig_A:0.1779180000	(1n1q_A:0.2323420000	((2chp_A:0.3864510000	((((1dps_A:0.0000010000	1jts_A:0.0000010000):0.2507450000	1o9r_A:0.2501340000):0.2485320000	1uvh_A:0.8225970000):0.2558370000	(1tjo_A:0.0000010000	1tk6_A:0.0000010000):0.7957850000):0.2249730000):0.0533269000	(((2fzf_A:1.8119690000	(((1otk_A:2.1797400000	(((2uw1_A:0.0000010000	2uw1_B:0.0000010000):0.1511550000	1afr_A:0.0630750000):1.0222200000	1za0_A:1.0616690000):0.5270910000):0.4002380000	(((((1oqu_A:0.1859270000	1uzr_A:0.0813700000):0.1019100000	1r2f_A:0.0715540000):0.9949270000	1mxr_A:1.0792670000):0.2956540000	((1jk0_A:0.5799290000	2uw2_A:0.0650130000):0.0643900000	1w68_A:0.0136140000):0.9926000000):0.2473730000	3ee4_A:1.0512160000):0.5272750000):0.0000026401	(2inc_B:0.8879140000	((2inp_C:0.8102540000	1mty_B:2.1443790000):0.3656420000	(1mty_D:1.3682420000	3dhg_A:1.4707830000):0.3118050000):0.1729320000):0.8401210000):0.8685510000):0.0698862000	(((((1bcf_A:0.0000010000	3e1q_A:0.0000010000):0.1751800000	2fkz_A:0.1090630000):0.1907230000	1jgc_A:0.1831370000):0.3236440000	(((1lko_A:0.6022880000	1yuz_A:0.9290170000):0.3671870000	3qhb_A:0.6319600000):1.1156100000	(((((1lb3_A:0.0436330000	2za7_A:0.0679180000):0.1880230000	(1bg7_A:0.0966400000	1r03_A:0.1270420000):0.0587665000):0.1507980000	(1z6o_A:1.0890070000	1z6o_M:0.7194140000):0.2022180000):0.2629640000	3e6s_A:0.6766660000):0.1353280000	(((1eum_A:0.4079850000	1krq_A:0.2947690000):0.3445530000	2jd7_A:0.2502540000):0.0667952000	1vlg_A:0.2189010000):0.0519441000):0.4447570000):0.0821782000):0.2139450000	1nfv_A:0.5655720000):0.2422510000):0.2118920000	2vzb_A:0.7260130000):0.4192250000):0.0949126000):0.1113310000):0.0221760000	((1qgh_A:0.3236160000	2ux1_A:0.3705780000):0.1981880000	(1ji4_A:0.5066060000	2fjc_A:0.5432350000):0.1143630000):0.1744050000);
(1ji5_A:0.1352740000	(1jig_A:0.1642040000	((1n1q_A:0.2387670000	2chp_A:0.3409720000):0.0374628000	((1ji4_A:0.5026600000	2fjc_A:0.4525210000):0.1497610000	((((1dps_A:0.0000010000	1jts_A:0.0000010000):0.2969160000	1o9r_A:0.1825230000):0.2829300000	(1uvh_A:0.6314720000	(1tjo_A:0.0000010000	1tk6_A:0.0000010000):0.6722630000):0.2141280000):0.2348300000	(((2fzf_A:2.0547970000	2vzb_A:0.0000020000):0.5045370000	(1otk_A:1.4870490000	(((((((1oqu_A:0.1492140000	1r2f_A:0.1704620000):0.0422299000	1uzr_A:0.0047170000):0.6643970000	1mxr_A:0.9321620000):0.1931050000	(1jk0_A:0.3936140000	(2uw2_A:0.0665680000	1w68_A:0.0737400000):0.0978279000):0.7545390000):0.2607830000	3ee4_A:1.0653230000):0.3132940000	(((2uw1_A:0.0000010000	2uw1_B:0.0000010000):0.0889447000	1afr_A:0.1308100000):0.8870410000	1za0_A:1.3701520000):0.6463600000):0.1934790000	((2inc_B:1.3918310000	(2inp_C:1.0145980000	1mty_B:2.0684470000):0.2368290000):0.3726890000	(1mty_D:1.1835610000	3dhg_A:1.1764220000):0.3730310000):0.5261200000):0.3940180000):0.5169150000):0.2794370000	(((((1bcf_A:0.0000010000	3e1q_A:0.0000010000):0.1848220000	2fkz_A:0.0770580000):0.0643312000	1jgc_A:0.3683210000):0.4561710000	((1lko_A:0.9390180000	(1yuz_A:1.0288030000	3qhb_A:0.6925400000):0.2312240000):0.6361880000	((((1lb3_A:0.0830300000	2za7_A:0.0706430000):0.1917740000	(1bg7_A:0.0724740000	1r03_A:0.2244960000):0.0606671000):0.1840110000	(1z6o_A:0.9403310000	1z6o_M:0.7111860000):0.2997350000):0.3015440000	((1eum_A:0.2634910000	(1krq_A:0.2512040000	3e6s_A:0.7967330000):0.1022850000):0.2009000000	(2jd7_A:0.2133970000	1vlg_A:0.2780460000):0.1088740000):0.0962428000):0.3493930000):0.1232460000):0.3122660000	1nfv_A:0.5008300000):0.2729220000):0.3725210000):0.0374618000):0.1465470000):0.0924679000):0.0982625000	(1qgh_A:0.1767510000	2ux1_A:0.5556870000):0.4186420000);
(1ji5_A:0.1935260000	(1jig_A:0.1142520000	(1n1q_A:0.1933000000	(2chp_A:0.4638830000	((1ji4_A:0.4709020000	2fjc_A:0.5040850000):0.1652000000	(((((1dps_A:0.0000010000	1jts_A:0.0000010000):0.3126820000	1o9r_A:0.2537140000):0.3039180000	1uvh_A:0.8288330000):0.1922470000	(1tjo_A:0.0000010000	1tk6_A:0.0000010000):0.9076680000):0.1932740000	((2fzf_A:1.8437600000	2vzb_A:0.4154750000):0.3510660000	((((((1bcf_A:0.0000010000	3e1q_A:0.0000010000):0.1638000000	2fkz_A:0.0893920000):0.1557930000	1jgc_A:0.3035090000):0.3469430000	(((1lko_A:1.0158510000	1yuz_A:0.7320520000):0.5197760000	3qhb_A:0.6716580000):0.6703380000	((((((1lb3_A:0.0851420000	2za7_A:0.0649920000):0.2299930000	1bg7_A:0.0953040000):0.0828840000	1r03_A:0.0607130000):0.0913091000	(1z6o_A:0.8828740000	1z6o_M:0.7519280000):0.3095600000):0.3205160000	3e6s_A:0.5591840000):0.1142720000	((1eum_A:0.2737440000	1krq_A:0.2803640000):0.2554830000	(2jd7_A:0.1538370000	1vlg_A:0.2185930000):0.1043010000):0.1179360000):0.3620220000):0.0251956000):0.3222150000	1nfv_A:0.6293790000):0.1583750000	(1otk_A:1.6639470000	(((((((1oqu_A:0.1724810000	1uzr_A:0.0588210000):0.0405754000	1r2f_A:0.1240220000):0.7456800000	1mxr_A:0.9060420000):0.2796850000	((1jk0_A:0.5082750000	2uw2_A:0.0464100000):0.0499836000	1w68_A:0.0218680000):0.6127100000):0.3263490000	3ee4_A:0.8860840000):0.5057970000	(((2uw1_A:0.0000010000	2uw1_B:0.0000010000):0.1495980000	1afr_A:0.0866000000):1.0763900000	1za0_A:1.1943570000):0.4363350000):0.1269700000	(((2inc_B:1.0871480000	1mty_B:1.9867520000):0.2651890000	2inp_C:0.9701390000):0.4138490000	(1mty_D:1.2664170000	3dhg_A:1.0078370000):0.5751020000):0.5501210000):0.2018680000):0.6144810000):0.1608770000):0.4935030000):0.0922589000):0.1712900000):0.1054510000):0.0792209000):0.1109210000	(1qgh_A:0.1994570000	2ux1_A:0.6386030000):0.4869740000);
(1ji5_A:0.1131650000	(1jig_A:0.0706070000	(1n1q_A:0.2513910000	((2chp_A:0.3261910000	((((1dps_A:0.0000010000	1jts_A:0.0000010000):0.2484220000	1o9r_A:0.2654580000):0.2749170000	1uvh_A:0.6296940000):0.3845380000	((1tjo_A:0.0000010000	1tk6_A:0.0000010000):0.6155660000	(((2fzf_A:1.8391110000	(1otk_A:1.8171370000	(((((((1oqu_A:0.1854530000	1r2f_A:0.1786760000):0.0445689000	1uzr_A:0.0092380000):0.7078250000	1mxr_A:0.7815340000):0.3164810000	((1jk0_A:0.5290830000	2uw2_A:0.0617780000):0.0389357000	1w68_A:0.0286920000):0.7867040000):0.2250760000	3ee4_A:1.1388210000):0.4320210000	(((2uw1_A:0.0000010000	2uw1_B:0.0000010000):0.1383470000	1afr_A:0.1008080000):1.0605300000	1za0_A:1.1602830000):0.6332380000):0.0981850000	(((2inc_B:0.9693780000	1mty_B:2.2839070000):0.2587900000	2inp_C:0.7274640000):0.4426470000	(1mty_D:1.3486760000	3dhg_A:1.5076090000):0.4646950000):0.5614740000):0.5029540000):0.6022340000):0.0686440000	(((((1bcf_A:0.0000010000	3e1q_A:0.0000010000):0.2423900000	2fkz_A:0.0374690000):0.0485913000	1jgc_A:0.3795290000):0.3948070000	(((1lko_A:0.6711300000	1yuz_A:0.9304420000):0.4849920000	3qhb_A:0.8364610000):0.7611300000	((((1lb3_A:0.0694990000	2za7_A:0.0995040000):0.1714420000	(1bg7_A:0.1262690000	1r03_A:0.1526140000):0.0927297000):0.1584450000	(1z6o_A:0.9849860000	1z6o_M:0.5659080000):0.2982780000):0.1927330000	(((1eum_A:0.4253530000	1krq_A:0.1964250000):0.0939385000	3e6s_A:0.7073980000):0.1308100000	(2jd7_A:0.1617110000	1vlg_A:0.2040720000):0.1626800000):0.1106960000):0.3175520000):0.0802057000):0.3487770000	1nfv_A:0.5628060000):0.0628282000):0.2215660000	2vzb_A:0.7432100000):0.3044590000):0.2681890000):0.1589000000):0.1519990000	(1ji4_A:0.4530190000	2fjc_A:0.3582910000):0.2657240000):0.0487641000):0.0497747000):0.1516080000	(1qgh_A:0.1761700000	2ux1_A:0.6271040000):0.4437940000);
(1ji5_A:0.1369670000	(1jig_A:0.1727240000	((2chp_A:0.3670730000	((1ji4_A:0.4284200000	2fjc_A:0.4797980000):0.1779500000	(((((1dps_A:0.0000010000	1jts_A:0.0000010000):0.3039360000	1o9r_A:0.1828240000):0.2923500000	1uvh_A:0.7212920000):0.1103510000	(1tjo_A:0.0000010000	1tk6_A:0.0000010000):0.7526160000):0.2801610000	((2fzf_A:1.9195210000	2vzb_A:0.3643120000):0.4469720000	((((((1bcf_A:0.0000010000	3e1q_A:0.0000010000):0.1839720000	2fkz_A:0.0922480000):0.0459688000	1jgc_A:0.3661320000):0.4883520000	(((1lko_A:0.7133600000	1yuz_A:0.7090430000):0.4040970000	3qhb_A:0.7690030000):0.8275300000	(((((1lb3_A:0.0962950000	2za7_A:0.0580780000):0.2006280000	1bg7_A:0.1095770000):0.1027540000	1r03_A:0.1124780000):0.3496580000	(1z6o_A:0.8248640000	1z6o_M:0.6752460000):0.1737730000):0.2137280000	(((1eum_A:0.3191820000	1krq_A:0.2620010000):0.1205680000	3e6s_A:0.8211000000):0.0616584000	(2jd7_A:0.2890510000	1vlg_A:0.2762680000):0.1131110000):0.1855620000):0.3713290000):0.1065110000):0.2040520000	1nfv_A:0.5877980000):0.1134730000	(1otk_A:1.7573210000	(((((1oqu_A:0.1900830000	1r2f_A:0.1628780000):0.0446680000	1uzr_A:0.0295930000):0.6859630000	(1mxr_A:0.9128900000	(1jk0_A:0.3806730000	(2uw2_A:0.0562030000	1w68_A:0.0596190000):0.1277560000):0.6141090000):0.1999090000):0.4491390000	3ee4_A:1.0094860000):0.3932080000	(((2inc_B:0.9115140000	(2inp_C:0.8944200000	1mty_B:1.9992730000):0.3537460000):0.4807290000	(1mty_D:0.8522270000	3dhg_A:1.3952460000):0.4731190000):0.7366030000	(((2uw1_A:0.0000010000	2uw1_B:0.0000010000):0.1829190000	1afr_A:0.0661610000):0.7408990000	1za0_A:1.4601140000):0.5114270000):0.1979900000):0.5558480000):0.3846230000):0.2200690000):0.3272540000):0.0311253000):0.1934990000):0.0838796000	(1qgh_A:0.2039830000	2ux1_A:0.5403130000):0.3560350000):0.1404380000):0.0294181000	1n1q_A:0.3062980000);
(1ji5_A:0.1472800000	(1jig_A:0.1955710000	(1n1q_A:0.3364010000	((2chp_A:0.3079900000	(((((1dps_A:0.0000010000	1jts_A:0.0000010000):0.2756480000	1o9r_A:0.3134340000):0.3163280000	1uvh_A:0.6155370000):0.2096490000	(1tjo_A:0.0000010000	1tk6_A:0.0000010000):0.9393350000):0.1622110000	((((2fzf_A:1.8541780000	1nfv_A:0.6020960000):0.2900060000	(((((1bcf_A:0.0000010000	3e1q_A:0.0000010000):0.1882060000	2fkz_A:0.1780970000):0.0871596000	1jgc_A:0.3552340000):0.4694100000	(((((1lb3_A:0.0780140000	2za7_A:0.0650440000):0.2368400000	1bg7_A:0.0711420000):0.0804891000	1r03_A:0.1285200000):0.2240050000	(1z6o_A:0.8662590000	1z6o_M:0.5951410000):0.2487040000):0.2324780000	(((1eum_A:0.3869650000	1krq_A:0.2057340000):0.1202900000	3e6s_A:0.6641170000):0.1497180000	(2jd7_A:0.1389730000	1vlg_A:0.2866550000):0.0962794000):0.1278920000):0.4211150000):0.0815236000	((1lko_A:0.5305410000	1yuz_A:0.8322740000):0.3770390000	3qhb_A:0.4953900000):0.7138890000):0.1917590000):0.0127230000	(((1otk_A:1.4516450000	((2inc_B:1.1473780000	(1mty_D:1.1703000000	3dhg_A:1.1677110000):0.5843480000):0.2237680000	(2inp_C:1.2602310000	1mty_B:2.0692180000):0.1654100000):0.4965930000):0.2775560000	(((((1oqu_A:0.1962890000	1r2f_A:0.1813960000):0.0315692000	1uzr_A:0.0266990000):0.8228060000	1mxr_A:1.1794810000):0.1054780000	((1jk0_A:0.4395830000	2uw2_A:0.0557550000):0.0487849000	1w68_A:0.0277690000):0.8221390000):0.4558690000	3ee4_A:0.8746780000):0.4980550000):0.2050550000	(((2uw1_A:0.0000010000	2uw1_B:0.0000010000):0.1446140000	1afr_A:0.0911590000):0.7675790000	1za0_A:1.4645810000):0.4605690000):0.6516060000):0.4334550000	2vzb_A:0.9020670000):0.2946630000):0.2004910000):0.0531063000	(1ji4_A:0.4595600000	2fjc_A:0.5734080000):0.2720920000):0.0957359000):0.0319891000):0.1379710000	(1qgh_A:0.2564770000	2ux1_A:0.5271640000):0.4035650000);
(1ji5_A:0.1543640000	(1jig_A:0.1486750000	(((2chp_A:0.2733590000	((((1dps_A:0.0000010000	1jts_A:0.0000010000):0.2229970000	1o9r_A:0.2332700000):0.2649230000	1uvh_A:0.5568530000):0.4605660000	((1tjo_A:0.0000010000	1tk6_A:0.0000010000):0.6558820000	((((2fzf_A:1.7288160000	((1lko_A:0.5956210000	1yuz_A:0.6549730000):0.6400780000	3qhb_A:0.4152520000):0.8336610000):0.1221150000	(((((((1lb3_A:0.0554540000	2za7_A:0.0660450000):0.1909140000	(1z6o_A:0.9490830000	1z6o_M:0.8100850000):0.3465800000):0.0407744000	1bg7_A:0.1045620000):0.1213670000	1r03_A:0.0812730000):0.1743980000	3e6s_A:0.7332680000):0.2400410000	((1eum_A:0.2174660000	1krq_A:0.2884460000):0.3058330000	(2jd7_A:0.1461670000	1vlg_A:0.3160050000):0.0772120000):0.2037300000):0.2638730000	(1otk_A:1.6337750000	(((((((1oqu_A:0.1582630000	1uzr_A:0.0648680000):0.0656717000	1r2f_A:0.0993870000):0.6433560000	1mxr_A:0.9496670000):0.1228450000	((1jk0_A:0.5610990000	2uw2_A:0.0759480000):0.0368431000	1w68_A:0.0436680000):0.8694740000):0.4269860000	3ee4_A:0.9084840000):0.4055860000	(((2uw1_A:0.0000010000	2uw1_B:0.0000010000):0.1804340000	1afr_A:0.0504380000):0.9320730000	1za0_A:1.3786940000):0.4459550000):0.1290240000	(((2inc_B:1.0108610000	2inp_C:1.0682490000):0.2441480000	1mty_B:2.2947860000):0.0750889000	(1mty_D:1.2882480000	3dhg_A:0.9269790000):0.5593320000):0.4817610000):0.2906470000):0.4967910000):0.1513670000):0.1581900000	((((1bcf_A:0.0000010000	3e1q_A:0.0000010000):0.1764560000	2fkz_A:0.0822220000):0.1476640000	1jgc_A:0.2747120000):0.4000740000	1nfv_A:0.6637720000):0.1168610000):0.2074990000	2vzb_A:0.8507910000):0.1813150000):0.1795570000):0.1520920000):0.0911863000	(1ji4_A:0.3300940000	2fjc_A:0.3923330000):0.2073430000):0.0919693000	(1qgh_A:0.2611720000	2ux1_A:0.3960100000):0.2516940000):0.0754583000):0.0579894000	1n1q_A:0.2513280000);
(1ji5_A:0.2252730000	((1jig_A:0.1266870000	(((1qgh_A:0.4073940000	(2ux1_A:0.2666990000	((((1dps_A:0.0000010000	1jts_A:0.0000010000):0.3162100000	1o9r_A:0.1379100000):0.2323370000	1uvh_A:0.7319990000):0.1211820000	(1tjo_A:0.0000010000	1tk6_A:0.0000010000):0.8564240000):0.2627800000):0.1409560000):0.1748730000	(1ji4_A:0.4737180000	2fjc_A:0.4618970000):0.0938247000):0.1143840000	((2fzf_A:2.3913010000	2vzb_A:0.4311580000):0.5470660000	((((((1bcf_A:0.0000010000	3e1q_A:0.0000010000):0.2739580000	2fkz_A:0.1120230000):0.0683773000	1jgc_A:0.3374710000):0.1998570000	(((1lko_A:0.7667380000	1yuz_A:1.1305110000):0.6608090000	3qhb_A:0.4369270000):0.7927130000	((((((1lb3_A:0.0602100000	2za7_A:0.1197000000):0.2361390000	1bg7_A:0.1390870000):0.1543640000	1r03_A:0.0858340000):0.2811700000	3e6s_A:0.6958830000):0.2220820000	(((1eum_A:0.3610870000	1krq_A:0.3030510000):0.3732950000	2jd7_A:0.2179190000):0.0776332000	1vlg_A:0.2004030000):0.2548710000):0.1729600000	(1z6o_A:0.8162840000	1z6o_M:0.8312970000):0.1419840000):0.3056340000):0.2783760000):0.1681720000	1nfv_A:0.8049550000):0.3781910000	(((1otk_A:1.8407280000	((2inc_B:0.7673330000	(2inp_C:1.0042470000	1mty_B:1.7353880000):0.3400770000):0.4436960000	(1mty_D:0.9690470000	3dhg_A:1.2116020000):0.6585630000):0.5571850000):0.2545580000	(((((1oqu_A:0.1516960000	1r2f_A:0.1729820000):0.0543341000	1uzr_A:0.0163030000):0.6481560000	1mxr_A:1.1354070000):0.2361730000	((1jk0_A:0.6113380000	2uw2_A:0.0416630000):0.0373554000	1w68_A:0.0337470000):0.9217880000):0.4439680000	3ee4_A:0.8046400000):0.2405670000):0.1757050000	(((2uw1_A:0.0000010000	2uw1_B:0.0000010000):0.1000380000	1afr_A:0.1560440000):1.0807100000	1za0_A:1.3248290000):0.5669180000):0.8984330000):0.2156740000):0.2527990000):0.0822198000):0.0545560000	1n1q_A:0.2492940000):0.0568082000	2chp_A:0.3764270000);
(1ji5_A:0.2523790000	1jig_A:0.1841390000	(1n1q_A:0.3850170000	((2chp_A:0.3583790000	(((((1dps_A:0.0000010000	1jts_A:0.0000010000):0.3105710000	1o9r_A:0.2355630000):0.2883660000	1uvh_A:0.6748910000):0.1345920000	(1tjo_A:0.0000010000	1tk6_A:0.0000010000):0.8211800000):0.3612350000	((2fzf_A:1.9488900000	2vzb_A:0.3367280000):0.3521130000	(((((((1bcf_A:0.0000010000	3e1q_A:0.0000010000):0.1717110000	2fkz_A:0.0774820000):0.1931530000	1jgc_A:0.2961000000):0.2901550000	((1lko_A:0.5691460000	1yuz_A:0.7412830000):0.5926020000	3qhb_A:0.5932550000):1.1608400000):0.1420360000	(((((1lb3_A:0.0665470000	2za7_A:0.1029760000):0.2615500000	1bg7_A:0.1168860000):0.0547284000	(1r03_A:0.1070510000	3e6s_A:0.8885770000):0.0337198000):0.3364420000	(1z6o_A:0.8928060000	1z6o_M:0.4961770000):0.1447690000):0.2437440000	((1eum_A:0.3020660000	1krq_A:0.2295160000):0.2554010000	(2jd7_A:0.1084290000	1vlg_A:0.3459260000):0.1310330000):0.2026420000):0.3334790000):0.2291710000	(1otk_A:1.5701060000	(((((((1oqu_A:0.1642420000	1r2f_A:0.1566310000):0.0366770000	1uzr_A:0.0357260000):0.7239650000	1mxr_A:0.9695220000):0.3491830000	((1jk0_A:0.4898720000	2uw2_A:0.0740980000):0.0261481000	1w68_A:0.0349280000):0.6005990000):0.4001020000	((2inc_B:1.1911520000	(1mty_D:1.3162620000	3dhg_A:1.0050400000):0.4454480000):0.2390160000	(2inp_C:0.7120850000	1mty_B:2.2998790000):0.2739540000):0.7025230000):0.1565230000	3ee4_A:0.9310920000):0.1254770000	(((2uw1_A:0.0000010000	2uw1_B:0.0000010000):0.1533760000	1afr_A:0.0981250000):1.2390400000	1za0_A:1.3251310000):0.3895730000):0.4178870000):0.5061520000):0.1476830000	1nfv_A:0.8458170000):0.1961010000):0.2532850000):0.1521560000):0.1597170000	((1qgh_A:0.3354320000	2ux1_A:0.3560580000):0.2452610000	(1ji4_A:0.4811660000	2fjc_A:0.5400220000):0.1537540000):0.1744470000):0.1374210000):0.0282427000);
(1ji5_A:0.2639660000	(1jig_A:0.1460360000	((1n1q_A:0.1951810000	1ji4_A:0.6289380000):0.0887534000	((1qgh_A:0.2089990000	2ux1_A:0.4290050000):0.3048510000	2fjc_A:0.6590460000):0.1499280000):0.0641856000):0.0493687000	((2chp_A:0.3161140000	((((1dps_A:0.0000010000	1jts_A:0.0000010000):0.3521410000	1o9r_A:0.2075980000):0.2715850000	1uvh_A:0.6681410000):0.2404730000	(1tjo_A:0.0000010000	1tk6_A:0.0000010000):0.6954730000):0.4513710000):0.1102350000	((((((2fzf_A:1.6440760000	(((((1lb3_A:0.0693430000	2za7_A:0.0589760000):0.1407490000	(1bg7_A:0.1281690000	1r03_A:0.2087640000):0.0889740000):0.2280930000	1z6o_A:1.1720380000):0.0658079000	(((1eum_A:0.2900730000	1krq_A:0.2817360000):0.1863740000	3e6s_A:0.7149900000):0.1935880000	(2jd7_A:0.2106180000	1vlg_A:0.2907320000):0.0944654000):0.2778700000):0.1572150000	1z6o_M:0.6407580000):0.3151210000):0.1752130000	1nfv_A:0.7365570000):0.0470488000	(((1bcf_A:0.0000010000	3e1q_A:0.0000010000):0.1920840000	2fkz_A:0.1177200000):0.1702650000	1jgc_A:0.2940800000):0.5045860000):0.2670100000	((1lko_A:0.7891420000	1yuz_A:0.8658500000):0.3353640000	3qhb_A:0.6300310000):0.9505310000):0.0533702000	(1otk_A:1.7662560000	(((((((1oqu_A:0.2014590000	1r2f_A:0.1644320000):0.0365754000	1uzr_A:0.0364740000):0.8367930000	1mxr_A:0.8924090000):0.1236690000	((1jk0_A:0.5697140000	2uw2_A:0.0630370000):0.0422588000	1w68_A:0.0352640000):1.1011000000):0.4143240000	3ee4_A:1.0967540000):0.2562920000	((2inc_B:1.3270780000	(2inp_C:0.8113520000	1mty_B:2.0551470000):0.2784600000):0.3772060000	(1mty_D:1.0216160000	3dhg_A:1.3775770000):0.6969870000):0.8330590000):0.1820910000	(((2uw1_A:0.0000010000	2uw1_B:0.0000010000):0.1992680000	1afr_A:0.0451880000):0.9042140000	1za0_A:1.3508190000):0.5836450000):0.4322870000):0.4001850000):0.1120090000	2vzb_A:0.8719250000):0.4228260000):0.0855801000);
(1ji5_A:0.2023710000	((1jig_A:0.1408950000	(2chp_A:0.4155660000	((1ji4_A:0.3568150000	2fjc_A:0.5690220000):0.1517450000	(((((1dps_A:0.0000010000	1jts_A:0.0000010000):0.2930230000	1o9r_A:0.3149110000):0.2915540000	1uvh_A:0.8239200000):0.3263550000	(1tjo_A:0.0000010000	1tk6_A:0.0000010000):0.6814070000):0.2024590000	((2fzf_A:1.9110590000	2vzb_A:0.5245550000):0.3741730000	((((((1bcf_A:0.0000010000	3e1q_A:0.0000010000):0.2188670000	2fkz_A:0.1040470000):0.1133360000	1jgc_A:0.3564110000):0.2844970000	(((1lko_A:0.7087110000	1yuz_A:0.7791690000):0.4030840000	3qhb_A:0.7274020000):0.8824010000	((((((1lb3_A:0.0482890000	2za7_A:0.0754280000):0.1823680000	1bg7_A:0.0803970000):0.1071070000	1r03_A:0.1188260000):0.1660290000	(1z6o_A:0.9239590000	1z6o_M:0.5679520000):0.2123090000):0.2345030000	3e6s_A:0.5113970000):0.1569730000	((1eum_A:0.2789570000	1krq_A:0.3046660000):0.2566760000	(2jd7_A:0.1374850000	1vlg_A:0.3533140000):0.0822665000):0.1360890000):0.3915990000):0.1479160000):0.1997250000	1nfv_A:0.5895000000):0.1958620000	((1otk_A:1.8056960000	(((2uw1_A:0.0000010000	2uw1_B:0.0000010000):0.1807200000	1afr_A:0.0840390000):0.8175870000	1za0_A:1.7940300000):0.4029500000):0.1014120000	((((((1oqu_A:0.1552820000	1r2f_A:0.1578860000):0.0284721000	1uzr_A:0.0306470000):0.7409580000	1mxr_A:1.0619110000):0.2883490000	((1jk0_A:0.4843390000	2uw2_A:0.0687530000):0.0598448000	1w68_A:0.0275870000):0.7856580000):0.3163620000	3ee4_A:1.0364940000):0.3976460000	(((2inc_B:1.0107310000	1mty_B:1.9284960000):0.2290980000	2inp_C:0.8113050000):0.6298790000	(1mty_D:0.9463710000	3dhg_A:1.2853860000):0.4865250000):0.6112340000):0.1145310000):0.6574070000):0.4078740000):0.3489690000):0.1320660000):0.2049350000):0.1359310000):0.0838125000	1n1q_A:0.2593120000):0.0653579000	(1qgh_A:0.2945240000	2ux1_A:0.6404010000):0.3132210000);
(1ji5_A:0.1778020000	(1jig_A:0.1099050000	((1n1q_A:0.1428120000	(1ji4_A:0.4846870000	2fjc_A:0.4848460000):0.2500050000):0.1205130000	(2chp_A:0.3020300000	(((((1dps_A:0.0000010000	1jts_A:0.0000010000):0.3379790000	1o9r_A:0.2267630000):0.2572920000	1uvh_A:0.7230070000):0.3156830000	(1tjo_A:0.0000010000	1tk6_A:0.0000010000):0.7071420000):0.1861820000	(((((2fzf_A:1.8217670000	((((1lb3_A:0.0584830000	2za7_A:0.1054640000):0.1692170000	(1bg7_A:0.1282350000	1r03_A:0.1506220000):0.0626027000):0.2038660000	(1z6o_A:0.8580680000	1z6o_M:0.6311500000):0.2068430000):0.0874533000	(((1eum_A:0.2930950000	1krq_A:0.1941260000):0.1763390000	3e6s_A:0.5821510000):0.1184320000	(2jd7_A:0.1840150000	1vlg_A:0.2160870000):0.1143170000):0.1970070000):0.3433570000):0.0578827000	((1lko_A:0.6966610000	1yuz_A:0.8450100000):0.4719910000	3qhb_A:0.6607230000):0.5964620000):0.2058710000	(((1bcf_A:0.0000010000	3e1q_A:0.0000010000):0.1969930000	2fkz_A:0.0562030000):0.1292810000	1jgc_A:0.2469070000):0.3802860000):0.1340820000	1nfv_A:0.6569560000):0.2995970000	(2vzb_A:0.8164090000	(1otk_A:1.5087460000	((((((1oqu_A:0.1592930000	1r2f_A:0.1674490000):0.0755556000	1uzr_A:0.0105590000):0.7308350000	1mxr_A:0.7968540000):0.2628550000	((1jk0_A:0.5449440000	2uw2_A:0.0695440000):0.0300289000	1w68_A:0.0439990000):0.7797880000):0.4698970000	3ee4_A:0.9751460000):0.3752930000	((((2inc_B:1.0216100000	(2inp_C:0.7711090000	1mty_B:2.3317960000):0.2993910000):0.3546480000	(1mty_D:1.2190950000	3dhg_A:1.2343140000):0.4065310000):0.7597100000	((2uw1_A:0.0000010000	2uw1_B:0.0000010000):0.1600880000	1afr_A:0.0652660000):1.0402100000):0.1967620000	1za0_A:1.2326430000):0.1490620000):0.2537960000):0.6445650000):0.0805887000):0.2341360000):0.1672170000):0.1128290000):0.0599058000):0.1011260000	(1qgh_A:0.2342960000	2ux1_A:0.4442020000):0.3808620000);
(1ji5_A:0.2376810000	(1jig_A:0.1723490000	(((2chp_A:0.3225280000	(((2fzf_A:1.8508700000	2vzb_A:0.4458330000):0.2660230000	(1otk_A:1.1425080000	(((((((1oqu_A:0.1717580000	1r2f_A:0.1909280000):0.0538062000	1uzr_A:0.0263790000):0.7720380000	3ee4_A:1.2113130000):0.2859570000	1mxr_A:1.0295470000):0.1985810000	((1jk0_A:0.5537720000	2uw2_A:0.0589850000):0.0318203000	1w68_A:0.0320580000):0.7562330000):0.2242390000	(((2inc_B:1.1136600000	2inp_C:0.8682180000):0.3118030000	1mty_B:1.8020130000):0.2554360000	(1mty_D:1.2304200000	3dhg_A:1.2232290000):0.7679670000):0.8263370000):0.4703460000	(((2uw1_A:0.0000010000	2uw1_B:0.0000010000):0.1446420000	1afr_A:0.0927920000):1.0720400000	1za0_A:1.1425580000):0.4515580000):0.3826830000):0.9920010000):0.2839480000	(((((1bcf_A:0.0000010000	3e1q_A:0.0000010000):0.2075370000	2fkz_A:0.0532910000):0.1479290000	1jgc_A:0.2503030000):0.3773630000	(((1lko_A:0.7236010000	1yuz_A:0.9330080000):0.4048870000	3qhb_A:0.5605250000):0.7435930000	(((((1lb3_A:0.0625820000	2za7_A:0.0839980000):0.1421510000	(1bg7_A:0.1254300000	1r03_A:0.1952460000):0.0709537000):0.2465120000	1z6o_M:0.6893290000):0.1472620000	(((1eum_A:0.2107830000	1krq_A:0.2692970000):0.0810009000	3e6s_A:0.6070640000):0.1954640000	(2jd7_A:0.2304430000	1vlg_A:0.2654960000):0.0858848000):0.0674244000):0.1568810000	1z6o_A:0.9022470000):0.4080120000):0.1938890000):0.1805820000	1nfv_A:0.3766030000):0.3553330000):0.4755890000):0.0646056000	((((1dps_A:0.0000010000	1jts_A:0.0000010000):0.2885410000	1o9r_A:0.1940970000):0.3012390000	1uvh_A:0.7600850000):0.2706280000	(1tjo_A:0.0000010000	1tk6_A:0.0000010000):0.6066110000):0.2411990000):0.0788621000	((1qgh_A:0.2740470000	2ux1_A:0.5465220000):0.1678180000	(1ji4_A:0.3846300000	2fjc_A:0.5378630000):0.2336030000):0.1110640000):0.1243700000):0.0359032000	1n1q_A:0.2228890000);
(1ji5_A:0.2905450000	1jig_A:0.1243550000	(1n1q_A:0.2431830000	((2chp_A:0.4258770000	(((((1dps_A:0.0000010000	1jts_A:0.0000010000):0.3273880000	1o9r_A:0.2113020000):0.1901500000	1uvh_A:0.7416590000):0.3905600000	(1tjo_A:0.0000010000	1tk6_A:0.0000010000):0.7685100000):0.2143750000	((2fzf_A:2.1198130000	(((((1bcf_A:0.0000010000	3e1q_A:0.0000010000):0.2746770000	2fkz_A:0.1108990000):0.1841450000	1jgc_A:0.3208570000):0.3698240000	(((((((1lb3_A:0.0608570000	2za7_A:0.0672190000):0.2547470000	1bg7_A:0.1030420000):0.2025840000	1r03_A:0.0928030000):0.1443850000	3e6s_A:0.8353540000):0.2432040000	((1eum_A:0.2808390000	1krq_A:0.3512730000):0.2630140000	(2jd7_A:0.0937620000	1vlg_A:0.3883610000):0.1884450000):0.1812840000):0.1641900000	(1z6o_A:1.0075050000	1z6o_M:0.6519840000):0.3105460000):0.1301100000	((1otk_A:2.2419850000	((((((1oqu_A:0.2087950000	1uzr_A:0.0778830000):0.0626131000	1r2f_A:0.1655180000):0.6588930000	1mxr_A:0.9535540000):0.2021680000	((1jk0_A:0.5841280000	2uw2_A:0.0924280000):0.0483627000	1w68_A:0.0164920000):0.8600420000):0.4369610000	3ee4_A:0.8968120000):0.2513600000	((2inc_B:1.3582280000	(2inp_C:1.0855980000	1mty_B:1.5577440000):0.2687870000):0.3852680000	(1mty_D:1.2046320000	3dhg_A:1.5585770000):0.5346170000):0.6299490000):0.3001090000):0.1749010000	(((2uw1_A:0.0000010000	2uw1_B:0.0000010000):0.1869720000	1afr_A:0.0592940000):0.6157000000	1za0_A:1.4425970000):0.6158070000):0.7205030000):0.4118390000):0.1276090000	(1nfv_A:0.5363900000	((1lko_A:0.7758280000	1yuz_A:0.8029140000):0.3024160000	3qhb_A:0.7330170000):0.9685520000):0.1096420000):0.2402210000):0.2775170000	2vzb_A:0.7637600000):0.3738590000):0.0763703000):0.0487123000	((1qgh_A:0.2411070000	2ux1_A:0.4735310000):0.1906040000	(1ji4_A:0.3643010000	2fjc_A:0.5209220000):0.1485260000):0.1168330000):0.0764741000):0.0315524000);
(1ji5_A:0.1721190000	((1jig_A:0.0402740000	((2chp_A:0.4099950000	(((((1dps_A:0.0000010000	1jts_A:0.0000010000):0.3836640000	1o9r_A:0.3042250000):0.2938170000	1uvh_A:0.7803490000):0.2696610000	(1tjo_A:0.0000010000	1tk6_A:0.0000010000):0.6446110000):0.2039480000	((2fzf_A:2.1963960000	((((((1bcf_A:0.0000010000	3e1q_A:0.0000010000):0.1865080000	2fkz_A:0.0834550000):0.0681591000	1jgc_A:0.3076430000):0.3297820000	(((1lko_A:0.6830930000	1yuz_A:1.1638270000):0.7517060000	3qhb_A:0.6189120000):0.5979720000	(((((((1lb3_A:0.0433650000	2za7_A:0.1075650000):0.2313410000	1bg7_A:0.1072620000):0.0988166000	1r03_A:0.1479600000):0.1233660000	(1z6o_A:0.8968780000	1z6o_M:0.7609760000):0.2559650000):0.2748120000	3e6s_A:0.5224680000):0.2453730000	(2jd7_A:0.2904150000	1vlg_A:0.2853710000):0.1126630000):0.0757749000	(1eum_A:0.2934250000	1krq_A:0.2718310000):0.2475410000):0.5564260000):0.1837890000):0.2620980000	1nfv_A:0.7049050000):0.1064460000	(1otk_A:1.5074270000	((((((1oqu_A:0.1370860000	1r2f_A:0.2493420000):0.0706180000	1uzr_A:0.0002350000):0.8666940000	1mxr_A:0.9447890000):0.1594960000	(((1jk0_A:0.5265140000	2uw2_A:0.0767280000):0.0371837000	1w68_A:0.0277080000):0.6440930000	(((2uw1_A:0.0000010000	2uw1_B:0.0000010000):0.1589070000	1afr_A:0.1015850000):0.9791070000	1za0_A:1.4780870000):1.0232100000):0.2181980000):0.2901000000	3ee4_A:0.9963300000):0.2509860000	((2inc_B:1.3026130000	(2inp_C:0.8491510000	1mty_B:1.7852720000):0.1739290000):0.4734180000	(1mty_D:0.9760830000	3dhg_A:1.3542950000):0.8571900000):0.4018020000):0.4123640000):0.7802380000):0.1699890000):0.2327850000	2vzb_A:0.6617560000):0.3573510000):0.1452110000):0.0871356000	(1ji4_A:0.5137460000	2fjc_A:0.5623490000):0.2145960000):0.1882240000):0.0635998000	1n1q_A:0.2956170000):0.0773968000	(1qgh_A:0.2057260000	2ux1_A:0.5937010000):0.3959400000);
(1ji5_A:0.1506560000	(1jig_A:0.1307110000	((1n1q_A:0.1802790000	(1ji4_A:0.5127920000	2fjc_A:0.5097260000):0.1947870000):0.0614113000	((2chp_A:0.2690240000	((((1dps_A:0.0000010000	1jts_A:0.0000010000):0.2813220000	1o9r_A:0.2749210000):0.2085000000	1uvh_A:0.5962320000):0.2169290000	(1tjo_A:0.0000010000	1tk6_A:0.0000010000):0.7196150000):0.3067300000):0.0661618000	((2fzf_A:2.0679230000	(((((1bcf_A:0.0000010000	3e1q_A:0.0000010000):0.1891010000	2fkz_A:0.0593190000):0.1312850000	1jgc_A:0.2173440000):0.3104770000	(((1lko_A:0.8347530000	1yuz_A:0.8752570000):0.5412260000	3qhb_A:0.5282260000):0.8966040000	((((((1lb3_A:0.0410610000	2za7_A:0.1460740000):0.2107880000	(1bg7_A:0.1073010000	1r03_A:0.1659320000):0.0390589000):0.1440220000	3e6s_A:0.7760330000):0.1697300000	(1z6o_A:0.9830480000	1z6o_M:0.6273010000):0.2469250000):0.1603010000	(2jd7_A:0.1600310000	1vlg_A:0.2370120000):0.1147710000):0.0444941000	(1eum_A:0.2447410000	1krq_A:0.3132370000):0.2914040000):0.3795640000):0.2361730000):0.2740770000	1nfv_A:0.7341570000):0.2708550000):0.1379520000	(2vzb_A:0.6117320000	(1otk_A:2.0838920000	((((((1oqu_A:0.1518710000	1r2f_A:0.1884580000):0.0529632000	1uzr_A:0.0022630000):0.6720250000	1mxr_A:0.8397790000):0.3302140000	((1jk0_A:0.4851570000	2uw2_A:0.0413500000):0.0532558000	1w68_A:0.0275600000):0.7431390000):0.5010020000	3ee4_A:0.8331070000):0.3983150000	((((2inc_B:1.1265590000	1mty_B:1.9530820000):0.2232700000	2inp_C:0.9833530000):0.4326280000	(1mty_D:0.9788180000	3dhg_A:1.3440520000):0.6154880000):0.8697020000	(((2uw1_A:0.0000010000	2uw1_B:0.0000010000):0.1369480000	1afr_A:0.0993700000):0.8727920000	1za0_A:1.1789520000):0.5529060000):0.1285750000):0.4142180000):0.7460600000):0.1181600000):0.3444460000):0.1226080000):0.0469349000):0.0613445000	(1qgh_A:0.2123140000	2ux1_A:0.4409050000):0.4193970000);
(1ji5_A:0.2145350000	(1jig_A:0.1136280000	(((1qgh_A:0.4084650000	2ux1_A:0.4695740000):0.2557170000	((2fzf_A:1.8564720000	2vzb_A:0.2808020000):0.6212920000	((((((1bcf_A:0.0000010000	3e1q_A:0.0000010000):0.1904770000	2fkz_A:0.0719720000):0.0639253000	1jgc_A:0.3763180000):0.4573060000	(((1lko_A:0.6219210000	1yuz_A:0.9222710000):0.3084480000	3qhb_A:0.6312700000):0.7451150000	((((((1lb3_A:0.0484850000	2za7_A:0.0751910000):0.2061890000	1bg7_A:0.1226030000):0.1316150000	1r03_A:0.0835930000):0.2491490000	(1z6o_A:0.9995060000	1z6o_M:0.5121850000):0.3414520000):0.2300750000	((1eum_A:0.2504160000	1krq_A:0.2213320000):0.1111000000	3e6s_A:0.6030800000):0.1386030000):0.0852663000	(2jd7_A:0.1170840000	1vlg_A:0.2602700000):0.1347220000):0.5203620000):0.1658130000):0.2341270000	1nfv_A:0.6011160000):0.1790390000	(1otk_A:1.3749890000	(((((((1oqu_A:0.1920280000	1uzr_A:0.0658780000):0.0845318000	1r2f_A:0.0875010000):0.9216330000	1mxr_A:1.0507970000):0.1367540000	((1jk0_A:0.5072380000	2uw2_A:0.0600490000):0.0491042000	1w68_A:0.0335820000):0.7070620000):0.3252700000	3ee4_A:0.9585450000):0.3405180000	(((2inc_B:1.2768510000	1mty_B:1.8072770000):0.1966480000	2inp_C:0.9836440000):0.2569000000	(1mty_D:1.0551740000	3dhg_A:1.3705590000):0.3750710000):0.5638880000):0.0767922000	(((2uw1_A:0.0000010000	2uw1_B:0.0000010000):0.1670900000	1afr_A:0.1130900000):1.0101200000	1za0_A:1.2027170000):0.3338210000):0.3704970000):0.4911540000):0.2738640000):0.5124650000):0.0471857000	((1ji4_A:0.5841390000	2fjc_A:0.5312620000):0.0499478000	((((1dps_A:0.0000010000	1jts_A:0.0000010000):0.2814160000	1o9r_A:0.3021670000):0.3133350000	1uvh_A:0.5381880000):0.2836710000	(1tjo_A:0.0000010000	1tk6_A:0.0000010000):0.7576430000):0.3222460000):0.1483200000):0.1577590000):0.0464536000	(1n1q_A:0.2478380000	2chp_A:0.5151930000):0.0364409000);
(1ji5_A:0.2785900000	(1jig_A:0.0724980000	((2chp_A:0.3643740000	(((((1dps_A:0.0000010000	1jts_A:0.0000010000):0.3821400000	1o9r_A:0.1671310000):0.3020820000	1uvh_A:0.6720400000):0.3261400000	(1tjo_A:0.0000010000	1tk6_A:0.0000010000):0.5633190000):0.1980910000	((2fzf_A:1.9261460000	((((((1bcf_A:0.0000010000	3e1q_A:0.0000010000):0.1697100000	2fkz_A:0.1161460000):0.0545517000	1jgc_A:0.3600960000):0.3690410000	(((1lko_A:0.5547470000	1yuz_A:0.8636040000):0.7045960000	3qhb_A:0.7623310000):0.3238580000	(((((1lb3_A:0.0719150000	2za7_A:0.0743440000):0.1943260000	1bg7_A:0.0942270000):0.0701138000	1r03_A:0.1020350000):0.1881520000	(1z6o_A:0.7645950000	1z6o_M:0.7595530000):0.1746200000):0.2197970000	(((1eum_A:0.2766820000	1krq_A:0.1684290000):0.1874150000	3e6s_A:0.5873860000):0.1626960000	(2jd7_A:0.2212850000	1vlg_A:0.2135480000):0.0930438000):0.1117660000):0.4456430000):0.1982510000):0.2933970000	1nfv_A:0.5750370000):0.1359830000	(1otk_A:1.4432830000	((((((1oqu_A:0.1659770000	1uzr_A:0.0564210000):0.0605460000	1r2f_A:0.1699820000):0.6780740000	1mxr_A:0.9155650000):0.1854730000	(1jk0_A:0.3677020000	(2uw2_A:0.0816010000	1w68_A:0.0616030000):0.1250200000):0.7766370000):0.2582790000	3ee4_A:1.1245440000):0.2484970000	((((2inc_B:1.0289960000	1mty_B:1.6666970000):0.2607040000	2inp_C:0.8031660000):0.4126460000	(1mty_D:1.2300580000	3dhg_A:1.0452840000):0.5526670000):0.6790020000	(((2uw1_A:0.0000010000	2uw1_B:0.0000010000):0.1377090000	1afr_A:0.1083200000):1.0163100000	1za0_A:1.1394950000):0.4081310000):0.2280510000):0.3443170000):0.6065020000):0.1083200000):0.1940140000	2vzb_A:0.8369640000):0.2218040000):0.2155780000):0.1141420000	(((1qgh_A:0.3959840000	2ux1_A:0.4228000000):0.2957850000	2fjc_A:0.4254060000):0.0772674000	1ji4_A:0.5377640000):0.1416300000):0.0690305000):0.0425697000	1n1q_A:0.2728240000);
(1ji5_A:0.1956990000	(1jig_A:0.1478130000	(1n1q_A:0.2058620000	((((1qgh_A:0.2804250000	2ux1_A:0.3836920000):0.2856580000	(((2fzf_A:2.0088580000	2vzb_A:0.6321070000):0.3269730000	(((((1bcf_A:0.0000010000	3e1q_A:0.0000010000):0.1386080000	2fkz_A:0.1318060000):0.0617787000	1jgc_A:0.3454360000):0.2379820000	(((1lko_A:0.6570340000	1yuz_A:1.2156940000):0.5243760000	3qhb_A:0.5303050000):0.7926840000	(((((1lb3_A:0.0835830000	2za7_A:0.0929530000):0.2426820000	1bg7_A:0.1037340000):0.1622850000	1r03_A:0.0831180000):0.3538370000	(1z6o_A:0.9022380000	1z6o_M:0.6266620000):0.3948360000):0.1693360000	(((1eum_A:0.3192130000	1krq_A:0.2221900000):0.2048430000	3e6s_A:0.6956660000):0.1878600000	(2jd7_A:0.1626730000	1vlg_A:0.2664770000):0.1121430000):0.1388210000):0.2473490000):0.3412670000):0.3784230000	1nfv_A:0.5085080000):0.1753020000):0.1274920000	(1otk_A:1.6498820000	((((((1oqu_A:0.2008200000	1r2f_A:0.1920330000):0.0526870000	1uzr_A:0.0434470000):0.6539350000	1mxr_A:0.8698770000):0.2666940000	((1jk0_A:0.5469780000	2uw2_A:0.0756960000):0.0379666000	1w68_A:0.0295720000):0.9205720000):0.3851990000	3ee4_A:0.9192820000):0.3131000000	(((2inc_B:1.3947380000	(2inp_C:0.8610650000	1mty_B:2.2419550000):0.3327930000):0.2715080000	(1mty_D:1.1019230000	3dhg_A:1.3595100000):0.5480790000):0.8767370000	(((2uw1_A:0.0000010000	2uw1_B:0.0000010000):0.1626810000	1afr_A:0.0834220000):1.0296900000	1za0_A:1.2780900000):0.2497060000):0.1715770000):0.4546700000):0.5968310000):0.3975320000):0.0305881000	((((1dps_A:0.0000010000	1jts_A:0.0000010000):0.2564110000	1o9r_A:0.2161980000):0.1387380000	1uvh_A:0.5954540000):0.2507700000	(1tjo_A:0.0000010000	1tk6_A:0.0000010000):0.8076670000):0.2484640000):0.0883268000	(1ji4_A:0.4627560000	2fjc_A:0.5704590000):0.1375570000):0.0871892000):0.0959543000):0.0601622000	2chp_A:0.4755840000);
(1ji5_A:0.2258360000	(1jig_A:0.1671240000	(1n1q_A:0.1560380000	((2chp_A:0.4269150000	(((((1dps_A:0.0000010000	1jts_A:0.0000010000):0.2717100000	1o9r_A:0.2298300000):0.2503600000	1uvh_A:0.8435400000):0.2977660000	(1tjo_A:0.0000010000	1tk6_A:0.0000010000):0.6920610000):0.0878044000	(((2fzf_A:1.5910950000	(1lko_A:0.8403010000	(1yuz_A:1.2482440000	3qhb_A:0.6838590000):0.3585370000):0.3711920000):0.4472870000	(((((1bcf_A:0.0000010000	3e1q_A:0.0000010000):0.1760520000	2fkz_A:0.1070930000):0.1396910000	1jgc_A:0.3183250000):0.2959400000	((((((1lb3_A:0.0622900000	2za7_A:0.0627230000):0.1951900000	1bg7_A:0.0922290000):0.0984498000	1r03_A:0.0917160000):0.1764950000	(1z6o_A:0.9225980000	1z6o_M:0.6601010000):0.2109800000):0.1221220000	(((1eum_A:0.3114650000	1krq_A:0.2659150000):0.1399140000	(2jd7_A:0.2245610000	1vlg_A:0.3197760000):0.1143610000):0.1140520000	3e6s_A:0.6180810000):0.1671810000):0.2409720000	(1otk_A:1.4843520000	(((((((1oqu_A:0.1549530000	1uzr_A:0.0703190000):0.0796050000	1r2f_A:0.1027620000):0.7669150000	1mxr_A:0.9676340000):0.3252730000	((1jk0_A:0.5614780000	2uw2_A:0.0644060000):0.0431816000	1w68_A:0.0372300000):0.6691880000):0.4943250000	3ee4_A:0.8276240000):0.3809480000	(((2uw1_A:0.0000010000	2uw1_B:0.0000010000):0.1143050000	1afr_A:0.0798170000):0.8300620000	1za0_A:1.7447420000):0.5510240000):0.1930100000	(((2inc_B:0.8144200000	2inp_C:1.0453000000):0.2097720000	1mty_B:1.8415150000):0.4170230000	(1mty_D:1.2071030000	3dhg_A:1.2412170000):0.5231030000):0.3887670000):0.2305860000):0.9500300000):0.2765020000):0.2004390000	1nfv_A:0.6249870000):0.1362050000):0.2400530000	2vzb_A:0.9067960000):0.1843790000):0.1099570000):0.0980876000	(1ji4_A:0.3621010000	2fjc_A:0.5115020000):0.2236410000):0.1361830000):0.0786302000):0.0671106000	(1qgh_A:0.2819030000	2ux1_A:0.6340070000):0.3401350000);
(1ji5_A:0.1760410000	(1jig_A:0.1092890000	(2chp_A:0.3934420000	(((1qgh_A:0.2480930000	2ux1_A:0.5146940000):0.2112370000	(((((1dps_A:0.0000010000	1jts_A:0.0000010000):0.2711500000	1o9r_A:0.3087180000):0.2345830000	1uvh_A:0.5852580000):0.1933660000	(1tjo_A:0.0000010000	1tk6_A:0.0000010000):0.7310840000):0.2979590000	((2fzf_A:2.0119840000	2vzb_A:0.2970170000):0.7053100000	((((((1bcf_A:0.0000010000	3e1q_A:0.0000010000):0.1635490000	2fkz_A:0.1106970000):0.1537000000	(1jgc_A:0.0811340000	((1lko_A:0.7515650000	1yuz_A:0.8103050000):0.5218450000	3qhb_A:0.5825650000):1.5349800000):0.3683990000):0.1474620000	(((((1lb3_A:0.0419670000	2za7_A:0.0815120000):0.2171100000	1bg7_A:0.0883610000):0.1049660000	1r03_A:0.1034900000):0.1884180000	(1z6o_A:0.9166770000	1z6o_M:0.7068950000):0.1769120000):0.1259590000	(((1eum_A:0.3913820000	1krq_A:0.3231220000):0.1357180000	(2jd7_A:0.1957050000	1vlg_A:0.2585150000):0.1856630000):0.1949420000	3e6s_A:0.6874590000):0.0833233000):0.5368000000):0.3878480000	1nfv_A:0.7771970000):0.0661743000	(1otk_A:1.4931920000	(((((((1oqu_A:0.1455730000	1r2f_A:0.1743410000):0.0596528000	1uzr_A:0.0000020000):0.7764610000	1mxr_A:0.8431470000):0.2869680000	((1jk0_A:0.5072710000	2uw2_A:0.0680650000):0.0487215000	1w68_A:0.0108260000):0.7863830000):0.4234100000	3ee4_A:1.1176160000):0.3361380000	(((2inc_B:0.9132610000	1mty_B:2.1983030000):0.1709440000	2inp_C:0.8977070000):0.4990030000	(1mty_D:1.4099250000	3dhg_A:1.3682250000):0.4264330000):0.6589330000):0.1881670000	(((2uw1_A:0.0000010000	2uw1_B:0.0000010000):0.1222900000	1afr_A:0.0991520000):0.8987650000	1za0_A:1.4951450000):0.3247540000):0.2489090000):0.7958940000):0.2878200000):0.2830990000):0.1113280000):0.0484743000	(1ji4_A:0.3855060000	2fjc_A:0.4544310000):0.1362520000):0.1159590000):0.0911656000):0.0391253000	1n1q_A:0.2025280000);
(1ji5_A:0.1939650000	1jig_A:0.1457020000	(1n1q_A:0.1540420000	((((2chp_A:0.2118090000	((2fzf_A:1.3742120000	2vzb_A:0.4047350000):0.3960940000	((((((1bcf_A:0.0000010000	3e1q_A:0.0000010000):0.1919260000	2fkz_A:0.0772580000):0.1108930000	1jgc_A:0.3006180000):0.4357420000	(((1lko_A:0.6293410000	1yuz_A:1.0110750000):0.4422110000	3qhb_A:0.6126680000):0.6755450000	(((((1lb3_A:0.0595440000	2za7_A:0.0787130000):0.1763670000	(1bg7_A:0.0860080000	1r03_A:0.1545060000):0.0927195000):0.1709200000	1z6o_M:0.7589530000):0.1325530000	1z6o_A:0.9493540000):0.0960483000	((1eum_A:0.2185120000	(1krq_A:0.2541030000	3e6s_A:0.7417310000):0.1294960000):0.1906520000	(2jd7_A:0.1796360000	1vlg_A:0.3615960000):0.1246950000):0.1675360000):0.3079650000):0.1927170000):0.2044060000	(((1otk_A:1.5316380000	(((2inc_B:1.0715950000	(1mty_D:1.1099550000	3dhg_A:1.2980900000):0.5560630000):0.1414080000	2inp_C:0.9075260000):0.2719810000	1mty_B:1.7583860000):0.5941970000):0.2341180000	(((((1oqu_A:0.1688740000	1r2f_A:0.1960460000):0.0461793000	1uzr_A:0.0372610000):0.7408340000	1mxr_A:0.9450440000):0.1954110000	((1jk0_A:0.5099300000	2uw2_A:0.0593190000):0.0599450000	1w68_A:0.0412240000):0.9247020000):0.3837180000	3ee4_A:1.0277830000):0.3356800000):0.2231470000	(((2uw1_A:0.0000010000	2uw1_B:0.0000010000):0.2220830000	1afr_A:0.0496630000):0.8472930000	1za0_A:1.4701810000):0.4222840000):0.9040590000):0.0754546000	1nfv_A:0.5881650000):0.3625570000):0.4189660000):0.1287510000	(((1dps_A:0.0000010000	1jts_A:0.0000010000):0.3034810000	1o9r_A:0.1585170000):0.4538070000	(1uvh_A:0.7071700000	(1tjo_A:0.0000010000	1tk6_A:0.0000010000):0.6693890000):0.1394760000):0.2874210000):0.0450867000	(1ji4_A:0.4153360000	2fjc_A:0.4208970000):0.2044150000):0.1661340000	(1qgh_A:0.2853530000	2ux1_A:0.5136050000):0.2103930000):0.0603098000):0.0621599000);
(1ji5_A:0.2193120000	((1jig_A:0.1282700000	(2chp_A:0.4115810000	((1ji4_A:0.4568980000	2fjc_A:0.4665610000):0.0086162900	(((((1dps_A:0.0000010000	1jts_A:0.0000010000):0.2244830000	1o9r_A:0.3084330000):0.3240390000	1uvh_A:0.6864890000):0.3787680000	(1tjo_A:0.0000010000	1tk6_A:0.0000010000):0.7222560000):0.1344660000	((2fzf_A:1.6511440000	2vzb_A:0.3599110000):0.2981480000	((((((1bcf_A:0.0000010000	3e1q_A:0.0000010000):0.1485740000	2fkz_A:0.1066500000):0.1445240000	1jgc_A:0.3050650000):0.4833730000	(((1lko_A:0.5714630000	1yuz_A:1.0296050000):0.5857720000	3qhb_A:0.6131980000):0.7792750000	((((((1lb3_A:0.0406510000	2za7_A:0.0623140000):0.2160470000	(1bg7_A:0.0973500000	1r03_A:0.1686030000):0.0687288000):0.1033480000	(1z6o_A:1.1710910000	1z6o_M:0.6827440000):0.1984600000):0.3425730000	3e6s_A:0.4847950000):0.2915100000	(2jd7_A:0.2674080000	1vlg_A:0.2318710000):0.0802275000):0.1130660000	(1eum_A:0.2497900000	1krq_A:0.3142050000):0.1459000000):0.3237330000):0.1300850000):0.1844440000	1nfv_A:0.6250680000):0.0337482000	(1otk_A:1.5509610000	(((((((1oqu_A:0.1944860000	1uzr_A:0.0255050000):0.0808772000	1r2f_A:0.1772370000):0.7066610000	1mxr_A:1.0722400000):0.1435540000	(1jk0_A:0.4338090000	(2uw2_A:0.0712980000	1w68_A:0.0786320000):0.1162950000):0.7668030000):0.4216120000	3ee4_A:1.0822980000):0.2917580000	(((2uw1_A:0.0000010000	2uw1_B:0.0000010000):0.1860590000	1afr_A:0.0803920000):0.9538200000	1za0_A:1.3916420000):0.6531660000):0.2770610000	(((2inc_B:1.3346900000	2inp_C:0.6673540000):0.1923240000	1mty_B:2.0050400000):0.3174440000	(1mty_D:1.1967160000	3dhg_A:1.5872960000):0.3629850000):0.4816430000):0.1116090000):0.9772080000):0.4027960000):0.5255580000):0.1485060000):0.1535750000):0.1736140000):0.0429601000	1n1q_A:0.2426290000):0.0737052000	(1qgh_A:0.2505440000	2ux1_A:0.6825120000):0.3114110000);
(1ji5_A:0.1503210000	(1jig_A:0.1456670000	(1n1q_A:0.2682400000	((2chp_A:0.2643430000	(((((1dps_A:0.0000010000	1jts_A:0.0000010000):0.2604210000	1o9r_A:0.2430780000):0.2043070000	1uvh_A:0.9880360000):0.2452330000	(1tjo_A:0.0000010000	1tk6_A:0.0000010000):0.7459640000):0.1799740000	((2fzf_A:1.8583500000	2vzb_A:0.1897790000):0.7091730000	(((((((1bcf_A:0.0000010000	3e1q_A:0.0000010000):0.2468780000	2fkz_A:0.1019270000):0.0677284000	1jgc_A:0.3655120000):0.3840460000	((1lko_A:0.5453760000	1yuz_A:0.8469980000):0.4042130000	3qhb_A:0.4663480000):0.7876370000):0.3418180000	(((((((1lb3_A:0.0827280000	2za7_A:0.0847790000):0.1378790000	1z6o_M:0.9651530000):0.0794130000	1bg7_A:0.0978440000):0.1125890000	1r03_A:0.0894240000):0.1901920000	3e6s_A:0.8089330000):0.2017370000	((1eum_A:0.3391620000	1krq_A:0.3245630000):0.1788310000	(2jd7_A:0.2259370000	1vlg_A:0.2858520000):0.0956749000):0.1658200000):0.1005410000	1z6o_A:0.9950550000):0.1793860000):0.2001790000	1nfv_A:0.7717360000):0.1983560000	(1otk_A:1.5653630000	((((((1oqu_A:0.1140370000	(1r2f_A:0.1957320000	1uzr_A:0.0536710000):0.0678938000):0.7477550000	1mxr_A:1.0291710000):0.3110900000	((1jk0_A:0.6183260000	2uw2_A:0.0652120000):0.0528087000	1w68_A:0.0193660000):0.6607720000):0.2696480000	(2inc_B:1.3368930000	(2inp_C:1.0545790000	(1mty_B:1.6118970000	(1mty_D:1.1441010000	3dhg_A:1.4464210000):0.6020320000):0.2872730000):0.0736604000):0.9790510000):0.1177580000	3ee4_A:0.8732190000):0.2730710000	(((2uw1_A:0.0000010000	2uw1_B:0.0000010000):0.1282470000	1afr_A:0.1174020000):0.8051030000	1za0_A:1.2697630000):0.4769080000):0.5889360000):0.5978970000):0.2569780000):0.2565520000):0.0741662000):0.1026860000	(1ji4_A:0.4925750000	2fjc_A:0.5331060000):0.1812040000):0.0986793000):0.0927776000):0.1048390000	(1qgh_A:0.3170420000	2ux1_A:0.4802560000):0.2580440000);
(1ji5_A:0.2594880000	(1jig_A:0.1472340000	1n1q_A:0.2534150000):0.0178793000	(((2chp_A:0.3002290000	((((1dps_A:0.0000010000	1jts_A:0.0000010000):0.3291980000	1o9r_A:0.2318150000):0.3794840000	1uvh_A:0.8446190000):0.2009030000	(1tjo_A:0.0000010000	1tk6_A:0.0000010000):0.7655210000):0.3315600000):0.0624005000	((2fzf_A:2.1796800000	2vzb_A:0.3072170000):0.4007060000	(((((((1bcf_A:0.0000010000	3e1q_A:0.0000010000):0.1705170000	2fkz_A:0.0755000000):0.1331140000	1jgc_A:0.3402270000):0.3022590000	((((((1lb3_A:0.0641510000	2za7_A:0.0880800000):0.1638680000	(1z6o_A:1.1321390000	1z6o_M:0.8356750000):0.3308020000):0.1177880000	1bg7_A:0.0652200000):0.2157740000	1r03_A:0.0499390000):0.4541740000	3e6s_A:0.5420410000):0.1639320000	(((1eum_A:0.2504850000	1krq_A:0.3039130000):0.3804150000	2jd7_A:0.1431470000):0.1153700000	1vlg_A:0.3026650000):0.1536340000):0.5551040000):0.0349147000	((1lko_A:0.5619980000	1yuz_A:1.1041350000):0.5284540000	3qhb_A:0.6599820000):1.1642400000):0.2779400000	(1otk_A:2.0090880000	(((((((1oqu_A:0.1800120000	1r2f_A:0.1391450000):0.0728637000	1uzr_A:0.0109270000):0.8575580000	3ee4_A:1.1737440000):0.3001920000	1mxr_A:1.1321060000):0.1601820000	((1jk0_A:0.5204910000	2uw2_A:0.0747380000):0.0290635000	1w68_A:0.0309150000):0.7029420000):0.5780510000	(((2inc_B:1.3003050000	2inp_C:1.0082380000):0.3765480000	(1mty_D:1.1983640000	3dhg_A:1.4280970000):0.6673300000):0.1091620000	1mty_B:2.4289120000):0.6550690000):0.2615430000	(((2uw1_A:0.0000010000	2uw1_B:0.0000010000):0.2089200000	1afr_A:0.0743560000):0.9467890000	1za0_A:1.3757200000):0.4726350000):0.2429810000):0.7431950000):0.0769557000	1nfv_A:0.7377050000):0.3167880000):0.3758480000):0.0532769000	((1qgh_A:0.3604070000	2ux1_A:0.4662880000):0.2612430000	(1ji4_A:0.5724680000	2fjc_A:0.4765000000):0.1701600000):0.1562250000):0.0996496000);
(1ji5_A:0.2777550000	(1jig_A:0.1222870000	((((2chp_A:0.2513510000	((2fzf_A:1.9464760000	2vzb_A:0.5404450000):0.3867090000	(((((((1bcf_A:0.0000010000	3e1q_A:0.0000010000):0.2243550000	2fkz_A:0.0629590000):0.1274430000	1jgc_A:0.4273460000):0.2718760000	((((1lb3_A:0.0678220000	2za7_A:0.0832990000):0.1907840000	(1bg7_A:0.0886050000	1r03_A:0.2137630000):0.0670560000):0.1726140000	(1z6o_A:1.0402390000	1z6o_M:0.5367650000):0.2536570000):0.2961900000	(((1eum_A:0.3247820000	1krq_A:0.3228950000):0.2017790000	3e6s_A:0.7320510000):0.1721970000	(2jd7_A:0.2756740000	1vlg_A:0.3301300000):0.1134340000):0.0824764000):0.5052370000):0.1203140000	((1lko_A:0.5315350000	1yuz_A:1.4172740000):0.5293140000	3qhb_A:0.9046590000):0.5152440000):0.3285680000	(1otk_A:1.2148170000	(((((((1oqu_A:0.1699900000	1uzr_A:0.0545380000):0.0540667000	1r2f_A:0.1477420000):0.8161350000	1mxr_A:1.0245400000):0.1669870000	(1jk0_A:0.3968000000	(2uw2_A:0.0696610000	1w68_A:0.0748620000):0.1540390000):0.6765670000):0.2910890000	3ee4_A:1.2595180000):0.4568900000	(((2uw1_A:0.0000010000	2uw1_B:0.0000010000):0.1455270000	1afr_A:0.1145010000):1.1463200000	1za0_A:1.5036790000):0.4394380000):0.4007070000	(((2inc_B:1.0730140000	1mty_B:2.1995110000):0.2243240000	2inp_C:0.9156480000):0.1686660000	(1mty_D:1.1863670000	3dhg_A:1.0251650000):0.7536520000):0.5794320000):0.2572890000):1.1647400000):0.0292881000	1nfv_A:0.7083680000):0.3764810000):0.5256700000):0.1182050000	((((1dps_A:0.0000010000	1jts_A:0.0000010000):0.4124080000	1o9r_A:0.1276780000):0.3273900000	1uvh_A:0.8056660000):0.1391790000	(1tjo_A:0.0000010000	1tk6_A:0.0000010000):0.8724470000):0.3600630000):0.0521232000	((1qgh_A:0.3958320000	2ux1_A:0.4312810000):0.2111930000	2fjc_A:0.6481860000):0.1390150000):0.0500427000	1ji4_A:0.6744540000):0.0957903000):0.0343379000	1n1q_A:0.2681050000);
(1ji5_A:0.2879930000	(1jig_A:0.1397830000	(1n1q_A:0.1842980000	((1qgh_A:0.2966330000	2ux1_A:0.5927720000):0.2983300000	(1ji4_A:0.3427220000	2fjc_A:0.5501700000):0.3413820000):0.1404060000):0.1084760000):0.0494911000	((2chp_A:0.2760380000	((((1dps_A:0.0000010000	1jts_A:0.0000010000):0.3171390000	1o9r_A:0.1910760000):0.1789400000	1uvh_A:0.8798010000):0.2847680000	(1tjo_A:0.0000010000	1tk6_A:0.0000010000):0.8459990000):0.3483000000):0.0548987000	(((2fzf_A:2.1405880000	(1otk_A:2.3737730000	(((((1oqu_A:0.1438670000	1r2f_A:0.2007830000):0.0681084000	1uzr_A:0.0097080000):0.7034160000	(1mxr_A:1.0549370000	((1jk0_A:0.5192390000	2uw2_A:0.0717600000):0.0271940000	1w68_A:0.0354140000):0.8529550000):0.2914310000):0.5765110000	3ee4_A:0.7285250000):0.2768160000	(((2inc_B:0.9470880000	(2inp_C:1.0174890000	1mty_B:1.6916150000):0.5025440000):0.7864040000	(1mty_D:1.2663730000	3dhg_A:1.1322910000):0.4978310000):0.5872490000	(((2uw1_A:0.0000010000	2uw1_B:0.0000010000):0.1649460000	1afr_A:0.0836990000):0.8151580000	1za0_A:1.5181580000):0.3707350000):0.2056490000):0.3069240000):0.5377340000):0.0419176000	((((((1bcf_A:0.0000010000	3e1q_A:0.0000010000):0.2026670000	2fkz_A:0.1282570000):0.1494170000	1jgc_A:0.3061230000):0.3653100000	1nfv_A:1.0910700000):0.1768240000	(((((1lb3_A:0.0513970000	2za7_A:0.0893540000):0.2171850000	1bg7_A:0.1023750000):0.0800022000	1r03_A:0.1255830000):0.2183220000	(1z6o_A:1.0474640000	1z6o_M:0.5020710000):0.2669150000):0.1370290000	(((1eum_A:0.2561160000	1krq_A:0.2994280000):0.2524490000	(2jd7_A:0.1625050000	1vlg_A:0.3562910000):0.1006650000):0.2326810000	3e6s_A:0.5547490000):0.1759330000):0.2681200000):0.0582102000	((1lko_A:0.5936260000	1yuz_A:0.8751630000):0.5365250000	3qhb_A:0.4630150000):0.9701980000):0.1380130000):0.3673100000	2vzb_A:0.9718060000):0.3032270000):0.0910619000);
(1ji5_A:0.2543900000	(1jig_A:0.2091960000	((2chp_A:0.2937880000	(((((1dps_A:0.0000010000	1jts_A:0.0000010000):0.4152030000	1o9r_A:0.0975160000):0.5013140000	(1tjo_A:0.0000010000	1tk6_A:0.0000010000):0.6507350000):0.1404110000	1uvh_A:0.6979650000):0.2470090000	((2fzf_A:1.7873480000	2vzb_A:0.4944860000):0.3508010000	(((((((1bcf_A:0.0000010000	3e1q_A:0.0000010000):0.1697140000	2fkz_A:0.0711050000):0.1221860000	1jgc_A:0.3321880000):0.2711850000	((1lko_A:1.0515930000	1yuz_A:1.1085950000):0.4771200000	3qhb_A:0.5208800000):0.7239780000):0.1126310000	((((((1lb3_A:0.0622280000	2za7_A:0.0453380000):0.2453240000	1bg7_A:0.1167960000):0.0540385000	1r03_A:0.1242370000):0.2116170000	1z6o_A:0.9039320000):0.1034360000	1z6o_M:0.6988470000):0.1843340000	(((1eum_A:0.2674610000	1krq_A:0.3290920000):0.1399930000	3e6s_A:0.6619650000):0.1520980000	(2jd7_A:0.1612060000	1vlg_A:0.3392030000):0.0938049000):0.1934110000):0.5317590000):0.2386870000	1nfv_A:0.6579740000):0.1224280000	(1otk_A:1.4528770000	(((((((1oqu_A:0.1322950000	1r2f_A:0.1830930000):0.0458525000	1uzr_A:0.0203550000):0.6774090000	1mxr_A:0.9108040000):0.2687950000	((1jk0_A:0.4589700000	2uw2_A:0.0768560000):0.0439377000	1w68_A:0.0189180000):0.8211850000):0.2925350000	3ee4_A:0.9017280000):0.3049100000	((2inc_B:1.1768140000	(2inp_C:0.7254870000	1mty_B:1.9772630000):0.2837900000):0.2682980000	(1mty_D:1.1452590000	3dhg_A:1.2398740000):0.5564760000):0.3881670000):0.2486250000	(((2uw1_A:0.0000010000	2uw1_B:0.0000010000):0.1797740000	1afr_A:0.0630600000):0.9224720000	1za0_A:1.1441970000):0.7378880000):0.2673100000):0.6592260000):0.3422850000):0.2594540000):0.1357120000):0.1957670000	((1qgh_A:0.3166400000	2ux1_A:0.5103580000):0.2813260000	(1ji4_A:0.4213340000	2fjc_A:0.5136220000):0.1176580000):0.1092290000):0.1155100000):0.0310048000	1n1q_A:0.2369320000);
(1ji5_A:0.2638350000	(1jig_A:0.0931950000	(1n1q_A:0.2288980000	(((2chp_A:0.3828500000	((((1dps_A:0.0000010000	1jts_A:0.0000010000):0.2970580000	1o9r_A:0.2590530000):0.2364100000	1uvh_A:0.6369550000):0.2774610000	(1tjo_A:0.0000010000	1tk6_A:0.0000010000):0.8656550000):0.1151370000):0.0231599000	((2fzf_A:1.8617050000	2vzb_A:0.6000040000):0.4742110000	(((((1bcf_A:0.0000010000	3e1q_A:0.0000010000):0.1908460000	2fkz_A:0.1404240000):0.1650320000	1jgc_A:0.1915810000):0.5464680000	((((((1lb3_A:0.0890340000	2za7_A:0.0663700000):0.2167790000	1bg7_A:0.1119770000):0.0839744000	1r03_A:0.0977780000):0.2118470000	(1z6o_A:0.8584170000	1z6o_M:0.6425120000):0.2714110000):0.1210660000	((1eum_A:0.3078930000	1krq_A:0.3540790000):0.1564000000	(3e6s_A:0.7585130000	(2jd7_A:0.2374580000	1vlg_A:0.2155720000):0.0801887000):0.1036240000):0.2213930000):0.2889010000	(1otk_A:1.3202160000	(((((((1oqu_A:0.1850980000	1r2f_A:0.2161470000):0.0335146000	1uzr_A:0.0520830000):0.7717410000	1mxr_A:1.0044120000):0.3114540000	((1jk0_A:0.5389230000	2uw2_A:0.0615300000):0.0615862000	1w68_A:0.0087210000):0.7430050000):0.4059150000	3ee4_A:0.9684720000):0.4100880000	(((2inc_B:0.9970120000	1mty_B:1.7110340000):0.2151200000	2inp_C:0.7732320000):0.4685680000	(1mty_D:1.0456330000	3dhg_A:1.3617710000):0.5713600000):0.4440940000):0.2593520000	(((2uw1_A:0.0000010000	2uw1_B:0.0000010000):0.1870050000	1afr_A:0.0896080000):0.9010140000	1za0_A:1.2951090000):0.4416780000):0.5104280000):0.7943340000):0.2130760000):0.3341310000	(1nfv_A:0.3866290000	(1lko_A:0.5327040000	(1yuz_A:1.1698810000	3qhb_A:0.8181220000):0.2335700000):1.2253000000):0.2253630000):0.2303040000):0.2810100000):0.1039100000	(1ji4_A:0.3966550000	2fjc_A:0.4111330000):0.1862960000):0.1949770000):0.0462210000):0.0524508000	(1qgh_A:0.3105020000	2ux1_A:0.5009120000):0.2769660000);
(1ji5_A:0.1609730000	(1jig_A:0.1882010000	(2chp_A:0.3473770000	(((1ji4_A:0.3812300000	2fjc_A:0.5753620000):0.1880640000	((((1dps_A:0.0000010000	1jts_A:0.0000010000):0.2980420000	1o9r_A:0.2337000000):0.3253940000	1uvh_A:0.7130120000):0.2294330000	(1tjo_A:0.0000010000	1tk6_A:0.0000010000):0.7677070000):0.3270490000):0.1355380000	((2fzf_A:1.9167510000	2vzb_A:0.5236670000):0.4463450000	((((((1bcf_A:0.0000010000	3e1q_A:0.0000010000):0.1891530000	2fkz_A:0.1285960000):0.0786302000	1jgc_A:0.3410830000):0.4722720000	((1lko_A:0.5768970000	(1yuz_A:1.2394140000	3qhb_A:0.6160170000):0.1534260000):0.9790960000	((((1lb3_A:0.0278040000	2za7_A:0.0979010000):0.2081200000	(1bg7_A:0.0775090000	1r03_A:0.2238880000):0.0481605000):0.2582720000	(1z6o_A:1.0312590000	1z6o_M:0.6393540000):0.2377290000):0.1617540000	(((1eum_A:0.2305230000	1krq_A:0.2923780000):0.2569520000	(2jd7_A:0.1486090000	1vlg_A:0.3749990000):0.1565810000):0.1265540000	3e6s_A:0.6473400000):0.2041490000):0.2899150000):0.2315950000):0.1124610000	(1otk_A:1.9497280000	(((((((1oqu_A:0.1540800000	1r2f_A:0.1747210000):0.0579618000	1uzr_A:0.0000030000):0.7208310000	1mxr_A:0.8363120000):0.2288970000	((1jk0_A:0.5152490000	2uw2_A:0.0638020000):0.0224930000	1w68_A:0.0371110000):0.8337660000):0.3381030000	3ee4_A:0.9867880000):0.4272120000	(((2uw1_A:0.0000010000	2uw1_B:0.0000010000):0.1232220000	1afr_A:0.1234240000):0.8865920000	1za0_A:1.3618020000):0.4719390000):0.1136100000	((2inc_B:1.3088360000	(2inp_C:0.8472690000	1mty_B:2.2161750000):0.3073050000):0.3370730000	(1mty_D:1.0940150000	3dhg_A:1.2328440000):0.5795090000):0.8694810000):0.2696200000):0.6322300000):0.0515943000	1nfv_A:0.7036440000):0.1937290000):0.2809280000):0.0554312000):0.1306650000):0.0641384000	(1n1q_A:0.1839450000	(1qgh_A:0.1949330000	2ux1_A:0.5253130000):0.3847790000):0.0964890000);
(1ji5_A:0.1318910000	(1jig_A:0.1755940000	(1n1q_A:0.1746250000	(((2chp_A:0.3444750000	((((1dps_A:0.0000010000	1jts_A:0.0000010000):0.3060340000	1o9r_A:0.2301810000):0.1385240000	1uvh_A:0.6986470000):0.2211960000	(1tjo_A:0.0000010000	1tk6_A:0.0000010000):0.8088380000):0.2659270000):0.0241147000	((((2fzf_A:1.8969350000	1nfv_A:0.5745600000):0.1936590000	(((((1bcf_A:0.0000010000	3e1q_A:0.0000010000):0.2270250000	2fkz_A:0.0726150000):0.1127280000	1jgc_A:0.2866720000):0.3522250000	((1lko_A:0.8693270000	1yuz_A:0.7094490000):0.1367700000	3qhb_A:0.6309470000):1.0399000000):0.1077340000	(((((1lb3_A:0.0264580000	2za7_A:0.1007810000):0.2537800000	1bg7_A:0.0830820000):0.1378400000	1r03_A:0.1197180000):0.2723310000	(1z6o_A:1.0986260000	1z6o_M:0.6265230000):0.2151660000):0.0975122000	(((1eum_A:0.2447080000	1krq_A:0.2936720000):0.1359370000	3e6s_A:0.6017020000):0.0995297000	(2jd7_A:0.1747090000	1vlg_A:0.3606890000):0.0980728000):0.2048830000):0.3714920000):0.1578360000):0.1682690000	(1otk_A:1.6843650000	(((((((1oqu_A:0.1618270000	1r2f_A:0.1648040000):0.0459949000	1uzr_A:0.0186890000):0.8005070000	1mxr_A:0.9485090000):0.2297260000	(1jk0_A:0.4664810000	(2uw2_A:0.0699600000	1w68_A:0.0602450000):0.0972672000):0.6881930000):0.4529110000	3ee4_A:1.0152230000):0.2202760000	(((2inc_B:0.8130230000	1mty_B:2.1037350000):0.2450510000	2inp_C:1.2185560000):0.3755540000	(1mty_D:0.9124080000	3dhg_A:1.3984470000):0.3671170000):0.7760490000):0.1181060000	(((2uw1_A:0.0000010000	2uw1_B:0.0000010000):0.1843740000	1afr_A:0.0749870000):0.6477000000	1za0_A:1.5841070000):0.5341330000):0.1735730000):0.6388320000):0.1787970000	2vzb_A:0.8418160000):0.3345950000):0.0346711000	(1ji4_A:0.4099790000	2fjc_A:0.5848800000):0.2245350000):0.1643570000):0.0737529000):0.0610221000	(1qgh_A:0.2605990000	2ux1_A:0.5210630000):0.2709010000);
(1ji5_A:0.1962330000	((1jig_A:0.1485660000	(((1qgh_A:0.3296520000	2ux1_A:0.3126740000):0.2647410000	((((1dps_A:0.0000010000	1jts_A:0.0000010000):0.3255800000	1o9r_A:0.1600760000):0.3160040000	(1tjo_A:0.0000010000	1tk6_A:0.0000010000):0.9299720000):0.1610640000	1uvh_A:0.8888870000):0.2189050000):0.1201240000	((1ji4_A:0.3577370000	2fjc_A:0.5371990000):0.1125580000	(((2fzf_A:1.9749120000	1nfv_A:0.4599020000):0.2131890000	((((1bcf_A:0.0000010000	3e1q_A:0.0000010000):0.1899100000	2fkz_A:0.1559930000):0.0732224000	1jgc_A:0.2904670000):0.3509940000	((((1lko_A:0.6172910000	1yuz_A:1.1243040000):0.3223960000	3qhb_A:0.9319320000):1.0764500000	(1otk_A:1.8084670000	(((((((1oqu_A:0.1669400000	1r2f_A:0.1773450000):0.0372957000	1uzr_A:0.0166640000):0.6066390000	1mxr_A:0.8993790000):0.3745220000	(1jk0_A:0.4359270000	(2uw2_A:0.0611820000	1w68_A:0.0763740000):0.1468430000):0.6583520000):0.4021550000	3ee4_A:0.9224400000):0.3091150000	(((2uw1_A:0.0000010000	2uw1_B:0.0000010000):0.1521010000	1afr_A:0.1064920000):1.1241200000	1za0_A:1.4254590000):0.5755830000):0.2570430000	(((2inc_B:1.0347510000	1mty_B:1.8495260000):0.1592560000	2inp_C:0.8828250000):0.3151080000	(1mty_D:1.2472190000	3dhg_A:1.0418860000):0.6226410000):0.6005030000):0.2461270000):0.6877740000):0.1111560000	(((((1lb3_A:0.0375320000	2za7_A:0.0913980000):0.1915700000	1bg7_A:0.0691690000):0.1029360000	1r03_A:0.1031720000):0.2120520000	(1z6o_A:0.9522490000	1z6o_M:0.5965140000):0.3155240000):0.1030500000	(((1eum_A:0.2937120000	1krq_A:0.2233140000):0.2870660000	(2jd7_A:0.1174470000	1vlg_A:0.3373770000):0.0916926000):0.2563270000	3e6s_A:0.6799130000):0.1640150000):0.2966120000):0.1768710000):0.3124980000):0.2954280000	2vzb_A:0.8769670000):0.2561020000):0.0411543000):0.1138420000):0.0566724000	1n1q_A:0.2927230000):0.0247461000	2chp_A:0.4643850000);
(1ji5_A:0.2177000000	((1jig_A:0.1711840000	((2chp_A:0.2365260000	(((((1dps_A:0.0000010000	1jts_A:0.0000010000):0.2666230000	1o9r_A:0.2225410000):0.3831700000	1uvh_A:0.7269400000):0.2627060000	(1tjo_A:0.0000010000	1tk6_A:0.0000010000):0.6738680000):0.3425550000	(((((2fzf_A:1.4681830000	((1lko_A:0.5362970000	1yuz_A:0.8110550000):0.3905980000	3qhb_A:0.7647220000):0.5449750000):0.5315890000	(((1bcf_A:0.0000010000	3e1q_A:0.0000010000):0.1730370000	2fkz_A:0.1146530000):0.2070000000	1jgc_A:0.2526500000):0.3916620000):0.1282810000	(((((((1lb3_A:0.0564630000	2za7_A:0.1345050000):0.3075290000	1bg7_A:0.1367720000):0.1202120000	1r03_A:0.0953010000):0.2411480000	3e6s_A:0.8905570000):0.1138070000	(1z6o_A:0.8665940000	1z6o_M:0.6345110000):0.3507200000):0.1259890000	(((1eum_A:0.3290730000	1krq_A:0.3733190000):0.2346680000	2jd7_A:0.1775660000):0.0609791000	1vlg_A:0.2690020000):0.1696310000):0.4059080000	(1otk_A:1.4949610000	(((((((1oqu_A:0.1941520000	1uzr_A:0.0798820000):0.0454762000	1r2f_A:0.1299510000):0.9004940000	1mxr_A:0.8176270000):0.2208980000	(1jk0_A:0.3798950000	(2uw2_A:0.0627410000	1w68_A:0.0617580000):0.1795350000):0.6345780000):0.5073840000	3ee4_A:0.8238100000):0.4627190000	(((2uw1_A:0.0000010000	2uw1_B:0.0000010000):0.1854460000	1afr_A:0.1109200000):0.9836090000	1za0_A:1.4185690000):0.6233730000):0.1551500000	(((2inc_B:1.0885670000	2inp_C:0.8495580000):0.3157950000	1mty_B:1.8131110000):0.3272000000	(1mty_D:1.1683240000	3dhg_A:1.0666100000):0.5698210000):0.4385360000):0.3727510000):0.8477390000):0.2400300000):0.1043490000	1nfv_A:0.5134750000):0.2372240000	2vzb_A:0.9789790000):0.2849790000):0.0989208000):0.1256670000	(1ji4_A:0.4510790000	2fjc_A:0.5371060000):0.2102830000):0.0835098000):0.0451922000	1n1q_A:0.2177590000):0.0674048000	(1qgh_A:0.2553130000	2ux1_A:0.5463780000):0.2916840000);
(1ji5_A:0.2180600000	(1jig_A:0.1020150000	((1qgh_A:0.3135300000	2ux1_A:0.3847560000):0.2373850000	(1ji4_A:0.5015340000	2fjc_A:0.3942150000):0.0767990000):0.1743100000):0.0489270000	(1n1q_A:0.3492130000	(2chp_A:0.2556900000	(((((1dps_A:0.0000010000	1jts_A:0.0000010000):0.3006240000	1uvh_A:0.9713640000):0.1019890000	1o9r_A:0.1247280000):0.3607360000	(1tjo_A:0.0000010000	1tk6_A:0.0000020000):0.8416560000):0.3682040000	(((2fzf_A:2.4007220000	(1otk_A:1.8231910000	((((((1oqu_A:0.1503120000	1r2f_A:0.2258260000):0.0416978000	1uzr_A:0.0400500000):0.8974990000	(1mxr_A:0.9179220000	((1jk0_A:0.5858230000	2uw2_A:0.0640540000):0.0669366000	1w68_A:0.0337970000):0.9184720000):0.0995852000):0.4460640000	3ee4_A:0.9419310000):0.2836400000	(((2uw1_A:0.0000010000	2uw1_B:0.0000010000):0.1451270000	1afr_A:0.0913150000):0.9262840000	1za0_A:1.1746160000):0.5598970000):0.0745794000	(((2inc_B:0.7866470000	1mty_B:1.9602820000):0.4519810000	2inp_C:0.7533230000):0.2485500000	(1mty_D:0.9816830000	3dhg_A:1.6014130000):0.5109030000):0.7031770000):0.3542730000):0.5571010000):0.1632350000	(((((1bcf_A:0.0000010000	3e1q_A:0.0000010000):0.2026810000	2fkz_A:0.1045510000):0.1701810000	1jgc_A:0.2125210000):0.4109610000	(((1lko_A:0.8010010000	1yuz_A:1.2002610000):0.2424840000	3qhb_A:0.6388090000):1.0713300000	((((1lb3_A:0.0574490000	2za7_A:0.0896790000):0.1109180000	(1bg7_A:0.1221220000	1r03_A:0.1647510000):0.0599323000):0.2323710000	(1z6o_A:0.9881950000	1z6o_M:0.6408930000):0.2089330000):0.1595920000	(((1eum_A:0.2851810000	1krq_A:0.2735990000):0.1028850000	3e6s_A:0.6475930000):0.1338560000	(2jd7_A:0.1920420000	1vlg_A:0.2307260000):0.1364030000):0.1901270000):0.2405160000):0.0372498000):0.2265500000	1nfv_A:0.7746090000):0.1786920000):0.1797780000	2vzb_A:0.7475240000):0.3465220000):0.0651866000):0.1383350000):0.0248550000);
(1ji5_A:0.1874070000	(1jig_A:0.1554720000	(1n1q_A:0.2420280000	((2chp_A:0.2846380000	((1ji4_A:0.4222870000	2fjc_A:0.4803500000):0.1527760000	((((1dps_A:0.0000010000	1jts_A:0.0000010000):0.3266760000	1o9r_A:0.2385180000):0.2834010000	1uvh_A:0.7008810000):0.1807780000	(1tjo_A:0.0000020000	1tk6_A:0.0000010000):0.7817910000):0.1870210000):0.1923910000):0.0439653000	((2fzf_A:1.9477420000	2vzb_A:0.2955720000):0.5772080000	((((((1bcf_A:0.0000010000	3e1q_A:0.0000010000):0.2268290000	2fkz_A:0.0563230000):0.1084990000	1jgc_A:0.2895430000):0.2662730000	(((1lko_A:0.7735620000	1yuz_A:0.8801700000):0.3899570000	3qhb_A:0.5092650000):0.7673030000	(((((((1lb3_A:0.0410640000	2za7_A:0.0862570000):0.2614390000	1bg7_A:0.0838570000):0.0700538000	1r03_A:0.1069400000):0.1948900000	(1z6o_A:1.0144630000	1z6o_M:0.6669340000):0.2972360000):0.2620640000	3e6s_A:0.6743680000):0.2116720000	(2jd7_A:0.1819870000	1vlg_A:0.2395210000):0.0807189000):0.0412830000	(1eum_A:0.2352780000	1krq_A:0.2971110000):0.2769690000):0.3990350000):0.2009810000):0.3750950000	1nfv_A:0.4443780000):0.1985920000	(1otk_A:1.3935330000	(((((((1oqu_A:0.1587520000	1r2f_A:0.2001070000):0.0384425000	1uzr_A:0.0408050000):0.9173530000	1mxr_A:0.8806520000):0.1963850000	((1jk0_A:0.5269130000	2uw2_A:0.0553370000):0.0311249000	1w68_A:0.0211850000):0.9837070000):0.3631220000	3ee4_A:0.9583510000):0.2262070000	(((2inc_B:1.2171090000	1mty_B:1.6280750000):0.2950120000	2inp_C:0.9475040000):0.3119300000	(1mty_D:0.9521390000	3dhg_A:1.3061780000):0.3949780000):0.5390810000):0.2385920000	(((2uw1_A:0.0000010000	2uw1_B:0.0000010000):0.1594120000	1afr_A:0.0914020000):1.1340300000	1za0_A:1.4005870000):0.5030250000):0.3287900000):0.7195450000):0.2515580000):0.3386710000):0.0781989000):0.0246194000):0.0513561000	(1qgh_A:0.2050050000	2ux1_A:0.4804720000):0.3309420000);
(1ji5_A:0.2422640000	(1jig_A:0.0734440000	((((1qgh_A:0.2696900000	2ux1_A:0.4663250000):0.2549610000	((((2fzf_A:2.4832530000	1nfv_A:0.4718170000):0.3094090000	(((((1bcf_A:0.0000010000	3e1q_A:0.0000010000):0.1848460000	2fkz_A:0.0806100000):0.0701740000	1jgc_A:0.2678440000):0.4139960000	(((((1lb3_A:0.0444720000	2za7_A:0.0745130000):0.2488860000	1bg7_A:0.1059990000):0.0802436000	1r03_A:0.1184150000):0.1888520000	(((1eum_A:0.3410300000	1krq_A:0.2423710000):0.1341720000	(2jd7_A:0.1738530000	1vlg_A:0.3124620000):0.2176550000):0.2644120000	3e6s_A:0.5980350000):0.3173230000):0.1814140000	(1z6o_A:0.8586120000	1z6o_M:0.6200980000):0.2120690000):0.3829420000):0.0974848000	((1lko_A:0.7876710000	1yuz_A:1.1747100000):0.6110980000	3qhb_A:0.5638400000):0.7105430000):0.1294120000):0.2503270000	(1otk_A:1.4008390000	(((((((1oqu_A:0.1650750000	1r2f_A:0.1955900000):0.0742589000	1uzr_A:0.0000030000):0.8564780000	1mxr_A:0.9381360000):0.1069450000	((1jk0_A:0.5540710000	2uw2_A:0.0453030000):0.0460624000	1w68_A:0.0459720000):0.7584490000):0.5083200000	3ee4_A:0.8104330000):0.2641060000	((2inc_B:1.1621670000	(1mty_D:1.1197630000	3dhg_A:1.0580430000):0.3528260000):0.1863350000	(2inp_C:1.0437520000	1mty_B:1.7838620000):0.2720550000):0.6071500000):0.2816340000	(((2uw1_A:0.0000010000	2uw1_B:0.0000010000):0.1606940000	1afr_A:0.0995970000):1.1375600000	1za0_A:1.4516170000):0.4630080000):0.3885240000):0.5310660000):0.2364420000	2vzb_A:1.0862850000):0.3230840000):0.0231308000	((((1dps_A:0.0000010000	1jts_A:0.0000010000):0.2675190000	1o9r_A:0.2212280000):0.2595920000	1uvh_A:0.7660890000):0.2108070000	(1tjo_A:0.0000010000	1tk6_A:0.0000010000):0.9285010000):0.2620440000):0.0984778000	(1ji4_A:0.4172520000	2fjc_A:0.4459110000):0.1564720000):0.1652400000):0.0693738000	(1n1q_A:0.1742000000	2chp_A:0.4688460000):0.0573973000);
(1ji5_A:0.2010050000	(1jig_A:0.1288730000	((2chp_A:0.3080830000	(((((1dps_A:0.0000010000	1jts_A:0.0000010000):0.3220960000	1o9r_A:0.1863710000):0.3991750000	1uvh_A:0.6515500000):0.3111030000	(1tjo_A:0.0000010000	1tk6_A:0.0000010000):0.4984700000):0.1947650000	((2fzf_A:2.3878560000	2vzb_A:0.2360730000):0.5574690000	((((((1bcf_A:0.0000010000	3e1q_A:0.0000010000):0.2040690000	2fkz_A:0.1221630000):0.0857720000	1jgc_A:0.3457330000):0.3624210000	(((1lko_A:0.8424510000	1yuz_A:0.8877840000):0.4891440000	3qhb_A:0.4999790000):0.6402070000	((((((1lb3_A:0.0497630000	2za7_A:0.0687420000):0.1878410000	(1bg7_A:0.1398280000	1r03_A:0.1176500000):0.1161320000):0.2367490000	(1z6o_A:0.8518520000	1z6o_M:0.5636260000):0.2143120000):0.2190110000	3e6s_A:0.6386090000):0.1741040000	(2jd7_A:0.1645850000	1vlg_A:0.2745170000):0.0742140000):0.0535536000	(1eum_A:0.2992300000	1krq_A:0.2936790000):0.1685690000):0.4642780000):0.1918370000):0.1131470000	1nfv_A:0.5853990000):0.2017130000	((1otk_A:1.5555450000	((((((1oqu_A:0.1629510000	1r2f_A:0.1960110000):0.0470750000	1uzr_A:0.0257890000):0.7231030000	1mxr_A:1.0639500000):0.2001390000	(1jk0_A:0.5107160000	(2uw2_A:0.0623080000	1w68_A:0.0522740000):0.0862175000):0.8420250000):0.4322840000	3ee4_A:0.7463110000):0.4226650000	(((2inc_B:1.2260270000	1mty_B:2.1247540000):0.2345500000	2inp_C:0.9714970000):0.4275440000	(1mty_D:1.0136090000	3dhg_A:1.3792340000):0.6785480000):0.4653910000):0.2746450000):0.2476630000	(((2uw1_A:0.0000010000	2uw1_B:0.0000010000):0.1134490000	1afr_A:0.1378430000):0.8953770000	1za0_A:1.4111500000):0.5738570000):0.8128720000):0.3404580000):0.2220450000):0.1614540000):0.1687210000	((1qgh_A:0.2516040000	2ux1_A:0.4854070000):0.2211710000	(1ji4_A:0.3427990000	2fjc_A:0.4456250000):0.2502630000):0.1426480000):0.0524712000):0.1197570000	1n1q_A:0.2121660000);
(1ji5_A:0.2534160000	(1jig_A:0.1571560000	((2chp_A:0.2557100000	(((((1dps_A:0.0000010000	1jts_A:0.0000010000):0.2605130000	1o9r_A:0.1933890000):0.3729290000	1uvh_A:0.5583130000):0.1697060000	(1tjo_A:0.0000010000	1tk6_A:0.0000010000):0.5707160000):0.2960070000	((2fzf_A:1.7609480000	2vzb_A:0.3403720000):0.2614440000	((((((1bcf_A:0.0000010000	3e1q_A:0.0000010000):0.2586260000	2fkz_A:0.0721020000):0.0926762000	1jgc_A:0.3333690000):0.1820650000	(((1lko_A:0.7696840000	1yuz_A:0.8192020000):0.3662800000	3qhb_A:0.8661230000):0.8326360000	((((1lb3_A:0.0689200000	2za7_A:0.0928640000):0.2373020000	(1bg7_A:0.0712650000	1r03_A:0.1627130000):0.0824429000):0.2237470000	(1z6o_A:0.9975700000	1z6o_M:0.6808910000):0.1624710000):0.1627650000	(((1eum_A:0.3156060000	1krq_A:0.3625190000):0.1330730000	(2jd7_A:0.1276110000	1vlg_A:0.3907780000):0.1705730000):0.1419230000	3e6s_A:0.6562260000):0.1882950000):0.2266990000):0.2652790000):0.4014820000	1nfv_A:0.5555750000):0.0856028000	((1otk_A:2.0735800000	(((2uw1_A:0.0000010000	2uw1_B:0.0000010000):0.1176630000	1afr_A:0.1129250000):1.0330200000	1za0_A:1.2864320000):0.2130500000):0.2991160000	((((((1oqu_A:0.1638550000	1r2f_A:0.1756730000):0.0608919000	1uzr_A:0.0126050000):0.8047690000	1mxr_A:0.9332010000):0.2066520000	(1jk0_A:0.4696330000	(2uw2_A:0.0850840000	1w68_A:0.0599870000):0.0994530000):0.7281370000):0.4112620000	3ee4_A:0.8675510000):0.3456770000	((2inc_B:1.1434830000	(2inp_C:0.6685870000	1mty_B:1.9635110000):0.4914590000):0.4649820000	(1mty_D:0.9612610000	3dhg_A:1.1123700000):0.3705080000):0.6029630000):0.2888950000):0.7738790000):0.3226360000):0.3475730000):0.1059870000):0.1470050000	((1qgh_A:0.2397760000	2ux1_A:0.4542750000):0.2212410000	(1ji4_A:0.3574300000	2fjc_A:0.4992430000):0.2335230000):0.1478100000):0.0448102000):0.0075915800	1n1q_A:0.2227500000);
(1ji5_A:0.2347980000	1jig_A:0.1559220000	(1n1q_A:0.2424290000	(((2chp_A:0.3619580000	(((((1dps_A:0.0000010000	1jts_A:0.0000010000):0.2716700000	1o9r_A:0.2020470000):0.3366500000	1uvh_A:0.7971160000):0.2472760000	(1tjo_A:0.0000010000	1tk6_A:0.0000020000):0.7871690000):0.2141340000	(((2fzf_A:2.0018180000	(1otk_A:1.9458880000	(((((((1oqu_A:0.1590870000	1r2f_A:0.2082590000):0.0496116000	1uzr_A:0.0196760000):0.9966220000	1mxr_A:0.9732780000):0.1561050000	((1jk0_A:0.5711260000	2uw2_A:0.0801880000):0.0370636000	1w68_A:0.0401170000):0.8586900000):0.3230540000	3ee4_A:1.0004470000):0.4164110000	(((2uw1_A:0.0000010000	2uw1_B:0.0000010000):0.1893090000	1afr_A:0.0966440000):0.8195710000	1za0_A:1.2355060000):0.7304890000):0.0720863000	(((2inc_B:1.0848710000	1mty_B:2.0308440000):0.2240710000	2inp_C:0.8653590000):0.5077750000	(1mty_D:0.9739450000	3dhg_A:1.2237650000):0.3958180000):0.6657550000):0.1898080000):0.4045380000):0.1303730000	((((((1bcf_A:0.0000010000	3e1q_A:0.0000010000):0.1499770000	2fkz_A:0.1323630000):0.0587106000	1jgc_A:0.3170630000):0.3812060000	((((1lb3_A:0.0239210000	2za7_A:0.0864380000):0.2235930000	(1bg7_A:0.0737820000	1r03_A:0.1252780000):0.0798068000):0.2954330000	(1z6o_A:0.9253330000	1z6o_M:0.6052030000):0.1502470000):0.1269900000	(((1eum_A:0.3150160000	1krq_A:0.3146430000):0.2222770000	3e6s_A:0.7247680000):0.1496410000	(2jd7_A:0.1599240000	1vlg_A:0.2424500000):0.1913110000):0.1368710000):0.5270290000):0.0000026093	((1lko_A:0.5215670000	1yuz_A:0.7266640000):0.5016760000	3qhb_A:0.9407240000):0.8252210000):0.3451460000	1nfv_A:0.6733940000):0.1025020000):0.1608520000	2vzb_A:0.7463680000):0.4561770000):0.0802247000):0.0799951000	(1ji4_A:0.4333880000	2fjc_A:0.4901990000):0.2231790000):0.0730178000	(1qgh_A:0.3829290000	2ux1_A:0.4276870000):0.3930700000):0.0855856000):0.0387468000);
(1ji5_A:0.2260620000	(1jig_A:0.1255270000	(1n1q_A:0.2272020000	((1qgh_A:0.3105730000	2ux1_A:0.3189010000):0.1865170000	(1ji4_A:0.4447500000	2fjc_A:0.3602130000):0.2187420000):0.1770180000):0.0728211000):0.0215125000	((2chp_A:0.4042130000	(((1dps_A:0.0000010000	1jts_A:0.0000010000):0.3150940000	1o9r_A:0.2155700000):0.2000620000	(1uvh_A:0.5453600000	(1tjo_A:0.0000010000	1tk6_A:0.0000010000):0.7456210000):0.2227280000):0.3770110000):0.0470956000	((2fzf_A:1.7702560000	2vzb_A:0.3338370000):0.4705860000	((((((1bcf_A:0.0000010000	3e1q_A:0.0000010000):0.1599070000	2fkz_A:0.1150720000):0.1243960000	1jgc_A:0.3097840000):0.3658820000	(((1lko_A:0.5131150000	1yuz_A:0.9268220000):0.4072180000	3qhb_A:0.7297480000):0.7817900000	((((((1lb3_A:0.0608060000	2za7_A:0.0364200000):0.1850120000	1bg7_A:0.0681250000):0.1223740000	1r03_A:0.0900880000):0.2576420000	(1z6o_A:0.8772270000	1z6o_M:0.6104690000):0.1875940000):0.2732510000	((1eum_A:0.3735270000	1krq_A:0.1690470000):0.0708566000	3e6s_A:0.6860170000):0.1118140000):0.1304000000	(2jd7_A:0.1827410000	1vlg_A:0.2430110000):0.0768481000):0.4044500000):0.2697630000):0.2823560000	(1otk_A:1.4304340000	((((((1oqu_A:0.1966750000	1r2f_A:0.1914990000):0.0505040000	1uzr_A:0.0122790000):0.7673840000	1mxr_A:0.9020290000):0.1780960000	(1jk0_A:0.3317250000	(2uw2_A:0.0653240000	1w68_A:0.0548140000):0.1898400000):0.7372680000):0.3437540000	3ee4_A:1.0222330000):0.3839610000	(((2inc_B:1.2056990000	(2inp_C:0.7564100000	1mty_B:1.8873840000):0.1650350000):0.4310600000	(1mty_D:1.0895280000	3dhg_A:1.3151310000):0.4208670000):0.6295990000	(((2uw1_A:0.0000010000	2uw1_B:0.0000010000):0.1779790000	1afr_A:0.0867180000):1.0891700000	1za0_A:1.4168560000):0.4152750000):0.3560730000):0.2953150000):0.6240590000):0.0932937000	1nfv_A:0.5396230000):0.3342680000):0.4155780000):0.0841079000);
(1ji5_A:0.2564030000	(1jig_A:0.1055490000	((2chp_A:0.3284510000	((((((1dps_A:0.0000010000	1jts_A:0.0000010000):0.1567810000	1o9r_A:0.2368030000):0.2993830000	1uvh_A:0.7086480000):0.3403070000	(1tjo_A:0.0000010000	1tk6_A:0.0000010000):0.5784250000):0.1452400000	(2fzf_A:1.9628430000	2vzb_A:0.3747290000):0.5297200000):0.1511570000	((((((1bcf_A:0.0000010000	3e1q_A:0.0000010000):0.1688430000	2fkz_A:0.0807520000):0.1783980000	1jgc_A:0.2513960000):0.3664180000	(((1lko_A:0.6505670000	1yuz_A:1.0161100000):0.4437390000	3qhb_A:0.4197440000):0.9965370000	(((((1lb3_A:0.0525290000	2za7_A:0.0741050000):0.1732630000	(1bg7_A:0.0869860000	1r03_A:0.1716710000):0.0516567000):0.1628180000	3e6s_A:0.9163190000):0.2061870000	(1z6o_A:0.9679500000	1z6o_M:0.8363260000):0.1697420000):0.1448010000	(((1eum_A:0.2479540000	1krq_A:0.2650850000):0.3359940000	2jd7_A:0.1939760000):0.0745544000	1vlg_A:0.3053460000):0.1698480000):0.2976280000):0.3088720000):0.1801710000	1nfv_A:0.5377660000):0.1522970000	(1otk_A:1.3665920000	(((((((1oqu_A:0.1604410000	1r2f_A:0.1531700000):0.0697551000	1uzr_A:0.0000020000):0.8408190000	1mxr_A:0.9944260000):0.1698500000	((1jk0_A:0.4949110000	2uw2_A:0.0623200000):0.0625360000	1w68_A:0.0254540000):0.8301220000):0.3757410000	3ee4_A:1.0013100000):0.4099830000	((2inc_B:1.1963020000	(2inp_C:0.7710790000	1mty_B:2.3705060000):0.2053010000):0.3735300000	(1mty_D:1.0646250000	3dhg_A:1.2830620000):0.3664070000):0.7854080000):0.2752250000	(((2uw1_A:0.0000010000	2uw1_B:0.0000010000):0.1618550000	1afr_A:0.0649250000):0.8858860000	1za0_A:1.4973960000):0.3655840000):0.4262890000):0.6932570000):0.3053830000):0.1676730000):0.1072090000	(((1qgh_A:0.2712690000	2ux1_A:0.4332760000):0.2940170000	2fjc_A:0.4906270000):0.0559059000	1ji4_A:0.5622770000):0.1243570000):0.0854589000):0.0196975000	1n1q_A:0.2183500000);
(1ji5_A:0.1066550000	(1jig_A:0.1715620000	(1n1q_A:0.2130530000	((2chp_A:0.3044260000	(((((1dps_A:0.0000010000	1jts_A:0.0000010000):0.2372250000	1o9r_A:0.2212710000):0.3594710000	1uvh_A:0.7546090000):0.2072790000	(1tjo_A:0.0000010000	1tk6_A:0.0000010000):0.8246990000):0.1856090000	((2fzf_A:2.0172620000	2vzb_A:0.3405000000):0.4451840000	((((((1bcf_A:0.0000010000	3e1q_A:0.0000010000):0.1347270000	2fkz_A:0.1398490000):0.0606952000	1jgc_A:0.3713490000):0.4117870000	(((1lko_A:0.6255670000	1yuz_A:0.7435900000):0.4107220000	3qhb_A:0.5458700000):0.8003530000	((((((1lb3_A:0.0499240000	2za7_A:0.0785460000):0.1935360000	1bg7_A:0.1045540000):0.0622198000	(1z6o_A:1.0677280000	1z6o_M:0.6927020000):0.3940250000):0.1290140000	1r03_A:0.0715790000):0.4247770000	3e6s_A:0.5673730000):0.1970040000	((1eum_A:0.2737200000	1krq_A:0.2904630000):0.2222180000	(2jd7_A:0.1983380000	1vlg_A:0.2987920000):0.1640060000):0.0826989000):0.3790770000):0.1814670000):0.4229530000	1nfv_A:0.4970240000):0.2825500000	(1otk_A:1.4775160000	(((((((1oqu_A:0.1391730000	1r2f_A:0.1878660000):0.0502659000	1uzr_A:0.0000020000):0.8879670000	1mxr_A:0.9343440000):0.3680400000	((1jk0_A:0.5614410000	2uw2_A:0.0598130000):0.0439730000	1w68_A:0.0197370000):0.7405210000):0.3639530000	3ee4_A:0.9194380000):0.4313030000	(((2uw1_A:0.0000010000	2uw1_B:0.0000010000):0.1755430000	1afr_A:0.0638940000):0.7933860000	1za0_A:1.4663610000):0.5753820000):0.2246470000	(((2inc_B:0.9906330000	1mty_B:2.0640520000):0.1615080000	2inp_C:0.9774620000):0.4454350000	(1mty_D:1.0872110000	3dhg_A:1.0688460000):0.4741990000):0.7521070000):0.1971690000):0.7328960000):0.3637880000):0.4792720000):0.1034800000):0.0817450000	(1ji4_A:0.4663180000	2fjc_A:0.5295780000):0.2273430000):0.0448686000):0.0482760000):0.1120380000	(1qgh_A:0.2292550000	2ux1_A:0.5830730000):0.4555560000);
(1ji5_A:0.1596550000	(1jig_A:0.1795970000	(1n1q_A:0.1854920000	(2chp_A:0.4108220000	((1ji4_A:0.4568870000	2fjc_A:0.5762970000):0.2129310000	(((((1dps_A:0.0000010000	1jts_A:0.0000010000):0.2000770000	1o9r_A:0.2981190000):0.2647370000	1uvh_A:0.8209040000):0.1461210000	(1tjo_A:0.0000010000	1tk6_A:0.0000010000):0.8875010000):0.2136930000	((2fzf_A:1.5639430000	2vzb_A:0.6639990000):0.3314910000	(((((1bcf_A:0.0000010000	3e1q_A:0.0000010000):0.1494380000	2fkz_A:0.0609170000):0.0561613000	1jgc_A:0.3035330000):0.4358130000	(((1lko_A:0.7658520000	1yuz_A:0.8719900000):0.2710280000	3qhb_A:0.6929260000):0.7869930000	((((((1lb3_A:0.0600590000	2za7_A:0.0941910000):0.2276300000	1bg7_A:0.0984690000):0.0870832000	1r03_A:0.1184200000):0.3652740000	(1z6o_A:0.8298030000	1z6o_M:0.5860810000):0.2787060000):0.1937060000	((((1eum_A:0.1978630000	1krq_A:0.3522270000):0.1353660000	3e6s_A:0.7301800000):0.1786980000	2jd7_A:0.1568300000):0.0463968000	1vlg_A:0.2322690000):0.2003000000):0.2540510000	(1otk_A:1.5346250000	(((((((1oqu_A:0.1604890000	1uzr_A:0.0467830000):0.0464302000	1r2f_A:0.1300770000):0.5775230000	1mxr_A:0.9862570000):0.2275310000	(1jk0_A:0.4584970000	(2uw2_A:0.0636140000	1w68_A:0.0583800000):0.1285920000):0.8395090000):0.2531030000	3ee4_A:1.1078580000):0.3214550000	(2inc_B:1.5680820000	((2inp_C:0.9367840000	1mty_B:1.8108050000):0.2708680000	(1mty_D:0.8655220000	3dhg_A:1.3261450000):0.5547690000):0.2941540000):0.5746550000):0.2610830000	(((2uw1_A:0.0000010000	2uw1_B:0.0000010000):0.1551860000	1afr_A:0.0919610000):0.8864360000	1za0_A:1.3351850000):0.4998400000):0.5531290000):0.4066250000):0.2360310000):0.1943470000):0.1655790000	1nfv_A:0.6478990000):0.2988690000):0.4269030000):0.0841415000):0.1054680000):0.1154430000):0.0518418000):0.0587928000	(1qgh_A:0.2148660000	2ux1_A:0.5443990000):0.3361320000);
(1ji5_A:0.1822990000	(1jig_A:0.0832290000	(1n1q_A:0.2500400000	((2chp_A:0.2972250000	(((((1dps_A:0.0000010000	1jts_A:0.0000010000):0.2029140000	1o9r_A:0.1998830000):0.4644570000	(1tjo_A:0.0000010000	1tk6_A:0.0000010000):0.6774470000):0.0774056000	1uvh_A:0.7667350000):0.2573150000	((2fzf_A:1.7868910000	2vzb_A:0.5845730000):0.2650290000	(((((1bcf_A:0.0000010000	3e1q_A:0.0000010000):0.1995030000	2fkz_A:0.0994490000):0.1869680000	1jgc_A:0.2864680000):0.5080560000	(((1lko_A:0.6547960000	1yuz_A:0.7645850000):0.5668690000	3qhb_A:0.7591860000):0.5604720000	((((((((1lb3_A:0.0779500000	2za7_A:0.1045470000):0.2570220000	1bg7_A:0.0906730000):0.0865668000	1r03_A:0.0746140000):0.2310060000	((1z6o_A:0.9341620000	1z6o_M:0.6754020000):0.2479710000	(1otk_A:1.3227540000	(((((((1oqu_A:0.1722230000	1r2f_A:0.1665690000):0.0486203000	1uzr_A:0.0170330000):0.6851740000	1mxr_A:1.0035190000):0.3946150000	((1jk0_A:0.5396810000	2uw2_A:0.0695910000):0.0330539000	1w68_A:0.0410260000):0.7660060000):0.2950630000	3ee4_A:0.9274670000):0.4101970000	((2inc_B:1.1458520000	(2inp_C:1.0596440000	1mty_B:1.7341470000):0.2518180000):0.3181850000	(1mty_D:1.2085970000	3dhg_A:1.3914830000):0.5999470000):0.6522710000):0.2287890000	(((2uw1_A:0.0000010000	2uw1_B:0.0000010000):0.2290330000	1afr_A:0.0474260000):1.0247200000	1za0_A:1.3315880000):0.3209840000):0.3719600000):1.1206300000):0.0738475000):0.2593110000	3e6s_A:0.5624450000):0.2108960000	(2jd7_A:0.1997830000	1vlg_A:0.2832880000):0.0935161000):0.1837760000	1krq_A:0.2918960000):0.1134660000	1eum_A:0.1936190000):0.4441990000):0.1390790000):0.2208230000	1nfv_A:0.5731510000):0.2499550000):0.4017920000):0.1284270000):0.0765922000	(1ji4_A:0.4130100000	2fjc_A:0.3301740000):0.1963210000):0.1086990000):0.0603052000):0.0445294000	(1qgh_A:0.2387320000	2ux1_A:0.4028380000):0.3806510000);
(1ji5_A:0.2002140000	(1jig_A:0.1223070000	(1n1q_A:0.2555220000	((2chp_A:0.3153660000	(((((1dps_A:0.0000010000	1jts_A:0.0000010000):0.2933720000	1o9r_A:0.2444530000):0.1982260000	1uvh_A:0.6131760000):0.2555830000	(1tjo_A:0.0000010000	1tk6_A:0.0000010000):0.7492090000):0.2729830000	((2fzf_A:2.0787380000	2vzb_A:0.5864550000):0.3365410000	(((((((1bcf_A:0.0000010000	3e1q_A:0.0000010000):0.2082230000	2fkz_A:0.1386140000):0.1340000000	1jgc_A:0.3549320000):0.3087810000	((1lko_A:0.6602180000	1yuz_A:0.7679860000):0.4284910000	3qhb_A:0.6013130000):1.1008300000):0.1612600000	((((1lb3_A:0.0885430000	2za7_A:0.0818140000):0.1726600000	(1bg7_A:0.0954230000	1r03_A:0.2368390000):0.0858170000):0.1820340000	(1z6o_A:0.8725310000	1z6o_M:0.6069380000):0.2706560000):0.2089640000	(((1eum_A:0.2911430000	1krq_A:0.3257900000):0.1644210000	3e6s_A:0.7386470000):0.1030530000	(2jd7_A:0.2764220000	1vlg_A:0.2505000000):0.1175270000):0.1910060000):0.4112730000):0.2793500000	(1otk_A:1.5523610000	(((((((1oqu_A:0.1636010000	1r2f_A:0.1804940000):0.0348530000	1uzr_A:0.0481630000):0.7869890000	1mxr_A:1.1075080000):0.1582440000	((1jk0_A:0.5663800000	2uw2_A:0.0666100000):0.0686986000	1w68_A:0.0132640000):0.8785010000):0.3039120000	3ee4_A:0.9379470000):0.2895670000	(2inc_B:1.1302060000	((2inp_C:0.7510480000	1mty_B:2.1750590000):0.1540950000	(1mty_D:1.1212530000	3dhg_A:1.2812570000):0.5383540000):0.1163840000):0.7892820000):0.3112280000	(((2uw1_A:0.0000010000	2uw1_B:0.0000010000):0.2216560000	1afr_A:0.0607320000):0.7350700000	1za0_A:1.4846400000):0.5879520000):0.4187050000):0.6786500000):0.1088800000	1nfv_A:0.6220930000):0.3563840000):0.3416710000):0.1674900000):0.0982789000	(1ji4_A:0.3894460000	2fjc_A:0.5058440000):0.2665640000):0.0663926000):0.0344949000):0.0849376000	(1qgh_A:0.1839370000	2ux1_A:0.5207680000):0.3392030000);
(1ji5_A:0.2582830000	1jig_A:0.1518480000	(1n1q_A:0.2910030000	(2chp_A:0.4115170000	((((1qgh_A:0.3591850000	2ux1_A:0.3391210000):0.2093170000	2fjc_A:0.4932860000):0.1179390000	1ji4_A:0.4785020000):0.0418468000	(((((1dps_A:0.0000010000	1jts_A:0.0000010000):0.2991370000	1o9r_A:0.2198920000):0.2070220000	1uvh_A:0.6888870000):0.3101360000	(1tjo_A:0.0000010000	1tk6_A:0.0000010000):0.6466420000):0.3766490000	(((2fzf_A:2.3044230000	2vzb_A:0.3969260000):0.3943410000	(((((1bcf_A:0.0000010000	3e1q_A:0.0000010000):0.1591630000	2fkz_A:0.0752860000):0.2405690000	1jgc_A:0.2213380000):0.2768140000	((1lko_A:0.8237230000	(1yuz_A:1.1080720000	3qhb_A:0.7003290000):0.2295330000):0.9088430000	((((((1lb3_A:0.0595900000	2za7_A:0.0679520000):0.2257200000	1bg7_A:0.0677740000):0.1100900000	1r03_A:0.1138930000):0.1959280000	(1z6o_A:0.9232980000	1z6o_M:0.6088880000):0.2020610000):0.2462240000	3e6s_A:0.6511650000):0.1223710000	(((1eum_A:0.3096620000	1krq_A:0.2474970000):0.3130200000	2jd7_A:0.1487470000):0.0993757000	1vlg_A:0.2591720000):0.0849006000):0.4869720000):0.2905090000):0.2082040000	1nfv_A:0.6223040000):0.1955000000):0.1250100000	((1otk_A:1.8858530000	(((2uw1_A:0.0000010000	2uw1_B:0.0000010000):0.1222420000	1afr_A:0.1033430000):1.2495100000	1za0_A:1.2759570000):0.3307990000):0.1523410000	((((((1oqu_A:0.1705590000	1uzr_A:0.0372990000):0.0643484000	1r2f_A:0.1559040000):0.8114140000	1mxr_A:1.1548560000):0.2563550000	((1jk0_A:0.5163600000	2uw2_A:0.0700910000):0.0432524000	1w68_A:0.0388230000):0.9819560000):0.3360450000	3ee4_A:1.0186770000):0.2918050000	(((2inc_B:1.0648880000	2inp_C:1.2013470000):0.1817040000	1mty_B:2.1095000000):0.1985250000	(1mty_D:1.1909860000	3dhg_A:1.1578080000):0.3613980000):0.7428570000):0.1919540000):1.1342800000):0.2573890000):0.1263500000):0.1122120000):0.0635011000):0.0268588000);
(1ji5_A:0.1485580000	(1jig_A:0.1305610000	(1n1q_A:0.1927950000	(((2chp_A:0.3453240000	((((1dps_A:0.0000010000	1jts_A:0.0000010000):0.2972600000	1o9r_A:0.2046610000):0.3049110000	1uvh_A:0.8581200000):0.2201730000	(1tjo_A:0.0000010000	1tk6_A:0.0000010000):0.7263140000):0.2761690000):0.0768238000	((2fzf_A:1.5589660000	(2vzb_A:0.6385790000	(1otk_A:1.6662850000	((((((1oqu_A:0.1819020000	1r2f_A:0.2032370000):0.0417255000	1uzr_A:0.0557970000):0.7431790000	(1mxr_A:1.0046110000	((1jk0_A:0.5433570000	2uw2_A:0.0678460000):0.0337334000	1w68_A:0.0402780000):0.8851870000):0.1186600000):0.4608960000	3ee4_A:0.8928980000):0.3583460000	(((2uw1_A:0.0000010000	2uw1_B:0.0000010000):0.1659780000	1afr_A:0.0745930000):1.0297400000	1za0_A:1.4420200000):0.2634290000):0.1327420000	(((2inc_B:0.9858590000	2inp_C:0.9905740000):0.2715700000	1mty_B:1.9293280000):0.2282100000	(1mty_D:1.0645150000	3dhg_A:1.2379950000):0.6082690000):0.4343300000):0.1751130000):0.7588460000):0.0746844000):0.1172650000	((((((1bcf_A:0.0000010000	3e1q_A:0.0000010000):0.1289470000	2fkz_A:0.1233850000):0.2221120000	1jgc_A:0.1986550000):0.3566320000	((((((1lb3_A:0.0283970000	2za7_A:0.1069330000):0.0818401000	1z6o_A:1.1578270000):0.1156530000	1z6o_M:1.0159590000):0.0745067000	1bg7_A:0.0863230000):0.1094600000	1r03_A:0.0959220000):0.2290440000	(((1eum_A:0.2730780000	1krq_A:0.2111590000):0.1425620000	(2jd7_A:0.1844410000	1vlg_A:0.3029660000):0.1633790000):0.2112570000	3e6s_A:0.5942310000):0.1346450000):0.4408880000):0.1471650000	1nfv_A:0.7323580000):0.0753366000	((1lko_A:0.5432470000	1yuz_A:0.8237480000):0.5955420000	3qhb_A:0.4304170000):0.8000340000):0.1038270000):0.5205950000):0.0305950000	(1ji4_A:0.3622170000	2fjc_A:0.4365670000):0.2441310000):0.0873168000):0.0336680000):0.1033950000	(1qgh_A:0.1490900000	2ux1_A:0.5193080000):0.4593280000);
(1ji5_A:0.1819580000	((1jig_A:0.1217490000	(((2chp_A:0.3620740000	(((2fzf_A:2.5869520000	2vzb_A:0.5557640000):0.2671390000	(1otk_A:1.3495870000	(((((((1oqu_A:0.1619490000	1uzr_A:0.0741520000):0.0766816000	1r2f_A:0.0688400000):0.8701070000	1mxr_A:0.8947850000):0.1332960000	((1jk0_A:0.5724600000	2uw2_A:0.0493400000):0.0661407000	1w68_A:0.0405710000):0.8665640000):0.4187690000	3ee4_A:0.9471500000):0.3507210000	((((2inc_B:1.0766430000	2inp_C:0.8559900000):0.2201610000	1mty_B:1.8093550000):0.1903280000	3dhg_A:1.5864620000):0.2977250000	1mty_D:1.1820710000):0.7848380000):0.2225180000	(((2uw1_A:0.0000010000	2uw1_B:0.0000010000):0.1601000000	1afr_A:0.0688220000):0.9274320000	1za0_A:1.1634570000):0.3634360000):0.2369590000):0.6127390000):0.2050220000	(((((1bcf_A:0.0000010000	3e1q_A:0.0000010000):0.1859060000	2fkz_A:0.1166820000):0.1084380000	1jgc_A:0.2857670000):0.5810450000	(((1lko_A:0.6421990000	1yuz_A:0.9752730000):0.2765850000	3qhb_A:0.6260530000):0.9569250000	((((((1lb3_A:0.0827830000	2za7_A:0.0732510000):0.2090020000	1bg7_A:0.1330810000):0.1248190000	1r03_A:0.0725920000):0.2552910000	(1z6o_A:0.6895840000	1z6o_M:0.7881960000):0.3468550000):0.2850600000	3e6s_A:0.6517480000):0.0982733000	((1eum_A:0.2476040000	1krq_A:0.3178860000):0.1923270000	(2jd7_A:0.1505850000	1vlg_A:0.3162150000):0.1039620000):0.1501540000):0.1629380000):0.2343500000):0.2091060000	1nfv_A:0.5891460000):0.2893290000):0.2754860000):0.0510915000	((((1dps_A:0.0000010000	1jts_A:0.0000010000):0.2671300000	1o9r_A:0.1681150000):0.2962220000	1uvh_A:0.6572740000):0.1816380000	(1tjo_A:0.0000020000	1tk6_A:0.0000010000):0.6456230000):0.2593560000):0.0964257000	(1ji4_A:0.5624950000	2fjc_A:0.5042300000):0.1957630000):0.1084270000):0.0300567000	1n1q_A:0.2845950000):0.1013020000	(1qgh_A:0.2147340000	2ux1_A:0.4871480000):0.3825550000);
(1ji5_A:0.2162230000	(1jig_A:0.1423680000	((2chp_A:0.1770730000	(((2fzf_A:2.2971990000	1nfv_A:0.4952700000):0.1651770000	(((((1bcf_A:0.0000010000	3e1q_A:0.0000010000):0.2066830000	2fkz_A:0.0926920000):0.1271730000	1jgc_A:0.3517020000):0.3724140000	((((((1lb3_A:0.0689180000	2za7_A:0.0910870000):0.2264270000	1bg7_A:0.1184790000):0.1169560000	1r03_A:0.1228090000):0.1824730000	3e6s_A:0.7748600000):0.1559980000	(1z6o_A:0.8649660000	1z6o_M:0.5187610000):0.1885590000):0.1158930000	((1eum_A:0.2798630000	1krq_A:0.2991190000):0.3090640000	(2jd7_A:0.1741100000	1vlg_A:0.2737880000):0.0961289000):0.1523590000):0.4628840000):0.1514760000	(((1lko_A:0.7593110000	1yuz_A:0.9392070000):0.3233310000	3qhb_A:0.7205260000):0.9367060000	(1otk_A:1.4819010000	(((((((1oqu_A:0.1419240000	1r2f_A:0.1959630000):0.0490601000	1uzr_A:0.0108690000):0.7401360000	1mxr_A:0.9577580000):0.1749980000	((1jk0_A:0.4922790000	2uw2_A:0.0601300000):0.0219878000	1w68_A:0.0547690000):0.8516860000):0.3545700000	3ee4_A:0.9919360000):0.3523900000	(((2inc_B:1.1474650000	2inp_C:0.8517150000):0.2298530000	1mty_B:1.9966120000):0.1947020000	(1mty_D:1.0988960000	3dhg_A:1.3822610000):0.6095260000):0.7822090000):0.1554170000	(((2uw1_A:0.0000010000	2uw1_B:0.0000010000):0.1538730000	1afr_A:0.0633480000):1.0613700000	1za0_A:1.6000210000):0.2915050000):0.2701800000):0.4778340000):0.1855810000):0.2373010000):0.4317910000	2vzb_A:0.9577440000):0.3501350000):0.2047170000	(((1qgh_A:0.1817690000	2ux1_A:0.4795710000):0.3251310000	1ji4_A:0.5339220000):0.1536050000	((2fjc_A:0.4797080000	(((1dps_A:0.0000010000	1jts_A:0.0000010000):0.2469160000	1o9r_A:0.2337700000):0.3069120000	1uvh_A:0.6947460000):0.3633510000):0.1988560000	(1tjo_A:0.0000010000	1tk6_A:0.0000020000):0.8558010000):0.0891952000):0.0633791000):0.1147170000):0.0342240000	1n1q_A:0.2411840000);
(1ji5_A:0.2292080000	(1jig_A:0.1123170000	((((2chp_A:0.3139140000	((((1dps_A:0.0000010000	1jts_A:0.0000010000):0.2961690000	1o9r_A:0.2266040000):0.4271010000	1uvh_A:0.5646210000):0.2953720000	(1tjo_A:0.0000010000	1tk6_A:0.0000010000):0.6199530000):0.2620130000):0.1179470000	(((2fzf_A:2.0677240000	2vzb_A:0.3202550000):0.3369750000	((((((1bcf_A:0.0000010000	3e1q_A:0.0000010000):0.1483540000	2fkz_A:0.0806790000):0.2143070000	1jgc_A:0.2764970000):0.2708800000	(1lko_A:0.6395320000	(1yuz_A:0.9937570000	3qhb_A:0.6369710000):0.1551460000):0.8842810000):0.0343245000	((((((1lb3_A:0.0429910000	2za7_A:0.0943920000):0.2931030000	1bg7_A:0.0753610000):0.1372870000	1r03_A:0.0801760000):0.2079370000	(1z6o_A:0.7870610000	1z6o_M:0.6914570000):0.1695490000):0.2635070000	3e6s_A:0.7586310000):0.1069280000	(((1eum_A:0.2921250000	1krq_A:0.2471980000):0.2875210000	2jd7_A:0.1868400000):0.0992865000	1vlg_A:0.2454060000):0.1416360000):0.4539970000):0.1750480000	1nfv_A:0.6517400000):0.2623820000):0.1634780000	(1otk_A:1.8926890000	(((((((1oqu_A:0.1522640000	1r2f_A:0.1683510000):0.0496079000	1uzr_A:0.0294410000):0.6584260000	1mxr_A:1.0182020000):0.3028940000	((1jk0_A:0.4926090000	2uw2_A:0.0867760000):0.0332810000	1w68_A:0.0344240000):0.8131380000):0.3458980000	3ee4_A:0.8780920000):0.3938540000	(((2inc_B:1.0471710000	1mty_B:2.1004430000):0.1720960000	2inp_C:1.0677230000):0.2837100000	(1mty_D:1.3882430000	3dhg_A:0.9664410000):0.3393090000):0.9688240000):0.2264720000	(((2uw1_A:0.0000010000	2uw1_B:0.0000010000):0.1764060000	1afr_A:0.0776170000):0.7514700000	1za0_A:1.3158600000):0.4208510000):0.4365410000):0.6333430000):0.3306610000):0.1009940000	(1ji4_A:0.4427990000	2fjc_A:0.3820170000):0.1925070000):0.0649364000	(1qgh_A:0.4290050000	2ux1_A:0.5084850000):0.3281360000):0.0886332000):0.0475582000	1n1q_A:0.2836140000);
(1ji5_A:0.3047080000	(1jig_A:0.1156790000	((2chp_A:0.3238050000	(((((1dps_A:0.0000010000	1jts_A:0.0000010000):0.3507280000	1o9r_A:0.2594580000):0.4358800000	1uvh_A:0.9321440000):0.2908870000	(1tjo_A:0.0000010000	1tk6_A:0.0000010000):0.7520080000):0.1446220000	((2fzf_A:1.6061820000	((((((1bcf_A:0.0000010000	3e1q_A:0.0000010000):0.1653710000	2fkz_A:0.0779450000):0.1161480000	1jgc_A:0.3905420000):0.3259560000	(((1lko_A:0.7136000000	1yuz_A:0.9797050000):0.5441240000	3qhb_A:0.9879960000):0.5101380000	((((1lb3_A:0.0710340000	2za7_A:0.0688970000):0.1511150000	(1bg7_A:0.0856660000	1r03_A:0.1909140000):0.1006800000):0.1847280000	(1z6o_A:0.8319030000	1z6o_M:0.6471270000):0.1825260000):0.3308620000	(((1eum_A:0.3287660000	1krq_A:0.3576090000):0.0950682000	3e6s_A:0.6661300000):0.1229870000	(2jd7_A:0.2303600000	1vlg_A:0.2052940000):0.1031280000):0.0628401000):0.3193180000):0.2459500000):0.2080490000	1nfv_A:0.7351620000):0.1984670000	(1otk_A:1.7432320000	((((((1oqu_A:0.1904910000	1r2f_A:0.1738760000):0.0502475000	1uzr_A:0.0536150000):0.9073820000	1mxr_A:0.8739370000):0.2209730000	((1jk0_A:0.4889750000	2uw2_A:0.0516070000):0.0811681000	1w68_A:0.0234690000):0.8469940000):0.3745550000	((((2inc_B:0.9984190000	1mty_B:2.0675970000):0.1651760000	2inp_C:0.8711920000):0.4431400000	(1mty_D:1.0663470000	3dhg_A:1.0302020000):0.4696350000):0.6104650000	(((2uw1_A:0.0000010000	2uw1_B:0.0000010000):0.1198030000	1afr_A:0.1501750000):0.8199220000	1za0_A:1.3497040000):0.7198410000):0.2418270000):0.1791780000	3ee4_A:1.0001400000):0.4322120000):0.7890600000):0.1713610000):0.3167590000	2vzb_A:0.7428930000):0.4311830000):0.1377080000):0.1316850000	(((1qgh_A:0.3455820000	2ux1_A:0.5470100000):0.3071970000	2fjc_A:0.5764300000):0.0703251000	1ji4_A:0.5165080000):0.1666070000):0.1387720000):0.0542794000	1n1q_A:0.2457840000);
(1ji5_A:0.1791520000	(1jig_A:0.1627290000	(1n1q_A:0.1879630000	((2chp_A:0.2998280000	(((((1dps_A:0.0000010000	1jts_A:0.0000010000):0.3086770000	1o9r_A:0.2244930000):0.3446670000	1uvh_A:0.8797340000):0.2103790000	(1tjo_A:0.0000010000	1tk6_A:0.0000010000):0.8661490000):0.1299120000	(((((2fzf_A:2.0154220000	1nfv_A:0.2954040000):0.3505800000	((((1bcf_A:0.0000010000	3e1q_A:0.0000010000):0.1892340000	2fkz_A:0.0584310000):0.1017200000	1jgc_A:0.3289620000):0.3337450000	((((((1lb3_A:0.0509050000	2za7_A:0.0811050000):0.1886780000	(1z6o_A:0.8958170000	1z6o_M:0.6560550000):0.3291090000):0.0989781000	1bg7_A:0.0637180000):0.1304660000	1r03_A:0.1212730000):0.2735990000	3e6s_A:0.6844140000):0.0875050000	((1eum_A:0.2176020000	1krq_A:0.3068840000):0.2025060000	(2jd7_A:0.1643960000	1vlg_A:0.2837990000):0.1489120000):0.2492850000):0.3443280000):0.1358360000):0.0801084000	(((1otk_A:1.7963260000	(((2inc_B:1.1110790000	2inp_C:0.9797140000):0.3638630000	1mty_B:1.8671830000):0.1809220000	(1mty_D:1.2033390000	3dhg_A:1.2692180000):0.5829240000):0.4387890000):0.2150260000	(((((1oqu_A:0.1741990000	1r2f_A:0.1722320000):0.0230905000	1uzr_A:0.0212760000):0.6763020000	1mxr_A:1.0328220000):0.2956410000	((1jk0_A:0.5194110000	2uw2_A:0.0546480000):0.0538045000	1w68_A:0.0152820000):0.8390750000):0.4416130000	3ee4_A:0.6857690000):0.2597430000):0.2395410000	(((2uw1_A:0.0000010000	2uw1_B:0.0000010000):0.1778190000	1afr_A:0.1116420000):0.6851080000	1za0_A:1.2892840000):0.5274200000):0.8677150000):0.2041690000	((1lko_A:0.6624240000	1yuz_A:0.7050240000):0.2607470000	3qhb_A:0.6366990000):0.9380870000):0.2274860000	2vzb_A:0.6628270000):0.2474390000):0.1190500000):0.1187410000	(1ji4_A:0.4142600000	2fjc_A:0.4482330000):0.1983400000):0.0803516000):0.0312102000):0.0500535000	(1qgh_A:0.3079290000	2ux1_A:0.4827900000):0.3123160000);
(1ji5_A:0.1874620000	(1jig_A:0.1368870000	(1n1q_A:0.3043980000	(2chp_A:0.4320680000	((1ji4_A:0.5108610000	2fjc_A:0.3948650000):0.1559040000	(((((1dps_A:0.0000010000	1jts_A:0.0000010000):0.4448430000	1o9r_A:0.2263240000):0.2974810000	1uvh_A:0.7920420000):0.2381190000	(1tjo_A:0.0000020000	1tk6_A:0.0000010000):0.7790910000):0.2912540000	((2fzf_A:2.2563940000	2vzb_A:0.6313830000):0.2640830000	((((((1bcf_A:0.0000010000	3e1q_A:0.0000010000):0.1975340000	2fkz_A:0.1291790000):0.1565190000	1jgc_A:0.2716160000):0.4260950000	(((1lko_A:0.5635710000	1yuz_A:1.0866360000):0.5980170000	3qhb_A:0.8512000000):0.8970070000	((((((1lb3_A:0.0521340000	2za7_A:0.0983230000):0.2438850000	1bg7_A:0.1017820000):0.0982098000	1r03_A:0.1383900000):0.1747810000	(1z6o_A:1.0965750000	1z6o_M:0.6552390000):0.1440360000):0.2839240000	3e6s_A:0.5433000000):0.1544850000	((1eum_A:0.3054410000	1krq_A:0.3373520000):0.1687740000	(2jd7_A:0.2713770000	1vlg_A:0.2065650000):0.1306800000):0.0364514000):0.4079800000):0.0506679000):0.2687480000	1nfv_A:0.6499660000):0.0449989000	((1otk_A:1.9291980000	(((2uw1_A:0.0000010000	2uw1_B:0.0000010000):0.1894020000	1afr_A:0.0412630000):0.9509860000	1za0_A:1.3288700000):0.7744240000):0.1118510000	((((((1oqu_A:0.1597880000	1uzr_A:0.0622090000):0.1031680000	1r2f_A:0.1195390000):0.7160870000	1mxr_A:1.0036280000):0.1556590000	((1jk0_A:0.5626560000	2uw2_A:0.0512400000):0.0234189000	1w68_A:0.0620580000):0.8781850000):0.4626860000	3ee4_A:0.9810130000):0.2907900000	(2inc_B:1.0602680000	((2inp_C:0.7949690000	1mty_B:2.1393410000):0.1898890000	(1mty_D:1.4004990000	3dhg_A:1.2560900000):0.7698190000):0.2233740000):0.8150580000):0.0276286000):0.9354270000):0.2284680000):0.4462870000):0.1133960000):0.1755900000):0.1264610000):0.0600018000):0.1502730000	(1qgh_A:0.1882300000	2ux1_A:0.6822390000):0.4211750000);
(1ji5_A:0.2592150000	1jig_A:0.1854910000	(1n1q_A:0.2698280000	((2chp_A:0.3308330000	((1ji4_A:0.3731490000	2fjc_A:0.5250590000):0.2220550000	(((((1dps_A:0.0000010000	1jts_A:0.0000010000):0.2606500000	1o9r_A:0.2709130000):0.3456050000	1uvh_A:0.7244060000):0.3102470000	(1tjo_A:0.0000010000	1tk6_A:0.0000020000):0.6384940000):0.2674440000	((2fzf_A:2.1839030000	(((((1bcf_A:0.0000010000	3e1q_A:0.0000010000):0.1389160000	2fkz_A:0.1221860000):0.1702900000	1jgc_A:0.2430670000):0.2599010000	((1lko_A:1.0338900000	(1yuz_A:1.0806150000	3qhb_A:0.7827000000):0.1858150000):0.7475640000	((((1lb3_A:0.0520510000	2za7_A:0.0789630000):0.1715450000	(1bg7_A:0.0987280000	1r03_A:0.1787370000):0.0993874000):0.2569630000	(1z6o_A:1.0177820000	1z6o_M:0.5635530000):0.2497890000):0.1596490000	(((1eum_A:0.2912930000	1krq_A:0.3311720000):0.2055070000	3e6s_A:0.6604330000):0.0861481000	(2jd7_A:0.2323420000	1vlg_A:0.3374780000):0.1190640000):0.1967480000):0.2923010000):0.2418980000):0.2540970000	1nfv_A:0.6578400000):0.0928117000):0.1800440000	(2vzb_A:0.7742370000	(1otk_A:1.5226220000	(((((((1oqu_A:0.1354780000	1r2f_A:0.1743520000):0.0586291000	1uzr_A:0.0295130000):0.8725450000	1mxr_A:0.9025120000):0.1076740000	((1jk0_A:0.5354550000	2uw2_A:0.0478200000):0.0571354000	1w68_A:0.0298960000):0.8465960000):0.3616610000	3ee4_A:1.0919540000):0.2660680000	(((2uw1_A:0.0000010000	2uw1_B:0.0000010000):0.1957530000	1afr_A:0.0574870000):1.1123700000	1za0_A:1.4274010000):0.4109540000):0.1826720000	(((2inc_B:0.9780510000	1mty_B:2.4341810000):0.1512720000	2inp_C:0.8114560000):0.5089120000	(1mty_D:0.7966930000	3dhg_A:1.2866620000):0.4611320000):0.5152900000):0.2432600000):0.5900640000):0.1679920000):0.4025230000):0.0769030000):0.1046620000):0.0810648000	(1qgh_A:0.2695360000	2ux1_A:0.4054360000):0.3372710000):0.0566112000):0.0457419000);
(1ji5_A:0.1777140000	1jig_A:0.1546410000	(1n1q_A:0.2611030000	((2chp_A:0.2430040000	(((((1dps_A:0.0000010000	1jts_A:0.0000010000):0.3788660000	1o9r_A:0.1626320000):0.3975620000	1uvh_A:0.7090650000):0.1717850000	(1tjo_A:0.0000010000	1tk6_A:0.0000010000):0.8328580000):0.2431810000	(((2fzf_A:1.7801360000	2vzb_A:0.4766530000):0.5073350000	(((((1bcf_A:0.0000010000	3e1q_A:0.0000010000):0.2040840000	2fkz_A:0.1054180000):0.0954507000	1jgc_A:0.2444180000):0.2861810000	(((1lko_A:0.7961960000	1yuz_A:0.7328870000):0.5941890000	3qhb_A:0.6751000000):0.8853950000	((((1lb3_A:0.1120270000	2za7_A:0.0839610000):0.2011910000	(1bg7_A:0.0963090000	1r03_A:0.1499230000):0.1089830000):0.2002010000	(1z6o_A:0.7673780000	1z6o_M:0.6273530000):0.2563290000):0.0637798000	((1eum_A:0.2591690000	(1krq_A:0.1731350000	3e6s_A:0.7619900000):0.1344450000):0.1867320000	(2jd7_A:0.0895720000	1vlg_A:0.3137070000):0.1450180000):0.1782250000):0.2957270000):0.2069660000):0.3109960000	1nfv_A:0.7022840000):0.1799370000):0.1201140000	((1otk_A:1.6799870000	(((2uw1_A:0.0000010000	2uw1_B:0.0000010000):0.1476940000	1afr_A:0.0893240000):0.8359280000	1za0_A:1.2486110000):0.4125510000):0.2169180000	((((((1oqu_A:0.1746380000	1r2f_A:0.1341940000):0.0571711000	1uzr_A:0.0189100000):0.8089270000	1mxr_A:0.9487200000):0.2487020000	((1jk0_A:0.5209160000	2uw2_A:0.0480600000):0.0334318000	1w68_A:0.0345450000):0.8341580000):0.5840750000	3ee4_A:0.8381720000):0.3268230000	((2inc_B:0.9611570000	(2inp_C:1.0949590000	1mty_B:1.9118590000):0.3438810000):0.5705890000	(1mty_D:0.9431030000	3dhg_A:1.3112940000):0.5548790000):0.7496720000):0.2235360000):1.1215800000):0.2019850000):0.0624887000):0.1197620000	((1qgh_A:0.2530250000	2ux1_A:0.4421800000):0.2172300000	(1ji4_A:0.4978880000	2fjc_A:0.4207200000):0.1100330000):0.1344340000):0.0667762000):0.0393683000);
(1ji5_A:0.2633590000	(1jig_A:0.1089310000	(((2chp_A:0.3929500000	(((((1dps_A:0.0000010000	1jts_A:0.0000010000):0.3880170000	1o9r_A:0.2104310000):0.4314210000	1uvh_A:0.7762520000):0.1813240000	(1tjo_A:0.0000010000	1tk6_A:0.0000010000):0.5887650000):0.2632280000	((2fzf_A:1.8769090000	2vzb_A:0.4092900000):0.3125760000	(((((((1bcf_A:0.0000010000	3e1q_A:0.0000010000):0.1524810000	2fkz_A:0.0956030000):0.2113230000	1jgc_A:0.2245000000):0.2995790000	(((((1lb3_A:0.0668910000	2za7_A:0.0948250000):0.2470650000	1bg7_A:0.0957480000):0.1110220000	1r03_A:0.1220890000):0.2090640000	(1z6o_A:1.0033280000	1z6o_M:0.5928810000):0.2241520000):0.0824673000	(((1eum_A:0.2909510000	1krq_A:0.2634040000):0.0818834000	(2jd7_A:0.1509830000	1vlg_A:0.2921790000):0.2026040000):0.1586300000	3e6s_A:0.4775920000):0.2471170000):0.5259650000):0.1033360000	1nfv_A:0.7609290000):0.1139760000	(1lko_A:0.6100370000	(1yuz_A:0.6418200000	3qhb_A:0.9056930000):0.2641220000):0.8626150000):0.2202270000	((1otk_A:1.9432160000	(((2uw1_A:0.0000010000	2uw1_B:0.0000010000):0.1901030000	1afr_A:0.0758330000):1.3617200000	1za0_A:1.2563940000):0.0932164000):0.1614040000	((((((1oqu_A:0.1576980000	1r2f_A:0.1855330000):0.0546273000	1uzr_A:0.0178580000):0.7772340000	1mxr_A:1.1024600000):0.2940940000	3ee4_A:1.3074410000):0.1254350000	(1jk0_A:0.4146980000	(2uw2_A:0.0440460000	1w68_A:0.0884890000):0.1426500000):0.4736040000):0.4076390000	((2inc_B:0.9331840000	(2inp_C:0.7966170000	1mty_B:2.4211650000):0.3237100000):0.4690450000	(1mty_D:1.2089830000	3dhg_A:1.1311470000):0.4457780000):0.4517900000):0.6229060000):0.7667800000):0.1703790000):0.1373240000):0.1450210000):0.0863482000	(1ji4_A:0.5163750000	2fjc_A:0.4094560000):0.2297530000):0.1115400000	(1qgh_A:0.3638600000	2ux1_A:0.4381140000):0.3195320000):0.0957295000):0.0132898000	1n1q_A:0.2441350000);
(1ji5_A:0.1880150000	(1jig_A:0.1484030000	((((2chp_A:0.3664960000	((((1dps_A:0.0000010000	1jts_A:0.0000010000):0.3206570000	1o9r_A:0.1835260000):0.1925910000	1uvh_A:0.8453060000):0.1382830000	(1tjo_A:0.0000020000	1tk6_A:0.0000020000):0.8005860000):0.4025780000):0.0640751000	(1qgh_A:0.2945620000	2ux1_A:0.4843670000):0.3040140000):0.0575183000	(1ji4_A:0.3869830000	2fjc_A:0.4996400000):0.1821730000):0.0209773000	(((2fzf_A:2.1614510000	1nfv_A:0.4197740000):0.2396100000	((((1bcf_A:0.0000010000	3e1q_A:0.0000010000):0.2231380000	2fkz_A:0.1185590000):0.1797340000	1jgc_A:0.3637210000):0.3566340000	((((1lko_A:0.6607950000	1yuz_A:1.0391150000):0.6314820000	3qhb_A:0.6005460000):1.1081500000	(((((1lb3_A:0.0423220000	2za7_A:0.0794100000):0.2247010000	1bg7_A:0.1003480000):0.1523050000	1r03_A:0.1181910000):0.1924300000	(1z6o_A:1.0016080000	1z6o_M:0.7235310000):0.3741890000):0.1280000000	(((1eum_A:0.2615480000	1krq_A:0.2720600000):0.2182860000	(2jd7_A:0.1746880000	1vlg_A:0.2621800000):0.2520360000):0.1774280000	3e6s_A:0.6550930000):0.1248180000):0.2560080000):0.1672370000	(1otk_A:1.6228480000	(((((((1oqu_A:0.1866730000	1r2f_A:0.1794550000):0.0491010000	1uzr_A:0.0248470000):0.8936230000	1mxr_A:0.9821770000):0.1921090000	((1jk0_A:0.5621100000	2uw2_A:0.0740640000):0.0446509000	1w68_A:0.0243080000):0.9342580000):0.4128320000	3ee4_A:0.8955820000):0.4373830000	(((2inc_B:1.4253890000	1mty_B:1.5448100000):0.2064510000	2inp_C:1.0749740000):0.6517550000	(1mty_D:0.9935260000	3dhg_A:1.3529650000):0.4356010000):0.6173900000):0.2907260000	(((2uw1_A:0.0000010000	2uw1_B:0.0000010000):0.1964060000	1afr_A:0.0726200000):0.7575780000	1za0_A:1.5963030000):0.4697820000):0.3018270000):0.5748440000):0.1623340000):0.1913140000):0.3058730000	2vzb_A:1.0134000000):0.3907860000):0.0956627000):0.0536928000	1n1q_A:0.3082720000);
(1ji5_A:0.1977960000	(1jig_A:0.0989980000	((((2chp_A:0.2379090000	((2fzf_A:2.5570790000	2vzb_A:0.3679780000):0.4901160000	((((((1bcf_A:0.0000010000	3e1q_A:0.0000010000):0.1672070000	2fkz_A:0.0847320000):0.0456688000	1jgc_A:0.3160280000):0.2899670000	(((1lko_A:0.6821790000	1yuz_A:0.8781560000):0.2888850000	3qhb_A:0.6040050000):0.8853280000	((((((1lb3_A:0.0428200000	2za7_A:0.1003240000):0.2069530000	1bg7_A:0.1228810000):0.1159070000	1r03_A:0.0832270000):0.1901830000	(1z6o_A:0.7999380000	1z6o_M:0.7918880000):0.3476420000):0.1977330000	3e6s_A:0.5774460000):0.1534260000	((1eum_A:0.3630290000	1krq_A:0.1894120000):0.1602450000	(2jd7_A:0.1631670000	1vlg_A:0.2534320000):0.1523060000):0.1376850000):0.3962610000):0.1937440000):0.4091610000	1nfv_A:0.4911450000):0.2601710000	(1otk_A:1.2803690000	(((((((1oqu_A:0.1843060000	1r2f_A:0.1667420000):0.0763702000	1uzr_A:0.0195490000):0.6268340000	3ee4_A:1.2071810000):0.2045730000	1mxr_A:0.8682810000):0.4734730000	((1jk0_A:0.5715720000	2uw2_A:0.0603270000):0.0678046000	1w68_A:0.0333980000):0.5154820000):0.6410780000	(((2uw1_A:0.0000010000	2uw1_B:0.0000010000):0.1418770000	1afr_A:0.0807360000):1.0271400000	1za0_A:1.8177080000):0.4807790000):0.1022830000	(((2inc_B:1.0945710000	2inp_C:1.3199400000):0.2686470000	1mty_B:1.9240570000):0.1429780000	(1mty_D:1.1159760000	3dhg_A:1.2417810000):0.5763610000):0.5259320000):0.5172480000):0.7883950000):0.2589380000):0.3347490000):0.1596190000	((((1dps_A:0.0000010000	1jts_A:0.0000010000):0.2258200000	1o9r_A:0.3035490000):0.2764980000	1uvh_A:0.6551140000):0.3300020000	(1tjo_A:0.0000010000	1tk6_A:0.0000010000):0.7328230000):0.2777520000):0.0428508000	(1qgh_A:0.2613410000	2ux1_A:0.4930110000):0.2483810000):0.0603200000	(1ji4_A:0.3894780000	2fjc_A:0.4654620000):0.2296890000):0.0985268000):0.0462281000	1n1q_A:0.2116910000);
(1ji5_A:0.2381680000	(1jig_A:0.1507650000	(1n1q_A:0.2757500000	(2chp_A:0.4010760000	((1ji4_A:0.3885700000	2fjc_A:0.5031830000):0.1637730000	(((((1dps_A:0.0000010000	1jts_A:0.0000010000):0.3441700000	1o9r_A:0.2072400000):0.3383410000	1uvh_A:0.7325990000):0.2265460000	(1tjo_A:0.0000010000	1tk6_A:0.0000010000):0.7643960000):0.1584320000	((2fzf_A:2.1602250000	((((((1bcf_A:0.0000010000	3e1q_A:0.0000010000):0.2450600000	2fkz_A:0.0958380000):0.1174650000	1jgc_A:0.3736860000):0.2587400000	(((1lko_A:0.9263390000	1yuz_A:0.7457400000):0.7754340000	3qhb_A:0.8275260000):0.4989030000	(((((1lb3_A:0.0665840000	2za7_A:0.1048080000):0.2571720000	1bg7_A:0.0978780000):0.0784229000	1r03_A:0.1728130000):0.2452590000	(1z6o_A:0.9846840000	1z6o_M:0.4994330000):0.2364850000):0.1455960000	(((1eum_A:0.4016630000	1krq_A:0.2815250000):0.1886420000	3e6s_A:0.6948520000):0.1508190000	(2jd7_A:0.1912680000	1vlg_A:0.2734650000):0.1576060000):0.2035980000):0.4151170000):0.1625710000):0.1470400000	1nfv_A:0.8023220000):0.2781680000	(1otk_A:1.9375640000	(((((((1oqu_A:0.1658310000	1uzr_A:0.0784180000):0.0641234000	1r2f_A:0.1138300000):0.8351550000	((1jk0_A:0.5745800000	2uw2_A:0.0450210000):0.0503591000	1w68_A:0.0252400000):0.9158390000):0.1129890000	1mxr_A:0.9126370000):0.3355690000	3ee4_A:0.9139730000):0.2851970000	(((2inc_B:1.2603190000	2inp_C:1.0790690000):0.2557970000	1mty_B:2.0938070000):0.3399760000	(1mty_D:1.3225810000	3dhg_A:1.1724500000):0.4129720000):0.6278130000):0.1601870000	(((2uw1_A:0.0000010000	2uw1_B:0.0000010000):0.2213340000	1afr_A:0.0580340000):0.7874420000	1za0_A:1.5978130000):0.6522020000):0.4375050000):0.2202490000):0.0934655000):0.2302360000	2vzb_A:0.7285810000):0.3364140000):0.0291035000):0.1284310000):0.0713335000):0.0286256000):0.0696258000	(1qgh_A:0.1968140000	2ux1_A:0.4586830000):0.3490090000);
(1ji5_A:0.1025760000	(((1jig_A:0.0281660000	((1ji4_A:0.4614810000	2fjc_A:0.5358930000):0.0548411000	(((((1dps_A:0.0000010000	1jts_A:0.0000010000):0.1867570000	1o9r_A:0.2868390000):0.2553080000	1uvh_A:0.6944390000):0.2757220000	(1tjo_A:0.0000010000	1tk6_A:0.0000010000):0.7566860000):0.1853400000	(((2fzf_A:1.5258580000	(1otk_A:1.3377880000	(((((((1oqu_A:0.1712210000	1r2f_A:0.1600690000):0.0584507000	1uzr_A:0.0000030000):0.8362110000	1mxr_A:0.9307060000):0.3568410000	(1jk0_A:0.4488040000	(2uw2_A:0.0547750000	1w68_A:0.0555420000):0.0961206000):0.6501810000):0.2452280000	3ee4_A:1.0856060000):0.4526110000	(((2uw1_A:0.0000010000	2uw1_B:0.0000010000):0.1505500000	1afr_A:0.0839120000):0.9332560000	1za0_A:1.3246310000):0.6973560000):0.2113810000	((2inc_B:0.9307520000	(2inp_C:0.9692920000	1mty_B:2.1810620000):0.2064590000):0.3151010000	(1mty_D:1.2206290000	3dhg_A:1.1604670000):0.5778490000):0.3541130000):0.3534620000):0.7538950000):0.1039460000	(((((1bcf_A:0.0000010000	3e1q_A:0.0000010000):0.1633680000	2fkz_A:0.1054060000):0.1873610000	1jgc_A:0.2875970000):0.4015710000	(((1lko_A:0.6300290000	1yuz_A:0.8381140000):0.2822390000	3qhb_A:0.7347630000):0.7252420000	((((1lb3_A:0.0784430000	2za7_A:0.1011750000):0.1608410000	(1bg7_A:0.0722510000	1r03_A:0.1942350000):0.1043390000):0.3402260000	(1z6o_A:0.8119010000	1z6o_M:0.6272420000):0.1940270000):0.1976590000	(((1eum_A:0.3211020000	1krq_A:0.2790850000):0.1938410000	3e6s_A:0.7256270000):0.1061700000	(2jd7_A:0.1570470000	1vlg_A:0.3039570000):0.1202570000):0.2193870000):0.5291720000):0.0698942000):0.1531240000	1nfv_A:0.8467100000):0.3198140000):0.2531020000	2vzb_A:0.8001540000):0.3911700000):0.0691145000):0.2806370000):0.1094550000	2chp_A:0.4150520000):0.0380206000	1n1q_A:0.2350130000):0.0834822000	(1qgh_A:0.2414800000	2ux1_A:0.5078870000):0.3621750000);
(1ji5_A:0.1907720000	(1jig_A:0.1721360000	(1n1q_A:0.1987960000	((2chp_A:0.3111450000	(((((1dps_A:0.0000010000	1jts_A:0.0000010000):0.2834160000	1o9r_A:0.1773410000):0.1834710000	1uvh_A:0.7410180000):0.3425820000	(1tjo_A:0.0000010000	1tk6_A:0.0000010000):0.5669730000):0.1388670000	(((2fzf_A:2.1945420000	(1otk_A:1.0882680000	((((((((1oqu_A:0.1419040000	1uzr_A:0.0657430000):0.0542461000	1r2f_A:0.1185550000):0.7898500000	1mxr_A:0.9985250000):0.2089940000	((1jk0_A:0.5266730000	2uw2_A:0.0587930000):0.0401692000	1w68_A:0.0310990000):0.7105040000):0.2091920000	3ee4_A:1.0789580000):0.3251560000	(((2inc_B:0.8914170000	1mty_B:2.5277980000):0.1967180000	2inp_C:0.7282620000):0.6141590000	(1mty_D:1.1084920000	3dhg_A:1.1294280000):0.3521450000):0.7324260000):0.2108520000	((2uw1_A:0.0000010000	2uw1_B:0.0000010000):0.2061940000	1afr_A:0.0541460000):1.2267400000):0.2159940000	1za0_A:2.0456510000):0.3440250000):0.7227030000):0.1724380000	(((((1bcf_A:0.0000010000	3e1q_A:0.0000010000):0.1221730000	2fkz_A:0.1255810000):0.1750260000	1jgc_A:0.3340900000):0.5595570000	(((1lko_A:0.8246370000	1yuz_A:0.8412420000):0.2785340000	3qhb_A:0.5399300000):0.9367860000	((((((1lb3_A:0.0685540000	2za7_A:0.0564240000):0.2311610000	1bg7_A:0.1085670000):0.0337379000	1r03_A:0.1121010000):0.2031560000	(1z6o_A:0.7871410000	1z6o_M:0.5434340000):0.3260690000):0.3142010000	3e6s_A:0.5466890000):0.1209210000	((1eum_A:0.2254520000	1krq_A:0.3398410000):0.2588610000	(2jd7_A:0.2057740000	1vlg_A:0.2768610000):0.0955686000):0.0650608000):0.4480520000):0.1510300000):0.2270780000	1nfv_A:0.6627730000):0.1441950000):0.1643840000	2vzb_A:0.8577460000):0.4144860000):0.0967566000):0.0860706000	(1ji4_A:0.4592520000	2fjc_A:0.5631560000):0.2744270000):0.0847145000):0.0754711000):0.1373110000	(1qgh_A:0.2562530000	2ux1_A:0.4401920000):0.3508060000);
(1ji5_A:0.1946750000	(1jig_A:0.1235560000	((1qgh_A:0.2627860000	2ux1_A:0.4476210000):0.2716300000	((1ji4_A:0.4186870000	2fjc_A:0.3946800000):0.1828410000	(((((1dps_A:0.0000010000	1jts_A:0.0000010000):0.3594350000	1o9r_A:0.1998130000):0.2351390000	1uvh_A:0.6385640000):0.2154340000	(1tjo_A:0.0000010000	1tk6_A:0.0000010000):0.6358500000):0.1541640000	((((2fzf_A:1.9777330000	(((((1bcf_A:0.0000010000	3e1q_A:0.0000010000):0.1944160000	2fkz_A:0.0905500000):0.1432220000	1jgc_A:0.2593180000):0.4275250000	((1lko_A:0.5569790000	1yuz_A:0.9392930000):0.3464000000	3qhb_A:0.8207800000):0.7363440000):0.0464533000	(((((1lb3_A:0.0701990000	2za7_A:0.0377750000):0.2293590000	1bg7_A:0.1206100000):0.1442170000	1r03_A:0.0785500000):0.2931700000	(((1eum_A:0.3397180000	1krq_A:0.2330220000):0.1697880000	(2jd7_A:0.1371730000	1vlg_A:0.3237840000):0.2172280000):0.1412120000	3e6s_A:0.6338940000):0.2098880000):0.1293560000	(1z6o_A:0.8532480000	1z6o_M:0.5955460000):0.3536400000):0.4242450000):0.2083380000):0.0626755000	(1otk_A:1.7064930000	((((((1oqu_A:0.1807020000	1uzr_A:0.0573890000):0.0633586000	1r2f_A:0.1220170000):0.7208780000	1mxr_A:0.8120470000):0.2383780000	(3ee4_A:1.0977200000	(1jk0_A:0.3652340000	(2uw2_A:0.0544740000	1w68_A:0.0651890000):0.1455410000):0.6836170000):0.2006460000):0.3421480000	(((2inc_B:1.0403950000	1mty_B:2.1691970000):0.2794450000	2inp_C:0.7238540000):0.5927310000	(1mty_D:1.2615210000	3dhg_A:0.9684700000):0.3964020000):0.3789820000):0.4620260000	(((2uw1_A:0.0000010000	2uw1_B:0.0000010000):0.1788780000	1afr_A:0.0673250000):0.8700200000	1za0_A:1.3226830000):0.3893610000):0.3364050000):0.4897780000):0.1793950000	1nfv_A:0.7241320000):0.2755430000	2vzb_A:0.7112210000):0.3227750000):0.1093510000):0.1247800000):0.1221780000):0.0484500000	(1n1q_A:0.1956490000	2chp_A:0.4849750000):0.0374855000);
(1ji5_A:0.1567010000	(1jig_A:0.1228640000	(1n1q_A:0.2220760000	((2chp_A:0.3583180000	(((((1dps_A:0.0000010000	1jts_A:0.0000010000):0.3461000000	1o9r_A:0.2139640000):0.3214010000	1uvh_A:0.5598820000):0.2179550000	(1tjo_A:0.0000010000	1tk6_A:0.0000010000):0.6681170000):0.1839070000	((2fzf_A:1.9256610000	2vzb_A:0.4115900000):0.3599590000	((((((1bcf_A:0.0000010000	3e1q_A:0.0000010000):0.1782110000	2fkz_A:0.0959340000):0.0889046000	1jgc_A:0.4041640000):0.4073610000	(((1lko_A:0.8903860000	1yuz_A:0.7131700000):0.6979450000	3qhb_A:0.8271650000):0.4002100000	((((((1lb3_A:0.0536600000	2za7_A:0.0784900000):0.2189310000	1bg7_A:0.0839990000):0.1346110000	1r03_A:0.0954630000):0.2115440000	(1z6o_A:0.7194150000	1z6o_M:0.5788880000):0.3090790000):0.2918400000	3e6s_A:0.6786210000):0.1171700000	((1eum_A:0.3343330000	1krq_A:0.2387400000):0.2670850000	(2jd7_A:0.2064350000	1vlg_A:0.3294040000):0.1422560000):0.0339708000):0.4332190000):0.0739087000):0.3638320000	1nfv_A:0.6035430000):0.1684080000	(1otk_A:1.6500470000	(((((1oqu_A:0.1667410000	1uzr_A:0.0848810000):0.0678300000	1r2f_A:0.1142200000):0.8410850000	(1mxr_A:1.2065010000	((1jk0_A:0.4239740000	(2uw2_A:0.0673690000	1w68_A:0.0752000000):0.1078080000):0.6599180000	(((2inc_B:1.1992850000	1mty_B:2.0977820000):0.1168740000	2inp_C:0.9979600000):0.4613260000	(1mty_D:1.2445560000	3dhg_A:1.1526580000):0.4897400000):0.8703680000):0.1339600000):0.2151770000):0.3195130000	3ee4_A:1.0942650000):0.4017060000	(((2uw1_A:0.0000010000	2uw1_B:0.0000010000):0.1962530000	1afr_A:0.0436640000):0.7297070000	1za0_A:1.4737190000):0.4873470000):0.2533330000):0.5764650000):0.2562860000):0.4583280000):0.0844706000):0.0610324000	(1ji4_A:0.4019600000	2fjc_A:0.5023070000):0.2550830000):0.0701127000):0.0432462000):0.1172260000	(1qgh_A:0.1966710000	2ux1_A:0.4727730000):0.3444000000);
(1ji5_A:0.1988440000	((1jig_A:0.1105950000	((2chp_A:0.3831710000	((((1dps_A:0.0000010000	1jts_A:0.0000010000):0.2636180000	1o9r_A:0.2201250000):0.2461440000	1uvh_A:0.8149810000):0.3786130000	((1tjo_A:0.0000010000	1tk6_A:0.0000010000):0.5527140000	(((2fzf_A:1.6089650000	1nfv_A:0.4846510000):0.3345730000	2vzb_A:0.8639150000):0.1359680000	(((((1bcf_A:0.0000010000	3e1q_A:0.0000010000):0.1212670000	2fkz_A:0.1503270000):0.1087520000	1jgc_A:0.3047710000):0.4810720000	(((1lko_A:0.8774910000	1yuz_A:0.6149090000):0.7300400000	3qhb_A:0.7379350000):0.7163570000	(((((1lb3_A:0.1040000000	2za7_A:0.0609150000):0.1728140000	1bg7_A:0.1154760000):0.1039490000	1r03_A:0.0817180000):0.3004720000	(1z6o_A:0.7437670000	1z6o_M:0.5907840000):0.2313760000):0.1248940000	(((1eum_A:0.2632320000	1krq_A:0.2759000000):0.1318090000	3e6s_A:0.5718810000):0.1037510000	(2jd7_A:0.2005900000	1vlg_A:0.3120140000):0.1658880000):0.2280980000):0.2071640000):0.1685210000):0.2494150000	((1otk_A:1.3798090000	((2inc_B:0.9074930000	(2inp_C:0.8915170000	1mty_B:1.7486800000):0.2832880000):0.3873400000	(1mty_D:1.3197220000	3dhg_A:1.1602420000):0.5499610000):0.2862270000):0.2289230000	((((((1oqu_A:0.1455170000	1uzr_A:0.0845200000):0.0525390000	1r2f_A:0.1244700000):0.7135540000	1mxr_A:0.9540890000):0.2124770000	(1jk0_A:0.4453480000	(2uw2_A:0.0771260000	1w68_A:0.0630830000):0.0720978000):0.8209680000):0.4057960000	3ee4_A:0.8719660000):0.3738200000	(((2uw1_A:0.0000010000	2uw1_B:0.0000010000):0.1585220000	1afr_A:0.0788250000):0.9612780000	1za0_A:1.4178050000):0.6396320000):0.2085460000):0.8753510000):0.1179660000):0.1508760000):0.3318100000):0.0500331000):0.1171100000	(1ji4_A:0.4397100000	2fjc_A:0.4873270000):0.0703406000):0.1186720000):0.0390265000	1n1q_A:0.2300100000):0.0506473000	(1qgh_A:0.2146820000	2ux1_A:0.4176330000):0.3014280000);
(1ji5_A:0.1789410000	(1jig_A:0.1327290000	(1n1q_A:0.2136660000	(2chp_A:0.4473610000	((1ji4_A:0.4097670000	2fjc_A:0.5520300000):0.1726570000	(((((1dps_A:0.0000010000	1jts_A:0.0000010000):0.2173360000	1o9r_A:0.2826080000):0.2430980000	1uvh_A:0.7957200000):0.3052200000	(1tjo_A:0.0000020000	1tk6_A:0.0000010000):0.7901190000):0.2497490000	(((2fzf_A:1.8265630000	1nfv_A:0.6835100000):0.0838530000	(((((1bcf_A:0.0000010000	3e1q_A:0.0000010000):0.1650640000	2fkz_A:0.1172000000):0.1620570000	1jgc_A:0.2459840000):0.2906490000	((1lko_A:0.7946360000	1yuz_A:0.7809470000):0.5959680000	3qhb_A:0.6360320000):0.8175460000):0.1948070000	((((((1lb3_A:0.0660460000	2za7_A:0.0856200000):0.2379600000	1bg7_A:0.1382500000):0.1271660000	1r03_A:0.0876190000):0.2471740000	(1z6o_A:0.7925610000	1z6o_M:0.9159320000):0.2071000000):0.1107000000	(((1eum_A:0.2727170000	1krq_A:0.2129340000):0.2394090000	3e6s_A:0.7210690000):0.0954211000	(2jd7_A:0.1737770000	1vlg_A:0.3597710000):0.1228600000):0.2347740000):0.4357240000	((1otk_A:1.6717570000	((((((1oqu_A:0.1873840000	1r2f_A:0.1779190000):0.0545423000	1uzr_A:0.0189760000):0.8979900000	1mxr_A:0.8948960000):0.2721780000	(1jk0_A:0.3487320000	(2uw2_A:0.0790290000	1w68_A:0.0556180000):0.1918920000):0.8598170000):0.3113830000	3ee4_A:0.9258510000):0.3575420000	(((2inc_B:0.9665450000	2inp_C:0.8878210000):0.3258750000	1mty_B:2.0831450000):0.2626420000	(1mty_D:1.0927480000	3dhg_A:1.3582970000):0.7001810000):0.3202820000):0.2285030000):0.2938090000	(((2uw1_A:0.0000010000	2uw1_B:0.0000010000):0.1621090000	1afr_A:0.0916770000):0.8349920000	1za0_A:1.2700670000):0.4732960000):0.6722290000):0.1148670000):0.1979090000):0.3083630000	2vzb_A:0.7227140000):0.3690450000):0.0934094000):0.1203120000):0.1194960000):0.0684111000):0.1234570000	(1qgh_A:0.2811300000	2ux1_A:0.5418570000):0.3292550000);
(1ji5_A:0.1484900000	(1jig_A:0.1696210000	(1n1q_A:0.2948110000	((2chp_A:0.2901300000	(((((1dps_A:0.0000010000	1jts_A:0.0000010000):0.4080440000	1o9r_A:0.1561990000):0.3794240000	1uvh_A:0.8302640000):0.2060770000	(1tjo_A:0.0000010000	1tk6_A:0.0000010000):0.7407790000):0.2290970000	(((2fzf_A:2.1430580000	((1lko_A:0.5724340000	1yuz_A:0.9992790000):0.2275400000	3qhb_A:0.5547040000):0.5625510000):0.3955680000	(((((1bcf_A:0.0000010000	3e1q_A:0.0000010000):0.1967810000	2fkz_A:0.0407660000):0.1729090000	1jgc_A:0.2434880000):0.4809850000	1nfv_A:0.5449540000):0.1538690000	((((((((((1lb3_A:0.0274750000	2za7_A:0.1079940000):0.3072200000	1bg7_A:0.0352010000):0.0955854000	1r03_A:0.1038470000):0.1927790000	3e6s_A:0.7921180000):0.1905260000	1z6o_M:0.7429390000):0.2362380000	(1eum_A:0.3397520000	1krq_A:0.3113530000):0.2697940000):0.0727639000	2jd7_A:0.2151230000):0.1089240000	1vlg_A:0.1993770000):0.1299550000	1z6o_A:0.9844780000):0.2342400000	(1otk_A:1.4370350000	((((((1oqu_A:0.1639580000	1r2f_A:0.2148100000):0.0713713000	1uzr_A:0.0108930000):0.8052320000	(1mxr_A:0.9610290000	((1jk0_A:0.4591630000	2uw2_A:0.0620830000):0.0345274000	1w68_A:0.0421490000):0.8801050000):0.1800430000):0.3604930000	3ee4_A:0.9690670000):0.4703390000	(((2inc_B:1.0525370000	(2inp_C:1.0094500000	1mty_B:1.6955750000):0.3620370000):0.2849050000	3dhg_A:1.1836670000):0.2773070000	1mty_D:0.9198440000):0.7140210000):0.2743470000	(((2uw1_A:0.0000010000	2uw1_B:0.0000010000):0.2044520000	1afr_A:0.0465970000):0.8015640000	1za0_A:1.4365370000):0.4663010000):0.2476280000):0.6938580000):0.3057280000):0.0897809000):0.1443800000	2vzb_A:0.9750720000):0.3052720000):0.1501100000):0.1095400000	(1ji4_A:0.3984020000	2fjc_A:0.5247550000):0.3110660000):0.1233210000):0.0525208000):0.0574409000	(1qgh_A:0.2185440000	2ux1_A:0.6053290000):0.4672650000);
(1ji5_A:0.1378770000	(1jig_A:0.2081760000	(1n1q_A:0.2433440000	(((2chp_A:0.2253020000	((2fzf_A:2.4443160000	2vzb_A:0.2355250000):0.5413690000	((((((1bcf_A:0.0000010000	3e1q_A:0.0000010000):0.1668050000	(2fkz_A:0.1334490000	1jgc_A:0.4942680000):0.0691258000):0.3961020000	((1lko_A:0.9476750000	1yuz_A:1.1907520000):0.5761030000	3qhb_A:0.8362970000):0.9089970000):0.1302930000	((((((1lb3_A:0.0637160000	2za7_A:0.0890690000):0.3237730000	1bg7_A:0.1210850000):0.0852300000	1r03_A:0.1682800000):0.1637040000	(1z6o_A:0.8607260000	1z6o_M:0.6707610000):0.1863360000):0.2993720000	3e6s_A:0.6919470000):0.1391440000	((1eum_A:0.3385830000	1krq_A:0.3962770000):0.2251540000	(2jd7_A:0.2125960000	1vlg_A:0.3447020000):0.1095520000):0.1402060000):0.4162850000):0.2569510000	1nfv_A:0.6857460000):0.1013730000	(1otk_A:2.0938040000	(((((((1oqu_A:0.1889270000	1r2f_A:0.1888460000):0.0361243000	1uzr_A:0.0344260000):0.7360800000	1mxr_A:1.1654670000):0.3425090000	((1jk0_A:0.5135190000	2uw2_A:0.0616180000):0.0462788000	1w68_A:0.0388570000):0.9240730000):0.4615710000	(((2uw1_A:0.0000010000	2uw1_B:0.0000010000):0.1827680000	1afr_A:0.0621500000):1.0785700000	1za0_A:1.7060190000):0.6761810000):0.1000620000	(((2inc_B:0.9323710000	1mty_B:2.0467500000):0.2594740000	2inp_C:0.7884810000):0.4663390000	(1mty_D:1.5566640000	3dhg_A:0.9813170000):0.3858610000):0.6981710000):0.1245570000	3ee4_A:0.8940270000):0.4225990000):0.6316880000):0.2496400000):0.4234960000):0.1397750000	((((1dps_A:0.0000010000	1jts_A:0.0000010000):0.3573120000	1o9r_A:0.2278080000):0.2157580000	1uvh_A:0.7224150000):0.3471630000	(1tjo_A:0.0000010000	1tk6_A:0.0000010000):0.6050280000):0.2961500000):0.0395203000	(1ji4_A:0.3253070000	2fjc_A:0.5609740000):0.2636430000):0.1174310000):0.1260440000):0.0939548000	(1qgh_A:0.1990810000	2ux1_A:0.4461060000):0.4194380000);
(1ji5_A:0.2228900000	(1jig_A:0.0743630000	((2chp_A:0.4789810000	((1ji4_A:0.4351180000	2fjc_A:0.3466830000):0.1305100000	(((((1dps_A:0.0000010000	1jts_A:0.0000010000):0.2619800000	1o9r_A:0.1915380000):0.4573420000	1uvh_A:0.6958800000):0.1356880000	(1tjo_A:0.0000010000	1tk6_A:0.0000010000):0.6877420000):0.2509840000	(((2fzf_A:1.9948760000	2vzb_A:0.4631530000):0.3344900000	(((((1bcf_A:0.0000010000	3e1q_A:0.0000010000):0.1926270000	2fkz_A:0.0171540000):0.1997810000	1jgc_A:0.2386370000):0.3287040000	(((1lko_A:0.6128480000	1yuz_A:0.8041460000):0.3507740000	3qhb_A:0.5818410000):0.6522140000	((((((1lb3_A:0.0301320000	2za7_A:0.1193610000):0.2932410000	1bg7_A:0.1516000000):0.1048140000	1r03_A:0.1107650000):0.2639170000	(1z6o_A:0.8500910000	1z6o_M:0.4726310000):0.2153420000):0.1582120000	3e6s_A:0.7633270000):0.0971082000	((1eum_A:0.2583080000	1krq_A:0.3171660000):0.2539020000	(2jd7_A:0.1575670000	1vlg_A:0.2233030000):0.0898866000):0.0891292000):0.4981060000):0.1388810000):0.2249360000	1nfv_A:0.5073120000):0.3377370000):0.1513320000	(1otk_A:1.2821090000	(((((((1oqu_A:0.1265290000	1r2f_A:0.2135010000):0.0516145000	1uzr_A:0.0181280000):0.8820290000	1mxr_A:0.7946680000):0.1682420000	((1jk0_A:0.5206540000	2uw2_A:0.0561510000):0.0531792000	1w68_A:0.0317970000):0.8715010000):0.2823680000	3ee4_A:1.0500520000):0.4141180000	(((2inc_B:1.0066520000	1mty_B:1.7499740000):0.1959600000	2inp_C:1.1407480000):0.4212310000	(1mty_D:1.1381190000	3dhg_A:1.1529770000):0.5544090000):0.7672260000):0.1918490000	(((2uw1_A:0.0000010000	2uw1_B:0.0000010000):0.1483380000	1afr_A:0.1069870000):1.0118700000	1za0_A:1.2123630000):0.4448890000):0.0989787000):0.7291330000):0.3531920000):0.1609150000):0.1215680000):0.0781790000	(1qgh_A:0.2433250000	2ux1_A:0.5784970000):0.3074090000):0.0729677000):0.0454733000	1n1q_A:0.2488960000);
(1ji5_A:0.2077920000	(1jig_A:0.2071340000	(1n1q_A:0.1845520000	((2chp_A:0.4188810000	(((((1dps_A:0.0000010000	1jts_A:0.0000010000):0.2910340000	1o9r_A:0.1810510000):0.2730540000	1uvh_A:0.8124240000):0.1979230000	(1tjo_A:0.0000010000	1tk6_A:0.0000010000):0.8159810000):0.1982910000	((2fzf_A:1.8860880000	2vzb_A:0.4274610000):0.1908080000	(((((1bcf_A:0.0000010000	3e1q_A:0.0000010000):0.1442950000	2fkz_A:0.1009540000):0.1578130000	1jgc_A:0.2019730000):0.3586900000	(((1lko_A:0.4791760000	1yuz_A:0.8596810000):0.5159730000	3qhb_A:0.8977200000):0.6952250000	((((((1lb3_A:0.0333350000	2za7_A:0.0631440000):0.2160700000	(1bg7_A:0.0310020000	(1z6o_A:0.9261920000	1z6o_M:0.6021240000):0.4650780000):0.0456212000):0.0942425000	1r03_A:0.0919380000):0.3975880000	3e6s_A:0.5943730000):0.1465730000	((1eum_A:0.3345120000	1krq_A:0.3075630000):0.2198880000	(2jd7_A:0.1866970000	1vlg_A:0.2506860000):0.1456920000):0.1699820000):0.2620900000	(1otk_A:2.0061450000	(((((1oqu_A:0.2034180000	1uzr_A:0.0640880000):0.0779309000	1r2f_A:0.1059940000):0.6240860000	(1mxr_A:0.9583370000	((1jk0_A:0.5619760000	2uw2_A:0.0643920000):0.0580674000	1w68_A:0.0397940000):0.7011020000):0.2070610000):0.3481570000	3ee4_A:0.8163420000):0.2739280000	(((((2inc_B:1.4458200000	1mty_B:1.3828170000):0.4485020000	2inp_C:1.1802040000):0.4381730000	(1mty_D:1.0667830000	3dhg_A:1.1634330000):0.5299790000):0.5476080000	((2uw1_A:0.0000010000	2uw1_B:0.0000010000):0.1557100000	1afr_A:0.0586690000):1.0205700000):0.1092220000	1za0_A:1.6606160000):0.2304670000):0.1820730000):0.7885240000):0.1278830000):0.0847121000):0.2076410000	1nfv_A:0.5905760000):0.4839430000):0.4149190000):0.1287000000):0.0529321000	(1ji4_A:0.4830230000	2fjc_A:0.6522910000):0.2918650000):0.0945669000):0.0804660000):0.0909489000	(1qgh_A:0.2475820000	2ux1_A:0.6395090000):0.4388690000);
(1ji5_A:0.1821760000	(1jig_A:0.1047180000	(((2chp_A:0.3572410000	((((1dps_A:0.0000010000	1jts_A:0.0000010000):0.2686680000	1o9r_A:0.2236480000):0.4249660000	1uvh_A:0.5939080000):0.1823190000	(1tjo_A:0.0000010000	1tk6_A:0.0000010000):0.5956840000):0.3680890000):0.0957108000	((2fzf_A:1.5786990000	2vzb_A:0.6131970000):0.3807540000	((((((1bcf_A:0.0000010000	3e1q_A:0.0000010000):0.1360930000	2fkz_A:0.1248220000):0.1672090000	1jgc_A:0.2568370000):0.3583770000	(((1lko_A:0.7356000000	1yuz_A:0.9882790000):0.2997670000	3qhb_A:0.6841600000):0.9391310000	((((1lb3_A:0.0680550000	2za7_A:0.1220420000):0.1927350000	(1bg7_A:0.0932150000	1r03_A:0.1966840000):0.0980723000):0.0927980000	(1z6o_A:0.9290850000	1z6o_M:0.5635980000):0.2618730000):0.0673987000	(((1eum_A:0.2778760000	1krq_A:0.3483770000):0.1568140000	(2jd7_A:0.1301690000	1vlg_A:0.3083550000):0.1847720000):0.1951820000	3e6s_A:0.5911420000):0.2259900000):0.4377250000):0.2067900000):0.2436890000	(1otk_A:1.8661360000	(((((((1oqu_A:0.1921910000	1r2f_A:0.1877030000):0.0417166000	1uzr_A:0.0465430000):0.6812600000	3ee4_A:1.3509240000):0.3256410000	1mxr_A:0.9176530000):0.1802640000	((1jk0_A:0.5900270000	2uw2_A:0.0735760000):0.0637503000	1w68_A:0.0157410000):0.9232670000):0.4257260000	(((2inc_B:1.2002430000	1mty_B:2.1978880000):0.2510710000	2inp_C:0.8410650000):0.4775930000	(1mty_D:0.9369680000	3dhg_A:1.4360470000):0.5001610000):0.6094620000):0.2220040000	(((2uw1_A:0.0000010000	2uw1_B:0.0000010000):0.1877860000	1afr_A:0.0834120000):1.1403700000	1za0_A:1.4371760000):0.3918870000):0.2952350000):0.7716990000):0.1085160000	1nfv_A:0.6902780000):0.3391610000):0.3028600000):0.0794600000	((1qgh_A:0.2873820000	2ux1_A:0.4064420000):0.3137590000	(1ji4_A:0.4618890000	2fjc_A:0.5709910000):0.1121290000):0.1027870000):0.0718205000):0.0634533000	1n1q_A:0.2478700000);
(1ji5_A:0.2395330000	1jig_A:0.1323320000	(1n1q_A:0.2068020000	((2chp_A:0.2790920000	(((((1dps_A:0.0000010000	1jts_A:0.0000010000):0.2644170000	1o9r_A:0.2841900000):0.3833910000	1uvh_A:0.6084960000):0.3548930000	(1tjo_A:0.0000010000	1tk6_A:0.0000010000):0.6611130000):0.1260200000	((2fzf_A:1.9999450000	2vzb_A:0.6382740000):0.1369610000	(((((((1bcf_A:0.0000010000	3e1q_A:0.0000010000):0.1746650000	2fkz_A:0.1153650000):0.1141300000	1jgc_A:0.2743670000):0.3421620000	((((1lb3_A:0.0608390000	2za7_A:0.0595750000):0.1644650000	(1bg7_A:0.0974690000	1r03_A:0.1754670000):0.0462327000):0.2476810000	(1z6o_A:0.8081870000	1z6o_M:0.7533810000):0.2339420000):0.1594570000	(((1eum_A:0.3543420000	1krq_A:0.2250270000):0.1679780000	3e6s_A:0.6687200000):0.1352780000	(2jd7_A:0.1814530000	1vlg_A:0.3090410000):0.1230960000):0.1249620000):0.3980220000):0.1090620000	((1lko_A:0.5249650000	1yuz_A:1.0708350000):0.5037290000	3qhb_A:0.6762690000):0.7396650000):0.2198630000	1nfv_A:0.6401540000):0.1014640000	((1otk_A:1.9468110000	((((2inc_B:1.1463590000	1mty_B:1.9635610000):0.1818360000	2inp_C:0.8206290000):0.3205970000	(1mty_D:1.0932990000	3dhg_A:1.2045140000):0.2565050000):0.6338610000	(((2uw1_A:0.0000010000	2uw1_B:0.0000010000):0.1124460000	1afr_A:0.1124330000):0.8575560000	1za0_A:1.1226040000):0.6002160000):0.1834570000):0.1585850000	((((1oqu_A:0.1624230000	1r2f_A:0.1550710000):0.0542950000	1uzr_A:0.0030200000):0.9538160000	(1mxr_A:0.8920780000	((1jk0_A:0.5468870000	2uw2_A:0.0746280000):0.0369109000	1w68_A:0.0191130000):0.9658220000):0.1912020000):0.3397540000	3ee4_A:1.0475700000):0.3180980000):0.7945790000):0.1734680000):0.3025890000):0.1326120000):0.1365250000	(((1qgh_A:0.1698690000	2ux1_A:0.5618560000):0.2160580000	1ji4_A:0.5032850000):0.0958779000	2fjc_A:0.5696840000):0.1386990000):0.1119260000):0.0611456000);
(1ji5_A:0.1780460000	((1jig_A:0.1225940000	(2chp_A:0.4571260000	((1ji4_A:0.5059900000	2fjc_A:0.5015740000):0.0386260000	(((((1dps_A:0.0000010000	1jts_A:0.0000010000):0.4092730000	1o9r_A:0.1429600000):0.3240080000	(1tjo_A:0.0000010000	1tk6_A:0.0000010000):0.6684270000):0.1119550000	1uvh_A:0.7631840000):0.2053300000	((((2fzf_A:1.7668240000	1nfv_A:0.4443570000):0.2921530000	(((((1bcf_A:0.0000010000	3e1q_A:0.0000010000):0.1860530000	2fkz_A:0.1239680000):0.1929340000	1jgc_A:0.3023330000):0.5076380000	(((((1lb3_A:0.0507090000	2za7_A:0.1216490000):0.1861850000	(1bg7_A:0.1060190000	1r03_A:0.1788430000):0.0389046000):0.1938780000	(1z6o_A:0.9994050000	1z6o_M:0.4714730000):0.2531090000):0.2099860000	3e6s_A:0.6229250000):0.0907342000	((1eum_A:0.3244160000	1krq_A:0.3358400000):0.2000820000	(2jd7_A:0.1357090000	1vlg_A:0.2739780000):0.1575420000):0.0458819000):0.3739360000):0.0560739000	((1lko_A:0.8651800000	1yuz_A:0.8290600000):0.2729240000	3qhb_A:0.8996660000):0.8026500000):0.2230440000):0.1245150000	(1otk_A:0.8939330000	(((((((1oqu_A:0.1727840000	1r2f_A:0.1729610000):0.0374186000	1uzr_A:0.0224210000):0.9134960000	1mxr_A:0.8265260000):0.3071130000	((1jk0_A:0.4961270000	2uw2_A:0.0699270000):0.0343069000	1w68_A:0.0428380000):0.8559670000):0.2886920000	3ee4_A:0.9199720000):0.5038520000	((2inc_B:1.7077530000	2inp_C:0.9011270000):0.3324990000	(1mty_B:1.6590770000	(1mty_D:1.2299400000	3dhg_A:0.9971730000):0.7413920000):0.0728867000):0.7957090000):0.1991850000	(((2uw1_A:0.0000010000	2uw1_B:0.0000010000):0.1668680000	1afr_A:0.0168490000):0.9259940000	1za0_A:1.5714260000):0.4365300000):0.6032270000):0.7215450000):0.3648270000	2vzb_A:0.7031230000):0.3215720000):0.0535309000):0.1949890000):0.1109780000):0.0614926000	1n1q_A:0.2901670000):0.1068240000	(1qgh_A:0.2007710000	2ux1_A:0.5208650000):0.4054700000);
(1ji5_A:0.1457110000	(1jig_A:0.1200090000	(1n1q_A:0.2205610000	((1qgh_A:0.2776380000	2ux1_A:0.3835400000):0.2647350000	(1ji4_A:0.5485750000	2fjc_A:0.3582670000):0.1574100000):0.1572060000):0.0938436000):0.0426317000	(2chp_A:0.3097930000	(((((1dps_A:0.0000010000	1jts_A:0.0000010000):0.2362150000	1o9r_A:0.2278810000):0.2956810000	(1tjo_A:0.0000010000	1tk6_A:0.0000020000):0.7516840000):0.1446330000	1uvh_A:0.5883110000):0.2983970000	((2fzf_A:1.8822540000	2vzb_A:0.5691760000):0.1103890000	((((((1bcf_A:0.0000010000	3e1q_A:0.0000010000):0.1779220000	2fkz_A:0.1186610000):0.1667490000	1jgc_A:0.2437980000):0.4345030000	(((1lko_A:0.7057830000	1yuz_A:0.7834500000):0.2425020000	3qhb_A:0.6455560000):0.9697780000	(((((1lb3_A:0.0858940000	2za7_A:0.0874560000):0.2431880000	1bg7_A:0.0931640000):0.0955519000	1r03_A:0.0890280000):0.2418630000	(1z6o_A:0.9462190000	1z6o_M:0.5406100000):0.1706380000):0.2167640000	(((1eum_A:0.3034720000	1krq_A:0.2620430000):0.1279570000	3e6s_A:0.5936550000):0.1725790000	(2jd7_A:0.2129410000	1vlg_A:0.2775980000):0.1723260000):0.1496960000):0.3110870000):0.2598480000):0.1284120000	(1otk_A:1.3875880000	(((((((1oqu_A:0.1713370000	1r2f_A:0.1524620000):0.0521208000	1uzr_A:0.0166150000):0.7522540000	1mxr_A:0.9713200000):0.0702740000	((1jk0_A:0.5787380000	2uw2_A:0.0529750000):0.0346873000	1w68_A:0.0277390000):1.0004900000):0.3990800000	3ee4_A:0.9174440000):0.3226540000	(((2uw1_A:0.0000010000	2uw1_B:0.0000010000):0.2100730000	1afr_A:0.0439490000):0.9552410000	1za0_A:1.5165850000):0.3704440000):0.1534160000	(((2inc_B:1.1407680000	2inp_C:1.1555630000):0.3034850000	1mty_B:1.7302520000):0.2172730000	(1mty_D:1.2257030000	3dhg_A:1.0299770000):0.4734730000):0.7490590000):0.2684320000):0.6930360000):0.1127910000	1nfv_A:0.5538630000):0.1899320000):0.3928300000):0.0677374000):0.1149730000);
(1ji5_A:0.1144670000	(1jig_A:0.0970490000	((1n1q_A:0.1425140000	(1ji4_A:0.5445630000	2fjc_A:0.4749780000):0.1721900000):0.1165940000	((2chp_A:0.2415580000	(((2fzf_A:1.6836620000	(1lko_A:1.0274160000	(1yuz_A:1.2592910000	3qhb_A:0.7962250000):0.2853430000):0.2961760000):0.3921820000	(((((1bcf_A:0.0000010000	3e1q_A:0.0000010000):0.2173990000	2fkz_A:0.0880040000):0.0642286000	1jgc_A:0.2887620000):0.2922920000	1nfv_A:0.6467730000):0.2467230000	((((((1lb3_A:0.0908450000	2za7_A:0.0784450000):0.2360590000	1bg7_A:0.1250480000):0.1365900000	1r03_A:0.1317100000):0.2205750000	1z6o_M:0.9990820000):0.0967447000	(1z6o_A:0.8526100000	((1otk_A:1.5250310000	((2inc_B:0.9368690000	(1mty_D:1.1702930000	3dhg_A:0.9528520000):0.4634810000):0.0986713000	(2inp_C:0.8740240000	1mty_B:2.0759360000):0.3481140000):0.4753320000):0.2471870000	(((((1oqu_A:0.1768340000	1r2f_A:0.1552480000):0.0345431000	1uzr_A:0.0510780000):0.7007280000	(1mxr_A:0.9912280000	((1jk0_A:0.6055220000	2uw2_A:0.0556800000):0.0415082000	1w68_A:0.0088340000):0.9671690000):0.1791030000):0.4886100000	3ee4_A:0.8985820000):0.4097930000	(((2uw1_A:0.0000010000	2uw1_B:0.0000010000):0.1904380000	1afr_A:0.0558790000):0.9920580000	1za0_A:1.6094960000):0.3174450000):0.2211860000):1.1572900000):0.1925180000):0.1815240000	(((1eum_A:0.2402750000	1krq_A:0.3711420000):0.1410950000	3e6s_A:0.7514380000):0.1945220000	(2jd7_A:0.2550110000	1vlg_A:0.3255300000):0.1059860000):0.1305320000):0.4975190000):0.1301370000):0.2287030000	2vzb_A:0.7508000000):0.3669310000):0.0844843000	((((1dps_A:0.0000010000	1jts_A:0.0000010000):0.2420720000	1o9r_A:0.2039130000):0.2011650000	1uvh_A:0.6291030000):0.2059760000	(1tjo_A:0.0000010000	1tk6_A:0.0000010000):0.9218430000):0.2956100000):0.1323850000):0.0481358000):0.1384120000	(1qgh_A:0.3038800000	2ux1_A:0.5126650000):0.3102820000);
(1ji5_A:0.2054150000	(1jig_A:0.1144440000	(1n1q_A:0.2123460000	(((2chp_A:0.2603820000	((2fzf_A:2.2101440000	((((((1bcf_A:0.0000010000	3e1q_A:0.0000010000):0.1840750000	2fkz_A:0.0885520000):0.1443520000	1jgc_A:0.3572180000):0.3044410000	(((1lko_A:0.6894290000	1yuz_A:0.7112750000):0.7027340000	3qhb_A:0.6390340000):0.6351530000	(((((1lb3_A:0.0673890000	2za7_A:0.0655080000):0.2264870000	1bg7_A:0.1019470000):0.1297940000	1r03_A:0.0604580000):0.1393860000	(1z6o_A:0.8426590000	1z6o_M:0.6937510000):0.2110290000):0.2579270000	(((1eum_A:0.3457020000	1krq_A:0.1539900000):0.1577380000	3e6s_A:0.5845820000):0.1770100000	(2jd7_A:0.2483530000	1vlg_A:0.2389130000):0.1001750000):0.0961930000):0.3634800000):0.1229570000):0.3195710000	(1otk_A:1.9069330000	(((((((1oqu_A:0.1850780000	1uzr_A:0.0652120000):0.0678814000	1r2f_A:0.1260540000):0.7479520000	1mxr_A:1.0846160000):0.2361860000	((1jk0_A:0.5205030000	2uw2_A:0.0739450000):0.0457745000	1w68_A:0.0319440000):0.6798000000):0.4680310000	3ee4_A:0.9079410000):0.3334420000	(((2uw1_A:0.0000010000	2uw1_B:0.0000010000):0.1888550000	1afr_A:0.0902550000):0.7391710000	1za0_A:1.6344430000):0.5788330000):0.2850820000	(((2inc_B:1.1439250000	2inp_C:0.9901700000):0.1622060000	1mty_B:1.8931750000):0.3034640000	(1mty_D:1.0390990000	3dhg_A:1.2013100000):0.6273320000):0.5168590000):0.2138650000):0.5516950000):0.1130480000	1nfv_A:0.5502590000):0.2868350000):0.1242050000	2vzb_A:0.7619930000):0.4564180000):0.0620701000	((((1dps_A:0.0000010000	1jts_A:0.0000010000):0.2917820000	1o9r_A:0.2238070000):0.3108150000	1uvh_A:0.9202050000):0.1812180000	(1tjo_A:0.0000010000	1tk6_A:0.0000010000):0.7153620000):0.3604360000):0.0874579000	(1ji4_A:0.5265030000	2fjc_A:0.4261160000):0.2233060000):0.0760237000):0.0491766000):0.0868760000	(1qgh_A:0.3004590000	2ux1_A:0.5020610000):0.3367990000);
(1ji5_A:0.2190820000	(1jig_A:0.0614990000	((2chp_A:0.3654990000	(((((1dps_A:0.0000010000	1jts_A:0.0000010000):0.2563030000	1o9r_A:0.2312840000):0.3635580000	1uvh_A:0.7413550000):0.3201270000	(1tjo_A:0.0000010000	1tk6_A:0.0000010000):0.4807250000):0.1821260000	((2fzf_A:2.0036940000	((((((1bcf_A:0.0000010000	3e1q_A:0.0000010000):0.1891300000	2fkz_A:0.0768660000):0.1453570000	1jgc_A:0.1886930000):0.4275230000	(((1lko_A:0.6708270000	1yuz_A:1.1422350000):0.2014240000	3qhb_A:0.9156690000):0.7777070000	((((((1lb3_A:0.0652920000	2za7_A:0.0684080000):0.2544180000	1bg7_A:0.0655670000):0.1268950000	1r03_A:0.0528520000):0.2185750000	(1z6o_A:0.7475100000	1z6o_M:0.6791310000):0.2317820000):0.2489510000	3e6s_A:0.6348520000):0.1055080000	((1eum_A:0.3531360000	1krq_A:0.2278530000):0.1577150000	(2jd7_A:0.1455140000	1vlg_A:0.2555590000):0.1927260000):0.0484328000):0.4129160000):0.1924800000):0.1480930000	1nfv_A:0.6638990000):0.1673950000	(((1otk_A:1.3617090000	(2inc_B:1.1642480000	((2inp_C:0.8808500000	1mty_B:2.0742800000):0.1617270000	(1mty_D:1.2086380000	3dhg_A:1.3182210000):0.3792900000):0.2786020000):0.5686460000):0.2902180000	(((2uw1_A:0.0000010000	2uw1_B:0.0000010000):0.1276450000	1afr_A:0.1364760000):1.1671000000	1za0_A:1.1726080000):0.5562940000):0.1057040000	((((1oqu_A:0.1750630000	1r2f_A:0.1472200000):0.0572279000	1uzr_A:0.0154730000):0.6994630000	(1mxr_A:1.0955060000	((1jk0_A:0.5602830000	2uw2_A:0.0528300000):0.0604718000	1w68_A:0.0292350000):0.7800710000):0.1919290000):0.3017020000	3ee4_A:1.0962230000):0.3016080000):1.1023600000):0.0068625700):0.1974550000	2vzb_A:0.7545240000):0.4006680000):0.1677880000):0.0924590000	((1qgh_A:0.2623970000	2ux1_A:0.4203540000):0.2699190000	(1ji4_A:0.4245360000	2fjc_A:0.3642260000):0.1898920000):0.1027410000):0.0944076000):0.0375507000	1n1q_A:0.2488670000);
(1ji5_A:0.0935670000	(1jig_A:0.1393160000	(1n1q_A:0.2637140000	(2chp_A:0.3484710000	((1ji4_A:0.3264950000	2fjc_A:0.4320490000):0.1980260000	(((((1dps_A:0.0000010000	1jts_A:0.0000010000):0.2693760000	1o9r_A:0.2500170000):0.2519360000	1uvh_A:0.7704970000):0.1379910000	(1tjo_A:0.0000010000	1tk6_A:0.0000010000):0.5672590000):0.2102680000	((2fzf_A:1.6767200000	2vzb_A:0.1256250000):0.5485550000	((((((1bcf_A:0.0000010000	3e1q_A:0.0000010000):0.1216940000	2fkz_A:0.1182200000):0.2044510000	1jgc_A:0.3192170000):0.3407430000	(((1lko_A:0.8596770000	1yuz_A:0.8873790000):0.4669370000	3qhb_A:0.4991030000):1.0294600000	((((((1lb3_A:0.0544400000	2za7_A:0.0823040000):0.1601220000	(1bg7_A:0.0870920000	1r03_A:0.1793640000):0.0541374000):0.1973110000	1z6o_A:0.9018720000):0.1206370000	1z6o_M:0.7452230000):0.2363850000	((1eum_A:0.2648990000	1krq_A:0.4086200000):0.1643520000	(2jd7_A:0.2324270000	1vlg_A:0.2389690000):0.2015590000):0.0610497000):0.2001860000	3e6s_A:0.5131330000):0.3073140000):0.1248910000):0.1641290000	1nfv_A:0.7775960000):0.2025290000	(1otk_A:1.5994470000	(((((((1oqu_A:0.2192420000	1r2f_A:0.2121710000):0.0444152000	1uzr_A:0.0139730000):0.7970350000	1mxr_A:1.0906980000):0.1831730000	((1jk0_A:0.5963880000	2uw2_A:0.0717370000):0.0395171000	1w68_A:0.0372580000):0.7539400000):0.5643230000	3ee4_A:1.1035340000):0.2637910000	(2inc_B:0.9382990000	((2inp_C:0.8771640000	1mty_B:1.8069260000):0.1403610000	(1mty_D:1.1677710000	3dhg_A:1.0782990000):0.6932800000):0.1412360000):0.9426970000):0.1835790000	(((2uw1_A:0.0000010000	2uw1_B:0.0000010000):0.1346040000	1afr_A:0.0942670000):0.9170340000	1za0_A:1.3884330000):0.4689270000):0.3103750000):0.6815970000):0.2775320000):0.4417900000):0.0897644000):0.0879284000):0.1206780000):0.0307879000):0.0896586000	(1qgh_A:0.2056200000	2ux1_A:0.3780490000):0.4024840000);
(1ji5_A:0.1933620000	(1jig_A:0.1238450000	((1n1q_A:0.1843700000	(1ji4_A:0.4577160000	2fjc_A:0.4942570000):0.2519370000):0.1005300000	(2chp_A:0.3589730000	((((1dps_A:0.0000010000	1jts_A:0.0000010000):0.2627160000	1o9r_A:0.2188710000):0.2245940000	1uvh_A:0.7690720000):0.2413360000	((1tjo_A:0.0000020000	1tk6_A:0.0000010000):0.6352900000	(((2fzf_A:1.8753930000	((1otk_A:2.0307780000	(((2uw1_A:0.0000010000	2uw1_B:0.0000010000):0.1682190000	1afr_A:0.0854900000):0.8276830000	1za0_A:1.4377890000):0.2175730000):0.3394820000	((((((1oqu_A:0.1396740000	1r2f_A:0.2102070000):0.0251717000	1uzr_A:0.0230490000):0.8071770000	1mxr_A:1.0155060000):0.2236570000	((1jk0_A:0.4743710000	2uw2_A:0.0566680000):0.0441370000	1w68_A:0.0250240000):0.8267380000):0.2770570000	3ee4_A:1.0198270000):0.4204190000	(((2inc_B:0.8142840000	1mty_B:2.0604930000):0.3540550000	2inp_C:1.4819420000):0.1891350000	(1mty_D:1.3477180000	3dhg_A:1.0403020000):0.7231210000):0.6848640000):0.4642920000):0.3938780000):0.2941780000	2vzb_A:0.5911210000):0.2478710000	(((((1bcf_A:0.0000010000	3e1q_A:0.0000010000):0.1942080000	2fkz_A:0.0559020000):0.1326790000	1jgc_A:0.1684620000):0.4772890000	(((1lko_A:0.7730720000	1yuz_A:0.7851360000):0.2099230000	3qhb_A:0.8050700000):0.8940470000	(((((((1lb3_A:0.0493940000	2za7_A:0.0762450000):0.1905460000	1bg7_A:0.1012060000):0.0883454000	1r03_A:0.1177200000):0.2099480000	(1z6o_A:0.9038890000	1z6o_M:0.6105330000):0.2193340000):0.3010130000	3e6s_A:0.7026390000):0.1279370000	(2jd7_A:0.2451020000	1vlg_A:0.2670710000):0.1013550000):0.0335735000	(1eum_A:0.3538530000	1krq_A:0.2998040000):0.2179130000):0.4456570000):0.1771040000):0.2554690000	1nfv_A:0.4610350000):0.3949980000):0.2151740000):0.2329090000):0.1900720000):0.1404600000):0.0858763000):0.0583723000	(1qgh_A:0.1534200000	2ux1_A:0.5507960000):0.4909080000);
(1ji5_A:0.2206610000	(1jig_A:0.1032070000	(1n1q_A:0.2837350000	(((2chp_A:0.2988870000	(((((2fzf_A:2.1711230000	((1lko_A:0.5610500000	1yuz_A:0.8008720000):0.5013870000	3qhb_A:0.6027460000):0.7590880000):0.0544853000	((((((1lb3_A:0.0681230000	2za7_A:0.0816980000):0.2111890000	1bg7_A:0.0737250000):0.0802427000	1r03_A:0.1508410000):0.2790470000	(1z6o_A:0.9532380000	1z6o_M:0.6291400000):0.1454870000):0.0824120000	(((1eum_A:0.3356580000	1krq_A:0.1638270000):0.2865360000	(2jd7_A:0.2076340000	1vlg_A:0.2664100000):0.0627608000):0.1703810000	3e6s_A:0.7385040000):0.1213130000):0.3036610000	((1otk_A:1.6751090000	(((2uw1_A:0.0000010000	2uw1_B:0.0000010000):0.1737770000	1afr_A:0.0266350000):1.0245100000	1za0_A:1.1507600000):0.2706050000):0.2562950000	(((((1oqu_A:0.1735000000	1r2f_A:0.1574410000):0.0361531000	1uzr_A:0.0245720000):0.6237840000	1mxr_A:1.0087500000):0.2552600000	(((1jk0_A:0.5392930000	2uw2_A:0.0607630000):0.0406559000	1w68_A:0.0461640000):0.7583020000	((2inc_B:0.8247690000	(2inp_C:0.9590760000	1mty_B:1.7983550000):0.4018390000):0.5136810000	(1mty_D:1.1503570000	3dhg_A:1.2415820000):0.4090470000):0.6531400000):0.2845330000):0.3617120000	3ee4_A:0.8103000000):0.3926340000):0.9196780000):0.1802280000):0.1084870000	(((1bcf_A:0.0000010000	3e1q_A:0.0000010000):0.1893200000	2fkz_A:0.0856800000):0.1365980000	1jgc_A:0.2373240000):0.4044340000):0.2378710000	1nfv_A:0.6311970000):0.3230270000	2vzb_A:0.9855520000):0.3497560000):0.1015050000	((((1dps_A:0.0000010000	1jts_A:0.0000010000):0.1790130000	1o9r_A:0.2393150000):0.2626580000	1uvh_A:0.6476760000):0.1923790000	(1tjo_A:0.0000010000	1tk6_A:0.0000010000):0.7888310000):0.2679110000):0.1128950000	(1ji4_A:0.3621130000	2fjc_A:0.5193590000):0.2479430000):0.1038110000):0.0370815000):0.0916466000	(1qgh_A:0.2371110000	2ux1_A:0.4909840000):0.4458650000);
(1ji5_A:0.1550700000	((1jig_A:0.1165330000	((2chp_A:0.4366820000	(((((1dps_A:0.0000010000	1jts_A:0.0000010000):0.2619520000	1o9r_A:0.3521350000):0.2374210000	1uvh_A:0.5901520000):0.3192250000	(1tjo_A:0.0000010000	1tk6_A:0.0000010000):0.7498080000):0.2380500000	(((2fzf_A:2.0489780000	2vzb_A:0.4709060000):0.4775650000	((((((1bcf_A:0.0000010000	3e1q_A:0.0000010000):0.1971780000	2fkz_A:0.1000050000):0.1395180000	1jgc_A:0.2436440000):0.3668760000	((1lko_A:0.4986500000	1yuz_A:0.9230560000):0.1876120000	3qhb_A:0.8871740000):0.8297080000):0.0816794000	((((((1lb3_A:0.0629200000	2za7_A:0.0653440000):0.2244340000	1bg7_A:0.1439820000):0.1118040000	1r03_A:0.1041870000):0.1866070000	(1z6o_A:0.9989840000	1z6o_M:0.5933430000):0.3044270000):0.2479630000	3e6s_A:0.6889910000):0.1733310000	((1eum_A:0.3094640000	1krq_A:0.2724030000):0.2057930000	(2jd7_A:0.2201510000	1vlg_A:0.2088050000):0.0622032000):0.1121210000):0.5793170000):0.2816940000	1nfv_A:0.5638370000):0.1386650000):0.1429640000	(1otk_A:1.4793140000	(((((((1oqu_A:0.1322970000	1r2f_A:0.1802760000):0.0522568000	1uzr_A:0.0144690000):0.7664640000	1mxr_A:0.7908920000):0.2956250000	((1jk0_A:0.5591920000	2uw2_A:0.0488740000):0.0714618000	1w68_A:0.0236250000):0.8123050000):0.2214140000	3ee4_A:1.0456540000):0.3151920000	((2inc_B:1.2578720000	2inp_C:1.0386350000):0.2631620000	(1mty_B:1.7966370000	(1mty_D:1.1902180000	3dhg_A:0.9958780000):0.5116140000):0.1284650000):0.5847010000):0.1460010000	(((2uw1_A:0.0000010000	2uw1_B:0.0000010000):0.1343590000	1afr_A:0.1132840000):1.1053700000	1za0_A:1.6719280000):0.4650070000):0.2777670000):0.6925770000):0.3406220000):0.0565334000):0.0808885000	(1ji4_A:0.5098180000	2fjc_A:0.4792420000):0.2072980000):0.1521330000):0.0298194000	1n1q_A:0.2819500000):0.0983703000	(1qgh_A:0.1907580000	2ux1_A:0.4967700000):0.4042640000);
(1ji5_A:0.1978960000	(1jig_A:0.1857990000	(1n1q_A:0.2412050000	((2chp_A:0.3241310000	(((1dps_A:0.0000010000	1jts_A:0.0000010000):0.3209630000	1o9r_A:0.1934840000):0.6451400000	((1uvh_A:0.8208980000	(1tjo_A:0.0000010000	1tk6_A:0.0000010000):0.5495350000):0.2843110000	((2fzf_A:1.7644230000	(2vzb_A:0.7362370000	(1otk_A:1.5805280000	(((((((1oqu_A:0.1774910000	1r2f_A:0.1664950000):0.0343866000	1uzr_A:0.0067720000):0.8251500000	1mxr_A:0.6586680000):0.3368400000	((1jk0_A:0.5250060000	2uw2_A:0.0763550000):0.0424799000	1w68_A:0.0000030000):0.7638670000):0.4640240000	3ee4_A:1.2033290000):0.4082780000	(((2uw1_A:0.0000010000	2uw1_B:0.0000010000):0.1368210000	1afr_A:0.1198320000):1.0640000000	1za0_A:1.5352130000):0.2055960000):0.2674450000	(((2inc_B:1.0222390000	2inp_C:0.8361870000):0.3694800000	1mty_B:1.8474810000):0.2843070000	(1mty_D:1.2009200000	3dhg_A:1.1707110000):0.4784980000):0.3832660000):0.3357570000):0.4368020000):0.2023890000):0.2023250000	((((((1bcf_A:0.0000010000	3e1q_A:0.0000010000):0.1687660000	2fkz_A:0.0647170000):0.1190220000	1jgc_A:0.2971020000):0.3820480000	((((1lb3_A:0.0896550000	2za7_A:0.0528520000):0.1411920000	(1bg7_A:0.0796720000	1r03_A:0.1817050000):0.0873793000):0.2285030000	(((1eum_A:0.3459190000	1krq_A:0.1911160000):0.1786500000	(2jd7_A:0.2728470000	1vlg_A:0.2795400000):0.1081200000):0.1707900000	3e6s_A:0.7181570000):0.2189320000):0.1882010000	(1z6o_A:0.7880790000	1z6o_M:0.6584290000):0.1627630000):0.3164370000):0.0807215000	(1lko_A:0.4835450000	(1yuz_A:1.0013100000	3qhb_A:0.9102830000):0.4487220000):1.3535200000):0.2109160000	1nfv_A:0.6331580000):0.1123180000):0.1682680000):0.2122680000):0.0826126000):0.0658735000	(1ji4_A:0.4893430000	2fjc_A:0.5973270000):0.1868530000):0.0971334000):0.1477490000):0.0274708000	(1qgh_A:0.2010180000	2ux1_A:0.3605960000):0.4804020000);
(1ji5_A:0.2311580000	(1jig_A:0.1288970000	((2chp_A:0.3903380000	(((((1dps_A:0.0000010000	1jts_A:0.0000010000):0.2945580000	1o9r_A:0.2780720000):0.3584320000	1uvh_A:0.6696150000):0.1512720000	(1tjo_A:0.0000010000	1tk6_A:0.0000010000):0.6501390000):0.2476440000	((2fzf_A:2.0695960000	2vzb_A:0.3400710000):0.4921730000	((((((1bcf_A:0.0000010000	3e1q_A:0.0000010000):0.1515000000	2fkz_A:0.1331400000):0.1190660000	1jgc_A:0.3081330000):0.4291840000	(((1lko_A:0.7797140000	1yuz_A:0.6311170000):0.6415770000	3qhb_A:0.7387200000):0.8285550000	((((((1lb3_A:0.0547410000	2za7_A:0.1107010000):0.0854860000	1z6o_A:1.1516610000):0.0737473000	(1bg7_A:0.1270580000	1z6o_M:0.7697550000):0.0261241000):0.1378540000	1r03_A:0.1182930000):0.2454820000	3e6s_A:0.6233360000):0.1529040000	((1eum_A:0.2752470000	1krq_A:0.3076580000):0.2197290000	(2jd7_A:0.1858330000	1vlg_A:0.2008440000):0.1294780000):0.0299881000):0.2881560000):0.1044460000):0.2327310000	1nfv_A:0.5153080000):0.2105140000	((1otk_A:1.3669200000	(((2uw1_A:0.0000010000	2uw1_B:0.0000010000):0.1882790000	1afr_A:0.0515060000):0.6651560000	1za0_A:1.1118630000):0.6865710000):0.2013140000	((((((1oqu_A:0.1473790000	1r2f_A:0.1787830000):0.0491596000	1uzr_A:0.0273430000):0.7996020000	1mxr_A:0.8407140000):0.0962554000	((1jk0_A:0.5535980000	2uw2_A:0.0662430000):0.0418651000	1w68_A:0.0394120000):0.7937740000):0.5393490000	3ee4_A:0.8895080000):0.2051360000	((2inc_B:1.3996290000	(2inp_C:1.1264520000	1mty_B:1.5811490000):0.2562470000):0.2964110000	(1mty_D:0.9809710000	3dhg_A:1.1554730000):0.5437560000):0.7296780000):0.2029760000):0.5817550000):0.2995960000):0.2711840000):0.0868284000):0.0861616000	((1qgh_A:0.3084320000	2ux1_A:0.3762800000):0.3064460000	(1ji4_A:0.4731370000	2fjc_A:0.4616290000):0.1125000000):0.1264320000):0.1298370000):0.0250295000	1n1q_A:0.3254100000);
(1ji5_A:0.1254030000	(1jig_A:0.1508850000	((1n1q_A:0.2054140000	(1ji4_A:0.4563530000	2fjc_A:0.4456600000):0.1826100000):0.0433543000	(2chp_A:0.2792990000	(((((1dps_A:0.0000010000	1jts_A:0.0000010000):0.3079890000	1o9r_A:0.2272780000):0.3455790000	1uvh_A:0.6422980000):0.1518620000	(1tjo_A:0.0000010000	1tk6_A:0.0000010000):0.7491680000):0.1328590000	((2fzf_A:1.7224840000	2vzb_A:0.5230340000):0.3123520000	((((((1bcf_A:0.0000010000	3e1q_A:0.0000010000):0.1466480000	(2fkz_A:0.0677660000	1jgc_A:0.4573360000):0.0664738000):0.5717380000	(((((((1lb3_A:0.0890470000	2za7_A:0.0879560000):0.2162650000	1bg7_A:0.1217490000):0.0903485000	1r03_A:0.1155570000):0.3729860000	3e6s_A:0.7040320000):0.2225890000	(1z6o_A:0.9072910000	1z6o_M:0.7378460000):0.3205240000):0.0892755000	(2jd7_A:0.1790570000	1vlg_A:0.2631160000):0.0668383000):0.1235930000	(1eum_A:0.2940790000	1krq_A:0.3718160000):0.2609880000):0.4268640000):0.1064110000	(1lko_A:0.9593390000	(1yuz_A:1.2436280000	3qhb_A:0.5104670000):0.0980091000):0.7797150000):0.1374490000	1nfv_A:0.5309440000):0.2331790000	(((1otk_A:1.6273950000	(2inc_B:1.1558580000	((2inp_C:1.1172580000	1mty_B:1.7068850000):0.1852470000	(1mty_D:1.4492290000	3dhg_A:1.2278590000):0.5712300000):0.3094060000):0.4140000000):0.3085900000	(((((1oqu_A:0.1398410000	1uzr_A:0.0473680000):0.0453367000	1r2f_A:0.1491430000):0.7220820000	1mxr_A:0.9698360000):0.1865390000	((1jk0_A:0.5810960000	2uw2_A:0.0789950000):0.0479697000	1w68_A:0.0298840000):0.8038760000):0.3315940000	3ee4_A:0.9535690000):0.2380710000):0.3257220000	(((2uw1_A:0.0000010000	2uw1_B:0.0000010000):0.1677900000	1afr_A:0.0899290000):0.7344130000	1za0_A:1.6335650000):0.2193990000):0.9375940000):0.0879781000):0.2848030000):0.1849600000):0.1405810000):0.0390996000):0.1006640000	(1qgh_A:0.2321100000	2ux1_A:0.4316500000):0.3829380000);
(1ji5_A:0.1902360000	(1jig_A:0.1155840000	(1n1q_A:0.3035590000	(2chp_A:0.3231080000	(((((1dps_A:0.0000010000	1jts_A:0.0000010000):0.2311250000	1uvh_A:0.7265990000):0.1589390000	1o9r_A:0.2495560000):0.4438200000	(1tjo_A:0.0000010000	1tk6_A:0.0000010000):0.6826600000):0.2917110000	((2fzf_A:2.0678930000	2vzb_A:0.3456510000):0.3985230000	((((((1bcf_A:0.0000010000	3e1q_A:0.0000010000):0.1852190000	2fkz_A:0.1172950000):0.1976750000	1jgc_A:0.2603130000):0.2182390000	(((1lko_A:0.7034760000	1yuz_A:0.5791360000):0.4178480000	3qhb_A:0.8056610000):0.8652870000	((((((1lb3_A:0.0450210000	2za7_A:0.0702140000):0.2768230000	1bg7_A:0.0513450000):0.0791578000	(1z6o_A:0.9934740000	1z6o_M:0.7187680000):0.2637790000):0.0906258000	1r03_A:0.1339610000):0.2584100000	3e6s_A:0.6295310000):0.1661660000	((1eum_A:0.2472660000	1krq_A:0.3282290000):0.2956180000	(2jd7_A:0.1747090000	1vlg_A:0.2328870000):0.0954666000):0.1306730000):0.3481500000):0.2137030000):0.2489960000	1nfv_A:0.4894070000):0.3374110000	(1otk_A:1.9766140000	(((((((1oqu_A:0.1645170000	1uzr_A:0.0632390000):0.0560590000	1r2f_A:0.1173980000):0.6884870000	1mxr_A:0.9038590000):0.2603640000	((1jk0_A:0.5275350000	2uw2_A:0.0553950000):0.0440761000	1w68_A:0.0425490000):0.7318540000):0.2769260000	3ee4_A:0.9637530000):0.3098520000	(((2inc_B:1.1669590000	1mty_B:1.9263890000):0.2676050000	2inp_C:1.0388440000):0.6332790000	(1mty_D:1.2784650000	3dhg_A:1.2090000000):0.3980890000):0.6754390000):0.1391490000	(((2uw1_A:0.0000010000	2uw1_B:0.0000010000):0.2054470000	1afr_A:0.0632490000):0.7878150000	1za0_A:1.3825080000):0.4850720000):0.3163510000):0.4854400000):0.1278430000):0.3477600000):0.1185540000):0.1084570000):0.0272377000):0.0764000000	((1qgh_A:0.2359460000	2ux1_A:0.4477360000):0.3534250000	(1ji4_A:0.3898680000	2fjc_A:0.5591250000):0.1576040000):0.1862560000);
(1ji5_A:0.1930350000	((1jig_A:0.0862760000	((1ji4_A:0.4833110000	2fjc_A:0.4777390000):0.2045640000	(((((1dps_A:0.0000010000	1jts_A:0.0000010000):0.3436550000	1o9r_A:0.1488520000):0.2812310000	1uvh_A:0.8959850000):0.2223670000	(1tjo_A:0.0000010000	1tk6_A:0.0000010000):0.6283560000):0.2114130000	(((2fzf_A:1.6006320000	(((((1bcf_A:0.0000010000	3e1q_A:0.0000010000):0.2067120000	2fkz_A:0.0962510000):0.1208510000	1jgc_A:0.3633290000):0.3507220000	(((1lko_A:0.8321730000	1yuz_A:0.8465070000):0.2207240000	3qhb_A:0.7539110000):0.9685850000	(((((1lb3_A:0.0613700000	2za7_A:0.0598750000):0.2309920000	1bg7_A:0.0815680000):0.0909665000	1r03_A:0.0818000000):0.2821490000	(1z6o_A:0.9337300000	1z6o_M:0.5347530000):0.2147680000):0.1794290000	(((1eum_A:0.2927740000	1krq_A:0.2423070000):0.1712200000	(2jd7_A:0.1579460000	1vlg_A:0.2922810000):0.1925190000):0.1193180000	3e6s_A:0.6060010000):0.0573250000):0.2395940000):0.2503120000):0.2939570000	1nfv_A:0.4905750000):0.2335040000):0.0990370000	(1otk_A:1.4779620000	((((((1oqu_A:0.1892730000	1uzr_A:0.0578430000):0.0540328000	1r2f_A:0.1438400000):0.6598630000	1mxr_A:0.8930140000):0.3400440000	(3ee4_A:1.3678610000	((1jk0_A:0.5421520000	2uw2_A:0.0759400000):0.0408328000	1w68_A:0.0376610000):0.6756410000):0.2325690000):0.3997120000	(((2uw1_A:0.0000010000	2uw1_B:0.0000010000):0.1567210000	1afr_A:0.1130830000):0.8558370000	1za0_A:1.3444000000):0.6949160000):0.2295760000	(((2inc_B:1.0379330000	1mty_B:2.2056520000):0.3435010000	2inp_C:0.8477390000):0.3579230000	(1mty_D:1.2256160000	3dhg_A:1.1115490000):0.6961290000):0.5575420000):0.3922520000):0.5983270000):0.2235560000	2vzb_A:0.7109480000):0.3156160000):0.0706069000):0.2432080000):0.1007070000	(1n1q_A:0.2118260000	2chp_A:0.4146000000):0.0622365000):0.0748769000	(1qgh_A:0.1888590000	2ux1_A:0.6749960000):0.3149840000);
(1ji5_A:0.1161520000	((1jig_A:0.1045190000	(((2chp_A:0.3074560000	((2fzf_A:2.0904890000	((((((1bcf_A:0.0000010000	3e1q_A:0.0000010000):0.1679920000	2fkz_A:0.0991140000):0.1285720000	1jgc_A:0.2950290000):0.4232570000	(((1lko_A:0.6921980000	1yuz_A:1.0412460000):0.3708440000	3qhb_A:0.7549970000):0.7284720000	(((((1lb3_A:0.0556360000	2za7_A:0.1029840000):0.1507950000	(1bg7_A:0.0903910000	(1z6o_A:1.0162000000	1z6o_M:0.6667130000):0.3896670000):0.0753797000):0.1352500000	1r03_A:0.0889360000):0.4649170000	3e6s_A:0.5047300000):0.1253230000	((1eum_A:0.3138110000	1krq_A:0.3288850000):0.2272690000	(2jd7_A:0.2182050000	1vlg_A:0.2676080000):0.1323600000):0.0789978000):0.4027670000):0.1809460000):0.2571750000	1nfv_A:0.6554340000):0.0671386000	(1otk_A:1.4748060000	(((((((1oqu_A:0.1914010000	1r2f_A:0.1735500000):0.0421269000	1uzr_A:0.0345240000):0.8098740000	1mxr_A:0.7993340000):0.3045560000	(1jk0_A:0.4471620000	(2uw2_A:0.0928200000	1w68_A:0.0516900000):0.1207350000):0.5824090000):0.2972310000	3ee4_A:1.0676680000):0.4022250000	(((2inc_B:1.1670330000	2inp_C:0.7365450000):0.1707150000	1mty_B:1.7348520000):0.4739690000	(1mty_D:1.2625720000	3dhg_A:1.1311470000):0.4633310000):0.4873850000):0.2006450000	(((2uw1_A:0.0000010000	2uw1_B:0.0000010000):0.1637230000	1afr_A:0.0825490000):1.0464500000	1za0_A:1.3521650000):0.7384910000):0.2410800000):0.6372960000):0.1875080000):0.3088730000	2vzb_A:0.4633680000):0.5474610000):0.0918064000	((((1dps_A:0.0000010000	1jts_A:0.0000010000):0.3217930000	1o9r_A:0.2501090000):0.2406940000	1uvh_A:0.7978980000):0.2751900000	(1tjo_A:0.0000010000	1tk6_A:0.0000010000):0.7168920000):0.3704810000):0.1130160000	(1ji4_A:0.5142630000	2fjc_A:0.4964520000):0.2085680000):0.1937310000):0.0531116000	1n1q_A:0.2774700000):0.1433770000	(1qgh_A:0.2905080000	2ux1_A:0.5738420000):0.3870370000);
(1ji5_A:0.2245560000	(1jig_A:0.0976820000	((2chp_A:0.2703480000	(((((1dps_A:0.0000010000	1jts_A:0.0000010000):0.2860080000	1o9r_A:0.1422820000):0.3362590000	(1tjo_A:0.0000010000	1tk6_A:0.0000010000):0.5948210000):0.1903600000	1uvh_A:0.6043330000):0.2113130000	((((((2fzf_A:1.7514100000	(1lko_A:0.8026520000	(1yuz_A:1.0616400000	3qhb_A:0.7026650000):0.0872244000):0.4914650000):0.3959690000	((((((1lb3_A:0.0445800000	2za7_A:0.0908920000):0.1995490000	1bg7_A:0.0586290000):0.0521258000	1r03_A:0.1269140000):0.2079830000	1z6o_A:1.0490500000):0.1477400000	(((1eum_A:0.3097220000	1krq_A:0.2207830000):0.1074610000	(2jd7_A:0.2007680000	1vlg_A:0.3632330000):0.1935160000):0.1464840000	3e6s_A:0.5441180000):0.1517840000):0.1126910000	1z6o_M:0.7157870000):0.3160430000):0.2100710000	(((1otk_A:1.5332410000	(((2inc_B:1.2524680000	2inp_C:1.0085330000):0.3001590000	1mty_B:1.9388020000):0.2989000000	(1mty_D:1.1667520000	3dhg_A:1.1361290000):0.5703600000):0.6853820000):0.2751250000	(((2uw1_A:0.0000010000	2uw1_B:0.0000010000):0.1522460000	1afr_A:0.0462630000):0.9150430000	1za0_A:1.4779040000):0.5555070000):0.3448650000	(((((1oqu_A:0.1686440000	1r2f_A:0.1996690000):0.0291884000	1uzr_A:0.0135710000):0.5935230000	1mxr_A:1.1516590000):0.2975290000	((1jk0_A:0.5328270000	2uw2_A:0.0409460000):0.0575359000	1w68_A:0.0139170000):0.9691310000):0.3868180000	3ee4_A:1.0735460000):0.2740350000):0.8693560000):0.1113220000	(((1bcf_A:0.0000010000	3e1q_A:0.0000010000):0.1917080000	2fkz_A:0.0294320000):0.1689080000	1jgc_A:0.2357480000):0.4016480000):0.1955760000	1nfv_A:0.5856590000):0.3107610000	2vzb_A:0.7218020000):0.3084620000):0.1397870000):0.1090060000	(1ji4_A:0.3949240000	2fjc_A:0.4572340000):0.2973030000):0.0771838000):0.0349127000	(1n1q_A:0.2153390000	(1qgh_A:0.2546950000	2ux1_A:0.4800020000):0.2693530000):0.0839797000);
(1ji5_A:0.2244370000	(1jig_A:0.0795870000	(1n1q_A:0.2371100000	((2chp_A:0.2710620000	(((2fzf_A:2.1502980000	2vzb_A:0.5162990000):0.5523600000	(((((1bcf_A:0.0000010000	3e1q_A:0.0000010000):0.1769480000	2fkz_A:0.0821910000):0.1005170000	1jgc_A:0.3020250000):0.4077430000	(((1lko_A:0.6787500000	1yuz_A:0.6941630000):0.3905340000	3qhb_A:0.9304340000):0.5760050000	((((((1lb3_A:0.0539060000	2za7_A:0.1424940000):0.2055870000	1bg7_A:0.1254470000):0.0695907000	(1z6o_A:0.7729070000	1z6o_M:0.6144600000):0.4513670000):0.0435088000	1r03_A:0.0814110000):0.3560540000	3e6s_A:0.5970070000):0.1307610000	((1eum_A:0.2688090000	1krq_A:0.3476890000):0.1733640000	(2jd7_A:0.2660150000	1vlg_A:0.2334510000):0.1567340000):0.0792867000):0.3203370000):0.1680670000):0.2385790000	1nfv_A:0.5200780000):0.3090910000):0.1550040000	(1otk_A:1.5634040000	(((((((1oqu_A:0.1583420000	1uzr_A:0.0652890000):0.0711741000	1r2f_A:0.1137500000):0.7950110000	1mxr_A:0.7789500000):0.3612250000	((1jk0_A:0.5735400000	2uw2_A:0.0446730000):0.0363598000	1w68_A:0.0232310000):0.7548500000):0.2704350000	3ee4_A:0.8151310000):0.3374430000	(((2uw1_A:0.0000010000	2uw1_B:0.0000010000):0.1415640000	1afr_A:0.0946010000):0.6848300000	1za0_A:1.4773040000):0.5434040000):0.1046690000	(((2inc_B:1.0526460000	2inp_C:0.8797400000):0.3242710000	1mty_B:1.8189530000):0.3492960000	(1mty_D:1.2444980000	3dhg_A:1.1848700000):0.3996380000):0.5364890000):0.6021430000):0.3388510000):0.4827930000):0.0629915000	((1ji4_A:0.4456320000	2fjc_A:0.3938140000):0.1169810000	((((1dps_A:0.0000010000	1jts_A:0.0000010000):0.2132840000	1o9r_A:0.2076620000):0.4063580000	1uvh_A:0.7800250000):0.1937310000	(1tjo_A:0.0000020000	1tk6_A:0.0000010000):0.7695160000):0.2806850000):0.1693990000):0.0880987000):0.0483566000):0.0994257000	(1qgh_A:0.2671650000	2ux1_A:0.5411830000):0.3347020000);
(1ji5_A:0.2593790000	1jig_A:0.1860630000	((1n1q_A:0.1514080000	(1ji4_A:0.4355620000	2fjc_A:0.6694060000):0.1693920000):0.1282500000	((2chp_A:0.3695090000	(((((1dps_A:0.0000010000	1jts_A:0.0000010000):0.2461530000	1o9r_A:0.1409900000):0.3083720000	1uvh_A:0.7749670000):0.2268590000	(1tjo_A:0.0000010000	1tk6_A:0.0000010000):0.7118220000):0.1413660000	(((2fzf_A:1.7563200000	((1otk_A:1.5939160000	(((2inc_B:0.9642910000	1mty_B:1.9652640000):0.1058630000	2inp_C:1.1566150000):0.4246570000	(1mty_D:0.8901810000	3dhg_A:1.2832050000):0.5157740000):0.5617690000):0.2313420000	((((((1oqu_A:0.1490680000	1r2f_A:0.1839240000):0.0261090000	1uzr_A:0.0359010000):0.8125980000	1mxr_A:1.0207720000):0.2457760000	((1jk0_A:0.5567700000	2uw2_A:0.0602680000):0.0515132000	1w68_A:0.0302390000):0.8578560000):0.3558250000	3ee4_A:1.1329610000):0.1868930000	(((2uw1_A:0.0000010000	2uw1_B:0.0000010000):0.1597730000	1afr_A:0.0916480000):1.1373000000	1za0_A:1.1001770000):0.3340000000):0.1653830000):0.6710050000):0.1737090000	(((((1bcf_A:0.0000010000	3e1q_A:0.0000010000):0.1926040000	2fkz_A:0.0987300000):0.2120560000	1jgc_A:0.2747690000):0.2247090000	(((1lko_A:0.8143970000	1yuz_A:0.6334030000):0.5436020000	3qhb_A:0.4300410000):1.0466600000	((((((1lb3_A:0.0746210000	2za7_A:0.0540980000):0.1267570000	(1z6o_A:0.9327130000	1z6o_M:0.6499190000):0.4055980000):0.1053200000	1bg7_A:0.0855660000):0.1495220000	1r03_A:0.0518480000):0.3378130000	3e6s_A:0.5792600000):0.1258970000	((1eum_A:0.1579170000	1krq_A:0.3534080000):0.3229340000	(2jd7_A:0.2424520000	1vlg_A:0.1992880000):0.1013430000):0.2834830000):0.2372030000):0.1685750000):0.2717150000	1nfv_A:0.6227230000):0.1370730000):0.1550560000	2vzb_A:0.7884820000):0.3639570000):0.1284930000):0.0241405000	(1qgh_A:0.3692170000	2ux1_A:0.3780480000):0.3102040000):0.0897953000):0.0624971000);
(1ji5_A:0.1925900000	(1jig_A:0.1446200000	((1qgh_A:0.3120970000	2ux1_A:0.3805040000):0.3999700000	((1ji4_A:0.4712330000	2fjc_A:0.6508150000):0.0068834900	(((((1dps_A:0.0000010000	1jts_A:0.0000010000):0.2964960000	1o9r_A:0.2368610000):0.2502850000	1uvh_A:0.6377960000):0.2985680000	(1tjo_A:0.0000010000	1tk6_A:0.0000010000):0.7024630000):0.1427950000	(((2fzf_A:1.7590010000	(1otk_A:1.5792680000	((((((1oqu_A:0.1800020000	1r2f_A:0.1712580000):0.0540180000	1uzr_A:0.0106220000):0.7664220000	1mxr_A:1.0094180000):0.1700640000	(1jk0_A:0.4559470000	(2uw2_A:0.0774340000	1w68_A:0.0806450000):0.1357270000):0.6860300000):0.3238540000	3ee4_A:1.0944350000):0.1393680000	((2inc_B:1.0899420000	((2inp_C:1.0777790000	1mty_B:2.1482240000):0.1035710000	(1mty_D:1.0793870000	3dhg_A:1.4167360000):0.7948040000):0.1637180000):0.8661440000	(((2uw1_A:0.0000010000	2uw1_B:0.0000010000):0.1846910000	1afr_A:0.0432640000):1.0542100000	1za0_A:1.3893190000):0.4846300000):0.2449670000):0.3777380000):0.4864020000):0.1349160000	(((((1bcf_A:0.0000010000	3e1q_A:0.0000010000):0.1453510000	2fkz_A:0.1611160000):0.0700736000	1jgc_A:0.3385940000):0.3370730000	((((((1lb3_A:0.1129780000	2za7_A:0.0591740000):0.2318420000	1bg7_A:0.1155480000):0.1337810000	1r03_A:0.1129800000):0.3029080000	1z6o_A:1.1022630000):0.1015700000	(((1eum_A:0.3404690000	1krq_A:0.2365780000):0.2065270000	3e6s_A:0.7806140000):0.1448980000	(2jd7_A:0.1878540000	1vlg_A:0.3688980000):0.1312570000):0.2904770000):0.1605430000	1z6o_M:0.7193820000):0.3219110000):0.2590820000	(1nfv_A:0.7019910000	(1lko_A:0.8939320000	(1yuz_A:1.1131150000	3qhb_A:1.0683790000):0.0952274000):0.7400040000):0.3024420000):0.2614420000):0.2122310000	2vzb_A:0.8459990000):0.2014110000):0.1128080000):0.1470040000):0.1036920000):0.0493052000	(1n1q_A:0.2123050000	2chp_A:0.4710870000):0.0844605000);
(1ji5_A:0.1338530000	(1jig_A:0.1499730000	(1n1q_A:0.2893180000	(2chp_A:0.3232450000	((1ji4_A:0.3642150000	2fjc_A:0.4577480000):0.2527780000	(((((1dps_A:0.0000010000	1jts_A:0.0000010000):0.2596780000	1o9r_A:0.2015890000):0.2574680000	1uvh_A:0.5739010000):0.3180110000	(1tjo_A:0.0000010000	1tk6_A:0.0000010000):0.6448810000):0.2071640000	((((2fzf_A:2.1510190000	1nfv_A:0.3867990000):0.2461440000	((((1bcf_A:0.0000010000	3e1q_A:0.0000010000):0.1764430000	2fkz_A:0.1524870000):0.1523070000	1jgc_A:0.2546110000):0.2782510000	(((1lko_A:0.6857680000	1yuz_A:1.2346580000):0.2654560000	3qhb_A:0.8468430000):0.7077640000	(((((1lb3_A:0.0705890000	2za7_A:0.0629400000):0.2282870000	1bg7_A:0.0886360000):0.1193910000	1r03_A:0.1178610000):0.2671850000	(((1eum_A:0.3574730000	1krq_A:0.2516930000):0.1427520000	3e6s_A:0.6738220000):0.1373780000	(2jd7_A:0.1979090000	1vlg_A:0.3105950000):0.1415490000):0.2291150000):0.1066550000	(1z6o_A:0.9403570000	1z6o_M:0.5072460000):0.1854140000):0.3387190000):0.2263870000):0.1838740000):0.2274660000	(1otk_A:1.5655180000	(((((((1oqu_A:0.1703550000	1r2f_A:0.1788720000):0.0626777000	1uzr_A:0.0134280000):0.8669490000	1mxr_A:1.0202780000):0.1716120000	(1jk0_A:0.4891850000	(2uw2_A:0.0490740000	1w68_A:0.0962160000):0.0827790000):0.6742320000):0.5367830000	3ee4_A:1.1099070000):0.3050770000	(((2uw1_A:0.0000010000	2uw1_B:0.0000010000):0.1351660000	1afr_A:0.1125620000):1.1201800000	1za0_A:1.2026270000):0.6458900000):0.1804610000	(((2inc_B:1.1589870000	1mty_B:1.8656180000):0.4185470000	2inp_C:1.0843820000):0.3701050000	(1mty_D:1.0653170000	3dhg_A:1.2386690000):0.4623270000):0.2916370000):0.4080890000):0.7965360000):0.2382120000	2vzb_A:0.6418820000):0.3789600000):0.1222430000):0.1242830000):0.1358990000):0.0650233000):0.0851790000	(1qgh_A:0.3128260000	2ux1_A:0.5025390000):0.3566050000);
(1ji5_A:0.1985060000	(1jig_A:0.1618830000	(1n1q_A:0.2349200000	(((2chp_A:0.3024990000	((2fzf_A:2.0470030000	(((((((1bcf_A:0.0000010000	3e1q_A:0.0000010000):0.1711950000	2fkz_A:0.1037430000):0.0953191000	1jgc_A:0.3539060000):0.3348030000	((1lko_A:0.7421080000	1yuz_A:1.0555100000):0.3241510000	3qhb_A:0.7309500000):0.9913290000):0.0430705000	(((((((1lb3_A:0.0403800000	2za7_A:0.0789490000):0.1867760000	1bg7_A:0.1042670000):0.0828458000	1r03_A:0.0953070000):0.1461490000	(1z6o_A:0.9252310000	1z6o_M:0.6698640000):0.2411450000):0.2149690000	3e6s_A:0.7630490000):0.1951240000	(2jd7_A:0.2302350000	1vlg_A:0.2234180000):0.0920085000):0.0342568000	(1eum_A:0.3245300000	1krq_A:0.3415300000):0.2663990000):0.3185360000):0.2017420000	1nfv_A:0.5634720000):0.0612585000	(1otk_A:1.7070080000	(((((((1oqu_A:0.1948760000	1r2f_A:0.1798990000):0.0422413000	1uzr_A:0.0056730000):0.7077940000	1mxr_A:1.1717420000):0.1567630000	(1jk0_A:0.4378790000	(2uw2_A:0.0914750000	1w68_A:0.0642760000):0.1410160000):0.5844720000):0.5303940000	3ee4_A:0.9969560000):0.4928620000	(((2uw1_A:0.0000010000	2uw1_B:0.0000010000):0.1668800000	1afr_A:0.0991100000):1.1666900000	1za0_A:1.1603100000):0.4874150000):0.2051860000	(((2inc_B:1.2194260000	1mty_B:1.9243610000):0.1751940000	2inp_C:0.8015510000):0.4108450000	(1mty_D:1.1885060000	3dhg_A:1.0247070000):0.4862640000):0.5646280000):0.1121920000):0.6317860000):0.2192260000):0.1419110000	2vzb_A:0.6745970000):0.4891580000):0.0683483000	((((1dps_A:0.0000010000	1jts_A:0.0000010000):0.2662840000	1o9r_A:0.2381020000):0.3054940000	1uvh_A:1.0027330000):0.1499270000	(1tjo_A:0.0000020000	1tk6_A:0.0000010000):0.8406100000):0.2179690000):0.0865566000	(1ji4_A:0.4719990000	2fjc_A:0.5965480000):0.2269640000):0.1216870000):0.0867992000):0.0548660000	(1qgh_A:0.2948060000	2ux1_A:0.4267200000):0.3618560000);
(1ji5_A:0.1247040000	((1jig_A:0.0588040000	(2chp_A:0.4350720000	((1ji4_A:0.3747190000	2fjc_A:0.4987400000):0.0935644000	(((((1dps_A:0.0000010000	1jts_A:0.0000010000):0.2667100000	1o9r_A:0.3209710000):0.1668210000	1uvh_A:0.5834330000):0.2663030000	(1tjo_A:0.0000010000	1tk6_A:0.0000010000):0.6125650000):0.3467050000	(((2fzf_A:1.8943570000	1nfv_A:0.5077700000):0.1833860000	(((((1bcf_A:0.0000010000	3e1q_A:0.0000010000):0.2840310000	2fkz_A:0.0869740000):0.1851650000	1jgc_A:0.2491660000):0.2441100000	(((1lko_A:0.8711310000	1yuz_A:0.9009660000):0.3543390000	3qhb_A:0.9037180000):0.8311030000	((((((1lb3_A:0.0696200000	2za7_A:0.0783390000):0.2452730000	1bg7_A:0.1167500000):0.1187680000	1r03_A:0.0877290000):0.2245930000	1z6o_A:1.0094420000):0.1595740000	1z6o_M:0.7565770000):0.1317800000	(((1eum_A:0.3496200000	1krq_A:0.2212660000):0.1588530000	3e6s_A:0.5677440000):0.0708053000	(2jd7_A:0.1678970000	1vlg_A:0.3371790000):0.1824030000):0.1306890000):0.3603800000):0.1185140000):0.2561300000	(1otk_A:1.4808880000	(((((((1oqu_A:0.1688660000	1r2f_A:0.1987300000):0.0374034000	1uzr_A:0.0274700000):0.7117660000	1mxr_A:1.0399850000):0.1890270000	((1jk0_A:0.5998570000	2uw2_A:0.0570140000):0.0375726000	1w68_A:0.0446810000):0.9702330000):0.2609320000	3ee4_A:1.0489170000):0.3064510000	(((2uw1_A:0.0000010000	2uw1_B:0.0000010000):0.1681270000	1afr_A:0.0881890000):1.0151500000	1za0_A:1.5865110000):0.5131560000):0.1693140000	((2inc_B:1.4483700000	2inp_C:0.8934720000):0.1946850000	((1mty_B:1.9239360000	3dhg_A:1.0054380000):0.5391530000	1mty_D:1.3458720000):0.5394040000):0.3569990000):0.3298490000):0.6461290000):0.1258230000):0.3174040000	2vzb_A:0.6481600000):0.4463750000):0.1189330000):0.1399360000):0.1237140000):0.0484811000	1n1q_A:0.2677140000):0.0872148000	(1qgh_A:0.1952300000	2ux1_A:0.6569480000):0.3995680000);
(1ji5_A:0.1954020000	(1jig_A:0.1332830000	(1n1q_A:0.1708490000	(2chp_A:0.3168870000	(((1ji4_A:0.4119070000	2fjc_A:0.4353890000):0.0577374000	((((1dps_A:0.0000010000	1jts_A:0.0000010000):0.2078420000	1o9r_A:0.2576910000):0.2922350000	1uvh_A:0.6379520000):0.2619950000	(1tjo_A:0.0000010000	1tk6_A:0.0000010000):0.6599250000):0.2570740000):0.0650666000	(((2fzf_A:1.9255680000	(1otk_A:1.5268400000	(((((((1oqu_A:0.1647990000	1r2f_A:0.1648600000):0.0774213000	1uzr_A:0.0172420000):0.8016240000	1mxr_A:0.7908500000):0.1838830000	((1jk0_A:0.4802270000	2uw2_A:0.0719770000):0.0412803000	1w68_A:0.0368980000):0.9051040000):0.3526260000	(((2uw1_A:0.0000010000	2uw1_B:0.0000010000):0.1715860000	1afr_A:0.0879530000):1.1100100000	1za0_A:1.2555380000):0.8370140000):0.0789832000	((2inc_B:1.3216410000	(2inp_C:0.8204340000	1mty_B:2.4325820000):0.3118170000):0.4723330000	(1mty_D:1.1158060000	3dhg_A:0.9331460000):0.7844000000):0.5880430000):0.1540530000	3ee4_A:1.1471600000):0.3179940000):0.8915940000):0.0881832000	(((((1bcf_A:0.0000010000	3e1q_A:0.0000010000):0.2172200000	2fkz_A:0.0687860000):0.1678170000	1jgc_A:0.2228400000):0.2696580000	(((1lko_A:0.8700760000	1yuz_A:0.9818850000):0.2973740000	3qhb_A:0.6163650000):0.7774180000	((((1lb3_A:0.0445630000	2za7_A:0.1324240000):0.2157870000	(1bg7_A:0.1098290000	1r03_A:0.2000580000):0.0910762000):0.2451200000	(1z6o_A:0.9572260000	1z6o_M:0.5323070000):0.2157020000):0.2321240000	(((1eum_A:0.3153390000	1krq_A:0.2949320000):0.1414650000	3e6s_A:0.7175750000):0.1253410000	(2jd7_A:0.1704560000	1vlg_A:0.2498270000):0.1149940000):0.1447100000):0.3856160000):0.1866900000):0.0966822000	1nfv_A:0.7152250000):0.2383630000):0.3008520000	2vzb_A:0.6405210000):0.3769910000):0.1363610000):0.1364080000):0.0902465000):0.0552742000	(1qgh_A:0.2076160000	2ux1_A:0.4953550000):0.4230390000);
(1ji5_A:0.2664200000	(1jig_A:0.1086160000	((2chp_A:0.3905470000	(((((1dps_A:0.0000010000	1jts_A:0.0000010000):0.2330110000	1o9r_A:0.2675150000):0.3184170000	1uvh_A:0.8469270000):0.1154800000	(1tjo_A:0.0000010000	1tk6_A:0.0000010000):0.8530290000):0.2776220000	(((2fzf_A:1.6958420000	2vzb_A:0.5745890000):0.3114530000	((1otk_A:1.9444040000	(((2uw1_A:0.0000010000	2uw1_B:0.0000010000):0.1129620000	1afr_A:0.0913770000):0.9273850000	1za0_A:1.2908330000):0.2681460000):0.0947289000	((((((1oqu_A:0.1478030000	1r2f_A:0.1751120000):0.0886074000	1uzr_A:0.0033120000):0.7034690000	1mxr_A:1.1877850000):0.2188200000	((1jk0_A:0.5026900000	2uw2_A:0.0556050000):0.0378641000	1w68_A:0.0357170000):0.9149790000):0.3292710000	3ee4_A:0.8317380000):0.2106890000	(((2inc_B:1.0748330000	1mty_B:2.0139580000):0.1846470000	2inp_C:0.8796010000):0.4238670000	(1mty_D:0.9403220000	3dhg_A:1.2779080000):0.6704430000):0.6409010000):0.2288790000):0.7857230000):0.1376340000	(((((1bcf_A:0.0000010000	3e1q_A:0.0000010000):0.2153840000	2fkz_A:0.1166090000):0.2125840000	1jgc_A:0.2080420000):0.3673300000	(((1lko_A:0.6693950000	1yuz_A:0.6905880000):0.3510950000	3qhb_A:0.7112120000):0.8408210000	((((((1lb3_A:0.0595960000	2za7_A:0.0971430000):0.3193600000	1bg7_A:0.1239250000):0.0429429000	1r03_A:0.1171200000):0.2542280000	1z6o_M:0.5809410000):0.1164390000	1z6o_A:1.1607810000):0.1249880000	(((1eum_A:0.2516790000	1krq_A:0.1898970000):0.1571070000	3e6s_A:0.6553620000):0.1173060000	(2jd7_A:0.1834350000	1vlg_A:0.2622860000):0.1090000000):0.1825690000):0.3098010000):0.1250470000):0.2436380000	1nfv_A:0.7918670000):0.2114300000):0.3255350000):0.1107590000):0.0909547000	(((1qgh_A:0.3864150000	2ux1_A:0.4242110000):0.2560640000	2fjc_A:0.5873140000):0.0561557000	1ji4_A:0.6063920000):0.1459940000):0.0860821000):0.0633504000	1n1q_A:0.2742040000);
(1ji5_A:0.2732940000	1jig_A:0.1473260000	(1n1q_A:0.3033730000	((2chp_A:0.3660360000	(1qgh_A:0.2335170000	2ux1_A:0.4700690000):0.3365890000):0.0923144000	((1ji4_A:0.4691110000	2fjc_A:0.5256250000):0.1375230000	(((((1dps_A:0.0000010000	1jts_A:0.0000010000):0.3331900000	1o9r_A:0.2545340000):0.2281970000	1uvh_A:0.9097050000):0.2696020000	(1tjo_A:0.0000010000	1tk6_A:0.0000010000):0.7140350000):0.2687320000	(((2fzf_A:2.3604510000	(1otk_A:1.3381030000	(((((((1oqu_A:0.1593620000	1r2f_A:0.1804410000):0.0535155000	1uzr_A:0.0084380000):0.7404590000	1mxr_A:1.0598300000):0.2920470000	((1jk0_A:0.5225840000	2uw2_A:0.0832160000):0.0422371000	1w68_A:0.0347070000):0.7861930000):0.3781440000	3ee4_A:1.0845820000):0.2710590000	(((2inc_B:1.2260310000	1mty_B:1.8062540000):0.1648920000	2inp_C:0.9257020000):0.1938190000	(1mty_D:1.1366430000	3dhg_A:1.1241470000):0.6588880000):0.5703990000):0.1052410000	(((2uw1_A:0.0000010000	2uw1_B:0.0000010000):0.1674920000	1afr_A:0.0731760000):0.9472820000	1za0_A:1.2736900000):0.6697700000):0.2599040000):0.8192940000):0.0000023829	(((((1bcf_A:0.0000010000	3e1q_A:0.0000010000):0.1279670000	2fkz_A:0.0927640000):0.1493790000	1jgc_A:0.3385320000):0.5002090000	(((1lko_A:0.7638910000	1yuz_A:0.6994550000):0.3243840000	3qhb_A:1.0195590000):0.6667460000	((((((1lb3_A:0.0674950000	2za7_A:0.0810520000):0.2113850000	1bg7_A:0.0850650000):0.1041370000	1r03_A:0.1092090000):0.1953050000	(1z6o_A:0.9814860000	1z6o_M:0.5996380000):0.3491760000):0.2389210000	3e6s_A:0.6250460000):0.1071410000	((1eum_A:0.3078670000	1krq_A:0.2875490000):0.2672960000	(2jd7_A:0.1658440000	1vlg_A:0.3643310000):0.1071140000):0.0826751000):0.3630240000):0.1485440000):0.2638150000	1nfv_A:0.7300370000):0.1941170000):0.2153140000	2vzb_A:0.6684940000):0.3799220000):0.0485415000):0.1991170000):0.0723363000):0.0360063000);
(1ji5_A:0.1702980000	((1jig_A:0.2059890000	((2chp_A:0.3465720000	((((1dps_A:0.0000010000	1jts_A:0.0000010000):0.2980920000	1o9r_A:0.2318270000):0.4355680000	1uvh_A:0.6520300000):0.1336370000	(1tjo_A:0.0000010000	1tk6_A:0.0000010000):0.6517820000):0.3229240000):0.0864629000	((1ji4_A:0.3691890000	2fjc_A:0.5080790000):0.1922750000	(((2fzf_A:2.3267010000	2vzb_A:0.3952540000):0.2802830000	(((((1bcf_A:0.0000010000	3e1q_A:0.0000010000):0.1949170000	2fkz_A:0.1399720000):0.1521800000	1jgc_A:0.2771320000):0.2552330000	(((1lko_A:0.6048650000	1yuz_A:1.1812610000):0.4750910000	3qhb_A:0.7222610000):0.7185150000	((((1lb3_A:0.0175230000	2za7_A:0.1241470000):0.2010130000	(1bg7_A:0.1014130000	1r03_A:0.1415320000):0.0606738000):0.1275760000	(1z6o_A:0.9957220000	1z6o_M:0.5766840000):0.2390310000):0.2457470000	(((1eum_A:0.2660990000	1krq_A:0.3176870000):0.1655680000	(2jd7_A:0.1663620000	1vlg_A:0.2871040000):0.1705660000):0.1205290000	3e6s_A:0.6077970000):0.1408340000):0.2675030000):0.1253960000):0.2286780000	1nfv_A:0.6478970000):0.3027800000):0.0979043000	(1otk_A:1.6458600000	(((((((1oqu_A:0.1918210000	1r2f_A:0.1724700000):0.0638859000	1uzr_A:0.0166450000):0.8078220000	1mxr_A:1.0211270000):0.1507670000	((1jk0_A:0.5155160000	2uw2_A:0.0789290000):0.0522471000	1w68_A:0.0387100000):0.7885630000):0.3041920000	3ee4_A:0.9532500000):0.1973730000	(((2inc_B:0.8070320000	1mty_B:2.1835570000):0.2650610000	2inp_C:0.9169170000):0.4008850000	(1mty_D:0.9344550000	3dhg_A:1.4121520000):0.4131660000):0.8297510000):0.1770480000	(((2uw1_A:0.0000010000	2uw1_B:0.0000010000):0.2022480000	1afr_A:0.0713110000):1.0304500000	1za0_A:1.4940800000):0.2725100000):0.2569670000):0.7680140000):0.3271110000):0.0812234000):0.1368610000):0.0478136000	1n1q_A:0.2535710000):0.0769082000	(1qgh_A:0.1669480000	2ux1_A:0.5275600000):0.3494760000);
(1ji5_A:0.1621530000	((1jig_A:0.1434790000	1n1q_A:0.2614560000):0.0145692000	((2chp_A:0.2771370000	((2fzf_A:2.1550290000	2vzb_A:0.4047870000):0.6158330000	((((((1bcf_A:0.0000010000	3e1q_A:0.0000010000):0.1609060000	2fkz_A:0.1656250000):0.1200940000	1jgc_A:0.3098050000):0.3227880000	(((1lko_A:0.8321840000	1yuz_A:0.8484720000):0.3065210000	3qhb_A:0.6969390000):0.8459990000	(((((1lb3_A:0.0681740000	2za7_A:0.0766150000):0.1519620000	(1bg7_A:0.0946940000	1r03_A:0.1805540000):0.0457036000):0.3257910000	1z6o_M:0.5099480000):0.0864871000	1z6o_A:0.9618770000):0.1844790000	(((1eum_A:0.3241550000	1krq_A:0.2523070000):0.1245380000	3e6s_A:0.6255540000):0.1140280000	(2jd7_A:0.1576830000	1vlg_A:0.3449930000):0.1229280000):0.1459020000):0.2606220000):0.1427500000):0.3126330000	(1otk_A:1.5181670000	((((((1oqu_A:0.1732650000	1uzr_A:0.0511070000):0.1117990000	1r2f_A:0.1050570000):0.7161880000	(1mxr_A:0.8650220000	(1jk0_A:0.3523190000	(2uw2_A:0.0537040000	1w68_A:0.0705490000):0.1263520000):0.6053170000):0.1649620000):0.4349150000	3ee4_A:0.8503570000):0.3560200000	(((2inc_B:1.1236400000	1mty_B:1.7708050000):0.0665605000	2inp_C:0.8807920000):0.5566440000	(1mty_D:1.1493510000	3dhg_A:1.2156780000):0.4483740000):0.6619410000):0.2523540000	(((2uw1_A:0.0000010000	2uw1_B:0.0000010000):0.1710680000	1afr_A:0.0865260000):1.1922200000	1za0_A:1.2525610000):0.3009050000):0.4512210000):0.6943850000):0.2475450000	1nfv_A:0.5818830000):0.4355450000):0.2582140000):0.1531650000	((1ji4_A:0.4754010000	2fjc_A:0.5398650000):0.0793116000	((((1dps_A:0.0000010000	1jts_A:0.0000010000):0.2997210000	1o9r_A:0.3559640000):0.2750520000	1uvh_A:0.7271310000):0.1987450000	(1tjo_A:0.0000020000	1tk6_A:0.0000010000):0.7245690000):0.2582490000):0.1582390000):0.1007200000):0.1042170000	(1qgh_A:0.1856310000	2ux1_A:0.4964910000):0.3912820000);
(1ji5_A:0.1577310000	(1jig_A:0.1666110000	(1n1q_A:0.2832110000	(((2chp_A:0.4356130000	((((1dps_A:0.0000010000	1jts_A:0.0000010000):0.2754830000	1o9r_A:0.1870000000):0.3877080000	1uvh_A:0.8215160000):0.1456810000	(1tjo_A:0.0000010000	1tk6_A:0.0000010000):0.9225780000):0.2168380000):0.0666594000	((2fzf_A:2.2257430000	2vzb_A:0.6549900000):0.3743020000	((((((1bcf_A:0.0000010000	3e1q_A:0.0000010000):0.1214930000	2fkz_A:0.1195840000):0.1245710000	1jgc_A:0.2255810000):0.4393810000	((1lko_A:0.9891070000	(1yuz_A:0.9522340000	3qhb_A:0.8059100000):0.0677399000):0.7853330000	(((((((1lb3_A:0.0581460000	2za7_A:0.1386960000):0.2708680000	1bg7_A:0.1001790000):0.0596811000	1r03_A:0.1571310000):0.3496890000	3e6s_A:0.6671470000):0.2712700000	(1z6o_A:1.2102410000	1z6o_M:0.6536100000):0.3406680000):0.1699180000	(2jd7_A:0.1622350000	1vlg_A:0.2967690000):0.1470820000):0.0661446000	(1eum_A:0.2027900000	1krq_A:0.4025310000):0.1935650000):0.2138050000):0.2496330000):0.2270290000	1nfv_A:0.7164040000):0.0921400000	(((1otk_A:1.7621140000	(((2inc_B:1.3058930000	2inp_C:0.8417680000):0.2533880000	1mty_B:1.7984460000):0.3393380000	(1mty_D:1.3583230000	3dhg_A:1.3382420000):0.5101140000):0.3597740000):0.1694370000	(((((1oqu_A:0.1734370000	1uzr_A:0.0442430000):0.0605907000	1r2f_A:0.1198150000):0.8397240000	1mxr_A:0.8866710000):0.2125220000	((1jk0_A:0.6775230000	2uw2_A:0.0580760000):0.0329395000	1w68_A:0.0408300000):0.7832270000):0.3657930000	3ee4_A:0.8569760000):0.3969930000):0.2582480000	(((2uw1_A:0.0000010000	2uw1_B:0.0000010000):0.1200070000	1afr_A:0.1358370000):0.8077550000	1za0_A:1.2744680000):0.3255500000):0.8840310000):0.1090690000):0.4363270000):0.0692458000	(1ji4_A:0.4073530000	2fjc_A:0.6630250000):0.2753340000):0.0754760000):0.0453344000):0.0994234000	(1qgh_A:0.2558000000	2ux1_A:0.4989690000):0.4469930000);
(1ji5_A:0.1739110000	((1jig_A:0.1957540000	((2chp_A:0.3944630000	(((((1dps_A:0.0000010000	1jts_A:0.0000010000):0.2946950000	1o9r_A:0.3074660000):0.2188030000	1uvh_A:0.6713330000):0.2331560000	(1tjo_A:0.0000010000	1tk6_A:0.0000010000):0.8609980000):0.1582550000	((2fzf_A:1.4329860000	(((((1bcf_A:0.0000010000	3e1q_A:0.0000010000):0.2014970000	2fkz_A:0.0870310000):0.1769300000	1jgc_A:0.3793480000):0.5186000000	1nfv_A:0.4342650000):0.1163500000	((((1lko_A:0.6316240000	1yuz_A:0.9153700000):0.4847190000	3qhb_A:0.5979770000):0.6130090000	((((((1lb3_A:0.0719780000	2za7_A:0.0754320000):0.2611500000	1bg7_A:0.0900780000):0.1455350000	1r03_A:0.0814900000):0.3103780000	3e6s_A:0.5850230000):0.1972320000	(1z6o_A:0.8183040000	1z6o_M:0.6039930000):0.4575720000):0.1031330000	((1eum_A:0.2744870000	1krq_A:0.2951500000):0.2139240000	(2jd7_A:0.2391790000	1vlg_A:0.2492430000):0.1129960000):0.1074480000):0.3830940000):0.1672150000	(1otk_A:1.9515430000	(((((((1oqu_A:0.1981400000	1r2f_A:0.2253840000):0.0336493000	1uzr_A:0.0323540000):0.8572220000	1mxr_A:0.9780770000):0.2361610000	((1jk0_A:0.5625940000	2uw2_A:0.0564090000):0.0514595000	1w68_A:0.0154540000):0.6809100000):0.3292090000	3ee4_A:0.9043040000):0.3866570000	(((2uw1_A:0.0000010000	2uw1_B:0.0000010000):0.1263430000	1afr_A:0.1331740000):0.6677940000	1za0_A:1.3612270000):0.8757830000):0.1904320000	(((2inc_B:1.2454670000	2inp_C:0.8440500000):0.2777010000	1mty_B:1.6555980000):0.3685680000	(1mty_D:1.3098840000	3dhg_A:1.0491440000):0.3933400000):0.6268000000):0.3640340000):0.7801140000):0.1568490000):0.4044750000):0.1388410000	2vzb_A:0.8553430000):0.4294770000):0.1044030000):0.0466006000	(1ji4_A:0.4004930000	2fjc_A:0.5827740000):0.2718940000):0.1155360000):0.0337292000	1n1q_A:0.2891450000):0.0732638000	(1qgh_A:0.2380630000	2ux1_A:0.4934400000):0.3257980000);
(1ji5_A:0.1839930000	(1jig_A:0.1842490000	(1n1q_A:0.2152540000	(2chp_A:0.3362610000	((1ji4_A:0.3191050000	2fjc_A:0.5124310000):0.1188380000	(((((1dps_A:0.0000010000	1jts_A:0.0000010000):0.3581090000	1o9r_A:0.1837420000):0.2376360000	1uvh_A:0.7568270000):0.2418360000	(1tjo_A:0.0000010000	1tk6_A:0.0000010000):0.6932050000):0.2469640000	((2fzf_A:1.7586940000	2vzb_A:0.4497510000):0.3838690000	((((((1bcf_A:0.0000010000	3e1q_A:0.0000010000):0.2428360000	2fkz_A:0.0849860000):0.1347760000	1jgc_A:0.2666920000):0.3978530000	(((1lko_A:0.7841880000	1yuz_A:0.7661460000):0.7562420000	3qhb_A:0.3866180000):0.7229930000	((((((((1lb3_A:0.0548340000	2za7_A:0.0783880000):0.2104600000	1bg7_A:0.0848040000):0.1132760000	1r03_A:0.1740860000):0.1644800000	(1z6o_A:0.8550890000	1z6o_M:0.6311550000):0.2247700000):0.2155510000	3e6s_A:0.7464390000):0.1487000000	(1eum_A:0.3350440000	1krq_A:0.2653550000):0.2790520000):0.0907894000	2jd7_A:0.1794380000):0.0267990000	1vlg_A:0.2514640000):0.3471280000):0.2058730000):0.2158530000	1nfv_A:0.4685840000):0.1276050000	(1otk_A:1.7531270000	((((((1oqu_A:0.1569140000	1r2f_A:0.1818410000):0.0404715000	1uzr_A:0.0222370000):0.7427640000	(1mxr_A:1.0862530000	((1jk0_A:0.4796570000	2uw2_A:0.0519530000):0.0468484000	1w68_A:0.0388180000):0.7981690000):0.1679930000):0.5005950000	3ee4_A:0.7682150000):0.2751570000	(((2inc_B:1.0775640000	1mty_B:1.8225700000):0.3495130000	2inp_C:1.0025620000):0.4474120000	(1mty_D:1.2605910000	3dhg_A:1.2634570000):0.4669910000):0.7208020000):0.1617210000	(((2uw1_A:0.0000010000	2uw1_B:0.0000010000):0.1626760000	1afr_A:0.0659430000):0.8308920000	1za0_A:1.2315670000):0.7366020000):0.3686690000):0.4568980000):0.3543040000):0.2246710000):0.0306235000):0.1058580000):0.0917274000):0.0448942000):0.0741971000	(1qgh_A:0.2521000000	2ux1_A:0.4643750000):0.3910230000);
(1ji5_A:0.1826410000	((1jig_A:0.1259130000	(((2chp_A:0.3414740000	((((1dps_A:0.0000010000	1jts_A:0.0000010000):0.3214300000	1o9r_A:0.2718790000):0.2788300000	1uvh_A:0.7733640000):0.2422130000	(1tjo_A:0.0000010000	1tk6_A:0.0000010000):0.7783600000):0.3201790000):0.0696533000	(1ji4_A:0.4022790000	2fjc_A:0.4513180000):0.2435600000):0.0342723000	((((2fzf_A:1.9914700000	2vzb_A:0.7194850000):0.3392490000	((((1bcf_A:0.0000010000	3e1q_A:0.0000010000):0.1945860000	2fkz_A:0.1070970000):0.1183920000	(1jgc_A:0.0882670000	((1lko_A:0.7523230000	1yuz_A:0.7360050000):0.4347450000	3qhb_A:0.6697640000):1.0456900000):0.1740950000):0.3192710000	((((((1lb3_A:0.0630930000	2za7_A:0.1176290000):0.2895950000	1bg7_A:0.1027570000):0.1104260000	1r03_A:0.0821070000):0.2327540000	(1z6o_A:1.1132080000	1z6o_M:0.7369480000):0.1856710000):0.1837800000	3e6s_A:0.5503930000):0.1117900000	((1eum_A:0.2375680000	1krq_A:0.2449930000):0.1518720000	(2jd7_A:0.1547610000	1vlg_A:0.3008260000):0.1176380000):0.0786155000):0.5547400000):0.2096350000):0.1155320000	1nfv_A:0.6138040000):0.1299830000	(1otk_A:1.6579260000	(((((((1oqu_A:0.1498770000	1r2f_A:0.1652310000):0.0500291000	1uzr_A:0.0269400000):0.9715240000	1mxr_A:0.9782520000):0.2402460000	((1jk0_A:0.6302290000	2uw2_A:0.0648260000):0.0450830000	1w68_A:0.0204400000):0.7899290000):0.4329700000	3ee4_A:0.7977340000):0.2503560000	(2inc_B:1.2019720000	((2inp_C:0.8757070000	1mty_B:1.9297260000):0.3549460000	(1mty_D:1.1961860000	3dhg_A:1.2074850000):0.5565980000):0.2305220000):0.7287620000):0.1878560000	(((2uw1_A:0.0000010000	2uw1_B:0.0000010000):0.1721560000	1afr_A:0.1074530000):0.9800660000	1za0_A:1.5179660000):0.4403880000):0.2605770000):0.6471670000):0.5563830000):0.0563458000):0.0281589000	1n1q_A:0.2622950000):0.0949850000	(1qgh_A:0.2148060000	2ux1_A:0.5598150000):0.4253190000);
(1ji5_A:0.2347160000	(1jig_A:0.1085060000	(1n1q_A:0.2241150000	(((2chp_A:0.2471430000	((2fzf_A:2.2821430000	2vzb_A:0.5159940000):0.2302690000	((((((1bcf_A:0.0000010000	3e1q_A:0.0000010000):0.2096470000	2fkz_A:0.0755770000):0.1396460000	1jgc_A:0.2376800000):0.4216280000	((1lko_A:0.8722810000	1yuz_A:0.8966000000):0.4692260000	3qhb_A:0.5600180000):0.8940060000):0.0725995000	(((((1lb3_A:0.0568250000	2za7_A:0.0949810000):0.1492740000	(1bg7_A:0.1135760000	1r03_A:0.1617460000):0.0593744000):0.2219440000	(1z6o_A:1.0400190000	1z6o_M:0.7049100000):0.1559820000):0.1570720000	(((1eum_A:0.3720220000	1krq_A:0.2976190000):0.1728260000	3e6s_A:0.6990340000):0.1242550000	(2jd7_A:0.2099340000	1vlg_A:0.3192500000):0.1186940000):0.1744030000):0.3733990000	(1otk_A:1.6635530000	(((((((1oqu_A:0.1733300000	1uzr_A:0.0698650000):0.0892026000	1r2f_A:0.0608240000):0.9029320000	1mxr_A:1.1224510000):0.1921250000	(1jk0_A:0.5026530000	(2uw2_A:0.0652400000	1w68_A:0.0776560000):0.0994811000):0.7008080000):0.3667350000	3ee4_A:1.1122270000):0.4485600000	(((2inc_B:1.1288050000	2inp_C:0.8668300000):0.4506540000	1mty_B:2.1217210000):0.3310270000	(1mty_D:1.1916630000	3dhg_A:1.4665730000):0.5996640000):0.6873990000):0.2741120000	(((2uw1_A:0.0000010000	2uw1_B:0.0000010000):0.1797170000	1afr_A:0.0960550000):1.3408500000	1za0_A:1.4549810000):0.1983980000):0.5172360000):0.7728410000):0.1822180000):0.3549180000	1nfv_A:0.5705550000):0.3878920000):0.2222190000):0.1803760000	((((1dps_A:0.0000010000	1jts_A:0.0000010000):0.4235190000	1o9r_A:0.2200600000):0.3345030000	1uvh_A:0.8414160000):0.2297940000	(1tjo_A:0.0000010000	1tk6_A:0.0000010000):0.6745700000):0.1706850000):0.0890188000	(1ji4_A:0.3602720000	2fjc_A:0.5457640000):0.2227110000):0.1716660000):0.0852962000):0.1236130000	(1qgh_A:0.2324370000	2ux1_A:0.5543950000):0.3500920000);
(1ji5_A:0.2662890000	1jig_A:0.1351830000	(1n1q_A:0.2242650000	((2chp_A:0.2840170000	((((1dps_A:0.0000010000	1jts_A:0.0000010000):0.3384350000	1o9r_A:0.2183000000):0.2362840000	1uvh_A:0.7189430000):0.3539940000	((1tjo_A:0.0000010000	1tk6_A:0.0000010000):0.4342710000	((((2fzf_A:1.6161980000	1otk_A:1.8284970000):0.2473670000	(((((((1oqu_A:0.1678070000	1r2f_A:0.1313650000):0.0419964000	1uzr_A:0.0349900000):0.6270720000	1mxr_A:1.0691940000):0.1880880000	((1jk0_A:0.5351880000	2uw2_A:0.0658930000):0.0724045000	1w68_A:0.0366520000):0.9031200000):0.5970010000	3ee4_A:0.8048550000):0.2668890000	(((2inc_B:1.1186580000	1mty_B:1.6927130000):0.1506890000	2inp_C:0.7829170000):0.3525350000	(1mty_D:0.8611230000	3dhg_A:1.3429960000):0.6585190000):0.5986580000):0.2110040000	(((2uw1_A:0.0000010000	2uw1_B:0.0000010000):0.1749080000	1afr_A:0.1081360000):0.9272900000	1za0_A:1.2552680000):0.5718470000):0.4387520000):0.4266220000	(((((1bcf_A:0.0000010000	3e1q_A:0.0000010000):0.1822720000	2fkz_A:0.0780850000):0.1826120000	1jgc_A:0.3369660000):0.4163010000	(((1lko_A:0.7806320000	1yuz_A:1.0458760000):0.2846810000	3qhb_A:0.6660940000):0.8717390000	(((1lb3_A:0.0475040000	2za7_A:0.0607930000):0.1548760000	(1bg7_A:0.1116470000	1r03_A:0.1298590000):0.0432468000):0.2591280000	((1z6o_A:0.8863790000	1z6o_M:0.6164800000):0.2852650000	(((1eum_A:0.2839000000	1krq_A:0.2625240000):0.1797080000	3e6s_A:0.7473110000):0.1010910000	(2jd7_A:0.1790640000	1vlg_A:0.3058630000):0.0826183000):0.1968380000):0.0454655000):0.2975290000):0.2970190000):0.1369140000	1nfv_A:0.6586160000):0.0766890000):0.1899950000	2vzb_A:0.9360170000):0.2281300000):0.2433080000):0.1074030000):0.1779200000	((1qgh_A:0.2749310000	2ux1_A:0.4602370000):0.1742050000	(1ji4_A:0.4558610000	2fjc_A:0.5776280000):0.1311340000):0.1109090000):0.0403668000):0.0296964000);
(1ji5_A:0.2150760000	(1jig_A:0.1742380000	((((2chp_A:0.2838970000	((((1dps_A:0.0000010000	1jts_A:0.0000010000):0.3357600000	1o9r_A:0.2142910000):0.2921750000	1uvh_A:0.8707200000):0.1949560000	(1tjo_A:0.0000010000	1tk6_A:0.0000010000):0.9068640000):0.3902920000):0.0748932000	(1ji4_A:0.4583860000	2fjc_A:0.6439580000):0.2994480000):0.0466381000	(1qgh_A:0.2829390000	2ux1_A:0.6082070000):0.3605330000):0.0009979110	((((2fzf_A:2.2382340000	1nfv_A:0.3885140000):0.2983280000	((((1bcf_A:0.0000010000	3e1q_A:0.0000010000):0.1995320000	2fkz_A:0.0982330000):0.2099380000	1jgc_A:0.2811640000):0.3560500000	(((1lko_A:0.6904570000	1yuz_A:0.9617070000):0.1690300000	3qhb_A:0.7792020000):1.0448500000	((((((1lb3_A:0.0503200000	2za7_A:0.1265150000):0.1851580000	(1z6o_A:1.0412460000	1z6o_M:0.8075870000):0.4030780000):0.1219940000	1bg7_A:0.0672540000):0.1641740000	1r03_A:0.1148050000):0.3694840000	3e6s_A:0.6252760000):0.1141500000	((1eum_A:0.3330550000	1krq_A:0.3251040000):0.2454360000	(2jd7_A:0.1541830000	1vlg_A:0.2829140000):0.0806488000):0.1484020000):0.2879820000):0.3298290000):0.2066550000):0.2049200000	(1otk_A:1.8969610000	((((((1oqu_A:0.1754990000	1r2f_A:0.1803850000):0.0456910000	1uzr_A:0.0299180000):0.8504120000	1mxr_A:1.0547720000):0.1653920000	(1jk0_A:0.4194340000	(2uw2_A:0.0695460000	1w68_A:0.0574770000):0.1823790000):0.7449570000):0.4790050000	3ee4_A:0.7918130000):0.4034950000	((((2inc_B:1.3187960000	2inp_C:1.0787630000):0.2206170000	1mty_B:1.8566500000):0.1098320000	(1mty_D:1.1830260000	3dhg_A:1.2842610000):0.4041920000):0.8686480000	(((2uw1_A:0.0000010000	2uw1_B:0.0000010000):0.1221300000	1afr_A:0.1014640000):0.9127430000	1za0_A:1.4976990000):0.4408320000):0.2514350000):0.5334010000):0.5484950000):0.1358690000	2vzb_A:1.1540670000):0.4851130000):0.0784457000):0.0176821000	1n1q_A:0.3440510000);
(1ji5_A:0.1613690000	(1jig_A:0.1790980000	((1n1q_A:0.2055800000	((1ji4_A:0.3472590000	2fjc_A:0.4043580000):0.1273210000	(((((1dps_A:0.0000010000	1jts_A:0.0000010000):0.2996260000	1o9r_A:0.1671970000):0.1795650000	1uvh_A:0.5428470000):0.2607010000	(1tjo_A:0.0000010000	1tk6_A:0.0000010000):0.7563840000):0.2330830000	((2fzf_A:2.0741820000	2vzb_A:0.2876870000):0.5021680000	(((((((1bcf_A:0.0000010000	3e1q_A:0.0000010000):0.1367950000	2fkz_A:0.0720380000):0.1319220000	1jgc_A:0.2456220000):0.2747750000	((1lko_A:0.8970240000	1yuz_A:0.7820580000):0.2978290000	3qhb_A:0.8203020000):0.5938730000):0.2413140000	((((((1lb3_A:0.0577720000	2za7_A:0.0880150000):0.2442540000	1bg7_A:0.0745290000):0.0916685000	1r03_A:0.1533490000):0.1596270000	(1z6o_A:0.8065310000	1z6o_M:0.5064520000):0.2018520000):0.2715800000	3e6s_A:0.6267330000):0.0764702000	((1eum_A:0.2439620000	1krq_A:0.3395460000):0.2402420000	(2jd7_A:0.2282720000	1vlg_A:0.2630060000):0.1057640000):0.0567696000):0.5193900000):0.1943840000	1nfv_A:0.6140050000):0.2619490000	(1otk_A:1.6400820000	((((((1oqu_A:0.1748050000	1uzr_A:0.0708330000):0.0607748000	1r2f_A:0.1349730000):0.9166190000	(1mxr_A:0.7921090000	((1jk0_A:0.4582680000	2uw2_A:0.0611520000):0.0439077000	1w68_A:0.0324750000):0.7292430000):0.2429520000):0.4002420000	3ee4_A:0.9448110000):0.3315810000	(((2uw1_A:0.0000010000	2uw1_B:0.0000010000):0.1747910000	1afr_A:0.0741060000):0.9416870000	1za0_A:1.4604720000):0.6174070000):0.1529700000	(((2inc_B:1.0925540000	2inp_C:0.9372960000):0.2041190000	1mty_B:1.6330040000):0.3983910000	(1mty_D:1.2334460000	3dhg_A:0.8764990000):0.2797200000):0.5377000000):0.4125830000):0.3076230000):0.1688120000):0.5708120000):0.1138830000):0.1165320000):0.0723401000	2chp_A:0.3847850000):0.0290780000):0.0575944000	(1qgh_A:0.2400910000	2ux1_A:0.3826780000):0.3176420000);
(1ji5_A:0.2533460000	(1jig_A:0.0865130000	((((2chp_A:0.2269380000	((((1dps_A:0.0000010000	1jts_A:0.0000010000):0.3084940000	1o9r_A:0.2587860000):0.1986600000	1uvh_A:0.9065760000):0.1719910000	(1tjo_A:0.0000010000	1tk6_A:0.0000010000):0.8130770000):0.3732340000):0.1203460000	(((2fzf_A:3.0559860000	((((1bcf_A:0.0000010000	3e1q_A:0.0000010000):0.1624480000	2fkz_A:0.0626350000):0.1782440000	(1jgc_A:0.0630780000	((1lko_A:0.6442820000	1yuz_A:0.9063870000):0.3586060000	3qhb_A:0.7058140000):1.3488800000):0.1571880000):0.3727590000	((((((1lb3_A:0.0537820000	2za7_A:0.1292460000):0.2173760000	1bg7_A:0.1050110000):0.1046290000	1r03_A:0.1236940000):0.2420710000	(((1eum_A:0.2855980000	(1krq_A:0.1826920000	3e6s_A:0.7038090000):0.1016420000):0.2095120000	2jd7_A:0.1314350000):0.1399710000	1vlg_A:0.1997370000):0.2489930000):0.1182200000	1z6o_A:0.9155680000):0.1015550000	1z6o_M:0.6711800000):0.4029330000):0.2575920000):0.0508664000	1nfv_A:0.5036370000):0.2813120000	(2vzb_A:0.8820020000	(1otk_A:1.3502570000	(((((((1oqu_A:0.1712500000	1r2f_A:0.1770770000):0.0653641000	1uzr_A:0.0142410000):0.7295990000	1mxr_A:0.9834210000):0.1672440000	3ee4_A:1.0815490000):0.1906130000	((1jk0_A:0.5989770000	2uw2_A:0.0661420000):0.0456971000	1w68_A:0.0381930000):0.7755030000):0.4403390000	(2inc_B:1.4139800000	(2inp_C:1.1598710000	(1mty_B:2.1181810000	(1mty_D:1.2836090000	3dhg_A:1.3884480000):0.4679940000):0.2245250000):0.2478750000):0.7688000000):0.1291080000	(((2uw1_A:0.0000010000	2uw1_B:0.0000010000):0.1093200000	1afr_A:0.1356000000):0.9102360000	1za0_A:1.7652280000):0.4514990000):0.4017480000):0.8144380000):0.2475050000):0.3291510000):0.0622119000	(1ji4_A:0.3700060000	2fjc_A:0.5150540000):0.2376840000):0.0972530000	(1qgh_A:0.2275510000	2ux1_A:0.5539230000):0.4477870000):0.0704741000):0.0429934000	1n1q_A:0.2944910000);
(1ji5_A:0.1557240000	(1jig_A:0.1835010000	(1n1q_A:0.2189790000	((2chp_A:0.2878050000	(((((1dps_A:0.0000010000	1jts_A:0.0000010000):0.3265600000	1o9r_A:0.2075890000):0.2089460000	1uvh_A:0.7921120000):0.2738340000	(1tjo_A:0.0000010000	1tk6_A:0.0000010000):0.7744060000):0.1982720000	((((2fzf_A:2.0310510000	(1lko_A:0.7002920000	(1yuz_A:1.0387090000	3qhb_A:0.9777550000):0.1771420000):0.5526550000):0.3849750000	((((((((1lb3_A:0.0331720000	2za7_A:0.0811310000):0.2413870000	1bg7_A:0.0977860000):0.0478029000	1r03_A:0.1009500000):0.2270140000	1z6o_A:1.0833840000):0.0794920000	1z6o_M:0.8373230000):0.2145660000	3e6s_A:0.6305300000):0.1320050000	((1eum_A:0.4380170000	1krq_A:0.2438370000):0.2496070000	(2jd7_A:0.1825040000	1vlg_A:0.3325630000):0.1061450000):0.1702040000):0.2929040000	(1otk_A:1.4525140000	(((((((1oqu_A:0.1535660000	1r2f_A:0.2069370000):0.0514034000	1uzr_A:0.0256190000):0.9249780000	1mxr_A:1.1858770000):0.1145360000	((1jk0_A:0.4944630000	2uw2_A:0.0520730000):0.0767796000	1w68_A:0.0193760000):0.7774940000):0.3017100000	3ee4_A:1.0726990000):0.5291740000	(((2uw1_A:0.0000010000	2uw1_B:0.0000010000):0.1845340000	1afr_A:0.0830470000):0.8272800000	1za0_A:1.2860140000):0.7426820000):0.1166250000	(((2inc_B:1.2362210000	2inp_C:0.9417140000):0.1672630000	1mty_B:1.9422190000):0.3994330000	(1mty_D:1.1428910000	3dhg_A:1.3490030000):0.7177820000):0.7078410000):0.1628720000):0.9277720000):0.2167850000):0.1762250000	((((1bcf_A:0.0000010000	3e1q_A:0.0000010000):0.1549440000	2fkz_A:0.1166080000):0.1413350000	1jgc_A:0.2479890000):0.2434800000	1nfv_A:0.8634000000):0.2150350000):0.3557120000	2vzb_A:0.7905850000):0.4004850000):0.1092780000):0.1227640000	(1ji4_A:0.3429760000	2fjc_A:0.6796370000):0.3346660000):0.1084080000):0.0780262000):0.0925309000	(1qgh_A:0.1940620000	2ux1_A:0.5405440000):0.4492590000);
(1ji5_A:0.2102990000	(1jig_A:0.1502880000	((2chp_A:0.4108520000	((((1dps_A:0.0000010000	1jts_A:0.0000010000):0.3048680000	1o9r_A:0.2341210000):0.2699910000	1uvh_A:0.7291600000):0.4068360000	((1tjo_A:0.0000010000	1tk6_A:0.0000010000):0.8127230000	((2fzf_A:2.1396060000	2vzb_A:0.2744010000):0.4964370000	((((((1bcf_A:0.0000010000	3e1q_A:0.0000010000):0.1974670000	2fkz_A:0.0790560000):0.0986521000	1jgc_A:0.3685120000):0.4817700000	(((1lko_A:0.7173760000	1yuz_A:0.9572140000):0.5384860000	3qhb_A:0.5449820000):0.7239110000	((((((1lb3_A:0.0543190000	2za7_A:0.0639060000):0.2322320000	1bg7_A:0.1010800000):0.0757219000	1r03_A:0.1008500000):0.2556260000	3e6s_A:0.9115770000):0.1551210000	(1z6o_A:0.9083360000	1z6o_M:0.5810370000):0.2988770000):0.0908276000	((1eum_A:0.2926210000	1krq_A:0.3245310000):0.2230040000	(2jd7_A:0.2486260000	1vlg_A:0.3751490000):0.1268040000):0.1205640000):0.4053690000):0.1475860000):0.1790340000	1nfv_A:0.5858590000):0.0525425000	(1otk_A:1.4193130000	(((((((1oqu_A:0.1842500000	1r2f_A:0.1426550000):0.0400192000	1uzr_A:0.0332260000):0.7249710000	1mxr_A:1.0529730000):0.1552350000	(1jk0_A:0.3933870000	(2uw2_A:0.1004250000	1w68_A:0.0413280000):0.1305020000):0.7019800000):0.3751650000	3ee4_A:0.9831920000):0.3310560000	(((2inc_B:1.0757710000	1mty_B:1.8605770000):0.1878920000	2inp_C:0.8937140000):0.4244420000	(1mty_D:0.9084670000	3dhg_A:1.1990380000):0.4677590000):0.4278910000):0.2392500000	(((2uw1_A:0.0000010000	2uw1_B:0.0000010000):0.1283790000	1afr_A:0.1140540000):1.0593800000	1za0_A:1.7882550000):0.6112440000):0.3522570000):0.6189150000):0.2299200000):0.2875440000):0.2597730000):0.1535890000):0.0939019000	((1qgh_A:0.3036630000	2ux1_A:0.5086730000):0.2119420000	(1ji4_A:0.4329450000	2fjc_A:0.4142230000):0.2149330000):0.1274060000):0.1065740000):0.0446997000	1n1q_A:0.1849260000);
(1ji5_A:0.1328650000	((1jig_A:0.0977900000	(2chp_A:0.3310670000	((1ji4_A:0.4997040000	2fjc_A:0.5610290000):0.0672378000	(((((1dps_A:0.0000010000	1jts_A:0.0000010000):0.3445470000	1o9r_A:0.2416180000):0.1593310000	1uvh_A:0.7089550000):0.2038880000	(1tjo_A:0.0000010000	1tk6_A:0.0000010000):0.6528840000):0.2088200000	(2fzf_A:1.8230760000	(2vzb_A:0.6834450000	((((((1bcf_A:0.0000010000	3e1q_A:0.0000010000):0.1878640000	2fkz_A:0.0983760000):0.1472440000	1jgc_A:0.2995370000):0.3003290000	((((((1lb3_A:0.0605660000	2za7_A:0.0766180000):0.2361150000	1bg7_A:0.1332490000):0.1126520000	1r03_A:0.1441220000):0.2100880000	(((1eum_A:0.2735680000	1krq_A:0.3665960000):0.2579290000	(2jd7_A:0.1248860000	1vlg_A:0.3378420000):0.1367030000):0.2258090000	3e6s_A:0.6378530000):0.3024950000):0.1208640000	(1z6o_A:0.6998570000	1z6o_M:0.5672100000):0.2720210000):0.2495670000	(1otk_A:1.6094660000	(((((((1oqu_A:0.1560050000	1uzr_A:0.0516840000):0.0470330000	1r2f_A:0.1563050000):0.7128620000	1mxr_A:0.9706000000):0.1924270000	3ee4_A:1.2749640000):0.3567770000	((1jk0_A:0.5433000000	2uw2_A:0.0584890000):0.0450289000	1w68_A:0.0350390000):0.7846870000):0.3427530000	((2inc_B:1.1605760000	(2inp_C:0.7891770000	1mty_B:2.0102180000):0.1822480000):0.3288760000	(1mty_D:1.3768480000	3dhg_A:1.1440740000):0.5284200000):0.3309450000):0.3698960000	(((2uw1_A:0.0000010000	2uw1_B:0.0000010000):0.1504280000	1afr_A:0.0884710000):0.9072120000	1za0_A:1.2757010000):0.3610560000):0.6208200000):0.9167040000):0.1951410000):0.2960970000	1nfv_A:0.7680210000):0.1688830000	((1lko_A:0.5957280000	1yuz_A:1.3467550000):0.6241940000	3qhb_A:0.8237400000):0.6131330000):0.1154920000):0.0874871000):0.1925620000):0.1546160000):0.1335000000):0.1862550000):0.0389217000	1n1q_A:0.2883190000):0.0491393000	(1qgh_A:0.2157470000	2ux1_A:0.4736380000):0.3794990000);
(1ji5_A:0.1503010000	(1jig_A:0.1849200000	(1n1q_A:0.2525460000	(2chp_A:0.4131260000	((1ji4_A:0.4360480000	2fjc_A:0.4359130000):0.2186170000	(((((1dps_A:0.0000010000	1jts_A:0.0000010000):0.3453220000	1o9r_A:0.2619640000):0.2541670000	1uvh_A:0.6077690000):0.3000250000	(1tjo_A:0.0000010000	1tk6_A:0.0000010000):0.7132280000):0.1470650000	(((2fzf_A:1.9571050000	(((((1bcf_A:0.0000010000	3e1q_A:0.0000010000):0.1424820000	2fkz_A:0.1390680000):0.0773796000	1jgc_A:0.3253900000):0.3801080000	(((1lko_A:0.6468510000	1yuz_A:0.9869810000):0.3484950000	3qhb_A:0.6880310000):0.7944480000	((((1lb3_A:0.0785340000	2za7_A:0.0812310000):0.1392120000	(1bg7_A:0.0910220000	1r03_A:0.1873370000):0.0621379000):0.2048310000	(1z6o_A:0.9900760000	1z6o_M:0.6590620000):0.2745500000):0.2165710000	(((1eum_A:0.3078820000	1krq_A:0.2658350000):0.1464430000	3e6s_A:0.6250750000):0.1963590000	(2jd7_A:0.1680480000	1vlg_A:0.2509140000):0.1379490000):0.1069250000):0.3529490000):0.0526407000):0.2737520000	1nfv_A:0.5520000000):0.1483220000):0.0000020874	(1otk_A:1.3147270000	(((((((1oqu_A:0.1646940000	1r2f_A:0.1863230000):0.0610416000	1uzr_A:0.0000030000):0.7310850000	1mxr_A:1.1258950000):0.2842900000	(1jk0_A:0.3514730000	(2uw2_A:0.0658530000	1w68_A:0.0575350000):0.1423260000):0.6920740000):0.3009890000	3ee4_A:1.0031510000):0.2696480000	(((2uw1_A:0.0000010000	2uw1_B:0.0000010000):0.1681450000	1afr_A:0.0705330000):0.7893620000	1za0_A:1.4444570000):0.6647820000):0.1606450000	(((2inc_B:0.8800630000	1mty_B:2.0917750000):0.3438250000	2inp_C:0.9194200000):0.3427660000	(1mty_D:0.9533170000	3dhg_A:1.1277720000):0.6064810000):0.4583590000):0.4779850000):0.8348970000):0.2672450000	2vzb_A:0.6923000000):0.4187220000):0.0512112000):0.0841060000):0.0962473000):0.0146160000):0.0653693000	(1qgh_A:0.1955860000	2ux1_A:0.5324140000):0.4085540000);
(1ji5_A:0.1942650000	(1jig_A:0.1613410000	((1qgh_A:0.2481710000	2ux1_A:0.4410550000):0.2778080000	((1ji4_A:0.3754230000	2fjc_A:0.5235040000):0.1427020000	(((((1dps_A:0.0000010000	1jts_A:0.0000010000):0.3311450000	1o9r_A:0.1927740000):0.2522330000	1uvh_A:0.7818180000):0.2043720000	(1tjo_A:0.0000010000	1tk6_A:0.0000010000):0.7770700000):0.1902860000	((2fzf_A:2.1876570000	2vzb_A:0.2832400000):0.6052780000	((((((1bcf_A:0.0000010000	3e1q_A:0.0000010000):0.1596470000	2fkz_A:0.1241540000):0.1203130000	1jgc_A:0.2766970000):0.4572210000	(((1lko_A:0.7785590000	1yuz_A:0.9427800000):0.4310690000	3qhb_A:0.6460900000):0.8793050000	(((((1lb3_A:0.0523360000	2za7_A:0.0667210000):0.1845560000	1bg7_A:0.1082470000):0.1221780000	1r03_A:0.1146940000):0.2229900000	(1z6o_A:1.0722180000	1z6o_M:0.7775010000):0.2216300000):0.1236750000	((1eum_A:0.3994560000	(1krq_A:0.2139400000	3e6s_A:0.8321250000):0.0890315000):0.1246500000	(2jd7_A:0.2093640000	1vlg_A:0.2705920000):0.1203870000):0.2144700000):0.4792500000):0.2316660000):0.1545380000	((1otk_A:1.5155260000	((2inc_B:1.0957900000	(2inp_C:0.9119730000	1mty_B:1.8897030000):0.2702210000):0.2892400000	(1mty_D:0.9977810000	3dhg_A:1.1422020000):0.7707170000):0.3267990000):0.1089140000	((((((1oqu_A:0.1597160000	1r2f_A:0.2048140000):0.0712496000	1uzr_A:0.0153880000):0.8285950000	1mxr_A:0.9427920000):0.3729650000	((1jk0_A:0.5951860000	2uw2_A:0.0824140000):0.0557576000	1w68_A:0.0143420000):0.6984920000):0.2617080000	3ee4_A:1.1104740000):0.4067730000	(((2uw1_A:0.0000010000	2uw1_B:0.0000010000):0.1391740000	1afr_A:0.0962000000):0.9672010000	1za0_A:1.2869060000):0.7250640000):0.1964800000):0.9920190000):0.1353690000	1nfv_A:0.6839900000):0.3561440000):0.2829510000):0.1911030000):0.1381130000):0.1606930000):0.0768735000	(1n1q_A:0.2092370000	2chp_A:0.4744440000):0.0397362000);
(1ji5_A:0.1960790000	((1jig_A:0.0676500000	(((2chp_A:0.3170120000	((((1dps_A:0.0000010000	1jts_A:0.0000010000):0.2642590000	1o9r_A:0.2287420000):0.1718800000	1uvh_A:0.7288920000):0.3452620000	(1tjo_A:0.0000010000	1tk6_A:0.0000010000):0.7068890000):0.2428140000):0.0893769000	((((2fzf_A:1.9469550000	1nfv_A:0.5451410000):0.2067080000	(((((1bcf_A:0.0000010000	3e1q_A:0.0000010000):0.1914810000	2fkz_A:0.1000290000):0.1192130000	1jgc_A:0.3517310000):0.2883070000	((1lko_A:0.6399250000	1yuz_A:1.1070010000):0.3518710000	3qhb_A:1.1172070000):0.7197800000):0.1359830000	(((((1lb3_A:0.0403880000	2za7_A:0.0921020000):0.2543080000	1bg7_A:0.0809050000):0.0936299000	1r03_A:0.1242870000):0.2452310000	(((1eum_A:0.3235650000	1krq_A:0.2850720000):0.2281330000	(2jd7_A:0.1939400000	1vlg_A:0.2854470000):0.1675830000):0.0758099000	3e6s_A:0.6554190000):0.2939630000):0.1074590000	(1z6o_A:0.9532150000	1z6o_M:0.6213440000):0.1969610000):0.4988680000):0.3323540000):0.1099610000	(1otk_A:1.5477550000	(((((((1oqu_A:0.1819830000	1uzr_A:0.0627060000):0.0726381000	1r2f_A:0.1061510000):0.6464970000	1mxr_A:1.0490920000):0.1294090000	(1jk0_A:0.4171930000	(2uw2_A:0.0572240000	1w68_A:0.0627690000):0.1875900000):0.6264590000):0.4968630000	(((2uw1_A:0.0000010000	2uw1_B:0.0000010000):0.1175480000	1afr_A:0.1103420000):0.7338700000	1za0_A:1.4332910000):0.9252130000):0.0955146000	3ee4_A:0.8024600000):0.2547710000	((2inc_B:1.1500900000	(2inp_C:0.8916060000	1mty_B:1.6178350000):0.1642970000):0.2178780000	(1mty_D:1.1897860000	3dhg_A:1.2202580000):0.5554430000):0.6780880000):0.5085210000):0.6394860000):0.2364200000	2vzb_A:0.8137520000):0.3955890000):0.0869664000	(1ji4_A:0.3857730000	2fjc_A:0.4119820000):0.2033900000):0.1118000000):0.0690490000	1n1q_A:0.2132140000):0.0859431000	(1qgh_A:0.2302470000	2ux1_A:0.5848520000):0.2684400000);
(1ji5_A:0.1854570000	(1jig_A:0.1946140000	((1n1q_A:0.2315040000	(1ji4_A:0.5303840000	2fjc_A:0.5284740000):0.2678540000):0.1051610000	(2chp_A:0.2726710000	(((((1dps_A:0.0000010000	1jts_A:0.0000010000):0.2898700000	1o9r_A:0.1555960000):0.4229570000	1uvh_A:0.7977970000):0.1350430000	(1tjo_A:0.0000010000	1tk6_A:0.0000010000):0.6257100000):0.3285720000	((((2fzf_A:2.2332520000	1nfv_A:0.3588680000):0.1170920000	((((1bcf_A:0.0000010000	3e1q_A:0.0000010000):0.1827940000	2fkz_A:0.1079850000):0.1744240000	1jgc_A:0.2220160000):0.3144110000	(((1lko_A:0.6587950000	1yuz_A:0.9318110000):0.4672360000	3qhb_A:0.6467220000):0.9927440000	((((((1lb3_A:0.0419470000	2za7_A:0.0794420000):0.1582310000	(1z6o_A:0.9877480000	1z6o_M:0.6328530000):0.2453610000):0.0926387000	1bg7_A:0.0561090000):0.1017290000	1r03_A:0.0963630000):0.4694510000	(((1eum_A:0.3515790000	1krq_A:0.3148330000):0.3242900000	2jd7_A:0.1794080000):0.0970717000	1vlg_A:0.2047720000):0.1999800000):0.1156890000	3e6s_A:0.7620690000):0.2379870000):0.1674390000):0.2349000000):0.0597941000	(1otk_A:1.4670620000	(((((((1oqu_A:0.1841870000	1r2f_A:0.1696870000):0.0511279000	1uzr_A:0.0176170000):0.7413700000	1mxr_A:1.1686650000):0.1610110000	((1jk0_A:0.5893510000	2uw2_A:0.0528810000):0.0314869000	1w68_A:0.0455960000):0.9321340000):0.3292340000	3ee4_A:0.9371710000):0.3029420000	(((2uw1_A:0.0000010000	2uw1_B:0.0000010000):0.1605780000	1afr_A:0.0867200000):0.8628100000	1za0_A:1.6185580000):0.4170740000):0.2206230000	(((2inc_B:1.0426410000	2inp_C:1.0082940000):0.3311880000	1mty_B:1.6526450000):0.1783500000	(1mty_D:1.2798860000	3dhg_A:1.2093460000):0.5651220000):0.6697150000):0.4446590000):0.6915350000):0.3239700000	2vzb_A:0.8386330000):0.2172140000):0.1399550000):0.1328160000):0.0429325000):0.1223430000	(1qgh_A:0.2913270000	2ux1_A:0.5715720000):0.4080650000);
(1ji5_A:0.2309300000	(1jig_A:0.1497550000	(1n1q_A:0.2381140000	((2chp_A:0.3480550000	(((((1dps_A:0.0000010000	1jts_A:0.0000010000):0.2349390000	1o9r_A:0.3111090000):0.3875380000	1uvh_A:0.7761890000):0.2208060000	(1tjo_A:0.0000010000	1tk6_A:0.0000010000):0.6897880000):0.1931790000	((2fzf_A:2.2375670000	((((((1bcf_A:0.0000010000	3e1q_A:0.0000010000):0.1474200000	2fkz_A:0.0893890000):0.1515800000	1jgc_A:0.3477530000):0.3040110000	(((1lko_A:0.6094920000	1yuz_A:1.2838030000):0.3953840000	3qhb_A:0.5570690000):1.0216600000	((((1lb3_A:0.0464320000	2za7_A:0.1089310000):0.2035200000	(1bg7_A:0.1006400000	1r03_A:0.1639050000):0.0790131000):0.1755930000	(1z6o_A:1.0307840000	1z6o_M:0.7693830000):0.1407130000):0.2582470000	(((1eum_A:0.3633050000	1krq_A:0.2474670000):0.2166100000	3e6s_A:0.7279590000):0.1203530000	(2jd7_A:0.1848310000	1vlg_A:0.3374320000):0.1167540000):0.1725200000):0.2810760000):0.1530400000):0.2593510000	(((1otk_A:1.3346540000	(((2inc_B:1.3433210000	2inp_C:0.8734860000):0.3264830000	1mty_B:1.9641430000):0.3830330000	(1mty_D:1.0615670000	3dhg_A:1.3170420000):0.7765330000):0.4846590000):0.2756060000	(((2uw1_A:0.0000010000	2uw1_B:0.0000010000):0.1773710000	1afr_A:0.1095690000):1.0800000000	1za0_A:1.3775940000):0.4962840000):0.2193850000	((((1oqu_A:0.1907450000	1r2f_A:0.2124720000):0.0369523000	1uzr_A:0.0285910000):0.8114650000	(1mxr_A:1.0018210000	(1jk0_A:0.4827730000	(2uw2_A:0.0768870000	1w68_A:0.0643980000):0.1004650000):0.7366990000):0.1344300000):0.5651520000	3ee4_A:0.8478280000):0.4596980000):0.7831130000):0.1553360000	1nfv_A:0.6066880000):0.1126340000):0.1725770000	2vzb_A:0.5748340000):0.3268570000):0.1279550000):0.1080330000	(1ji4_A:0.4827950000	2fjc_A:0.4631970000):0.2418000000):0.1344720000):0.0403180000):0.0580516000	(1qgh_A:0.2374560000	2ux1_A:0.4770590000):0.3646150000);
(1ji5_A:0.2225140000	(1jig_A:0.1386040000	(1n1q_A:0.2374070000	((2chp_A:0.2882580000	(((((1dps_A:0.0000010000	1jts_A:0.0000010000):0.3583920000	1o9r_A:0.1520920000):0.4076830000	1uvh_A:0.6121440000):0.1478240000	(1tjo_A:0.0000010000	1tk6_A:0.0000010000):0.6085950000):0.1623320000	((2fzf_A:2.3315320000	((((((1bcf_A:0.0000010000	3e1q_A:0.0000010000):0.1330880000	2fkz_A:0.0753110000):0.1011510000	1jgc_A:0.3355420000):0.4793310000	(((1lko_A:0.6480190000	1yuz_A:1.0015010000):0.3825200000	3qhb_A:0.6985420000):1.0347300000	((((((1lb3_A:0.0691110000	2za7_A:0.0751550000):0.1362740000	(1z6o_A:0.8464400000	1z6o_M:0.6081920000):0.4023160000):0.0354099000	1bg7_A:0.0585870000):0.1181560000	1r03_A:0.0998090000):0.3534800000	3e6s_A:0.6238220000):0.2087870000	((1eum_A:0.2722490000	1krq_A:0.2625290000):0.1586950000	(2jd7_A:0.1534480000	1vlg_A:0.3037910000):0.1349330000):0.0545914000):0.3433320000):0.1382160000):0.1941300000	1nfv_A:0.6291420000):0.1276300000	(1otk_A:1.7304380000	(((((((1oqu_A:0.1613200000	1r2f_A:0.1734960000):0.0467825000	1uzr_A:0.0153150000):0.7451750000	1mxr_A:1.1307270000):0.2669790000	(1jk0_A:0.3594470000	(2uw2_A:0.0805410000	1w68_A:0.0769840000):0.1639450000):0.6454130000):0.4053150000	3ee4_A:0.9506640000):0.4331220000	(((2uw1_A:0.0000010000	2uw1_B:0.0000010000):0.1396640000	1afr_A:0.0923740000):1.1362000000	1za0_A:1.4655820000):0.3123860000):0.2430540000	(((2inc_B:1.3040380000	2inp_C:0.9655830000):0.1324370000	1mty_B:1.7868820000):0.4570890000	(1mty_D:1.3609290000	3dhg_A:1.1809420000):0.6829960000):0.5158500000):0.1907650000):0.6795310000):0.0795881000):0.3018920000	2vzb_A:0.5652050000):0.3651150000):0.1554550000):0.1471200000	(1ji4_A:0.4211300000	2fjc_A:0.5110160000):0.1399320000):0.1321970000):0.0691518000):0.0260124000	(1qgh_A:0.2338470000	2ux1_A:0.4144540000):0.4511710000);
(1ji5_A:0.1638790000	((1jig_A:0.1586470000	(((2chp_A:0.2556510000	((2fzf_A:2.4265280000	2vzb_A:0.2896370000):0.4021080000	((((((1bcf_A:0.0000010000	3e1q_A:0.0000010000):0.1820950000	2fkz_A:0.0806200000):0.0936975000	1jgc_A:0.2601880000):0.3899130000	(((1lko_A:0.8507610000	1yuz_A:0.8712480000):0.3898340000	3qhb_A:0.5598400000):0.8140400000	(((((((1lb3_A:0.0726420000	2za7_A:0.0698410000):0.2381060000	1bg7_A:0.1053810000):0.0484294000	1r03_A:0.1135330000):0.2218540000	(1z6o_A:0.8962240000	1z6o_M:0.7516140000):0.2513380000):0.2740950000	3e6s_A:0.5322810000):0.1551640000	(2jd7_A:0.2531470000	1vlg_A:0.2521490000):0.1317380000):0.0280299000	(1eum_A:0.2929730000	1krq_A:0.3675960000):0.1987880000):0.3579350000):0.0546976000):0.2744790000	1nfv_A:0.5026280000):0.0625320000	(1otk_A:1.6406110000	(((((((1oqu_A:0.1562670000	1r2f_A:0.1933580000):0.0597862000	1uzr_A:0.0238530000):0.8932590000	1mxr_A:1.0339810000):0.1052870000	((1jk0_A:0.5750080000	2uw2_A:0.0966820000):0.0483803000	1w68_A:0.0079060000):0.8560230000):0.4150540000	3ee4_A:0.9102320000):0.5370620000	(((2uw1_A:0.0000010000	2uw1_B:0.0000010000):0.1365820000	1afr_A:0.1095390000):0.8637280000	1za0_A:1.9270990000):0.5025600000):0.1412890000	(((2inc_B:0.9831560000	2inp_C:0.9210560000):0.1986310000	1mty_B:2.0257730000):0.4487700000	(1mty_D:0.9681690000	3dhg_A:1.3458880000):0.5822420000):0.6805000000):0.1195890000):0.7528490000):0.3939510000):0.3693320000):0.0825209000	((((1dps_A:0.0000010000	1jts_A:0.0000010000):0.2983930000	1o9r_A:0.2043140000):0.2419810000	1uvh_A:0.7327270000):0.2122060000	(1tjo_A:0.0000010000	1tk6_A:0.0000010000):0.8636670000):0.2658260000):0.1020830000	(1ji4_A:0.4920690000	2fjc_A:0.4502600000):0.1384790000):0.0648065000):0.0661677000	1n1q_A:0.2176310000):0.0799799000	(1qgh_A:0.2181590000	2ux1_A:0.5508350000):0.3462860000);
(1ji5_A:0.1422090000	(1jig_A:0.1312820000	(1n1q_A:0.3004280000	((2chp_A:0.2914470000	(((((1dps_A:0.0000010000	1jts_A:0.0000010000):0.2151750000	1o9r_A:0.2015140000):0.2815770000	1uvh_A:0.6861510000):0.3104090000	(1tjo_A:0.0000010000	1tk6_A:0.0000010000):0.7569830000):0.2181990000	(((2fzf_A:2.1131790000	1nfv_A:0.5279810000):0.1833740000	((((1bcf_A:0.0000010000	3e1q_A:0.0000010000):0.1610610000	2fkz_A:0.1202650000):0.1012910000	1jgc_A:0.3507960000):0.3738480000	(((1lko_A:0.7570380000	1yuz_A:1.0736420000):0.3172070000	3qhb_A:0.5169720000):0.8226130000	((((((1lb3_A:0.0981360000	2za7_A:0.0740830000):0.2380460000	1bg7_A:0.1243900000):0.0951053000	1r03_A:0.0691610000):0.2389470000	1z6o_A:1.0842990000):0.1154440000	(1z6o_M:0.7767560000	(((1eum_A:0.2705140000	1krq_A:0.2632810000):0.1334180000	3e6s_A:0.7463940000):0.1022400000	(2jd7_A:0.1486640000	1vlg_A:0.3353030000):0.1520950000):0.2646400000):0.0916785000):0.2358940000	(1otk_A:1.7656860000	(((((((1oqu_A:0.2130370000	1uzr_A:0.0571940000):0.0657503000	1r2f_A:0.1098600000):0.6494430000	1mxr_A:0.9791500000):0.2705930000	(1jk0_A:0.4608500000	(2uw2_A:0.0474290000	1w68_A:0.1011390000):0.1407900000):0.7411410000):0.4289440000	3ee4_A:0.7550870000):0.2411020000	(((2inc_B:1.1156280000	2inp_C:1.0472990000):0.3257930000	1mty_B:2.1113420000):0.1066930000	(1mty_D:1.2896940000	3dhg_A:1.0906950000):0.5327260000):0.7459350000):0.3472050000	(((2uw1_A:0.0000010000	2uw1_B:0.0000010000):0.1941580000	1afr_A:0.0606280000):0.7879140000	1za0_A:1.2540860000):0.5501820000):0.1818020000):0.6932840000):0.1486870000):0.1326640000):0.2022000000):0.2428020000	2vzb_A:0.9452660000):0.3040030000):0.1270810000):0.0837390000	(1ji4_A:0.4257620000	2fjc_A:0.4950750000):0.2618150000):0.1044760000):0.1048330000):0.1153950000	(1qgh_A:0.2534280000	2ux1_A:0.5819960000):0.3177900000);
(1ji5_A:0.1722410000	(1jig_A:0.1326700000	((2chp_A:0.3302670000	((1ji4_A:0.4050380000	2fjc_A:0.5481720000):0.1223730000	(((((1dps_A:0.0000010000	1jts_A:0.0000010000):0.2690610000	1o9r_A:0.2443710000):0.3564740000	1uvh_A:0.5498220000):0.2566480000	(1tjo_A:0.0000010000	1tk6_A:0.0000010000):0.6321050000):0.2312970000	((2fzf_A:1.9430610000	2vzb_A:0.4991460000):0.3105720000	((((((1bcf_A:0.0000010000	3e1q_A:0.0000010000):0.1867940000	2fkz_A:0.0719030000):0.1162140000	1jgc_A:0.2951740000):0.4977200000	(((1lko_A:0.5897750000	1yuz_A:0.7224330000):0.4864130000	3qhb_A:0.6855520000):0.6481470000	((((((1lb3_A:0.0638110000	2za7_A:0.0823500000):0.1545350000	1bg7_A:0.1252630000):0.1354130000	1r03_A:0.0778730000):0.1762130000	(1z6o_A:0.7338310000	1z6o_M:0.6443140000):0.4141430000):0.1948110000	3e6s_A:0.6961010000):0.1452600000	((1eum_A:0.2800880000	1krq_A:0.3136280000):0.2834120000	(2jd7_A:0.1418390000	1vlg_A:0.3382460000):0.1430980000):0.0250871000):0.4465490000):0.1135620000):0.2202420000	1nfv_A:0.6231460000):0.2020390000	(1otk_A:1.2746810000	(((((((1oqu_A:0.1735330000	1r2f_A:0.1705430000):0.0545460000	1uzr_A:0.0050980000):0.8043150000	1mxr_A:0.8677590000):0.1686310000	((1jk0_A:0.4893440000	2uw2_A:0.0493460000):0.0395618000	1w68_A:0.0303780000):0.8061030000):0.2850210000	3ee4_A:1.0271650000):0.3123820000	((2inc_B:1.1487200000	(2inp_C:1.0698370000	1mty_B:2.0221110000):0.1850780000):0.3373920000	(1mty_D:1.3659460000	3dhg_A:1.1092570000):0.6332230000):0.4972320000):0.1222140000	(((2uw1_A:0.0000010000	2uw1_B:0.0000010000):0.1684020000	1afr_A:0.1070690000):0.9912900000	1za0_A:1.3160900000):0.6782830000):0.2920930000):0.7439640000):0.2400140000):0.3451830000):0.0422242000):0.1146110000):0.0844115000	(1qgh_A:0.2446140000	2ux1_A:0.4751220000):0.2988040000):0.0954727000):0.0237265000	1n1q_A:0.2256070000);
(1ji5_A:0.2580650000	(1jig_A:0.1422210000	1n1q_A:0.3300800000):0.0180335000	(2chp_A:0.4146640000	(((1qgh_A:0.4110070000	2ux1_A:0.5471350000):0.2930630000	((1ji4_A:0.4883650000	2fjc_A:0.5571930000):0.1490850000	((((1dps_A:0.0000010000	1jts_A:0.0000010000):0.3747950000	1o9r_A:0.2609210000):0.3104740000	(1tjo_A:0.0000010000	1tk6_A:0.0000020000):0.8118770000):0.1316370000	1uvh_A:0.8494050000):0.3639690000):0.0430749000):0.1134790000	(((2fzf_A:2.0569440000	1nfv_A:0.5541230000):0.2030440000	((((1bcf_A:0.0000010000	3e1q_A:0.0000010000):0.1765610000	2fkz_A:0.1008820000):0.1500170000	1jgc_A:0.3579540000):0.3432340000	((1lko_A:0.5566550000	(1yuz_A:1.2425910000	3qhb_A:0.8845970000):0.2039700000):0.8694140000	((((1lb3_A:0.0738700000	2za7_A:0.0686580000):0.2385030000	(1bg7_A:0.0803690000	1r03_A:0.2106890000):0.0698959000):0.2423970000	(1z6o_A:1.0848020000	1z6o_M:0.6321420000):0.2621150000):0.1243850000	(((1eum_A:0.3555490000	1krq_A:0.1953700000):0.1234920000	3e6s_A:0.6788520000):0.1340210000	(2jd7_A:0.1264130000	1vlg_A:0.3055940000):0.1947480000):0.2160620000):0.5705150000):0.0874647000):0.3729630000):0.1445550000	(2vzb_A:0.5907220000	(1otk_A:1.6709170000	(((((((1oqu_A:0.1699810000	1r2f_A:0.1776840000):0.0232976000	1uzr_A:0.0347670000):0.6691240000	1mxr_A:1.0515390000):0.2058770000	((1jk0_A:0.5298630000	2uw2_A:0.0485420000):0.0451930000	1w68_A:0.0311070000):0.8620370000):0.3512760000	3ee4_A:1.0700430000):0.4284770000	(((2uw1_A:0.0000010000	2uw1_B:0.0000010000):0.1723260000	1afr_A:0.0862740000):1.0755400000	1za0_A:1.4020350000):0.3610800000):0.2691690000	((2inc_B:1.0193910000	(2inp_C:0.8935050000	1mty_B:2.0011070000):0.2345240000):0.4319310000	(1mty_D:0.9924970000	3dhg_A:1.5290130000):0.4326030000):0.7447640000):0.1163610000):0.6604030000):0.2945460000):0.4113950000):0.0665088000):0.0886321000);
(1ji5_A:0.2270830000	(1jig_A:0.1493750000	((2chp_A:0.3344580000	(((((1dps_A:0.0000010000	1jts_A:0.0000010000):0.3357040000	1o9r_A:0.2410970000):0.2838860000	1uvh_A:0.5918280000):0.2172680000	(1tjo_A:0.0000010000	1tk6_A:0.0000010000):0.7281140000):0.3376470000	((2fzf_A:2.3329750000	2vzb_A:0.4903790000):0.3511360000	((((((1bcf_A:0.0000010000	3e1q_A:0.0000010000):0.2589140000	2fkz_A:0.1102590000):0.0650269000	1jgc_A:0.3755660000):0.3364250000	(((1lko_A:0.7698320000	1yuz_A:0.9451840000):0.6320710000	3qhb_A:0.4744540000):1.4489000000	(((((1lb3_A:0.0920990000	2za7_A:0.0475000000):0.2265450000	1bg7_A:0.1157850000):0.1054400000	1r03_A:0.1568400000):0.1715610000	(1z6o_A:0.9593570000	1z6o_M:0.5631360000):0.2780640000):0.1404910000	(((1eum_A:0.3540010000	1krq_A:0.2684010000):0.1400000000	3e6s_A:0.7014000000):0.0975093000	(2jd7_A:0.2314030000	1vlg_A:0.1948420000):0.1983860000):0.2251230000):0.2090760000):0.2758240000):0.1448680000	1nfv_A:0.6524770000):0.1222080000	((((1otk_A:1.5979750000	(2inc_B:1.0959420000	(2inp_C:0.7808450000	1mty_B:1.8035870000):0.2350940000):0.4308590000):0.2021120000	(1mty_D:1.0128440000	3dhg_A:1.2812800000):0.5625110000):0.5010420000	(((((1oqu_A:0.1634030000	1r2f_A:0.1532600000):0.0527001000	1uzr_A:0.0237360000):0.6667760000	1mxr_A:0.8950380000):0.1946350000	((1jk0_A:0.5178120000	2uw2_A:0.0518530000):0.0443587000	1w68_A:0.0343520000):0.6566270000):0.3507740000	3ee4_A:0.9160140000):0.2608010000):0.3144670000	(((2uw1_A:0.0000010000	2uw1_B:0.0000010000):0.1723650000	1afr_A:0.0916620000):1.0264400000	1za0_A:1.3517650000):0.3662260000):0.7447780000):0.2099470000):0.2486330000):0.0819495000):0.0781044000	((1qgh_A:0.4158580000	2ux1_A:0.3884930000):0.2292890000	(1ji4_A:0.5398640000	2fjc_A:0.5970960000):0.0260377000):0.1879030000):0.1369970000):0.0612443000	1n1q_A:0.3559720000);
(1ji5_A:0.3264120000	(1jig_A:0.1030320000	((2chp_A:0.4088930000	(((((1dps_A:0.0000010000	1jts_A:0.0000010000):0.3730890000	1o9r_A:0.2106240000):0.3016400000	1uvh_A:0.7704560000):0.2917450000	(1tjo_A:0.0000010000	1tk6_A:0.0000010000):0.6393060000):0.3612110000	((2fzf_A:1.7425010000	2vzb_A:0.4963540000):0.4091980000	(((((((1bcf_A:0.0000010000	3e1q_A:0.0000010000):0.1915890000	2fkz_A:0.0879560000):0.1989770000	1jgc_A:0.2930360000):0.3020800000	((1lko_A:0.5420980000	1yuz_A:0.8036930000):0.6397330000	3qhb_A:0.5055270000):0.9064630000):0.0649453000	(((((((1lb3_A:0.0475960000	2za7_A:0.0816760000):0.2335980000	1bg7_A:0.0967240000):0.1053530000	1r03_A:0.1220460000):0.2018720000	3e6s_A:0.7379240000):0.1275110000	1z6o_M:0.7355530000):0.1263550000	(((1eum_A:0.2697820000	1krq_A:0.3220160000):0.4004650000	2jd7_A:0.1552790000):0.0990425000	1vlg_A:0.2144540000):0.2609400000):0.0195939000	1z6o_A:0.9349360000):0.2516140000):0.2209110000	1nfv_A:0.7392790000):0.2696570000	(1otk_A:1.8261120000	(((((((1oqu_A:0.1547260000	1r2f_A:0.1695570000):0.0517152000	1uzr_A:0.0067120000):0.6884900000	1mxr_A:0.9990330000):0.3648030000	((1jk0_A:0.5868780000	2uw2_A:0.0785940000):0.0576841000	1w68_A:0.0435500000):0.5992040000):0.3560230000	((2inc_B:0.9075020000	(2inp_C:0.8283740000	1mty_B:2.1594950000):0.2914170000):0.3916650000	(1mty_D:1.1885010000	3dhg_A:0.9894360000):0.4912290000):0.7388330000):0.3644580000	3ee4_A:0.8448700000):0.2841170000	(((2uw1_A:0.0000010000	2uw1_B:0.0000010000):0.2009260000	1afr_A:0.0827480000):0.6570640000	1za0_A:1.5317580000):0.6129030000):0.2152310000):0.4701060000):0.2358790000):0.2539520000):0.1372470000):0.1395660000	(((1qgh_A:0.3713480000	2ux1_A:0.5010220000):0.1634450000	2fjc_A:0.5451910000):0.1265210000	1ji4_A:0.4859650000):0.1303240000):0.1389330000):0.0231933000	1n1q_A:0.3129510000);
(1ji5_A:0.2092400000	(1jig_A:0.1144880000	((2chp_A:0.4708840000	(((((1dps_A:0.0000010000	1jts_A:0.0000010000):0.2926470000	1o9r_A:0.2338060000):0.3768210000	1uvh_A:0.7669860000):0.2809230000	(1tjo_A:0.0000010000	1tk6_A:0.0000010000):0.6948710000):0.1288180000	((2fzf_A:1.8030970000	2vzb_A:0.3805770000):0.5998700000	((((((1bcf_A:0.0000010000	3e1q_A:0.0000010000):0.1464860000	2fkz_A:0.1208310000):0.1527640000	1jgc_A:0.2541810000):0.4958010000	(((1lko_A:0.7109590000	1yuz_A:0.7062560000):0.5688900000	3qhb_A:0.7363030000):0.5844320000	(((((1lb3_A:0.0426390000	2za7_A:0.1190400000):0.1837240000	(1bg7_A:0.1661690000	1r03_A:0.1512900000):0.0566411000):0.0644389000	3e6s_A:0.8796150000):0.2628430000	(1z6o_A:1.0118590000	1z6o_M:0.5059410000):0.2160600000):0.0983179000	((1eum_A:0.2345510000	1krq_A:0.3485320000):0.2045540000	(2jd7_A:0.1436530000	1vlg_A:0.2852560000):0.1076550000):0.2118520000):0.3435780000):0.1558200000):0.1913650000	1nfv_A:0.4946270000):0.1932440000	(1otk_A:1.5508450000	(((((((1oqu_A:0.1505280000	1r2f_A:0.2013430000):0.0325632000	1uzr_A:0.0529110000):0.8813710000	1mxr_A:0.9439080000):0.2106810000	((1jk0_A:0.5572150000	2uw2_A:0.0581130000):0.0358294000	1w68_A:0.0487530000):0.7889960000):0.3759840000	3ee4_A:0.9452740000):0.2745560000	(((2inc_B:1.2420280000	1mty_B:1.8537830000):0.1936710000	2inp_C:0.8914550000):0.5741900000	(1mty_D:1.1818230000	3dhg_A:1.0626600000):0.3921080000):0.5440360000):0.2845950000	(((2uw1_A:0.0000010000	2uw1_B:0.0000010000):0.1056310000	1afr_A:0.1161260000):1.0632100000	1za0_A:1.2859640000):0.3755310000):0.2639920000):0.7295000000):0.2186880000):0.2565890000):0.0927325000):0.0555917000	((1qgh_A:0.3525400000	2ux1_A:0.4424530000):0.1769350000	(1ji4_A:0.4523140000	2fjc_A:0.5351980000):0.1502060000):0.1476510000):0.0989640000):0.0315767000	1n1q_A:0.2554290000);
(1ji5_A:0.2310210000	(1jig_A:0.2017050000	(((2chp_A:0.5280210000	(((((1dps_A:0.0000010000	1jts_A:0.0000010000):0.2734190000	1o9r_A:0.1203500000):0.3254380000	1uvh_A:0.8615800000):0.2347670000	(1tjo_A:0.0000010000	1tk6_A:0.0000010000):0.8340410000):0.2753470000	(((2fzf_A:2.4342710000	1nfv_A:0.4168940000):0.3326250000	(((((1bcf_A:0.0000010000	3e1q_A:0.0000010000):0.1658140000	2fkz_A:0.1375240000):0.1498660000	1jgc_A:0.3063280000):0.3699840000	(((1lko_A:0.7488770000	1yuz_A:0.8097980000):0.6076830000	3qhb_A:0.7227190000):0.9121020000	((((((1lb3_A:0.0589340000	2za7_A:0.1083960000):0.1990820000	1bg7_A:0.1323340000):0.0837623000	1r03_A:0.1039130000):0.2649830000	(1z6o_A:1.1264340000	1z6o_M:0.5312000000):0.2779080000):0.1956350000	3e6s_A:0.7186820000):0.1361930000	((1eum_A:0.3081230000	1krq_A:0.2544750000):0.2672270000	(2jd7_A:0.1862180000	1vlg_A:0.3196650000):0.1229750000):0.1254590000):0.4598230000):0.0972273000):0.3238780000	(1otk_A:1.5337160000	(((((((1oqu_A:0.1736010000	1uzr_A:0.0667710000):0.0629421000	1r2f_A:0.1182230000):0.8112260000	(1jk0_A:0.3810320000	(2uw2_A:0.0700880000	1w68_A:0.0555830000):0.1371180000):0.6734160000):0.2376740000	1mxr_A:0.9786950000):0.3400230000	3ee4_A:0.8853040000):0.4275280000	(((2inc_B:1.1240710000	2inp_C:0.7634620000):0.4746080000	1mty_B:1.6969480000):0.2842660000	(1mty_D:1.1872290000	3dhg_A:1.1221470000):0.4184490000):0.6073590000):0.1370760000	(((2uw1_A:0.0000010000	2uw1_B:0.0000010000):0.1553580000	1afr_A:0.0481720000):0.9392940000	1za0_A:1.6661510000):0.2707730000):0.4591710000):0.4626760000):0.0428924000):0.2621260000	2vzb_A:0.7806970000):0.2526280000):0.0846437000):0.0529005000	(1ji4_A:0.5743260000	2fjc_A:0.6705960000):0.2086760000):0.1397480000	(1qgh_A:0.3122200000	2ux1_A:0.5335570000):0.3528650000):0.0909131000):0.0137245000	1n1q_A:0.3238930000);
(1ji5_A:0.2971670000	(1jig_A:0.1382560000	(((2chp_A:0.2282540000	((2fzf_A:2.0382470000	2vzb_A:0.3947560000):0.3747040000	((((((1bcf_A:0.0000010000	3e1q_A:0.0000010000):0.2489540000	2fkz_A:0.1013670000):0.0954606000	1jgc_A:0.2978180000):0.2795810000	(((1lko_A:0.9379370000	1yuz_A:0.9421480000):0.2796210000	3qhb_A:0.8576620000):0.8518270000	(((((1lb3_A:0.0406930000	2za7_A:0.1011330000):0.2500920000	1bg7_A:0.0789230000):0.0700655000	1r03_A:0.0985150000):0.2590580000	(1z6o_A:0.8360790000	1z6o_M:0.7034990000):0.1880520000):0.1846740000	(((1eum_A:0.2051330000	1krq_A:0.3447450000):0.2500140000	(2jd7_A:0.1614300000	1vlg_A:0.3623490000):0.1427750000):0.1439240000	3e6s_A:0.5884050000):0.1229790000):0.2481930000):0.2223170000):0.2425680000	1nfv_A:0.6864140000):0.2000950000	(1otk_A:1.9540170000	(((((((1oqu_A:0.1989220000	1r2f_A:0.1615940000):0.0558497000	1uzr_A:0.0185330000):0.9674830000	1mxr_A:0.8325640000):0.2464810000	((1jk0_A:0.5722830000	2uw2_A:0.0729210000):0.0487873000	1w68_A:0.0458220000):0.8345460000):0.2821750000	3ee4_A:1.1963990000):0.3264480000	((2inc_B:1.3250480000	(2inp_C:1.1340100000	1mty_B:1.5571480000):0.2567040000):0.4024460000	(1mty_D:1.2675080000	3dhg_A:0.9927660000):0.5237990000):0.6448820000):0.2391140000	(((2uw1_A:0.0000010000	2uw1_B:0.0000010000):0.1356060000	1afr_A:0.1087950000):0.8299920000	1za0_A:1.3211880000):0.3351420000):0.1954810000):0.7118210000):0.1981680000):0.3901810000):0.0519119000	((((1dps_A:0.0000010000	1jts_A:0.0000010000):0.2025140000	1o9r_A:0.1805530000):0.2802700000	1uvh_A:0.6904490000):0.1967320000	(1tjo_A:0.0000010000	1tk6_A:0.0000010000):0.6610310000):0.3576970000):0.1405890000	((1qgh_A:0.3410540000	2ux1_A:0.3288760000):0.2797620000	(1ji4_A:0.5245980000	2fjc_A:0.5961440000):0.1428730000):0.1722170000):0.0488504000):0.0302614000	1n1q_A:0.2586100000);
(1ji5_A:0.2586610000	(1jig_A:0.1196660000	(((2chp_A:0.4703990000	(((((1dps_A:0.0000010000	1jts_A:0.0000010000):0.2479120000	1o9r_A:0.2291650000):0.2216150000	1uvh_A:0.7708430000):0.3958790000	(1tjo_A:0.0000010000	1tk6_A:0.0000010000):0.6227900000):0.2763850000	((2fzf_A:2.2913040000	2vzb_A:0.5429690000):0.3178700000	((((((1bcf_A:0.0000010000	3e1q_A:0.0000010000):0.1799180000	2fkz_A:0.0826410000):0.1655380000	1jgc_A:0.2734980000):0.3753560000	(((1lko_A:0.6964470000	1yuz_A:0.7794440000):0.5503610000	3qhb_A:0.5543700000):0.8572860000	((((((1lb3_A:0.0520580000	2za7_A:0.0902860000):0.1800260000	(1z6o_A:1.0126950000	1z6o_M:0.7138350000):0.3549480000):0.0667591000	1bg7_A:0.1373040000):0.1405060000	1r03_A:0.0928350000):0.3996560000	3e6s_A:0.5995580000):0.1429170000	((1eum_A:0.2988200000	1krq_A:0.4106230000):0.2875910000	(2jd7_A:0.1417920000	1vlg_A:0.3084410000):0.1074350000):0.1992340000):0.3443960000):0.1343600000):0.2363550000	1nfv_A:0.5620170000):0.1297840000	(1otk_A:1.5485410000	(((((((1oqu_A:0.1705850000	1r2f_A:0.1697130000):0.0363270000	1uzr_A:0.0084640000):0.7909470000	1mxr_A:0.8881540000):0.2077340000	((1jk0_A:0.5361480000	2uw2_A:0.0696590000):0.0629948000	1w68_A:0.0104730000):0.8484900000):0.3968620000	3ee4_A:0.9881390000):0.2969400000	(((2uw1_A:0.0000010000	2uw1_B:0.0000010000):0.1551160000	1afr_A:0.0884770000):0.8392650000	1za0_A:1.6055340000):0.6738210000):0.1053650000	(((2inc_B:1.0443230000	1mty_B:2.0631440000):0.2436230000	2inp_C:0.9006690000):0.3483760000	(1mty_D:1.0797020000	3dhg_A:1.4549000000):0.2435710000):0.6630490000):0.4016380000):0.6981010000):0.3287280000):0.1975060000):0.0663588000):0.0677281000	(1qgh_A:0.3701940000	2ux1_A:0.4051470000):0.2868940000):0.0529228000	(1ji4_A:0.4096460000	2fjc_A:0.4880160000):0.1943470000):0.1122230000):0.0509725000	1n1q_A:0.1911750000);
(1ji5_A:0.2332940000	(1jig_A:0.1000520000	(2chp_A:0.3648360000	((1qgh_A:0.3435000000	2ux1_A:0.3931900000):0.2822270000	((1ji4_A:0.4573260000	2fjc_A:0.4887030000):0.1562680000	((((((1dps_A:0.0000010000	1jts_A:0.0000010000):0.3019740000	1o9r_A:0.1852550000):0.2717810000	1uvh_A:0.5985490000):0.3124010000	(1tjo_A:0.0000010000	1tk6_A:0.0000010000):0.5379910000):0.1774610000	2fzf_A:2.3347640000):0.1064180000	(2vzb_A:1.0142090000	(((((((1bcf_A:0.0000010000	3e1q_A:0.0000010000):0.1294600000	2fkz_A:0.0923420000):0.1427210000	1jgc_A:0.2526690000):0.1829450000	((1lko_A:0.7197280000	1yuz_A:0.9523460000):0.3117170000	3qhb_A:0.8608720000):0.8428880000):0.0834561000	(((((1lb3_A:0.0584320000	2za7_A:0.0632050000):0.1769450000	(1bg7_A:0.0896170000	1r03_A:0.1321020000):0.0586411000):0.1733620000	1z6o_A:1.0754710000):0.1579050000	1z6o_M:0.8402220000):0.2047070000	(((1eum_A:0.3778730000	1krq_A:0.2596560000):0.1507150000	3e6s_A:0.6359160000):0.1145640000	(2jd7_A:0.1954170000	1vlg_A:0.3196660000):0.1418830000):0.0770168000):0.5316010000):0.2389770000	1nfv_A:0.7201830000):0.0905178000	(1otk_A:1.7481750000	(((((((1oqu_A:0.1849330000	1r2f_A:0.2051820000):0.0549134000	1uzr_A:0.0023400000):0.6699510000	1mxr_A:1.2822190000):0.2276770000	((1jk0_A:0.6073520000	2uw2_A:0.0553680000):0.0719780000	1w68_A:0.0112120000):0.9793890000):0.4081670000	3ee4_A:0.8265640000):0.5067890000	(((2inc_B:1.0808790000	2inp_C:1.1721160000):0.2980570000	1mty_B:2.0014520000):0.3065010000	(1mty_D:0.9435560000	3dhg_A:1.1718380000):0.5651790000):0.4374950000):0.3085600000	(((2uw1_A:0.0000010000	2uw1_B:0.0000010000):0.1188080000	1afr_A:0.1521860000):1.0605800000	1za0_A:1.4662830000):0.5273190000):0.4113320000):0.6371600000):0.2832160000):0.2239370000):0.1495710000):0.1108870000):0.0725367000):0.1106790000):0.0344688000	1n1q_A:0.3019290000);
(1ji5_A:0.2008500000	(1jig_A:0.1145750000	((2chp_A:0.4317650000	(((((1dps_A:0.0000010000	1jts_A:0.0000010000):0.3197560000	1o9r_A:0.1850790000):0.2509320000	1uvh_A:0.7196660000):0.3385670000	(1tjo_A:0.0000010000	1tk6_A:0.0000020000):0.8166170000):0.3369960000	(((((2fzf_A:2.3337480000	1nfv_A:0.4529300000):0.3950130000	((((1bcf_A:0.0000010000	3e1q_A:0.0000010000):0.2083480000	2fkz_A:0.1174180000):0.1944540000	1jgc_A:0.2196200000):0.5259750000	((((((1lb3_A:0.0463680000	2za7_A:0.0984110000):0.2125440000	1bg7_A:0.1683020000):0.0581394000	1r03_A:0.0849730000):0.1697840000	3e6s_A:1.0187070000):0.1795610000	(1z6o_A:1.0094460000	1z6o_M:0.5214860000):0.1942230000):0.1847210000	((1eum_A:0.3401310000	1krq_A:0.2406100000):0.2864200000	(2jd7_A:0.2015280000	1vlg_A:0.2980250000):0.1150970000):0.2101550000):0.6188440000):0.1156600000):0.1054660000	((1lko_A:0.7508600000	1yuz_A:1.0760760000):0.6856650000	3qhb_A:0.5673770000):0.8033580000):0.3170070000	(1otk_A:1.7499200000	(((((((1oqu_A:0.1630080000	1r2f_A:0.1912550000):0.0446302000	1uzr_A:0.0154740000):0.6967800000	1mxr_A:1.0449320000):0.1891180000	((1jk0_A:0.5442450000	2uw2_A:0.0711300000):0.0297343000	1w68_A:0.0417760000):0.8181420000):0.4016030000	3ee4_A:0.8517670000):0.3306980000	((2inc_B:0.9090270000	(2inp_C:0.9636270000	1mty_B:2.0006750000):0.1650510000):0.4834410000	(1mty_D:1.1698540000	3dhg_A:1.2726900000):0.3727670000):0.5822190000):0.1693780000	(((2uw1_A:0.0000010000	2uw1_B:0.0000010000):0.1648150000	1afr_A:0.0885760000):1.0336300000	1za0_A:1.4075050000):0.4034520000):0.2852040000):0.5304560000):0.2807630000	2vzb_A:0.6647670000):0.3785290000):0.0765473000):0.1273770000	((1qgh_A:0.2881680000	2ux1_A:0.5972150000):0.2821840000	(1ji4_A:0.4044810000	2fjc_A:0.5149770000):0.2953650000):0.1204670000):0.2313690000):0.0229042000	1n1q_A:0.3526140000);
(1ji5_A:0.2696970000	1jig_A:0.1293310000	(1n1q_A:0.3038390000	((((2chp_A:0.2891030000	((((((2fzf_A:1.5215810000	((1lko_A:0.8048120000	1yuz_A:1.0069770000):0.4374680000	3qhb_A:0.9595630000):0.7560390000):0.3553160000	(((((1lb3_A:0.0757890000	2za7_A:0.0745920000):0.2566040000	1bg7_A:0.0845880000):0.0975214000	1r03_A:0.1362820000):0.2444770000	(1z6o_A:0.8776990000	1z6o_M:0.6024960000):0.2297470000):0.1117930000	(((1eum_A:0.3529640000	1krq_A:0.2322170000):0.1941370000	(2jd7_A:0.2338480000	1vlg_A:0.3085080000):0.1780110000):0.1237160000	3e6s_A:0.8167330000):0.1175720000):0.3746300000):0.1091320000	(1otk_A:1.3410650000	(((((((1oqu_A:0.1542650000	1r2f_A:0.1636980000):0.0646556000	1uzr_A:0.0024130000):0.6300670000	3ee4_A:1.4057810000):0.2480360000	1mxr_A:0.8893340000):0.4293840000	((1jk0_A:0.5380560000	2uw2_A:0.0946160000):0.0316054000	1w68_A:0.0343240000):0.5460240000):0.4808860000	(((2inc_B:1.2779100000	2inp_C:0.9406760000):0.2690520000	1mty_B:2.1716650000):0.4918010000	(1mty_D:1.1087840000	3dhg_A:1.3072560000):0.5609200000):0.3481950000):0.4817570000	(((2uw1_A:0.0000010000	2uw1_B:0.0000010000):0.2138440000	1afr_A:0.0482920000):1.2216700000	1za0_A:1.5707790000):0.2836420000):0.4739180000):0.8245750000):0.3208820000	(((1bcf_A:0.0000010000	3e1q_A:0.0000010000):0.1714190000	2fkz_A:0.0629770000):0.1441410000	1jgc_A:0.3155860000):0.2680190000):0.3514860000	1nfv_A:0.5215450000):0.2624550000	2vzb_A:1.0626680000):0.1788910000):0.1180940000	((((1dps_A:0.0000010000	1jts_A:0.0000010000):0.2131390000	1o9r_A:0.2823850000):0.3593030000	1uvh_A:0.4969340000):0.1869200000	(1tjo_A:0.0000010000	1tk6_A:0.0000010000):0.7137900000):0.4107000000):0.0693479000	(1ji4_A:0.4356360000	2fjc_A:0.5316010000):0.1671250000):0.1093220000	(1qgh_A:0.3373510000	2ux1_A:0.3650240000):0.2418050000):0.1272250000):0.0102024000);
(1ji5_A:0.2291410000	((1jig_A:0.1091280000	((1qgh_A:0.3463330000	2ux1_A:0.5683420000):0.3533290000	((1ji4_A:0.3920630000	2fjc_A:0.4911270000):0.1513770000	(((((1dps_A:0.0000010000	1jts_A:0.0000010000):0.3777380000	1o9r_A:0.2333630000):0.3733270000	(1tjo_A:0.0000010000	1tk6_A:0.0000010000):0.8047300000):0.1420400000	1uvh_A:0.9022580000):0.1572020000	((2fzf_A:2.1229290000	((((((1bcf_A:0.0000010000	3e1q_A:0.0000010000):0.1535840000	2fkz_A:0.1579070000):0.1439730000	1jgc_A:0.2922970000):0.4014870000	(((1lko_A:0.7060120000	1yuz_A:1.0294560000):0.3763900000	3qhb_A:0.7880990000):0.7024980000	((((((1lb3_A:0.0595240000	2za7_A:0.0975390000):0.3221070000	1bg7_A:0.1152070000):0.1004350000	1r03_A:0.0852510000):0.2597960000	(1z6o_A:0.9821500000	1z6o_M:0.5395260000):0.2314240000):0.2355240000	3e6s_A:0.6173310000):0.1515690000	(((1eum_A:0.2724610000	1krq_A:0.2823510000):0.3255650000	2jd7_A:0.1197680000):0.0885135000	1vlg_A:0.2842430000):0.1311340000):0.3327880000):0.1526900000):0.2116840000	1nfv_A:0.8278830000):0.0946651000	(1otk_A:1.6265470000	(((((((1oqu_A:0.1920930000	1r2f_A:0.2219410000):0.0497654000	1uzr_A:0.0218830000):0.7451640000	1mxr_A:1.0045070000):0.2022320000	((1jk0_A:0.5328840000	2uw2_A:0.0482890000):0.0316624000	1w68_A:0.0424850000):0.7938320000):0.3238940000	3ee4_A:0.8707680000):0.2999490000	(((2inc_B:1.0246860000	1mty_B:1.8705780000):0.2221400000	2inp_C:0.6667160000):0.3962630000	(1mty_D:1.1175610000	3dhg_A:1.2003150000):0.6028650000):0.6024810000):0.1109600000	(((2uw1_A:0.0000010000	2uw1_B:0.0000010000):0.1468200000	1afr_A:0.0920280000):0.6279220000	1za0_A:1.2700170000):0.7574620000):0.1700860000):0.6640410000):0.0667359000):0.1760980000	2vzb_A:0.5800850000):0.3993570000):0.1580180000):0.1704960000):0.1419910000):0.0603483000	1n1q_A:0.2563170000):0.0599051000	2chp_A:0.4167210000);
(1ji5_A:0.1526890000	(1jig_A:0.1193970000	((1n1q_A:0.1640580000	(1ji4_A:0.3656440000	2fjc_A:0.4878130000):0.2861440000):0.1018750000	(2chp_A:0.4645370000	(((((1dps_A:0.0000010000	1jts_A:0.0000010000):0.2592730000	1uvh_A:0.8962360000):0.1560140000	1o9r_A:0.1402490000):0.4440800000	(1tjo_A:0.0000010000	1tk6_A:0.0000010000):0.6675820000):0.2483990000	(((2fzf_A:1.4814730000	((1lko_A:0.7275140000	1yuz_A:0.9479570000):0.5110640000	3qhb_A:0.8459230000):0.6572610000):0.3325770000	(((((1bcf_A:0.0000010000	3e1q_A:0.0000010000):0.1729060000	2fkz_A:0.0998550000):0.2302100000	1jgc_A:0.2561770000):0.3846970000	1nfv_A:0.7935230000):0.2153780000	((((((1lb3_A:0.0627610000	2za7_A:0.0645690000):0.1919500000	(1z6o_A:1.0601750000	1z6o_M:0.8295400000):0.2875810000):0.0990534000	1bg7_A:0.0837770000):0.1743580000	1r03_A:0.0927860000):0.2251410000	(((1eum_A:0.2709540000	1krq_A:0.2808820000):0.1754050000	(2jd7_A:0.1322420000	1vlg_A:0.3592980000):0.1421990000):0.2442840000	3e6s_A:0.6082140000):0.2023390000):0.2734940000	(1otk_A:1.8402870000	(((((((1oqu_A:0.1214320000	1uzr_A:0.0618980000):0.0695349000	1r2f_A:0.1162320000):0.8155770000	1mxr_A:1.0312640000):0.3065860000	(1jk0_A:0.4132420000	(2uw2_A:0.0547630000	1w68_A:0.0490550000):0.1166080000):0.7048800000):0.3932760000	3ee4_A:0.9914470000):0.5230510000	(((2uw1_A:0.0000010000	2uw1_B:0.0000010000):0.1235080000	1afr_A:0.0826170000):0.9822930000	1za0_A:1.2942750000):0.4190220000):0.1074210000	(((2inc_B:1.1720150000	2inp_C:0.8261660000):0.3303570000	1mty_B:2.3885630000):0.1071770000	(1mty_D:1.3692470000	3dhg_A:1.4359290000):0.6967650000):0.6080430000):0.3757370000):0.7495830000):0.1852920000):0.1052520000):0.2146720000	2vzb_A:0.5617300000):0.3685090000):0.1211940000):0.1380420000):0.0214105000):0.1152690000	(1qgh_A:0.2695380000	2ux1_A:0.5702390000):0.2625550000);
(1ji5_A:0.2518450000	(1jig_A:0.1006830000	((2chp_A:0.3820910000	(((((1dps_A:0.0000010000	1jts_A:0.0000010000):0.3191830000	1o9r_A:0.2020110000):0.2737720000	1uvh_A:0.7603080000):0.2195600000	(1tjo_A:0.0000010000	1tk6_A:0.0000010000):0.7866670000):0.3119960000	((2fzf_A:2.0221840000	2vzb_A:0.2074060000):0.7072550000	(((((((1bcf_A:0.0000010000	3e1q_A:0.0000010000):0.2202870000	2fkz_A:0.0550550000):0.1571760000	1jgc_A:0.3016630000):0.3731580000	((1lko_A:0.9326880000	1yuz_A:0.7609060000):0.2635140000	3qhb_A:0.5816470000):0.8078920000):0.1570540000	((((((1lb3_A:0.0424780000	2za7_A:0.0794980000):0.2192590000	1bg7_A:0.1402580000):0.0940342000	1r03_A:0.0878190000):0.2314900000	(1z6o_A:0.8956550000	1z6o_M:0.6106900000):0.2475740000):0.2841900000	3e6s_A:0.7393960000):0.1234400000	((1eum_A:0.2324070000	1krq_A:0.2610080000):0.2875060000	(2jd7_A:0.2264490000	1vlg_A:0.3088100000):0.0866740000):0.1396570000):0.3829260000):0.2976280000	1nfv_A:0.6024270000):0.1794930000	(1otk_A:1.0997420000	(((((((1oqu_A:0.1536310000	1uzr_A:0.0621060000):0.0960768000	1r2f_A:0.0723730000):0.8236690000	1mxr_A:0.9578010000):0.2061210000	((1jk0_A:0.5784450000	2uw2_A:0.0615420000):0.0426193000	1w68_A:0.0273900000):0.7452520000):0.3564040000	3ee4_A:0.9895420000):0.2903800000	((2inc_B:1.0537030000	(2inp_C:0.7094970000	1mty_B:2.4482550000):0.1416060000):0.3026390000	(1mty_D:1.2167490000	3dhg_A:1.0784420000):0.4491160000):0.5814100000):0.1711520000	(((2uw1_A:0.0000010000	2uw1_B:0.0000010000):0.1423470000	1afr_A:0.0683590000):0.8708420000	1za0_A:1.4185020000):0.4962440000):0.4093680000):0.7182490000):0.1836890000):0.3763370000):0.1149250000):0.1175510000	(((1qgh_A:0.3769230000	2ux1_A:0.3224250000):0.2664750000	2fjc_A:0.4942050000):0.0565966000	1ji4_A:0.4750640000):0.1901240000):0.0923363000):0.0786809000	1n1q_A:0.3021020000);
(1ji5_A:0.1052730000	(1jig_A:0.1409470000	(1n1q_A:0.2993120000	(2chp_A:0.4139630000	((1ji4_A:0.5186170000	2fjc_A:0.6944400000):0.1475430000	(((((1dps_A:0.0000010000	1jts_A:0.0000010000):0.3743270000	1o9r_A:0.1882280000):0.3042080000	1uvh_A:0.9886710000):0.2046610000	(1tjo_A:0.0000010000	1tk6_A:0.0000010000):0.9382320000):0.3460920000	(((2fzf_A:1.5920360000	1nfv_A:0.5666330000):0.3358590000	(((((1bcf_A:0.0000010000	3e1q_A:0.0000010000):0.2248040000	2fkz_A:0.1120710000):0.1304860000	1jgc_A:0.4008920000):0.4944370000	((1lko_A:0.3307730000	1yuz_A:0.9424740000):0.4831570000	3qhb_A:0.6989950000):0.9109650000):0.0832408000	((((((1lb3_A:0.0601980000	2za7_A:0.0889970000):0.2398840000	1bg7_A:0.1302680000):0.0996917000	1r03_A:0.1312760000):0.1953760000	((((1eum_A:0.3401740000	1krq_A:0.2119880000):0.4186570000	2jd7_A:0.1167470000):0.0639473000	1vlg_A:0.2725120000):0.2228040000	3e6s_A:0.6015460000):0.2886200000):0.1441180000	(1z6o_A:0.9395530000	1z6o_M:0.5756340000):0.2954890000):0.3108610000	((((1otk_A:1.6526220000	((2inc_B:1.2828080000	2inp_C:0.8329200000):0.1793960000	1mty_B:1.9807140000):0.1211620000):0.3147400000	(1mty_D:1.0481920000	3dhg_A:1.3136940000):0.7602800000):0.4341720000	(((((1oqu_A:0.1552200000	1r2f_A:0.2262280000):0.0586667000	1uzr_A:0.0139500000):0.8105530000	1mxr_A:1.0267600000):0.2001940000	((1jk0_A:0.6203270000	2uw2_A:0.0671230000):0.0530416000	1w68_A:0.0213770000):0.8671340000):0.2983540000	3ee4_A:1.1246640000):0.3229200000):0.2661900000	(((2uw1_A:0.0000010000	2uw1_B:0.0000010000):0.1472420000	1afr_A:0.1298230000):0.8561720000	1za0_A:1.3935260000):0.2343660000):0.7200770000):0.1743090000):0.0934750000):0.2669630000	2vzb_A:0.6937450000):0.4289980000):0.0796224000):0.2037770000):0.1169230000):0.0511510000):0.1423530000	(1qgh_A:0.1707170000	2ux1_A:0.5894990000):0.5245620000);
(1ji5_A:0.2561620000	(1jig_A:0.1089330000	((1qgh_A:0.3152940000	2ux1_A:0.4256960000):0.3064170000	((1ji4_A:0.4461610000	2fjc_A:0.5612430000):0.0968788000	(((((1dps_A:0.0000010000	1jts_A:0.0000010000):0.3186180000	1o9r_A:0.1909410000):0.4292810000	1uvh_A:0.5737880000):0.1501060000	(1tjo_A:0.0000010000	1tk6_A:0.0000010000):0.7842470000):0.2346410000	((((2fzf_A:2.1459610000	2vzb_A:0.5064620000):0.4515190000	1nfv_A:0.6681090000):0.1121610000	(((((1bcf_A:0.0000010000	3e1q_A:0.0000010000):0.2061360000	2fkz_A:0.1262720000):0.0901179000	1jgc_A:0.3339700000):0.2981810000	(((((1lb3_A:0.0504660000	2za7_A:0.0605000000):0.2082180000	1bg7_A:0.0957560000):0.0664433000	1r03_A:0.1358100000):0.2801410000	(1z6o_A:1.1113080000	1z6o_M:0.6714960000):0.2054380000):0.1776560000	(((1eum_A:0.3338410000	1krq_A:0.2318320000):0.0627930000	3e6s_A:0.6886410000):0.1293980000	(2jd7_A:0.2076630000	1vlg_A:0.3543500000):0.0794285000):0.2064810000):0.4442620000):0.1883310000	(1lko_A:0.8266840000	(1yuz_A:1.3590900000	3qhb_A:0.6031790000):0.1393570000):0.8525120000):0.2102430000):0.1592200000	(1otk_A:1.6788070000	(((((((1oqu_A:0.1627580000	1r2f_A:0.1671650000):0.0380759000	1uzr_A:0.0400220000):0.7498540000	1mxr_A:0.9893130000):0.2911200000	((1jk0_A:0.5807580000	2uw2_A:0.0557380000):0.0479397000	1w68_A:0.0262950000):0.7130010000):0.3071050000	((2inc_B:1.1490320000	2inp_C:1.1352840000):0.3171600000	(1mty_B:1.9059120000	(1mty_D:0.9736380000	3dhg_A:1.2587280000):0.3710440000):0.1772410000):1.0104300000):0.1437870000	3ee4_A:1.0442590000):0.3934450000	(((2uw1_A:0.0000010000	2uw1_B:0.0000010000):0.1420480000	1afr_A:0.1309780000):1.1427600000	1za0_A:1.2342200000):0.3709630000):0.3440900000):0.6687220000):0.4055760000):0.0963496000):0.1134860000):0.1079060000):0.0715892000	(1n1q_A:0.2727310000	2chp_A:0.4667250000):0.0694563000);
(1ji5_A:0.1945730000	(1jig_A:0.1288990000	(1n1q_A:0.1525360000	(2chp_A:0.4563750000	((1ji4_A:0.3928670000	2fjc_A:0.3906460000):0.1476130000	(((((1dps_A:0.0000010000	1jts_A:0.0000010000):0.2661960000	1o9r_A:0.2740070000):0.3027770000	1uvh_A:0.8726720000):0.2210940000	(1tjo_A:0.0000010000	1tk6_A:0.0000010000):0.6643160000):0.1167910000	((2fzf_A:1.8978880000	2vzb_A:0.3033260000):0.5000380000	((((((1bcf_A:0.0000010000	3e1q_A:0.0000010000):0.1283610000	2fkz_A:0.0911280000):0.0813558000	1jgc_A:0.2725260000):0.3683230000	(((1lko_A:0.9181170000	1yuz_A:0.7043080000):0.2195400000	3qhb_A:0.6135410000):0.9101630000	((((((1lb3_A:0.0689810000	2za7_A:0.0518810000):0.2893080000	1bg7_A:0.0613200000):0.0685277000	1r03_A:0.1473250000):0.1859510000	3e6s_A:0.7566270000):0.1722630000	(1z6o_A:1.1952270000	1z6o_M:0.6243430000):0.1330790000):0.1959960000	((1eum_A:0.2302150000	1krq_A:0.4162120000):0.1843690000	(2jd7_A:0.2176220000	1vlg_A:0.2661550000):0.1617270000):0.0934042000):0.3666090000):0.1835500000):0.1867570000	1nfv_A:0.5011880000):0.1759280000	(1otk_A:1.5698750000	(((((((1oqu_A:0.1974100000	1r2f_A:0.1637170000):0.0337566000	1uzr_A:0.0408030000):0.7946780000	1mxr_A:0.7513200000):0.2519570000	((1jk0_A:0.5481460000	2uw2_A:0.0503450000):0.0402418000	1w68_A:0.0332150000):0.7423060000):0.4530540000	3ee4_A:1.0230960000):0.2986500000	(((2uw1_A:0.0000010000	2uw1_B:0.0000010000):0.1384770000	1afr_A:0.0942870000):0.7712070000	1za0_A:1.3120110000):0.5951880000):0.2024630000	((2inc_B:1.4840020000	(2inp_C:0.8466160000	1mty_B:2.0889550000):0.2480290000):0.4042420000	(1mty_D:1.2630160000	3dhg_A:0.9792890000):0.6172450000):0.5399790000):0.3837880000):0.4679950000):0.3182410000):0.2900010000):0.1486190000):0.1719700000):0.1191750000):0.0891596000):0.0810533000	(1qgh_A:0.2584890000	2ux1_A:0.4988570000):0.3805780000);
(1ji5_A:0.2153260000	1jig_A:0.1467200000	((1n1q_A:0.1656530000	(1qgh_A:0.2649280000	2ux1_A:0.4279740000):0.3563360000):0.1084990000	(2chp_A:0.3831740000	((1ji4_A:0.3698570000	(2fjc_A:0.5194830000	((((1dps_A:0.0000010000	1jts_A:0.0000010000):0.2805390000	1o9r_A:0.2254140000):0.1939640000	1uvh_A:0.7266310000):0.2831790000	(1tjo_A:0.0000010000	1tk6_A:0.0000010000):0.7126530000):0.2352980000):0.0803708000):0.1585260000	((2fzf_A:2.7559100000	((((((1bcf_A:0.0000010000	3e1q_A:0.0000010000):0.1834910000	2fkz_A:0.1057180000):0.1217370000	(1jgc_A:0.0840760000	((1lko_A:0.9797360000	1yuz_A:0.6845500000):0.4018680000	3qhb_A:0.7554570000):1.2393400000):0.1676960000):0.3388820000	((((((1lb3_A:0.0605880000	2za7_A:0.0624140000):0.2465850000	1bg7_A:0.0907630000):0.1265870000	1r03_A:0.1314960000):0.2714540000	(((1eum_A:0.2937270000	1krq_A:0.2826120000):0.1992740000	(2jd7_A:0.1580070000	1vlg_A:0.3643270000):0.1509150000):0.1058300000	3e6s_A:0.7217310000):0.3120520000):0.0639827000	1z6o_A:0.9863710000):0.0656194000	1z6o_M:0.6987950000):0.2448140000):0.1680800000	1nfv_A:0.8390850000):0.2187140000	((1otk_A:2.0187420000	((((((1oqu_A:0.1879240000	1r2f_A:0.1686120000):0.0376566000	1uzr_A:0.0258170000):0.8319550000	(1mxr_A:1.1639770000	((1jk0_A:0.5226460000	2uw2_A:0.0562900000):0.0381925000	1w68_A:0.0447640000):0.9040290000):0.1897890000):0.6430280000	3ee4_A:0.9178510000):0.3718590000	((2inc_B:1.4250660000	(2inp_C:1.0636570000	1mty_B:1.8184780000):0.2253630000):0.3846670000	(1mty_D:1.0135960000	3dhg_A:1.3962850000):0.3694590000):0.8843720000):0.2807450000	1za0_A:1.7286980000):0.1071410000):0.1456470000	((2uw1_A:0.0000010000	2uw1_B:0.0000010000):0.1466260000	1afr_A:0.0586390000):1.2433500000):0.8521800000):0.0000024297):0.2748360000	2vzb_A:0.8754800000):0.3159500000):0.1137040000):0.0737524000):0.0448346000);
(1ji5_A:0.1949440000	(1jig_A:0.0937380000	(1n1q_A:0.1971730000	((1qgh_A:0.3488440000	2ux1_A:0.4277830000):0.2065990000	((1ji4_A:0.4776040000	2fjc_A:0.4872100000):0.1224320000	(((((1dps_A:0.0000010000	1jts_A:0.0000010000):0.3565590000	1o9r_A:0.2472710000):0.3423660000	1uvh_A:0.6768660000):0.2104970000	(1tjo_A:0.0000010000	1tk6_A:0.0000010000):0.7171120000):0.3853590000	((2fzf_A:2.0026780000	2vzb_A:0.5284400000):0.2928020000	((((((1bcf_A:0.0000010000	3e1q_A:0.0000010000):0.1357190000	2fkz_A:0.1100790000):0.1666710000	1jgc_A:0.2424720000):0.4217700000	(((1lko_A:0.7651530000	1yuz_A:1.1236560000):0.3119480000	3qhb_A:0.6502020000):0.5741970000	((((((1lb3_A:0.0374130000	2za7_A:0.0699810000):0.1607630000	(1bg7_A:0.1165210000	1r03_A:0.1444860000):0.0423097000):0.2246600000	(1z6o_A:1.0893940000	1z6o_M:0.6433390000):0.2064410000):0.2713620000	3e6s_A:0.5819450000):0.1683320000	(2jd7_A:0.2571090000	1vlg_A:0.2292710000):0.1305920000):0.0449392000	(1eum_A:0.2433230000	1krq_A:0.3278880000):0.2080830000):0.4614040000):0.2300620000):0.0749958000	1nfv_A:0.7652930000):0.1713590000	((1otk_A:1.7904870000	(((2uw1_A:0.0000010000	2uw1_B:0.0000010000):0.1126400000	1afr_A:0.0920670000):0.9612670000	1za0_A:1.2066730000):0.4874480000):0.2794010000	((((((1oqu_A:0.1808120000	1uzr_A:0.0210400000):0.0575555000	1r2f_A:0.1605210000):0.8431220000	1mxr_A:0.8723870000):0.1776970000	(1jk0_A:0.4507160000	(2uw2_A:0.0739840000	1w68_A:0.0505840000):0.1218330000):0.8145080000):0.4531040000	3ee4_A:0.8503660000):0.1517510000	((2inc_B:1.4624300000	(2inp_C:0.7977640000	1mty_B:2.2688060000):0.1697670000):0.4063450000	(1mty_D:1.0415060000	3dhg_A:1.4215930000):0.4625020000):0.4042340000):0.2048240000):0.7570710000):0.1422100000):0.4219940000):0.1046760000):0.1904920000):0.1243600000):0.1300050000):0.0903921000	2chp_A:0.5360060000);
(1ji5_A:0.2153090000	(1jig_A:0.1330600000	((((2chp_A:0.3318640000	((((1dps_A:0.0000010000	1jts_A:0.0000010000):0.2739530000	1o9r_A:0.3016160000):0.3183710000	1uvh_A:0.6742080000):0.3334680000	(1tjo_A:0.0000010000	1tk6_A:0.0000010000):0.8363840000):0.2774730000):0.0657133000	(((2fzf_A:1.9796590000	1nfv_A:0.4420970000):0.1683710000	(((((1bcf_A:0.0000010000	3e1q_A:0.0000010000):0.1729250000	2fkz_A:0.1410810000):0.1046470000	1jgc_A:0.2955630000):0.3963260000	(((1lko_A:0.6530890000	1yuz_A:0.9846270000):0.2743030000	3qhb_A:0.7686500000):1.0454300000	((((((1lb3_A:0.0961700000	2za7_A:0.1053650000):0.1869230000	(1z6o_A:0.8676120000	1z6o_M:0.4715040000):0.3706530000):0.0774656000	1bg7_A:0.1004050000):0.1661900000	1r03_A:0.0568560000):0.2402020000	3e6s_A:0.7433450000):0.0958553000	((1eum_A:0.2673340000	1krq_A:0.2362550000):0.2300170000	(2jd7_A:0.1723220000	1vlg_A:0.2560330000):0.1818800000):0.1485730000):0.2833370000):0.2469340000):0.1661300000	(1otk_A:1.4780590000	(((((((1oqu_A:0.1653180000	1r2f_A:0.1258720000):0.0387218000	1uzr_A:0.0205340000):1.0121900000	1mxr_A:0.8580390000):0.2205270000	((1jk0_A:0.6057420000	2uw2_A:0.0419180000):0.0545525000	1w68_A:0.0297700000):0.6787180000):0.2862840000	3ee4_A:1.0984270000):0.3131830000	(((2uw1_A:0.0000010000	2uw1_B:0.0000010000):0.1348970000	1afr_A:0.1332130000):0.6050490000	1za0_A:1.2834820000):0.5522720000):0.1935240000	(((2inc_B:1.0477790000	2inp_C:0.8705090000):0.3038980000	1mty_B:2.0357770000):0.1787160000	(1mty_D:1.3052810000	3dhg_A:1.2277710000):0.6685750000):0.4885280000):0.2334130000):0.8324100000):0.0704803000):0.2109410000	2vzb_A:0.8434090000):0.3463300000):0.0987816000	(1ji4_A:0.4436350000	2fjc_A:0.4700880000):0.2343580000):0.0970712000	(1qgh_A:0.3212130000	2ux1_A:0.5007690000):0.2978500000):0.1307560000):0.0705852000	1n1q_A:0.2310900000);
(1ji5_A:0.2163800000	((1jig_A:0.1443960000	(((1qgh_A:0.3511350000	2ux1_A:0.4051120000):0.3743360000	(1ji4_A:0.4706290000	(2fjc_A:0.6151080000	((((1dps_A:0.0000010000	1jts_A:0.0000010000):0.2712480000	1o9r_A:0.2853230000):0.2376310000	1uvh_A:0.6912710000):0.2620700000	(1tjo_A:0.0000010000	1tk6_A:0.0000010000):0.8569810000):0.2568110000):0.0518532000):0.0723714000):0.0625766000	((((2fzf_A:2.3809710000	1nfv_A:0.3066630000):0.2067690000	(((((1bcf_A:0.0000010000	3e1q_A:0.0000010000):0.2278820000	2fkz_A:0.0920210000):0.1293330000	1jgc_A:0.3016040000):0.1707310000	((1lko_A:0.9747880000	1yuz_A:0.8996670000):0.5487930000	3qhb_A:0.7970690000):0.9460840000):0.2654850000	(((((1lb3_A:0.0499900000	2za7_A:0.0788780000):0.1596300000	1bg7_A:0.1089520000):0.1264720000	1r03_A:0.1287640000):0.2294090000	(1z6o_A:0.8374080000	1z6o_M:0.5619990000):0.2708150000):0.1818620000	(((1eum_A:0.3496930000	1krq_A:0.2515160000):0.1484690000	3e6s_A:0.5621880000):0.0537334000	(2jd7_A:0.1780440000	1vlg_A:0.2902450000):0.1371890000):0.1684150000):0.3560140000):0.1090570000):0.1719480000	(1otk_A:1.7557430000	(((((((1oqu_A:0.1687660000	1uzr_A:0.0361060000):0.0471084000	1r2f_A:0.1241310000):0.6361540000	1mxr_A:1.0051770000):0.3068920000	((1jk0_A:0.5856900000	2uw2_A:0.0549050000):0.0227490000	1w68_A:0.0419770000):0.7541250000):0.3628380000	3ee4_A:0.9173320000):0.3841790000	(((2inc_B:1.1351900000	2inp_C:0.8076830000):0.2535340000	1mty_B:1.8969970000):0.2029700000	(1mty_D:1.2292060000	3dhg_A:1.0649620000):0.7004760000):0.7418770000):0.1388130000	(((2uw1_A:0.0000010000	2uw1_B:0.0000010000):0.1827600000	1afr_A:0.0437180000):1.0824200000	1za0_A:1.4629770000):0.3870370000):0.3741700000):0.5236990000):0.3300190000	2vzb_A:0.9765990000):0.2703880000):0.1465470000):0.0738108000	1n1q_A:0.2751000000):0.0477853000	2chp_A:0.4336010000);
(1ji5_A:0.2171880000	(1jig_A:0.1458190000	(((2chp_A:0.3481320000	((2fzf_A:2.0327800000	2vzb_A:0.2895650000):0.3952440000	((((((1bcf_A:0.0000010000	3e1q_A:0.0000010000):0.2176970000	2fkz_A:0.0765880000):0.1122600000	1jgc_A:0.2103900000):0.4322100000	((1lko_A:0.8517360000	(1yuz_A:0.9638500000	3qhb_A:0.8079460000):0.1471400000):0.7572650000	(((((1lb3_A:0.1130630000	2za7_A:0.0562360000):0.2250830000	1bg7_A:0.1012240000):0.0924028000	1r03_A:0.0772390000):0.4209390000	(1z6o_A:1.0847570000	1z6o_M:0.6657420000):0.2621800000):0.1403760000	(((1eum_A:0.2231420000	1krq_A:0.2637150000):0.1571990000	3e6s_A:0.6020550000):0.1072650000	(2jd7_A:0.1442640000	1vlg_A:0.2328410000):0.1249120000):0.0589052000):0.4251200000):0.2531680000):0.2036880000	1nfv_A:0.4475140000):0.0979905000	((1otk_A:1.6295640000	(((2uw1_A:0.0000010000	2uw1_B:0.0000010000):0.1499160000	1afr_A:0.0574400000):0.7464100000	1za0_A:1.4589940000):0.3414460000):0.1785440000	(((((1oqu_A:0.1506270000	1r2f_A:0.1735740000):0.0518938000	1uzr_A:0.0261500000):0.6853700000	(1mxr_A:0.9105620000	((1jk0_A:0.5965120000	2uw2_A:0.0451060000):0.0451281000	1w68_A:0.0274470000):0.7381260000):0.1044770000):0.4116490000	3ee4_A:0.9190380000):0.2183640000	(((2inc_B:1.3149500000	1mty_B:1.5447110000):0.2378100000	2inp_C:1.0064960000):0.5737500000	(1mty_D:1.0005290000	3dhg_A:1.2115770000):0.4715300000):0.6747640000):0.1667940000):0.8457620000):0.3106970000):0.3277900000):0.0682178000	((((1dps_A:0.0000010000	1jts_A:0.0000010000):0.2711120000	1o9r_A:0.0883930000):0.3591810000	1uvh_A:0.6447130000):0.2660060000	(1tjo_A:0.0000010000	1tk6_A:0.0000010000):0.6639480000):0.2281060000):0.0821646000	((1qgh_A:0.4003010000	2ux1_A:0.4186850000):0.1262020000	(1ji4_A:0.4553670000	2fjc_A:0.4698160000):0.1722450000):0.2284780000):0.1173320000):0.0168335000	1n1q_A:0.2421230000);
(1ji5_A:0.1901850000	(1jig_A:0.1876260000	((2chp_A:0.2730010000	(((((1dps_A:0.0000010000	1jts_A:0.0000010000):0.3237400000	1o9r_A:0.2282000000):0.2992220000	1uvh_A:0.8197040000):0.1972270000	(1tjo_A:0.0000010000	1tk6_A:0.0000010000):0.6637830000):0.2422810000	((2fzf_A:2.0467180000	2vzb_A:0.6111020000):0.3472690000	((((((1bcf_A:0.0000010000	3e1q_A:0.0000010000):0.2118420000	2fkz_A:0.1360620000):0.1442240000	1jgc_A:0.2293950000):0.3842650000	(((1lko_A:0.9677010000	1yuz_A:1.2304490000):0.4837780000	3qhb_A:0.6159010000):0.6605480000	(((((((1lb3_A:0.0468770000	2za7_A:0.0771280000):0.1999360000	1z6o_M:1.0297210000):0.0867706000	1bg7_A:0.0537530000):0.1568180000	1r03_A:0.1045450000):0.1786920000	1z6o_A:1.1693520000):0.1637310000	3e6s_A:0.7586140000):0.1568240000	((1eum_A:0.3349410000	1krq_A:0.2691750000):0.2444290000	(2jd7_A:0.1511700000	1vlg_A:0.3068950000):0.1746370000):0.1337030000):0.2714030000):0.2301540000):0.1973120000	1nfv_A:0.6129050000):0.1928890000	((1otk_A:1.5241750000	((2inc_B:0.8837860000	(2inp_C:0.9356460000	1mty_B:2.3404830000):0.3991330000):0.3395530000	(1mty_D:1.1919640000	3dhg_A:1.0418720000):0.6622040000):0.4986720000):0.2743120000	((((((1oqu_A:0.1699150000	1r2f_A:0.1811630000):0.0267642000	1uzr_A:0.0177840000):0.8002870000	1mxr_A:1.0127850000):0.2542530000	((1jk0_A:0.5533410000	2uw2_A:0.0822150000):0.0315190000	1w68_A:0.0367290000):1.0081000000):0.4412650000	3ee4_A:0.9115080000):0.2445170000	(((2uw1_A:0.0000010000	2uw1_B:0.0000010000):0.1328250000	1afr_A:0.0834990000):0.9250150000	1za0_A:1.2533550000):0.6401220000):0.2402110000):0.9461470000):0.2036650000):0.1657970000):0.1237350000):0.0888896000	(((1qgh_A:0.3520980000	2ux1_A:0.3748720000):0.2103810000	2fjc_A:0.5302730000):0.1077060000	1ji4_A:0.4286820000):0.1762030000):0.1080100000):0.0427433000	1n1q_A:0.2325370000);
(1ji5_A:0.2491980000	(1jig_A:0.1260460000	(((2chp_A:0.2698640000	((((1dps_A:0.0000010000	1jts_A:0.0000010000):0.3613230000	1o9r_A:0.1340300000):0.3831600000	1uvh_A:0.8763000000):0.1958160000	(1tjo_A:0.0000010000	1tk6_A:0.0000010000):0.6230650000):0.2551280000):0.0530568000	((2fzf_A:2.3786090000	(((((((1bcf_A:0.0000010000	3e1q_A:0.0000010000):0.2349630000	2fkz_A:0.1524540000):0.0723413000	1jgc_A:0.3297250000):0.3621540000	((1lko_A:0.7446520000	1yuz_A:1.0176680000):0.5363760000	3qhb_A:0.5526070000):0.8760740000):0.1902160000	(((((1lb3_A:0.1087850000	2za7_A:0.1118910000):0.1495830000	(1z6o_A:0.9512000000	1z6o_M:0.8505130000):0.2775860000):0.0964633000	1bg7_A:0.1125980000):0.1383130000	1r03_A:0.0954630000):0.2138270000	(((1eum_A:0.3003300000	1krq_A:0.2719730000):0.2531150000	(2jd7_A:0.1750500000	1vlg_A:0.2382010000):0.1743870000):0.2071790000	3e6s_A:0.6537860000):0.0808131000):0.4373880000):0.1874630000	1nfv_A:0.5739610000):0.0691882000	(1otk_A:1.9226630000	((((((1oqu_A:0.1440030000	1r2f_A:0.2306990000):0.0438842000	1uzr_A:0.0409610000):0.6278790000	(1mxr_A:0.8859150000	((1jk0_A:0.5087900000	2uw2_A:0.0561050000):0.0813151000	1w68_A:0.0153820000):0.9250210000):0.2156560000):0.4720680000	3ee4_A:0.7984180000):0.2583600000	((2inc_B:1.0853450000	(1mty_D:1.4567800000	3dhg_A:1.2230860000):0.6076720000):0.2597030000	(2inp_C:0.9140840000	1mty_B:2.3628690000):0.1464940000):0.8316640000):0.3051490000	(((2uw1_A:0.0000010000	2uw1_B:0.0000010000):0.1377460000	1afr_A:0.1561070000):0.8263700000	1za0_A:1.1724410000):0.5698420000):0.1743400000):0.5925960000):0.0000024774):0.3262930000	2vzb_A:0.8474050000):0.2808130000):0.0589817000	((1qgh_A:0.3571190000	2ux1_A:0.3538690000):0.2476230000	(1ji4_A:0.4961360000	2fjc_A:0.4740750000):0.1377310000):0.1647740000):0.0967350000):0.0517369000	1n1q_A:0.2513600000);
(1ji5_A:0.2065400000	(1jig_A:0.1289950000	(1n1q_A:0.2317260000	((2chp_A:0.3872540000	(((((1dps_A:0.0000010000	1jts_A:0.0000010000):0.1855760000	1o9r_A:0.1781300000):0.3426990000	1uvh_A:0.7564980000):0.3053290000	(1tjo_A:0.0000020000	1tk6_A:0.0000010000):0.6733760000):0.2082630000	((2fzf_A:2.1353960000	2vzb_A:0.2947630000):0.2899380000	(((((1bcf_A:0.0000010000	3e1q_A:0.0000010000):0.1665650000	2fkz_A:0.1077490000):0.1451850000	1jgc_A:0.2083230000):0.3845560000	(((1lko_A:0.6338430000	1yuz_A:0.8720300000):0.4125860000	3qhb_A:0.7141550000):0.6721170000	(((((((1lb3_A:0.0746940000	2za7_A:0.0929100000):0.1788750000	1bg7_A:0.0709930000):0.1030970000	1r03_A:0.1083370000):0.1466910000	3e6s_A:0.7919140000):0.2223300000	(1z6o_A:0.8590530000	1z6o_M:0.7733500000):0.2390320000):0.1294290000	((1eum_A:0.2077630000	1krq_A:0.2594300000):0.3485080000	(2jd7_A:0.1483920000	1vlg_A:0.3615190000):0.0836489000):0.0970952000):0.3273440000	(1otk_A:1.6363480000	(((((((1oqu_A:0.1836480000	1uzr_A:0.0443380000):0.0632435000	1r2f_A:0.1271950000):0.8264370000	1mxr_A:0.9598350000):0.0987120000	((1jk0_A:0.5402900000	2uw2_A:0.0667260000):0.0379079000	1w68_A:0.0476940000):0.8445360000):0.2135080000	3ee4_A:1.0925730000):0.3225920000	(2inc_B:1.1813230000	((2inp_C:0.8878300000	1mty_B:2.0483200000):0.3069960000	(1mty_D:1.3171160000	3dhg_A:1.1910930000):0.6153870000):0.2239670000):0.4854130000):0.2464790000	(((2uw1_A:0.0000010000	2uw1_B:0.0000010000):0.1706920000	1afr_A:0.0988860000):0.7377010000	1za0_A:1.2248640000):0.6152620000):0.2835850000):0.6802820000):0.0777625000):0.2004840000):0.1408870000	1nfv_A:0.7108040000):0.3207220000):0.2408230000):0.1116480000):0.0710049000	(1ji4_A:0.2774410000	2fjc_A:0.4827700000):0.2182170000):0.1436790000):0.0349435000):0.0475293000	(1qgh_A:0.2171810000	2ux1_A:0.4801440000):0.3775390000);
(1ji5_A:0.2114660000	(1jig_A:0.1033060000	((1n1q_A:0.2026720000	(1ji4_A:0.4299290000	2fjc_A:0.5624380000):0.2504440000):0.0456310000	(2chp_A:0.3152290000	(((((1dps_A:0.0000010000	1jts_A:0.0000010000):0.2374840000	1uvh_A:0.9312770000):0.1444360000	1o9r_A:0.2106680000):0.3219630000	(1tjo_A:0.0000010000	1tk6_A:0.0000010000):0.6367700000):0.2704020000	(((2fzf_A:1.8475640000	2vzb_A:0.6670380000):0.2631520000	(((((1bcf_A:0.0000010000	3e1q_A:0.0000010000):0.2834280000	2fkz_A:0.0911130000):0.0590314000	1jgc_A:0.3275940000):0.3498630000	((1lko_A:0.6465130000	1yuz_A:0.8836900000):0.3771390000	3qhb_A:0.7208660000):0.6967720000):0.0712087000	(((((1lb3_A:0.0702820000	2za7_A:0.1253600000):0.1867780000	1bg7_A:0.1163060000):0.1478760000	1r03_A:0.0678530000):0.2187290000	((1z6o_A:0.8954810000	1z6o_M:0.6327960000):0.2251880000	(((1eum_A:0.3471120000	1krq_A:0.2001360000):0.1724120000	(2jd7_A:0.2319830000	1vlg_A:0.2850740000):0.1630800000):0.1501980000	3e6s_A:0.6491390000):0.2011490000):0.1031500000):0.2809700000	(1otk_A:1.4634640000	(((((((1oqu_A:0.1715150000	1r2f_A:0.1508940000):0.0441946000	1uzr_A:0.0191590000):0.6507200000	1mxr_A:0.9735300000):0.2173000000	((1jk0_A:0.5477160000	2uw2_A:0.0615830000):0.0578035000	1w68_A:0.0354470000):0.7483140000):0.4246760000	(2inc_B:1.4228920000	((2inp_C:0.8925790000	1mty_B:1.9500570000):0.2886050000	(1mty_D:1.1060410000	3dhg_A:1.2719690000):0.4270620000):0.2054320000):0.5031380000):0.1401350000	3ee4_A:0.9194220000):0.3916010000	(((2uw1_A:0.0000010000	2uw1_B:0.0000010000):0.1859240000	1afr_A:0.0678730000):0.8733400000	1za0_A:1.2516940000):0.4380880000):0.2120530000):0.5897130000):0.2839010000):0.2268080000):0.1085420000	1nfv_A:0.6585700000):0.4017680000):0.1368590000):0.1276730000):0.0929697000):0.1208020000	(1qgh_A:0.2452890000	2ux1_A:0.3772520000):0.3136090000);
(1ji5_A:0.2244230000	(1jig_A:0.1618170000	(1n1q_A:0.2235510000	((2chp_A:0.1573530000	((2fzf_A:2.4864780000	((((((1bcf_A:0.0000010000	3e1q_A:0.0000010000):0.1411090000	2fkz_A:0.0960740000):0.1261530000	1jgc_A:0.3721050000):0.4130080000	((((((1lb3_A:0.0847970000	2za7_A:0.0486490000):0.2101550000	1bg7_A:0.0916610000):0.0944080000	1r03_A:0.1429080000):0.1936160000	(1z6o_A:0.7711210000	1z6o_M:0.6244920000):0.3000210000):0.2324690000	(((1eum_A:0.3801570000	1krq_A:0.1998830000):0.1357420000	3e6s_A:0.6304270000):0.1603280000	(2jd7_A:0.2576210000	1vlg_A:0.2364970000):0.1094470000):0.2404850000):0.2371500000	(((1otk_A:1.8148990000	(((2inc_B:1.0370450000	2inp_C:1.0163810000):0.3552630000	1mty_B:2.0416290000):0.2141280000	(1mty_D:1.2354670000	3dhg_A:1.2922680000):0.7358270000):0.5153460000):0.1705150000	(((((1oqu_A:0.1816310000	1r2f_A:0.1911670000):0.0370369000	1uzr_A:0.0233170000):0.8733300000	1mxr_A:0.8709180000):0.2227570000	((1jk0_A:0.4942090000	2uw2_A:0.0423810000):0.0420483000	1w68_A:0.0396730000):0.8347680000):0.3600720000	3ee4_A:1.0245340000):0.2803210000):0.2162550000	(((2uw1_A:0.0000010000	2uw1_B:0.0000010000):0.1373730000	1afr_A:0.1145770000):0.6901190000	1za0_A:1.7475400000):0.3698440000):1.0947700000):0.2245600000):0.0678618000	((1lko_A:0.7054440000	1yuz_A:1.0525560000):0.3423930000	3qhb_A:0.6008170000):1.0274200000):0.4186990000	1nfv_A:0.6879940000):0.1813030000):0.1753610000	2vzb_A:0.8846610000):0.2820990000):0.1339220000	((1ji4_A:0.5121710000	2fjc_A:0.4917630000):0.1551140000	((((1dps_A:0.0000010000	1jts_A:0.0000010000):0.1865680000	1o9r_A:0.2907000000):0.3290500000	1uvh_A:0.7600900000):0.2512050000	(1tjo_A:0.0000010000	1tk6_A:0.0000010000):0.7926270000):0.1659110000):0.1216920000):0.1318680000):0.0542436000):0.0333654000	(1qgh_A:0.2463100000	2ux1_A:0.3953260000):0.3826790000);
(1ji5_A:0.1632330000	((1jig_A:0.1696430000	(((1qgh_A:0.3364780000	2ux1_A:0.5658210000):0.2471680000	(1ji4_A:0.3549650000	2fjc_A:0.5682920000):0.1723810000):0.0779139000	(((((1dps_A:0.0000010000	1jts_A:0.0000010000):0.2688710000	1o9r_A:0.1822310000):0.4177330000	1uvh_A:0.9397440000):0.1842310000	(1tjo_A:0.0000010000	1tk6_A:0.0000010000):0.6376100000):0.2981690000	(((2fzf_A:2.1221460000	(1otk_A:1.5874180000	(((((((1oqu_A:0.1651910000	1r2f_A:0.1885840000):0.0268699000	1uzr_A:0.0469890000):0.8106350000	1mxr_A:1.0489170000):0.1682800000	((1jk0_A:0.5306280000	2uw2_A:0.0508540000):0.0584373000	1w68_A:0.0356890000):0.8113430000):0.4750810000	3ee4_A:0.9043240000):0.2477640000	(((2uw1_A:0.0000010000	2uw1_B:0.0000010000):0.1729410000	1afr_A:0.0704760000):1.0123000000	1za0_A:1.2574730000):0.4746020000):0.1704990000	(((2inc_B:1.1060420000	1mty_B:2.0822240000):0.1156910000	2inp_C:1.0049290000):0.4558930000	(1mty_D:0.9631510000	3dhg_A:1.2186960000):0.5434890000):0.5373440000):0.2798600000):0.7114580000):0.0058646100	(((((1bcf_A:0.0000010000	3e1q_A:0.0000010000):0.1286950000	2fkz_A:0.1493890000):0.0945084000	1jgc_A:0.3302590000):0.3603250000	(((1lko_A:0.9075380000	1yuz_A:0.8568200000):0.3691110000	3qhb_A:1.0044080000):0.6186350000	((((1lb3_A:0.0871740000	2za7_A:0.0903370000):0.1862600000	(1bg7_A:0.1063170000	1r03_A:0.1794870000):0.0777521000):0.1748860000	(1z6o_A:1.0218990000	1z6o_M:0.6124450000):0.2965500000):0.2285410000	(((1eum_A:0.2725260000	1krq_A:0.2811460000):0.1365510000	3e6s_A:0.6934770000):0.1133300000	(2jd7_A:0.2278020000	1vlg_A:0.1737350000):0.1536490000):0.1050280000):0.3146980000):0.2310190000):0.2136430000	1nfv_A:0.5613030000):0.2069860000):0.1268120000	2vzb_A:0.7473770000):0.3704340000):0.0718747000):0.0637631000):0.0253863000	1n1q_A:0.2079200000):0.0680314000	2chp_A:0.4079830000);
(1ji5_A:0.2156970000	(1jig_A:0.1126050000	(((2chp_A:0.3960030000	(1ji4_A:0.4515370000	2fjc_A:0.4291540000):0.2203090000):0.0492543000	(1qgh_A:0.2960170000	2ux1_A:0.4682480000):0.2804280000):0.0642769000	(((((1dps_A:0.0000010000	1jts_A:0.0000010000):0.2845620000	1uvh_A:0.8537030000):0.1765860000	1o9r_A:0.1689160000):0.4054440000	(1tjo_A:0.0000010000	1tk6_A:0.0000010000):0.6504480000):0.2955320000	(((2fzf_A:2.3132050000	2vzb_A:0.3949000000):0.4828590000	((((((1bcf_A:0.0000010000	3e1q_A:0.0000010000):0.2006060000	2fkz_A:0.0637980000):0.2164080000	1jgc_A:0.3273280000):0.2525500000	(((((1lb3_A:0.1061470000	2za7_A:0.0604960000):0.2024530000	(1bg7_A:0.0771180000	1r03_A:0.2627490000):0.0691262000):0.1669040000	(1z6o_A:1.1282960000	1z6o_M:0.4861070000):0.2092160000):0.2669800000	((1eum_A:0.3383040000	1krq_A:0.3447690000):0.1857190000	(2jd7_A:0.2318330000	1vlg_A:0.3035810000):0.1308590000):0.1260600000):0.2342850000	3e6s_A:0.5863930000):0.5955660000):0.1837510000	1nfv_A:0.7529570000):0.2139390000	((1lko_A:1.0911040000	1yuz_A:0.9854580000):0.3973710000	3qhb_A:0.5857480000):0.8119190000):0.3949860000):0.0750253000	(1otk_A:1.5671480000	(((((((1oqu_A:0.1559970000	1r2f_A:0.1987620000):0.0340170000	1uzr_A:0.0318780000):0.7087590000	1mxr_A:1.0157200000):0.4958510000	(1jk0_A:0.4313540000	(2uw2_A:0.0333900000	1w68_A:0.0737540000):0.0904805000):0.7663380000):0.4408910000	((2inc_B:1.0651170000	(2inp_C:0.9357190000	1mty_B:2.1900120000):0.2354330000):0.4009930000	(1mty_D:1.5356530000	3dhg_A:1.0723230000):0.4211770000):0.6825110000):0.3093710000	3ee4_A:0.9829490000):0.2329060000	(((2uw1_A:0.0000010000	2uw1_B:0.0000010000):0.1783100000	1afr_A:0.0556890000):0.7263940000	1za0_A:1.5114880000):0.5811130000):0.2219630000):0.8917070000):0.2775050000):0.1155780000):0.1104420000):0.0565205000	1n1q_A:0.2817970000);
(1ji5_A:0.2598720000	(1jig_A:0.1150720000	(1n1q_A:0.1468140000	(1qgh_A:0.2560990000	2ux1_A:0.3929340000):0.2704870000):0.1176910000):0.0701558000	(((2chp_A:0.2569350000	((((1dps_A:0.0000010000	1jts_A:0.0000010000):0.3613380000	1o9r_A:0.2021610000):0.2836090000	1uvh_A:0.6855430000):0.2813790000	(1tjo_A:0.0000010000	1tk6_A:0.0000010000):0.7526790000):0.2187760000):0.0993871000	(1ji4_A:0.4314440000	2fjc_A:0.4027800000):0.3096370000):0.0560436000	(((2fzf_A:2.1687430000	1nfv_A:0.3503130000):0.2352950000	(((((1bcf_A:0.0000010000	3e1q_A:0.0000010000):0.1581940000	2fkz_A:0.1276430000):0.1874560000	1jgc_A:0.2537710000):0.3929830000	(((1lko_A:0.5482050000	1yuz_A:1.0279820000):0.4937190000	3qhb_A:0.7906860000):0.7408230000	((((((1lb3_A:0.0861870000	2za7_A:0.0980140000):0.2953910000	1bg7_A:0.0884770000):0.1250300000	1r03_A:0.0946760000):0.2913890000	(1z6o_A:0.7224420000	1z6o_M:0.6851660000):0.3675980000):0.1713980000	3e6s_A:0.6981240000):0.0597544000	((1eum_A:0.2266440000	1krq_A:0.3158050000):0.2780960000	(2jd7_A:0.2136250000	1vlg_A:0.2749800000):0.1245400000):0.1561740000):0.2905430000):0.2821040000):0.1594410000	(1otk_A:1.6416030000	((((((1oqu_A:0.1738960000	1r2f_A:0.1836980000):0.0411472000	1uzr_A:0.0362300000):0.7964580000	1mxr_A:0.9212010000):0.1583900000	((1jk0_A:0.5714590000	2uw2_A:0.0586740000):0.0378769000	1w68_A:0.0188720000):0.9477540000):0.5276250000	3ee4_A:1.0633280000):0.2293150000	((((2inc_B:1.1179560000	1mty_B:2.2135840000):0.1541390000	2inp_C:0.7414420000):0.2915070000	(1mty_D:1.2892890000	3dhg_A:1.2448920000):0.4277690000):0.6243170000	(((2uw1_A:0.0000010000	2uw1_B:0.0000010000):0.1610270000	1afr_A:0.0921830000):0.8838370000	1za0_A:1.0943310000):0.6646700000):0.0885735000):0.1929380000):1.0303300000):0.0000020219):0.3029340000	2vzb_A:0.9535840000):0.3385160000):0.0486213000);
(1ji5_A:0.1968430000	((1jig_A:0.1020750000	((2chp_A:0.3103850000	(((((1dps_A:0.0000010000	1jts_A:0.0000010000):0.3199200000	1o9r_A:0.1763160000):0.1965690000	1uvh_A:0.7772240000):0.3330920000	(1tjo_A:0.0000010000	1tk6_A:0.0000010000):0.8245430000):0.2224600000	(((2fzf_A:2.1719820000	1nfv_A:0.4684010000):0.2518690000	(((((1bcf_A:0.0000010000	3e1q_A:0.0000010000):0.1665230000	2fkz_A:0.1155110000):0.1751950000	1jgc_A:0.2792130000):0.4194800000	((1lko_A:0.6070220000	1yuz_A:0.9332730000):0.4738840000	3qhb_A:0.7165280000):0.7550750000):0.1462110000	((((((1lb3_A:0.0697270000	2za7_A:0.0668890000):0.2816320000	1bg7_A:0.1141840000):0.0908327000	1r03_A:0.1018330000):0.1654940000	(1z6o_A:0.7225590000	1z6o_M:0.7268260000):0.2507940000):0.1396370000	((1eum_A:0.2514000000	1krq_A:0.3514990000):0.2130760000	(3e6s_A:0.6644390000	(2jd7_A:0.2070000000	1vlg_A:0.2988970000):0.1320350000):0.1170260000):0.1572720000):0.5252830000	((((1otk_A:1.6574690000	((2inc_B:1.2866360000	2inp_C:0.9060690000):0.2713580000	1mty_B:1.9609410000):0.2105020000):0.1296660000	(1mty_D:1.0486470000	3dhg_A:1.4858020000):0.7892230000):0.5787470000	((((1oqu_A:0.1765240000	1r2f_A:0.1989810000):0.0526688000	1uzr_A:0.0339710000):0.8359720000	(1mxr_A:0.9703080000	((1jk0_A:0.5435060000	2uw2_A:0.0966920000):0.0691666000	1w68_A:0.0096610000):0.8813380000):0.1934230000):0.4599320000	3ee4_A:0.8739550000):0.3615100000):0.3192110000	(((2uw1_A:0.0000010000	2uw1_B:0.0000010000):0.1909260000	1afr_A:0.0490120000):0.8062320000	1za0_A:1.4233130000):0.5519930000):0.7621950000):0.2574340000):0.1151530000):0.2242670000	2vzb_A:1.0444930000):0.4518090000):0.1315090000):0.0893193000	(1ji4_A:0.4054700000	2fjc_A:0.5961690000):0.2993090000):0.0840927000):0.0922445000	1n1q_A:0.2755110000):0.0710919000	(1qgh_A:0.3075390000	2ux1_A:0.5372970000):0.3488410000);
(1ji5_A:0.1843400000	(1jig_A:0.1788470000	((2chp_A:0.4379790000	((((1dps_A:0.0000010000	1jts_A:0.0000010000):0.2764830000	1o9r_A:0.2425290000):0.3401510000	1uvh_A:0.7121010000):0.1608430000	(1tjo_A:0.0000010000	1tk6_A:0.0000010000):0.9001790000):0.3326640000):0.1127470000	(((1qgh_A:0.3700660000	2ux1_A:0.4346350000):0.2797370000	(1ji4_A:0.3665420000	2fjc_A:0.5045810000):0.1552940000):0.1469830000	((2fzf_A:2.4363440000	2vzb_A:0.4319620000):0.3521210000	((((((1bcf_A:0.0000010000	3e1q_A:0.0000010000):0.1476920000	2fkz_A:0.1429430000):0.1456930000	1jgc_A:0.2389450000):0.3489450000	(((1lko_A:0.7282860000	1yuz_A:0.8562890000):0.3747760000	3qhb_A:0.7829420000):0.6144450000	((((((1lb3_A:0.0936320000	2za7_A:0.0505790000):0.2042730000	(1bg7_A:0.1300680000	1r03_A:0.1453970000):0.0664406000):0.1624020000	(1z6o_A:1.0744450000	1z6o_M:0.5144370000):0.3193300000):0.3628610000	3e6s_A:0.6455880000):0.1798860000	(2jd7_A:0.1241380000	1vlg_A:0.2897020000):0.0489091000):0.0408133000	(1eum_A:0.2310780000	1krq_A:0.3507790000):0.2125440000):0.4165860000):0.3473260000):0.2113300000	1nfv_A:0.6114150000):0.0547206000	(1otk_A:1.6459730000	((((((1oqu_A:0.1547690000	1uzr_A:0.0406750000):0.0817644000	1r2f_A:0.0865610000):0.8946850000	1mxr_A:0.9989040000):0.1481650000	((1jk0_A:0.5521600000	2uw2_A:0.0430680000):0.0557739000	1w68_A:0.0128950000):0.7885180000):0.4494640000	3ee4_A:0.9172200000):0.3087040000	(((2inc_B:1.3345380000	(2inp_C:0.8747900000	1mty_B:1.9966600000):0.1439980000):0.3049910000	(1mty_D:1.4220750000	3dhg_A:1.0428490000):0.4973560000):0.6067610000	(((2uw1_A:0.0000010000	2uw1_B:0.0000010000):0.1865660000	1afr_A:0.0628660000):0.8393340000	1za0_A:1.3251990000):0.4533120000):0.2264660000):0.4033200000):0.8035530000):0.2300480000):0.4931810000):0.0320933000):0.1138920000):0.0243094000	1n1q_A:0.3420980000);
(1ji5_A:0.1895410000	(1jig_A:0.1557140000	((2chp_A:0.3496320000	(((((1dps_A:0.0000010000	1jts_A:0.0000010000):0.3339700000	1o9r_A:0.2033310000):0.2340260000	1uvh_A:0.6382500000):0.2663810000	(1tjo_A:0.0000010000	1tk6_A:0.0000020000):0.7395240000):0.1967820000	(((2fzf_A:2.0231540000	(1otk_A:1.6059560000	(((((((1oqu_A:0.1731010000	1uzr_A:0.0543370000):0.0666270000	1r2f_A:0.1613720000):0.7860040000	1mxr_A:1.0121920000):0.1976230000	((1jk0_A:0.4568110000	2uw2_A:0.0616720000):0.0380636000	1w68_A:0.0370350000):0.7876800000):0.3301480000	3ee4_A:0.8941240000):0.3846480000	(((2uw1_A:0.0000010000	2uw1_B:0.0000010000):0.1321850000	1afr_A:0.0808990000):0.9079040000	1za0_A:1.4237320000):0.6710430000):0.1333020000	((((2inc_B:0.9605300000	1mty_B:1.9366320000):0.2881640000	2inp_C:1.1125600000):0.4000140000	3dhg_A:1.2137660000):0.3094570000	1mty_D:1.0734020000):0.6101350000):0.5026830000):0.4507700000):0.2473890000	(((((1bcf_A:0.0000010000	3e1q_A:0.0000010000):0.2095980000	2fkz_A:0.0811320000):0.2048930000	1jgc_A:0.2305050000):0.3506920000	((1lko_A:0.8696610000	(1yuz_A:1.0520990000	3qhb_A:0.6236990000):0.1439680000):0.8572860000	((((((1lb3_A:0.0702090000	2za7_A:0.0454030000):0.2106040000	1bg7_A:0.1364800000):0.1062810000	1r03_A:0.1033700000):0.1809520000	1z6o_A:1.0231280000):0.1231740000	1z6o_M:0.8044930000):0.2219120000	(((1eum_A:0.2991500000	1krq_A:0.2117930000):0.0940165000	3e6s_A:0.5911460000):0.1314170000	(2jd7_A:0.0954590000	1vlg_A:0.2646830000):0.0761005000):0.1179350000):0.3645060000):0.2248990000):0.2561150000	1nfv_A:0.6001550000):0.2361640000):0.2442430000	2vzb_A:0.7312710000):0.4541930000):0.1384950000):0.0998011000	((1qgh_A:0.3545190000	2ux1_A:0.5781990000):0.2405060000	(1ji4_A:0.4024300000	2fjc_A:0.4917390000):0.1691780000):0.1265980000):0.0610280000):0.0574044000	1n1q_A:0.2799450000);
(1ji5_A:0.2546480000	(1jig_A:0.1218720000	((2chp_A:0.3402140000	(((((1dps_A:0.0000010000	1jts_A:0.0000010000):0.3609190000	1uvh_A:0.8296390000):0.0784737000	1o9r_A:0.2159460000):0.2985690000	(1tjo_A:0.0000010000	1tk6_A:0.0000010000):0.6164880000):0.2836270000	((2fzf_A:1.8754490000	2vzb_A:0.2687460000):0.4709710000	(((((((1bcf_A:0.0000010000	3e1q_A:0.0000010000):0.2350150000	2fkz_A:0.1082590000):0.0847484000	1jgc_A:0.2919820000):0.3080940000	((((1lb3_A:0.0631110000	2za7_A:0.1212690000):0.2252190000	(1bg7_A:0.1082610000	1r03_A:0.1716460000):0.0834358000):0.1383640000	(1z6o_A:1.0377770000	1z6o_M:0.5923560000):0.3550950000):0.1677880000	(((1eum_A:0.4267700000	1krq_A:0.2434690000):0.1308110000	(2jd7_A:0.1310510000	1vlg_A:0.3874670000):0.2494870000):0.1297890000	3e6s_A:0.6843070000):0.1147020000):0.3507410000):0.1802310000	((1lko_A:0.4888710000	1yuz_A:1.1878090000):0.4253730000	3qhb_A:0.8033940000):0.6938220000):0.2154790000	1nfv_A:0.6133000000):0.1093600000	((1otk_A:1.9091200000	(((2uw1_A:0.0000010000	2uw1_B:0.0000010000):0.1478860000	1afr_A:0.1558780000):0.9658950000	1za0_A:0.9689990000):0.3040860000):0.2853280000	((((((1oqu_A:0.1712120000	1r2f_A:0.2014330000):0.0306355000	1uzr_A:0.0213890000):0.8903300000	1mxr_A:0.9838050000):0.2910830000	((1jk0_A:0.6090310000	2uw2_A:0.0640210000):0.0568351000	1w68_A:0.0319260000):0.8149740000):0.1900350000	3ee4_A:1.4633540000):0.3195940000	((2inc_B:1.0197330000	(2inp_C:0.8693920000	1mty_B:2.1957450000):0.1506290000):0.3375530000	(1mty_D:1.3451090000	3dhg_A:1.2636400000):0.7847770000):0.6145580000):0.1334810000):1.1663000000):0.1677300000):0.2596900000):0.1675100000):0.0876562000	((1qgh_A:0.3289140000	2ux1_A:0.5497320000):0.1776960000	(1ji4_A:0.4880300000	2fjc_A:0.4791120000):0.1965020000):0.1771200000):0.0705433000):0.0519080000	1n1q_A:0.2195790000);
(1ji5_A:0.2779380000	(1jig_A:0.1358810000	(((2chp_A:0.3615830000	((((1dps_A:0.0000010000	1jts_A:0.0000010000):0.2582830000	1o9r_A:0.2355500000):0.2413830000	1uvh_A:0.7423040000):0.2163690000	(1tjo_A:0.0000010000	1tk6_A:0.0000010000):0.7736210000):0.2588360000):0.0758094000	((2fzf_A:1.9141570000	2vzb_A:0.4278440000):0.2476690000	(((((((1bcf_A:0.0000010000	3e1q_A:0.0000010000):0.1701340000	2fkz_A:0.0848260000):0.1867230000	1jgc_A:0.2028090000):0.3539980000	((((1lb3_A:0.0574720000	2za7_A:0.0858870000):0.1775450000	(1bg7_A:0.1012570000	1r03_A:0.1525540000):0.0413563000):0.2612540000	(1z6o_A:0.9523870000	1z6o_M:0.6384180000):0.2113250000):0.2756490000	(((1eum_A:0.2609820000	1krq_A:0.3334320000):0.1488470000	3e6s_A:0.7686740000):0.1328790000	(2jd7_A:0.2359670000	1vlg_A:0.3194590000):0.0982514000):0.0586520000):0.4871630000):0.1045910000	1nfv_A:0.6652960000):0.1024910000	((1lko_A:0.8219620000	1yuz_A:0.8602020000):0.3461370000	3qhb_A:0.6049330000):0.9976320000):0.1065480000	(1otk_A:1.4570130000	(((((((1oqu_A:0.1575670000	1uzr_A:0.0641420000):0.0557188000	1r2f_A:0.1234540000):0.7031590000	1mxr_A:1.1081890000):0.1220280000	((1jk0_A:0.5374280000	1w68_A:0.0491310000):0.0490944000	2uw2_A:0.0526020000):0.8426890000):0.3257410000	3ee4_A:1.0012290000):0.3820000000	(((2inc_B:1.1923760000	1mty_B:1.6777600000):0.2862660000	2inp_C:0.9712770000):0.2901440000	(1mty_D:1.5916580000	3dhg_A:1.0760130000):0.3782880000):0.7694410000):0.2390220000	(((2uw1_A:0.0000010000	2uw1_B:0.0000010000):0.1810300000	1afr_A:0.0850560000):1.1703600000	1za0_A:1.3165310000):0.3448860000):0.2029850000):0.7848330000):0.3025370000):0.4380880000):0.0971006000	((1qgh_A:0.3064660000	2ux1_A:0.4031400000):0.2618040000	(1ji4_A:0.4324060000	2fjc_A:0.5352270000):0.1869750000):0.1406380000):0.0653310000):0.0633427000	1n1q_A:0.3076950000);
(1ji5_A:0.1498640000	((1jig_A:0.0937270000	((1qgh_A:0.3278810000	2ux1_A:0.4296410000):0.2404390000	(((1ji4_A:0.4337410000	2fjc_A:0.4035370000):0.0427273000	((((1dps_A:0.0000020000	1jts_A:0.0000020000):0.2840400000	1o9r_A:0.1439100000):0.2422650000	1uvh_A:0.7463810000):0.2517680000	(1tjo_A:0.0000020000	1tk6_A:0.0000020000):0.7891810000):0.2688170000):0.0923068000	(((2fzf_A:1.9354020000	1nfv_A:0.4427350000):0.2348910000	((((((1bcf_A:0.0000020000	3e1q_A:0.0000020000):0.2063690000	2fkz_A:0.1093600000):0.2079780000	1jgc_A:0.2863110000):0.3459560000	(((((1lb3_A:0.0799300000	2za7_A:0.0765690000):0.1993170000	(1z6o_A:0.8109930000	1z6o_M:0.6220790000):0.3672450000):0.0692870000	1bg7_A:0.0909230000):0.1482260000	1r03_A:0.1032860000):0.1858060000	(((1eum_A:0.3060600000	1krq_A:0.3199170000):0.2252610000	(2jd7_A:0.1256290000	1vlg_A:0.2348800000):0.1481170000):0.2130860000	3e6s_A:0.6098090000):0.2461600000):0.6535810000):0.1022440000	(1lko_A:0.7758750000	(1yuz_A:0.9545120000	3qhb_A:0.7086550000):0.1405130000):0.8855910000):0.1207790000	(1otk_A:1.5307840000	(((((((1oqu_A:0.1939280000	1r2f_A:0.2084050000):0.0358156000	1uzr_A:0.0207150000):0.8352900000	1mxr_A:1.0673810000):0.3093980000	((1jk0_A:0.5698760000	2uw2_A:0.0528500000):0.0528391000	1w68_A:0.0180320000):0.7634840000):0.2694750000	3ee4_A:1.0245190000):0.1784330000	(2inc_B:1.1989280000	((2inp_C:0.8764840000	1mty_B:2.2315270000):0.2023320000	(1mty_D:1.0387880000	3dhg_A:1.4878880000):0.3833140000):0.1880500000):0.7275130000):0.1727430000	(((2uw1_A:0.0000020000	2uw1_B:0.0000020000):0.1788770000	1afr_A:0.0682930000):0.7644000000	1za0_A:1.2569130000):0.4134930000):0.2850270000):0.8951970000):0.1299630000):0.2278130000	2vzb_A:0.8148510000):0.3412400000):0.0718888000):0.0930516000):0.0806740000	1n1q_A:0.1951420000):0.0555672000	2chp_A:0.4623360000);
(1ji5_A:0.1432280000	(1jig_A:0.1439190000	((1qgh_A:0.2812220000	2ux1_A:0.2963570000):0.2903280000	((1ji4_A:0.4684520000	2fjc_A:0.4426710000):0.1197060000	(((((1dps_A:0.0000010000	1jts_A:0.0000010000):0.3081120000	1o9r_A:0.1745370000):0.2484900000	1uvh_A:0.7620610000):0.1939470000	(1tjo_A:0.0000010000	1tk6_A:0.0000010000):0.7795750000):0.1975720000	((2fzf_A:1.8411690000	(((((((1bcf_A:0.0000010000	3e1q_A:0.0000010000):0.2210040000	2fkz_A:0.1128600000):0.1662810000	1jgc_A:0.3289720000):0.4038970000	((((((1lb3_A:0.0639310000	2za7_A:0.0816770000):0.3312320000	1bg7_A:0.1014400000):0.0635994000	1r03_A:0.1465150000):0.1822330000	(1z6o_A:0.9136670000	1z6o_M:0.8001730000):0.3653000000):0.2187920000	3e6s_A:0.8163380000):0.0813640000	((1eum_A:0.2544770000	1krq_A:0.2721790000):0.3314190000	(2jd7_A:0.1216650000	1vlg_A:0.3264180000):0.1175830000):0.1939560000):0.4385480000):0.1262760000	((1lko_A:0.7855440000	1yuz_A:0.7250150000):0.6154060000	3qhb_A:0.9932540000):0.6657640000):0.1878590000	1nfv_A:0.8220350000):0.1936700000	(1otk_A:1.9075790000	((((((1oqu_A:0.1648920000	1uzr_A:0.0667120000):0.0731452000	1r2f_A:0.1205660000):0.6885970000	(1mxr_A:0.9556540000	((1jk0_A:0.5274100000	2uw2_A:0.0539210000):0.0386586000	1w68_A:0.0550240000):0.8307610000):0.1828500000):0.5058090000	3ee4_A:0.7474690000):0.1932830000	((2inc_B:1.1826520000	2inp_C:1.1231770000):0.5917520000	(1mty_B:1.7972090000	(1mty_D:1.5503240000	3dhg_A:1.0213490000):0.3749370000):0.1454350000):0.5326270000):0.1943160000	(((2uw1_A:0.0000010000	2uw1_B:0.0000010000):0.1699850000	1afr_A:0.0642560000):1.0295200000	1za0_A:1.3566870000):0.5891300000):0.3365870000):0.4993700000):0.0421842000):0.2376570000	2vzb_A:0.9257840000):0.3100260000):0.1275300000):0.0983096000):0.0752796000):0.0815203000	(1n1q_A:0.2577840000	2chp_A:0.3455210000):0.0792997000);
(1ji5_A:0.2095460000	(1jig_A:0.1651880000	((2chp_A:0.2940250000	(((((1dps_A:0.0000010000	1jts_A:0.0000010000):0.3211020000	1o9r_A:0.1732420000):0.2088790000	1uvh_A:0.7305860000):0.2390450000	(1tjo_A:0.0000010000	1tk6_A:0.0000010000):0.6467190000):0.2145860000	((2fzf_A:1.8958960000	2vzb_A:0.2622560000):0.4572560000	((((((1bcf_A:0.0000010000	3e1q_A:0.0000010000):0.1598040000	2fkz_A:0.0985960000):0.1585480000	1jgc_A:0.2745680000):0.5738170000	(((1lko_A:0.7375820000	1yuz_A:0.7470290000):0.4398250000	3qhb_A:0.6076620000):0.8854760000	((((((1lb3_A:0.0536970000	2za7_A:0.0435740000):0.2136130000	1bg7_A:0.0933210000):0.1052120000	1r03_A:0.1052680000):0.1907510000	(1z6o_A:0.7986230000	1z6o_M:0.8264330000):0.2282340000):0.3027180000	3e6s_A:0.6775850000):0.1614010000	((1eum_A:0.1634500000	1krq_A:0.3815460000):0.2397790000	(2jd7_A:0.2074190000	1vlg_A:0.3070640000):0.0667525000):0.1009450000):0.4977910000):0.1803810000):0.1942040000	1nfv_A:0.5844080000):0.0982800000	(1otk_A:1.5553010000	(((((((1oqu_A:0.1448690000	1uzr_A:0.0591340000):0.0718192000	1r2f_A:0.1362810000):0.6510190000	1mxr_A:1.1222150000):0.2615150000	((1jk0_A:0.5251090000	2uw2_A:0.0597650000):0.0443204000	1w68_A:0.0451640000):0.6245290000):0.3635740000	3ee4_A:1.1538640000):0.3928050000	((2inc_B:1.1747030000	2inp_C:1.0922780000):0.3477970000	(1mty_B:1.8044750000	(1mty_D:1.5735980000	3dhg_A:1.0081090000):0.9124430000):0.0840147000):0.8575350000):0.1535310000	(((2uw1_A:0.0000010000	2uw1_B:0.0000010000):0.1365540000	1afr_A:0.0891340000):0.9433430000	1za0_A:1.6610900000):0.4141330000):0.2095660000):0.8530630000):0.1490490000):0.2831470000):0.1729220000):0.0951758000	((1qgh_A:0.3350540000	2ux1_A:0.3768650000):0.2789950000	(1ji4_A:0.4855860000	2fjc_A:0.3994040000):0.1677070000):0.1997250000):0.0907882000):0.0147890000	1n1q_A:0.2848550000);
(1ji5_A:0.2590730000	(1jig_A:0.1270540000	(((2chp_A:0.3327520000	(((((1dps_A:0.0000010000	1jts_A:0.0000010000):0.3759220000	1o9r_A:0.2327730000):0.2989670000	1uvh_A:0.8288360000):0.2483230000	(1tjo_A:0.0000010000	1tk6_A:0.0000010000):0.6103120000):0.1814670000	(((2fzf_A:1.3037860000	2vzb_A:0.4717920000):0.4942690000	((1otk_A:1.9534780000	(((2uw1_A:0.0000010000	2uw1_B:0.0000010000):0.1603050000	1afr_A:0.0783510000):0.8475020000	1za0_A:1.1911340000):0.4048550000):0.2714940000	((((((1oqu_A:0.1735320000	1uzr_A:0.0506410000):0.0939186000	1r2f_A:0.1383300000):0.7805670000	1mxr_A:1.0240540000):0.1503420000	((1jk0_A:0.5383250000	2uw2_A:0.0515160000):0.0481416000	1w68_A:0.0518310000):0.9014060000):0.2155790000	((2inc_B:1.1527380000	(2inp_C:0.6319780000	1mty_B:2.4266290000):0.2395590000):0.3293300000	(1mty_D:1.3180960000	3dhg_A:1.2351900000):0.3509700000):0.8086580000):0.2526960000	3ee4_A:0.9570000000):0.2288390000):0.7011620000):0.2049830000	(((((1bcf_A:0.0000010000	3e1q_A:0.0000010000):0.1637650000	2fkz_A:0.0888790000):0.2063520000	1jgc_A:0.3226910000):0.4706120000	(((1lko_A:0.5953450000	1yuz_A:0.7663540000):0.2529540000	3qhb_A:0.4584020000):0.7561330000	(((((1lb3_A:0.0687480000	2za7_A:0.0601720000):0.2643970000	1bg7_A:0.0954300000):0.0612198000	1r03_A:0.1225210000):0.2537220000	(1z6o_A:0.9094980000	1z6o_M:0.9141530000):0.1572990000):0.1438180000	(((1eum_A:0.2746380000	1krq_A:0.2489750000):0.1396570000	3e6s_A:0.6608170000):0.1595090000	(2jd7_A:0.2148470000	1vlg_A:0.2645120000):0.0824539000):0.1275840000):0.4028090000):0.0809931000):0.1964900000	1nfv_A:0.4844090000):0.2109870000):0.2258960000):0.1070540000):0.0894396000	(1ji4_A:0.5315670000	2fjc_A:0.5375990000):0.2043000000):0.0645787000	(1qgh_A:0.3519350000	2ux1_A:0.4208190000):0.2822360000):0.0549335000):0.0325299000	1n1q_A:0.2928600000);
(1ji5_A:0.2505260000	1jig_A:0.1179670000	(1n1q_A:0.2797440000	((2chp_A:0.3934840000	(((((1dps_A:0.0000010000	1jts_A:0.0000010000):0.3263460000	1o9r_A:0.2531250000):0.2705990000	1uvh_A:0.5819380000):0.2415570000	(1tjo_A:0.0000010000	1tk6_A:0.0000010000):0.7478110000):0.1706250000	((2fzf_A:2.2070160000	(((((((1bcf_A:0.0000010000	3e1q_A:0.0000010000):0.1840340000	2fkz_A:0.0818190000):0.1352290000	1jgc_A:0.3056800000):0.4189480000	((1lko_A:0.7456220000	1yuz_A:1.0603770000):0.3105060000	3qhb_A:0.7901420000):0.9281140000):0.0000022223	((((((1lb3_A:0.0751780000	2za7_A:0.0706410000):0.1572770000	(1z6o_A:1.1837200000	1z6o_M:0.5588730000):0.4469530000):0.1043850000	1bg7_A:0.0974520000):0.1145110000	1r03_A:0.0625700000):0.3665370000	3e6s_A:0.5756760000):0.2348470000	((1eum_A:0.2689680000	1krq_A:0.2781630000):0.2257130000	(2jd7_A:0.1540550000	1vlg_A:0.3263350000):0.1786880000):0.1005800000):0.4119640000):0.2546590000	1nfv_A:0.5976860000):0.1940010000	(1otk_A:1.4861670000	((((((1oqu_A:0.1712040000	1uzr_A:0.0450880000):0.0608295000	1r2f_A:0.1343000000):0.6388890000	1mxr_A:0.9319620000):0.2132670000	((1jk0_A:0.5537340000	2uw2_A:0.0534340000):0.0603854000	1w68_A:0.0106190000):0.7572680000):0.2996980000	3ee4_A:0.8507730000):0.3896450000	((2inc_B:1.2112610000	((2inp_C:0.7978840000	1mty_B:1.9618670000):0.2264310000	(1mty_D:1.2267800000	3dhg_A:1.1356420000):0.7090980000):0.2741800000):0.6185620000	(((2uw1_A:0.0000010000	2uw1_B:0.0000010000):0.2105460000	1afr_A:0.0435780000):0.9152850000	1za0_A:1.2716760000):0.3870820000):0.0860173000):0.3798150000):0.5586660000):0.0249853000):0.2168280000	2vzb_A:0.6843710000):0.2881970000):0.0920135000):0.1618100000	((1qgh_A:0.3361440000	2ux1_A:0.4010210000):0.2617250000	(1ji4_A:0.4971730000	2fjc_A:0.5998190000):0.1468080000):0.1305080000):0.1010470000):0.0307624000);
(1ji5_A:0.1365330000	(1jig_A:0.1191880000	(1n1q_A:0.3182690000	((2chp_A:0.3327270000	(((((1dps_A:0.0000010000	1jts_A:0.0000010000):0.3211540000	1o9r_A:0.2382860000):0.2363850000	1uvh_A:0.6816180000):0.2661790000	(1tjo_A:0.0000010000	1tk6_A:0.0000010000):0.8057390000):0.2946830000	((2fzf_A:2.7082900000	2vzb_A:0.3877540000):0.4807570000	(((((1bcf_A:0.0000010000	3e1q_A:0.0000010000):0.1687200000	(2fkz_A:0.0728830000	1jgc_A:0.4500910000):0.0798464000):0.4781600000	(((1lko_A:0.8733530000	1yuz_A:0.9901220000):0.4205550000	3qhb_A:0.9220830000):0.7193420000	((((((1lb3_A:0.0504100000	2za7_A:0.1033890000):0.2446930000	1bg7_A:0.0994490000):0.0920157000	1r03_A:0.0952830000):0.2095200000	(1z6o_A:0.8524270000	1z6o_M:0.7153590000):0.3195650000):0.2156650000	3e6s_A:0.6397350000):0.1918260000	((1eum_A:0.2818330000	1krq_A:0.2230180000):0.2150540000	(2jd7_A:0.2169010000	1vlg_A:0.1914970000):0.1149940000):0.1101780000):0.1757990000):0.2617940000):0.2703590000	1nfv_A:0.6440370000):0.0545113000	(1otk_A:1.8659840000	(((((((1oqu_A:0.1484980000	1r2f_A:0.1619360000):0.0544584000	1uzr_A:0.0104730000):0.7110370000	1mxr_A:1.0756740000):0.4303140000	((1jk0_A:0.5441620000	2uw2_A:0.0514460000):0.0538657000	1w68_A:0.0295840000):0.7687550000):0.3065350000	3ee4_A:0.9045800000):0.3241120000	(((2uw1_A:0.0000010000	2uw1_B:0.0000010000):0.1260980000	1afr_A:0.1377120000):0.8329460000	1za0_A:1.1535820000):0.7574560000):0.1241230000	(((2inc_B:0.9633840000	1mty_B:2.1208460000):0.2211580000	2inp_C:1.1021970000):0.7953740000	(1mty_D:1.5601040000	3dhg_A:1.3296940000):0.4670780000):0.5938960000):0.1722040000):0.6912900000):0.2722490000):0.3049770000):0.0997952000):0.0661696000	(1ji4_A:0.4516080000	2fjc_A:0.4427510000):0.3396280000):0.0939506000):0.0330816000):0.1583770000	(1qgh_A:0.2422190000	2ux1_A:0.5729440000):0.4506240000);
```
