## Supplementary material for "Tertiary-interaction characters enable fast, model-based structural phylogenetics beyond the twilight zone": 53fer.fasta.bionj

```
(((((1ji5_A:0.19636858,2chp_A:0.30713761):-0.021744072,((((((((1krq_A:0.34442112,3e6s_A:0.58129716):0.051504754,1eum_A:0.2438446):0.047342006,(1vlg_A:0.14074047,2jd7_A:0.27131754):0.12765655):0.18927342,(1z6o_A:0.74519855,((((1lb3_A:0.055734754,2za7_A:0.078946382):0.16901988,1bg7_A:0.1301766):0.029772371,1r03_A:0.145859):0.25673652,1z6o_M:0.74079925):0.042598188):0.10006076):0.26921347,(((1bcf_A:5e-07,3e1q_A:5e-07):0.11346044,2fkz_A:0.12298622):0.10390288,1jgc_A:0.23442581):0.31456378):0.088044509,(((1lko_A:0.49726903,1yuz_A:0.81086028):0.23718874,3qhb_A:0.58531207):0.43176687,2fzf_A:1.5267748):0.014082536):0.075177819,1nfv_A:0.54439223):0.18907864,((1otk_A:1.617065,((((3dhg_A:1.2161949,1mty_D:1.1092954):0.44450825,(2inc_B:0.73592931,(2inp_C:1.4280981,1mty_B:1.6220363):0.34714442):0.41363668):0.55349141,(((((1oqu_A:0.20253924,1uzr_A:0.021311842):0.025982864,1r2f_A:0.13984078):0.6037972,(1jk0_A:0.4834007,(2uw2_A:0.029976446,1w68_A:0.10770233):0.065537259):0.91297007):0.20101792,1mxr_A:0.81681722):0.40484706,3ee4_A:0.98682261):0.40130135):0.11684507,(((2uw1_A:5e-07,2uw1_B:5e-07):0.1488232,1afr_A:0.099006906):0.97879559,1za0_A:1.2787052):0.36718827):0.39882565):0.21403114,2vzb_A:0.66326839):0.084314868):0.34839398):0.02159768,(1jig_A:0.13858855,1n1q_A:0.21102268):0.038586039):0.17197169,(1qgh_A:0.27803022,2ux1_A:0.34911203):0.0648873):-0.018645428,(1ji4_A:0.2971198,2fjc_A:0.39062381):0.10354864,((1tjo_A:5e-07,1tk6_A:5e-07):0.62333667,(((1dps_A:5e-07,1jts_A:5e-07):0.20514226,1o9r_A:0.24076441):0.10962546,1uvh_A:0.74871945):0.11161384):0.17210253);
```
