## Supplementary material for "Tertiary-interaction characters enable fast, model-based structural phylogenetics beyond the twilight zone": 53fer.fasta.ckp (part 1 of 2)

```
--- # IQ-TREE Checkpoint ver >= 1.6
CandidateSet:
 00: -45416.2458425 (0:0.2272149570,(1:0.1564742553,((3:0.3677010326,(((((8:0.0000011223,9:0.0000011223):0.3039484078,10:0.2177865946):0.2992806273,11:0.7217709248):0.2184243236,(12:0.0000011223,13:0.0000011223):0.7096573436):0.197907711,((14:1.8032911591,15:0.5155420631):0.2485867306,((((((16:0.0000011223,17:0.0000011223):0.1800466696,18:0.1039659102):0.1394179355,19:0.2843227477):0.4006156593,(((21:0.6872546974,22:0.9142935781):0.335152223,23:0.6627604757):0.6767169517,((((((24:0.0675569383,25:0.0876118638):0.2517662946,26:0.0977460919):0.09157068175,27:0.1224694159):0.1939251192,(28:0.9201339990,29:0.6277804958):0.2626005417):0.197708155,32:0.6718842351):0.1096681635,((30:0.2743732753,31:0.3113024896):0.2334739688,(33:0.1818546352,34:0.2954384884):0.1103762197):0.1024908156):0.3080817776):0.1146490443):0.1668331942,20:0.6314971873):0.1280685633,(35:1.5798654621,(((((((36:0.1679507541,38:0.0684167226):0.07064063207,37:0.1134179124):0.7070815198,39:0.9556472416):0.183801813,(41:0.4029720217,(42:0.0678507879,43:0.0701776826):0.126097492):0.6523827818):0.3377855679,40:0.9427781246):0.2628379125,((44:1.0354035940,(45:0.8888076535,46:1.8118737233):0.1595037459):0.2919431531,(47:1.1819278528,48:0.9939582765):0.4463746652):0.531498686):0.1570764595,(((49:0.0000011223,50:0.0000011223):0.1615977739,51:0.0873818158):0.8699338281,52:1.4019475769):0.4771302389):0.2810964877):0.5958394484):0.1697728061):0.3042543593):0.09259486183):0.08661955888,((4:0.3092649680,5:0.4423579929):0.2677105548,(6:0.4414337383,7:0.4826050967):0.1706756188):0.1113457477):0.09211815474):0.03212652506,2:0.2819865201);
 01: -45417.8691621 (0:0.2266039833,(1:0.1559186854,((3:0.3664286648,(((((8:0.0000010129,9:0.0000010129):0.3029530729,10:0.2169261087):0.2985871731,11:0.7170399977):0.2175792909,(12:0.0000010129,13:0.0000010129):0.7075800373):0.1923780548,((14:1.8582455099,((((((16:0.0000010129,17:0.0000010129):0.1801936257,18:0.1029646120):0.1386319611,19:0.2836954822):0.4045683875,(((21:0.6826348821,22:0.9110648840):0.3348575726,23:0.6595135821):0.6720924309,((((((24:0.0674956581,25:0.0874514705):0.2509751668,26:0.0977016561):0.09113419488,27:0.1222304255):0.1937201319,(28:0.9177998946,29:0.6255103312):0.2617014538):0.1955664148,32:0.6723419654):0.1110811837,((30:0.2743551131,31:0.3098681306):0.2323598091,(33:0.1812219236,34:0.2950551138):0.1111174639):0.09973375339):0.3122144541):0.1029872547):0.1647049456,20:0.6438556227):0.1219878742,(35:1.5564111487,(((((((36:0.1676907985,38:0.0683135308):0.07141129691,37:0.1119221763):0.7039145144,39:0.9546991417):0.1821437225,(41:0.4033520629,(42:0.0678592421,43:0.0700004156):0.1253118229):0.6520835548):0.3369155597,40:0.9392809222):0.2659305673,((44:1.0332845930,(45:0.8817857002,46:1.8058672840):0.1581051554):0.2908930468,(47:1.1721765815,48:0.9946980909):0.4468539194):0.5250832982):0.1397173125,(((49:0.0000010129,50:0.0000010129):0.1600639264,51:0.0888295166):0.8664291729,52:1.3969988260):0.4847170579):0.3007047393):0.5930345316):0.06253943189):0.1215951367,15:0.7318641262):0.3132877776):0.09530797411):0.08746889521,((4:0.3072619084,5:0.4419349588):0.2669498624,(6:0.4403069468,7:0.4805806883):0.1699574427):0.1111449024):0.09063485851):0.03233661102,2:0.2809440400);
 02: -45418.1053007 (0:0.2272246253,(1:0.1563846339,((3:0.3675905308,(((((8:0.0000010129,9:0.0000010129):0.3049854273,10:0.2163314191):0.2996807344,11:0.7208301382):0.2165361733,(12:0.0000010129,13:0.0000010129):0.7095754399):0.1961905261,((14:1.8060349999,15:0.5165753427):0.2426441693,((((((16:0.0000010129,17:0.0000010129):0.18069912,18:0.1036568350):0.1400559098,19:0.2838288575):0.4015325709,(((21:0.6849685397,22:0.9188358819):0.3345473834,23:0.6624540788):0.6749095624,((((((24:0.0674896042,25:0.0880222186):0.2523914371,26:0.0980766503):0.09134078746,27:0.1238035587):0.1927275067,(28:0.9240702791,29:0.6315850692):0.2597944664):0.1985256852,32:0.6735932642):0.1105801953,((30:0.2758526433,31:0.3111428079):0.2341256872,(33:0.1821265551,34:0.2966740286):0.1098739397):0.1013021577):0.3133171247):0.1110267732):0.1670453763,20:0.6333404925):0.1236401495,(35:1.5803013729,(((((((36:0.1681043210,38:0.0684585053):0.06689790404,37:0.1157557753):0.74218015,39:0.9451575645):0.1922919829,((41:0.5349721331,42:0.0610285547):0.04045236081,43:0.0367415876):0.7427154836):0.3410411098,40:0.9499853844):0.2693412168,((44:1.0450701609,(45:0.8827035377,46:1.8184682801):0.158391162):0.2908965193,(47:1.1614957979,48:1.0119948400):0.4506346832):0.5357717453):0.1403234375,(((49:0.0000010129,50:0.0000010129):0.1610436352,51:0.0877348348):0.8596448685,52:1.4098676432):0.4576112494):0.2788741652):0.605248268):0.1700430638):0.3057195155):0.09262527238):0.08730052882,((4:0.3102667820,5:0.4415209864):0.2674191831,(6:0.4412310328,7:0.4833590616):0.1686810783):0.1118985592):0.09219620451):0.03195208236,2:0.2822181461);
 03: -45418.1478751 (0:0.2275714707,(1:0.1568578872,((3:0.3667809011,(((((8:0.0000010129,9:0.0000010129):0.3041379231,10:0.2176209434):0.2988991833,11:0.7217195542):0.2193350913,(12:0.0000010129,13:0.0000010129):0.7089525887):0.1985154893,((14:1.8059884669,15:0.5139113720):0.2497754549,((((((16:0.0000010129,17:0.0000010129):0.1803204104,18:0.1039346874):0.1384724603,19:0.2864496958):0.3998016313,(((21:0.6798097209,22:0.9184214223):0.3421452007,23:0.6619925717):0.6799300728,((((((24:0.0675817481,25:0.0875430640):0.2520017693,26:0.0979908072):0.09153796904,27:0.1225949771):0.1999161514,(28:0.9217412778,29:0.6266650027):0.2589085113):0.1963233881,32:0.6767714432):0.1053646876,((30:0.2753112486,31:0.3107635624):0.2344362578,(33:0.1814424059,34:0.2961182430):0.1109070241):0.1045271654):0.325189687):0.1005679193):0.1687706654,20:0.6327581666):0.119921954,(35:1.5813720449,(((((((36:0.1651340039,37:0.1788280640):0.03978311124,38:0.0339665043):0.7581134176,39:0.9163726378):0.2185563141,((41:0.5347304114,42:0.0615866933):0.04143820555,43:0.0354066953):0.7458889941):0.335225404,40:0.9556988662):0.2694216098,((44:1.0442083137,(45:0.8858084178,46:1.8160938340):0.1590869109):0.2889327271,(47:1.1705832902,48:1.0072334665):0.4558379607):0.534957286):0.1443542237,(((49:0.0000010129,50:0.0000010129):0.1551604946,51:0.0950349477):0.8474919251,52:1.4101826810):0.4720852856):0.2763901254):0.6035482932):0.1741047141):0.3047519947):0.09301122218):0.08757919502,((4:0.3093505070,5:0.4428085868):0.2673855034,(6:0.4415593714,7:0.4829096039):0.1713338285):0.1115959742):0.09252645735):0.03182777982,2:0.2823394529);
 04: -45418.1637672 (0:0.2272515689,(1:0.1576332625,((3:0.3660598480,(((((8:0.0000010129,9:0.0000010129):0.3040009274,10:0.2174736038):0.2972048582,11:0.7226978655):0.2199480447,(12:0.0000010129,13:0.0000010129):0.7093499349):0.1922872742,(((14:1.8179322546,(35:1.5322205081,(((((((36:0.1684683205,38:0.0679496855):0.06646695408,37:0.1159358850):0.7067700134,39:0.9570786892):0.1820176347,(41:0.4037196411,(42:0.0680772844,43:0.0701989321):0.1249188025):0.6535477127):0.3423426791,40:0.9396615229):0.2676158644,(((49:0.0000010129,50:0.0000010129):0.1578846705,51:0.0918669338):0.8675245324,52:1.4088697386):0.5399321104):0.1207402768,((44:1.0316224316,(45:0.8819512115,46:1.8213720061):0.157717904):0.2874957963,(47:1.1674960467,48:1.0060199196):0.4566029774):0.4861763229):0.2998160098):0.5749047529):0.06000055612,(((((16:0.0000010129,17:0.0000010129):0.1807782249,18:0.1023719245):0.1364385713,19:0.2887557691):0.4145368021,(((21:0.6758660278,22:0.9158397156):0.3377359639,23:0.6606437776):0.6632073347,((((((24:0.0672626170,25:0.0874973126):0.250853079,26:0.0975723065):0.09076157126,27:0.1229019135):0.1934745861,(28:0.9178283212,29:0.6270874112):0.2595323857):0.1972751007,32:0.6730238366):0.114068977,((30:0.2741360315,31:0.3102338005):0.2315770146,(33:0.1807011735,34:0.2954175218):0.1116545498):0.09647703082):0.3180007337):0.09202187426):0.1667992766,20:0.6547240979):0.126517478):0.1711585695,15:0.7335213070):0.3171719591):0.09777113202):0.08850401833,((4:0.3073942444,5:0.4438004360):0.2664046166,(6:0.4408620019,7:0.4820356726):0.1720248639):0.112432938):0.09053278931):0.03022583609,2:0.2820125959);
 05: -45418.1946956 (0:0.2278326618,(1:0.1572541007,((3:0.3683933842,(((((8:0.0000010129,9:0.0000010129):0.3049973131,10:0.2170178825):0.3008528203,11:0.7216269984):0.2189891773,(12:0.0000010129,13:0.0000010129):0.7095233087):0.1906747046,((14:1.8697709393,((((((16:0.0000010129,17:0.0000010129):0.1813937,18:0.1034668321):0.1393177028,19:0.2847135792):0.4097612349,(((21:0.6846198922,22:0.9219908409):0.3276210088,23:0.6736577320):0.6740360173,((((((24:0.0677612862,25:0.0883236210):0.252790808,26:0.0984204596):0.09122882357,27:0.1232536235):0.1904727263,(28:0.9251075234,29:0.6325847802):0.2623923116):0.1967306407,32:0.6766957125):0.1158356347,((30:0.2756448364,31:0.3122190107):0.2325074458,(33:0.1816158779,34:0.2975340347):0.112173651):0.09678525967):0.3181027024):0.0980147017):0.1646716387,20:0.6517005571):0.1237270465,(35:1.5322645310,(((((((36:0.1680566293,38:0.0683772886):0.07330718338,37:0.1109256365):0.7068339221,39:0.9578889589):0.1797819238,(41:0.4046632604,(42:0.0676743359,43:0.0704173531):0.1244931906):0.6559115977):0.3391489915,40:0.9395814101):0.2708942125,(((49:0.0000010129,50:0.0000010129):0.1519271324,51:0.0996179369):0.8662093321,52:1.4047235343):0.5388647268):0.123691825,((44:1.0320224513,(45:0.8809486803,46:1.8253481538):0.1548237739):0.2871029602,(47:1.1658624680,48:1.0081384178):0.4548125136):0.4851409847):0.3099444735):0.6131577865):0.05404624945):0.128934596,15:0.7343887795):0.3175708317):0.09730930734):0.08825775887,((4:0.3084460969,5:0.4443383070):0.2674998671,(6:0.4426862626,7:0.4845896365):0.1697479173):0.1106577096):0.0911940621):0.03200728585,2:0.2829371109);
 06: -45418.2128269 (0:0.2254261759,(1:0.1557262704,((3:0.3626186566,(((((8:0.0000010078,9:0.0000010078):0.3021878616,10:0.2155977268):0.2980222596,11:0.7150777002):0.218675135,(12:0.0000010078,13:0.0000010078):0.7039614753):0.1902723575,((14:1.7714549000,15:0.5139581907):0.2525395185,((((((16:0.0000010078,17:0.0000010078):0.1788566555,18:0.1018169544):0.1351530167,19:0.2855703301):0.3929867686,(((21:0.6547833595,22:0.9306257132):0.3350509404,23:0.6697604947):0.6633200546,(((((24:0.0677968943,25:0.0862207776):0.2502724694,26:0.0975630067):0.07900310299,27:0.1308038232):0.2406846796,(28:0.9182079928,29:0.6110831583):0.2109707248):0.1882022679,(((30:0.2906452273,31:0.2846056413):0.1526960637,32:0.6795368730):0.09570594919,(33:0.1797690239,34:0.2934904233):0.1150098546):0.1400268879):0.296627363):0.09013818609):0.1673801493,20:0.6511601561):0.123124403,(35:1.5673138921,(((((((36:0.1673485877,38:0.0681763634):0.0695667063,37:0.1137316060):0.7026574346,39:0.9522632803):0.1821934436,(41:0.4006152439,(42:0.0676892679,43:0.0699232886):0.1264027216):0.6502924192):0.3364334079,40:0.9381940932):0.2574683229,((44:1.0356275402,(45:0.8863974465,46:1.8003874496):0.1579200183):0.2913119823,(47:1.1734337561,48:0.9928532670):0.4439090235):0.5246016406):0.1641628906,(((49:0.0000010078,50:0.0000010078):0.1602814351,51:0.0877962666):0.8669327206,52:1.3884580453):0.4675881975):0.2752272708):0.6084158933):0.1562297546):0.2976534292):0.09439043345):0.08759182791,((4:0.3073411350,5:0.4394074458):0.2649171535,(6:0.4363969442,7:0.4795324469):0.1699253634):0.1099684209):0.09260096661):0.03164650904,2:0.2798043541);
 07: -45418.2555565 (0:0.2268115753,(1:0.1569812323,((3:0.3664829528,(((((8:0.0000010129,9:0.0000010129):0.3029076355,10:0.2167907013):0.2955906229,11:0.7197997394):0.2180827384,(12:0.0000010129,13:0.0000010129):0.7090834341):0.1959568053,(((14:1.8419174619,(35:1.5543694817,(((((((36:0.1679805200,38:0.0683516350):0.07031220013,37:0.1136856751):0.7036758233,39:0.9569398736):0.1832667458,(41:0.4043399240,(42:0.0679425610,43:0.0700665713):0.1250940789):0.6515167171):0.3361539852,40:0.9416399468):0.2624449325,((44:1.0356130945,(45:0.8860252565,46:1.8031223026):0.1572760915):0.2876243593,(47:1.1756989622,48:0.9934430448):0.4479150883):0.5286693758):0.1413619073,(((49:0.0000010129,50:0.0000010129):0.159615951,51:0.0894797880):0.8676936263,52:1.3933489430):0.4776809279):0.3020368772):0.5674950744):0.03194024381,(((((16:0.0000010129,17:0.0000010129):0.180488351,18:0.1023690373):0.1370605286,19:0.2849860222):0.4051198346,(((21:0.6748451039,22:0.9129571397):0.339376341,23:0.6576972982):0.6685165873,((((((24:0.0673764880,25:0.0873877935):0.2502750774,26:0.0980111199):0.09159123842,27:0.1198268733):0.1957789921,(28:0.9168685877,29:0.6224474814):0.2649470741):0.188837948,32:0.6801266333):0.1097846931,((30:0.2740991869,31:0.3089251004):0.232004701,(33:0.1789382466,34:0.2955407146):0.1123504927):0.1054879593):0.3015908958):0.09868232815):0.1679358874,20:0.6552173431):0.1282929169):0.1681621819,15:0.7381084016):0.314607415):0.09344850079):0.08721534607,((4:0.3062704285,5:0.4425668466):0.2662857072,(6:0.4394895550,7:0.4803484703):0.1713086989):0.111462643):0.09025478849):0.03103180724,2:0.2809131701);
 08: -45418.5398328 (0:0.2254224594,(1:0.1551713066,((3:0.3641217387,(((((8:0.0000010129,9:0.0000010129):0.3020142414,10:0.2151993653):0.2981928369,11:0.7126260978):0.2169911605,(12:0.0000010129,13:0.0000010129):0.7058217407):0.1904704279,((14:1.8330423984,((((((16:0.0000010129,17:0.0000010129):0.1797875553,18:0.1006221435):0.1353864867,19:0.2844080255):0.3930216052,(((21:0.6561523833,22:0.9296120435):0.332846493,23:0.6691011335):0.6642631379,(((((24:0.0677927802,25:0.0862072293):0.2497990255,26:0.0977996437):0.07894558038,27:0.1309218715):0.2406577723,(28:0.9179118878,29:0.6112537660):0.2098384618):0.1861054375,(((30:0.2904685701,31:0.2841686437):0.1509689459,32:0.6804485174):0.0983982923,(33:0.1791192691,34:0.2940675575):0.1147182623):0.1378809682):0.2965231299):0.08543969693):0.1626637125,20:0.6654392557):0.119281534,(35:1.5543256442,(((((((36:0.1672163688,38:0.0681320298):0.07128645419,37:0.1114475522):0.7009892148,39:0.9526991428):0.1803041106,(41:0.4013617193,(42:0.0676618550,43:0.0698940243):0.1256534011):0.650792601):0.3363727732,40:0.9364133120):0.2647766412,((44:1.0356620977,(45:0.8827909157,46:1.8003317427):0.1566640855):0.2893845887,(47:1.1692328284,48:0.9947881067):0.4452363001):0.5245731447):0.1459491173,(((49:0.0000010129,50:0.0000010129):0.1601695752,51:0.0878365801):0.8646558158,52:1.3894199606):0.47278583):0.2977366958):0.600450304):0.04170349325):0.130724966,15:0.7342712867):0.3094843932):0.09471033268):0.08770499298,((4:0.3068370806,5:0.4395965228):0.2651743036,(6:0.4367270665,7:0.4788951667):0.1691043785):0.1101235639):0.09115386279):0.03224423087,2:0.2795653001);
 09: -45418.586588 (0:0.2342122072,1:0.1710522013,(2:0.2768308530,((3:0.3596246526,(((((8:0.0000010129,9:0.0000010129):0.3021542737,10:0.2200363315):0.289137264,11:0.7290741616):0.2256892664,(12:0.0000010129,13:0.0000010129):0.707679995):0.1897954347,((14:1.8133294637,15:0.5095989446):0.2454036544,((((((16:0.0000010129,17:0.0000010129):0.1803699079,18:0.1031162481):0.1385723165,19:0.2854174066):0.3957438621,(((21:0.6912339743,22:0.9081746082):0.3292004312,23:0.6669627688):0.6797586849,((((((24:0.0671365591,25:0.0876032930):0.2515244115,26:0.0968762511):0.09279383828,27:0.1226028859):0.1915184337,(28:0.9192496637,29:0.6332813485):0.2524675206):0.1903889326,32:0.6748040818):0.1062337621,((30:0.2721271098,31:0.3119849733):0.2325010699,(33:0.1801233264,34:0.2958410325):0.1108284759):0.1155719199):0.2806762855):0.127531906):0.1696090091,20:0.6337058332):0.1145868195,(35:1.5741896062,(((((((36:0.1677957623,38:0.0683834199):0.07074859202,37:0.1130258339):0.7052663673,39:0.9546538635):0.1832961984,(41:0.4022644537,(42:0.0678041089,43:0.0701284336):0.1262554149):0.6510857296):0.3376659793,40:0.9381716928):0.2631381651,((44:1.0334458078,(45:0.8863678911,46:1.8067750291):0.1586058274):0.2910020326,(47:1.1777926407,48:0.9924692273):0.445343397):0.5294999692):0.1564698124,(((49:0.0000010129,50:0.0000010129):0.1612820857,51:0.0876524800):0.8666578438,52:1.3985053690):0.4749310116):0.2761857499):0.6085385362):0.1772275809):0.3111301203):0.09585943814):0.08903579675,((4:0.2966508803,5:0.4516169333):0.2610988601,(6:0.4327966867,7:0.4874452342):0.1815907605):0.1085911549):0.08597933726):0.0211679049);
 10: -45418.7772582 (0:0.2272084163,(1:0.1556497814,((3:0.3674266981,(((((8:0.0000010149,9:0.0000010149):0.3031148931,10:0.2174437848):0.2983494725,11:0.7186604333):0.2194685705,(12:0.0000023234,13:0.0000021033):0.708013156):0.1948864205,((14:1.8721907546,((((((16:0.0000026823,17:0.0000010149):0.1803961215,18:0.1024633359):0.1371927245,19:0.2861891840):0.404887542,(((21:0.6737852379,22:0.9129903105):0.3445359714,23:0.6581399678):0.6754055233,((((((24:0.0674796329,25:0.0871813968):0.2510763885,26:0.0973010152):0.08892182865,27:0.1220383372):0.2042336392,(28:0.9177290863,29:0.6225540953):0.258865333):0.1898698638,32:0.6763874094):0.1050234232,((30:0.2770083284,31:0.3083545004):0.2321326248,(33:0.1787997294,34:0.2958885549):0.1123919154):0.1048001957):0.3205522777):0.09425634151):0.1671359113,20:0.6488420054):0.1241569195,(35:1.5615142987,(((((((36:0.1648892802,37:0.1785333308):0.03978540547,38:0.0339218719):0.7556870011,39:0.9163010674):0.2180214375,((41:0.5339022407,42:0.0615001885):0.04147496681,43:0.0352493784):0.7449042111):0.3332744307,40:0.9552732213):0.2702503634,((44:1.0428906128,(45:0.8823512015,46:1.8115889275):0.1587623197):0.2861221279,(47:1.1673932440,48:1.0056364519):0.4566358873):0.5335033477):0.1359290624,(((49:0.0000010149,50:0.0000010149):0.1597266416,51:0.0886987981):0.8469867968,52:1.4108305878):0.4731810694):0.2947050968):0.592400046):0.04815185471):0.1330412424,15:0.7352380432):0.3140761773):0.09419768856):0.08818918628,((4:0.3082267455,5:0.4420508164):0.2674800871,(6:0.4410597380,7:0.4808660122):0.1710726962):0.1118576484):0.09079982354):0.03264850915,2:0.2814413883);
 11: -45418.8734148 (0:0.2266382370,(1:0.1560809095,((3:0.3669405858,(((((8:0.0000010129,9:0.0000010129):0.3029818386,10:0.2167404596):0.2973082342,11:0.7178300011):0.2185340609,(12:0.0000010129,13:0.0000010129):0.7076866076):0.1938098833,((14:1.8671429608,((((((16:0.0000010129,17:0.0000010129):0.1805522199,18:0.1026454367):0.1381593338,19:0.2843640231):0.4045214272,(((21:0.6813826026,22:0.9112734503):0.3392249558,23:0.6575632268):0.6736049822,((((((24:0.0674372995,25:0.0873574557):0.2508536434,26:0.0976438561):0.09127874632,27:0.1224492522):0.19609736,(28:0.9178880135,29:0.6251482599):0.260393868):0.1950850694,32:0.6744375478):0.108303078,((30:0.2748691306,31:0.3093480425):0.232442433,(33:0.1806441670,34:0.2955793712):0.1112256885):0.100822739):0.3120265297):0.09909551715):0.1653111064,20:0.6458577608):0.1184726853,(35:1.5576657026,(((((((36:0.1680117128,38:0.0681555928):0.06481863128,37:0.1190248569):0.7381982056,39:0.9436862253):0.1938851808,((41:0.5340715640,42:0.0609757650):0.0400621046,43:0.0370517167):0.740226614):0.3385588321,40:0.9513224207):0.2688280439,((44:1.0419476443,(45:0.8823398770,46:1.8110256691):0.1583438271):0.28585062,(47:1.1665270258,48:1.0057487958):0.4547763995):0.533300194):0.1334017304,(((49:0.0000010129,50:0.0000010129):0.1576876118,51:0.0912623492):0.8507051588,52:1.4066413649):0.4679313569):0.2987921025):0.5945133403):0.04590178128):0.1354105304,15:0.7329128133):0.3149433309):0.0948135875):0.08790620646,((4:0.3072786251,5:0.4418688331):0.2667768599,(6:0.4399889652,7:0.4806270018):0.1703108218):0.111368861):0.09025509552):0.03232251161,2:0.2809431397);
 12: -45418.8948729 (0:0.2257395175,(1:0.1555907216,((3:0.3647296678,(((((8:0.0000010078,9:0.0000010078):0.3027251081,10:0.2152386544):0.295614107,11:0.7157621347):0.2163400603,(12:0.0000010078,13:0.0000010078):0.7114353712):0.1980182941,(((14:1.7873339776,(35:1.5625961035,(((((((36:0.1680042458,38:0.0688410167):0.06782714416,37:0.1158297790):0.7060074111,39:0.9534329037):0.1950433424,(41:0.3990602546,(42:0.0678685410,43:0.0705067344):0.1287015312):0.6420490476):0.3426112169,40:0.9515634876):0.2467266568,((44:1.0441721407,(45:0.8998472804,46:1.8068454874):0.1453131077):0.2546231102,(47:1.1896023475,48:0.9930885851):0.4530787186):0.5445709567):0.1463419506,(((49:0.0000010078,50:0.0000010078):0.1605291006,51:0.0881487937):0.8679874565,52:1.3930508555):0.4769056976):0.2972171796):0.5409866972):0.05078133077,(((((16:0.0000010078,17:0.0000010078):0.1802821371,18:0.0998961487):0.1352122022,19:0.2841377977):0.3947872086,(((21:0.6549036817,22:0.9316167858):0.3316727926,23:0.6679707946):0.6635294106,(((((24:0.0677213074,25:0.0862109215):0.2496365602,26:0.0977177294):0.0786862067,27:0.1311099270):0.2402820178,(28:0.9175779709,29:0.6118488621):0.2083000566):0.1861849078,(((30:0.2903524723,31:0.2844331085):0.1520343391,32:0.6807942855):0.0954599673,(33:0.1786111626,34:0.2943576922):0.1153174819):0.1404440668):0.2973158865):0.08115302508):0.1650289035,20:0.6703118858):0.1249413745):0.1599409721,15:0.7374261094):0.3160544701):0.09178312364):0.08566282214,((4:0.3071214140,5:0.4407624227):0.2645442408,(6:0.4364069798,7:0.4801082267):0.1696815268):0.108644576):0.09135960474):0.03065338031,2:0.2799761955);
 13: -45418.9365395 (0:0.2258393657,(1:0.1570321018,((3:0.3630501717,(((((8:0.0000010129,9:0.0000010129):0.3021963075,10:0.2160260189):0.296655841,11:0.7162285951):0.2184319691,(12:0.0000010129,13:0.0000010129):0.705087778):0.1919026805,(((14:1.7841248125,(35:1.5376969531,(((((((36:0.1681698098,38:0.0682007296):0.07095354317,37:0.1123802213):0.7026091295,39:0.9575543509):0.1750424417,(41:0.4101992718,(42:0.0675081255,43:0.0703600739):0.1214439062):0.6623693332):0.3393626253,40:0.9298857695):0.271875207,(((49:0.0000010129,50:0.0000010129):0.1595505737,51:0.0888621913):0.8644791303,52:1.4005894334):0.5257497527):0.1237419375,((44:1.0332760251,(45:0.8789092642,46:1.8182352433):0.1532721597):0.2849300826,(47:1.1552048499,48:1.0100777728):0.4545028038):0.4925189045):0.2934222755):0.5676012043):0.06370336945,(((((16:0.0000010129,17:0.0000010129):0.18019681,18:0.0996733819):0.1325855595,19:0.2888834286):0.3917197936,(((21:0.6616917277,22:0.9285150182):0.3242336222,23:0.6686668368):0.6738577822,(((((24:0.0677889981,25:0.0862942718):0.2500635094,26:0.0975463072):0.079237923,27:0.1311032806):0.2396263963,(28:0.9178299076,29:0.6154200245):0.2083590441):0.1931800093,(((30:0.2882128871,31:0.2860112183):0.1512979733,32:0.6828359067):0.09599194555,(33:0.1789844263,34:0.2942623075):0.1151517928):0.1363837648):0.2711444666):0.1269941641):0.1669528216,20:0.6680713855):0.1220446013):0.1631443488,15:0.7363167307):0.3113759527):0.09438097837):0.0888608385,((4:0.3049623881,5:0.4419751186):0.2641490635,(6:0.4366390330,7:0.4795102205):0.1707309254):0.1105635254):0.09084737586):0.02991154429,2:0.2801542745);
 14: -45418.9393173 (0:0.2276805121,(1:0.1592219496,((3:0.3661155404,(((((8:0.0000010129,9:0.0000010129):0.3044824251,10:0.2173732147):0.3016003403,11:0.7201125869):0.2164533731,(12:0.0000010129,13:0.0000010129):0.7095166826):0.1971093447,((14:1.8078433658,15:0.5709963898):0.1807557456,((((((16:0.0000010129,17:0.0000010129):0.1806601146,18:0.1041329584):0.1389324745,19:0.2857236864):0.4009271419,(((21:0.6893572575,22:0.9161352743):0.3352085719,23:0.6643451314):0.6779853455,((((((24:0.0677055577,25:0.0878266016):0.2522593874,26:0.0980313683):0.09168769655,27:0.1229744357):0.1951247286,(28:0.9230557247,29:0.6284439080):0.261668766):0.1972886925,32:0.6738647634):0.1110468959,((30:0.2751709070,31:0.3121299374):0.2341855083,(33:0.1822328863,34:0.2962191703):0.111054174):0.1030599158):0.3107808865):0.1130770013):0.1674086659,20:0.6300900704):0.1196897352,(35:1.5775570552,(((((((36:0.1648594951,37:0.1785253978):0.03840229328,38:0.0357273786):0.7292774172,39:0.9240936147):0.2090269355,(41:0.4076394806,(42:0.0694837777,43:0.0686190675):0.1218714469):0.6627928138):0.331359293,40:0.9458489497):0.2654561272,((44:1.0361211996,(45:0.8875089165,46:1.8091162482):0.158658575):0.2932593413,(47:1.1794615098,48:0.9944909209):0.4479229977):0.5249615725):0.1572773297,(((49:0.0000010129,50:0.0000010129):0.1591905034,51:0.0904869965):0.8636417084,52:1.4021175333):0.486661656):0.2804230476):0.5951090102):0.170818054):0.3121917743):0.09223461556):0.08670133525,((4:0.3089380005,5:0.4464732257):0.2682618304,(6:0.4410297477,7:0.4840796595):0.1723044457):0.1088320408):0.09465852941):0.03130380493,2:0.2820673007);
 15: -45418.9744347 (0:0.2263868197,(1:0.1573338812,((3:0.3646849334,(((((8:0.0000010129,9:0.0000010129):0.3025098508,10:0.2170617110):0.294647672,11:0.7193541652):0.2204919652,(12:0.0000010129,13:0.0000010129):0.7064431052):0.1929210106,(((14:1.8265564534,(35:1.5351278398,(((((((36:0.1679564281,38:0.0680072125):0.06592580124,37:0.1175738635):0.7379879264,39:0.9432595167):0.192394113,((41:0.5336534994,42:0.0608884456):0.03997407671,43:0.0373029306):0.7410846424):0.3395513281,40:0.9446109210):0.2712676375,(((49:0.0000010129,50:0.0000010129):0.1577487001,51:0.0905293125):0.8484175128,52:1.4129496886):0.5171278119):0.1156126157,((44:1.0357269265,(45:0.8771315732,46:1.8210522465):0.1575994224):0.2825726985,(47:1.1571882708,48:1.0109739086):0.4589872786):0.4937510364):0.3077978047):0.5743209355):0.05439667067,(((((16:0.0000010129,17:0.0000010129):0.1801250057,18:0.1023974891):0.1369967431,19:0.2843323490):0.4080426998,(((21:0.6767431410,22:0.9123199251):0.3377853724,23:0.6556891849):0.6655742839,((((((24:0.0673572329,25:0.0871941579):0.2503953815,26:0.0974850845):0.09090207358,27:0.1226614967):0.195144432,(28:0.9151726115,29:0.6238670443):0.2610778536):0.1949101711,32:0.6731991877):0.1114163904,((30:0.2740348411,31:0.3086723995):0.2320563472,(33:0.1806309520,34:0.2946587865):0.1113646896):0.09915131686):0.3144671511):0.09527860193):0.1649051886,20:0.6511743315):0.126085862):0.1709219011,15:0.7296155060):0.3160645114):0.09565539959):0.08869693137,((4:0.3055473338,5:0.4425338199):0.2653033619,(6:0.4388153757,7:0.4796145254):0.173002247):0.112023384):0.08976365067):0.03024777508,2:0.2807688733);
 16: -45419.0042081 (0:0.2264321544,(1:0.1560600610,((3:0.3661965045,(((((8:0.0000010129,9:0.0000010129):0.3031719897,10:0.2169704414):0.2982851713,11:0.7180982662):0.2197537278,(12:0.0000010129,13:0.0000010129):0.7062449297):0.1911174269,((14:1.8624033782,((((((16:0.0000010129,17:0.0000010129):0.1805340554,18:0.1024007871):0.1364338788,19:0.2882719091):0.4084341334,(((21:0.6755089063,22:0.9152764012):0.3407906436,23:0.6571425335):0.6706818671,((((((24:0.0674263902,25:0.0874034879):0.2508814082,26:0.0974752396):0.0909437112,27:0.1231678973):0.1956009531,(28:0.9174338396,29:0.6264042741):0.2580861781):0.1945190231,32:0.6762443772):0.1102119875,((30:0.2743051174,31:0.3096760253):0.2326499235,(33:0.1808465842,34:0.2951888612):0.1111728442):0.09949412322):0.3225115318):0.0882597392):0.166313804,20:0.6515405182):0.1280435049,(35:1.5311295602,(((((((36:0.1681806397,38:0.0680692008):0.06590504777,37:0.1190340516):0.7390303173,39:0.9447999562):0.1931563353,((41:0.5343278402,42:0.0610476429):0.04020122978,43:0.0369724621):0.741668427):0.3391157233,40:0.9490000977):0.273019632,(((49:0.0000010129,50:0.0000010129):0.1539171938,51:0.0957288540):0.8483736653,52:1.4138728319):0.5224791529):0.1170969142,((44:1.0370733005,(45:0.8783174164,46:1.8246076218):0.1575546497):0.2839875558,(47:1.1594223473,48:1.0137180556):0.4606629624):0.4955000652):0.305326925):0.6113761859):0.04261955632):0.1361610283,15:0.7282808932):0.3169945817):0.096803897):0.08843060912,((4:0.3075307551,5:0.4419471129):0.2662815002,(6:0.4400360509,7:0.4810082129):0.1707624361):0.1113104683):0.09033636324):0.03248954262,2:0.2810954550);
 17: -45419.0230297 (0:0.2282296158,(1:0.1562821743,((3:0.3700465367,(((((8:0.0000010149,9:0.0000010149):0.3062006212,10:0.2173155291):0.30019597,11:0.7244742012):0.2176451019,(12:0.0000010149,13:0.0000010149):0.7135494699):0.1990174057,((14:1.8033010376,15:0.5210593264):0.2524649973,((((((16:0.0000010149,17:0.0000010149):0.1812175734,18:0.1029817768):0.137580228,19:0.2851916748):0.3836132253,(((21:0.6616923834,22:0.9386053756):0.3382171514,23:0.6677348889):0.6824888108,(((((24:0.0679660083,25:0.0870491206):0.252508876,26:0.0968695685):0.08598834542,27:0.1261005484):0.2248926389,(28:0.9220821484,29:0.6261470262):0.2223616884):0.166807628,(((30:0.2843517283,31:0.3010477668):0.2253077076,(33:0.1735782745,34:0.3035232301):0.114083381):0.1149358321,32:0.6798027067):0.1024480826):0.3101905965):0.1002694923):0.1694312028,20:0.6512190139):0.1200743274,(35:1.5930184331,(((((((36:0.1688670774,38:0.0686826923):0.06955831258,37:0.1151478556):0.7124778573,39:0.9620787123):0.1896020248,(41:0.4100218416,(42:0.0683584663,43:0.0703142025):0.1240690359):0.6566545052):0.3415001241,40:0.9461526285):0.2678526756,((44:1.0458141294,(45:0.8941933980,46:1.8219250284):0.1587507866):0.2961831305,(47:1.1751212159,48:1.0055857271):0.4473367044):0.5451356025):0.1546143383,(((49:0.0000010149,50:0.0000010149):0.1595437805,51:0.0911550982):0.8792959918,52:1.4022801260):0.4672013324):0.258102218):0.6206744408):0.1605927286):0.3021694891):0.09204497666):0.08654600592,((4:0.3106462919,5:0.4441118910):0.2686335842,(6:0.4428231668,7:0.4847606284):0.1694625116):0.111461344):0.09239335784):0.03234735766,2:0.2828063597);
 18: -45419.1331245 (0:0.2272177858,(1:0.1586785208,((3:0.3658597490,(((((8:0.0000010129,9:0.0000010129):0.3072209082,10:0.2108253611):0.3020295776,11:0.7237972550):0.2138735234,(12:0.0000010129,13:0.0000010129):0.7136803715):0.1997059435,((14:1.7962577854,15:0.5282213730):0.2416475085,((((((16:0.0000010129,17:0.0000010129):0.1803628202,18:0.1022723633):0.1363473579,19:0.2874409043):0.3894322162,(((21:0.6610605995,22:0.9397526428):0.3380131017,23:0.6738210552):0.6686768519,(((((24:0.0680206922,25:0.0869136108):0.2501805069,26:0.0998670934):0.07886328305,27:0.1338680180):0.2435282733,(28:0.9275987380,29:0.6162839424):0.2101763847):0.1898173405,(((30:0.2927164419,31:0.2898899318):0.1553772084,32:0.6873668070):0.09254520587,(33:0.1798542050,34:0.2969139972):0.1175648499):0.1427983868):0.2967644478):0.09724080435):0.1716393792,20:0.6533237058):0.1201567562,(35:1.5857126588,(((((((36:0.1650546196,37:0.1787410163):0.03961176008,38:0.0339829374):0.7576888942,39:0.9156299580):0.2159656581,((41:0.5348847135,42:0.0615993347):0.0415442486,43:0.0351440750):0.7452549093):0.3344268585,40:0.9561104223):0.2690115014,((44:1.0508363018,(45:0.8878798549,46:1.8194930510):0.1570825451):0.2881928567,(47:1.1684159887,48:1.0103218706):0.4554100874):0.5336196624):0.1417757253,(((49:0.0000010129,50:0.0000010129):0.1516978082,51:0.0995790995):0.8519410274,52:1.4064162806):0.4748516353):0.2817087428):0.6194385792):0.1595966217):0.2995190327):0.09419954006):0.08734309127,((4:0.3100007485,5:0.4432468696):0.2666673352,(6:0.4406355644,7:0.4840849425):0.1713696405):0.1124350972):0.09308868472):0.03105319306,2:0.2821947533);
 19: -45419.2178452 (0:0.2260902983,(1:0.1555576366,((3:0.3659273372,(((((8:0.0000010129,9:0.0000010129):0.302201438,10:0.2168091130):0.2978779799,11:0.7160151443):0.2173531871,(12:0.0000010129,13:0.0000010129):0.7080745583):0.1931393609,((14:1.8486695312,((((((16:0.0000010129,17:0.0000010129):0.180230188,18:0.1027108034):0.1389291024,19:0.2822004352):0.4032546676,(((21:0.6805566930,22:0.9088934364):0.3324424348,23:0.6602167263):0.667747062,((((((24:0.0666837819,25:0.0880931979):0.2487468677,26:0.0982949917):0.08536514394,27:0.1303411198):0.1709196177,(28:0.9149231763,29:0.6317725273):0.2655535417):0.1956814125,32:0.6671411746):0.1145181236,((30:0.2724577226,31:0.3103747364):0.2313135163,(33:0.1803099383,34:0.2955489387):0.1124550904):0.1013109409):0.3067721429):0.1064783009):0.1646177827,20:0.6429870780):0.1203752703,(35:1.5538153472,(((((((36:0.1674754663,38:0.0682445091):0.07201130208,37:0.1107946569):0.7050735117,39:0.9531192431):0.1802950159,(41:0.4028742682,(42:0.0678526820,43:0.0698284267):0.1251480916):0.6506678961):0.3386753686,40:0.9350962389):0.2611881302,(((44:1.0394025705,45:0.9286599228):0.1873944052,46:1.7828536267):0.2125362986,(47:1.1734982519,48:0.9910598431):0.4457548875):0.5375564182):0.1502028679,(((49:0.0000010129,50:0.0000010129):0.1602688684,51:0.0879845006):0.8635558693,52:1.3989619091):0.4727735591):0.2965105096):0.5954178952):0.06807693941):0.1180968297,15:0.7290311814):0.3146648847):0.09445073037):0.08729232351,((4:0.3066883027,5:0.4408796799):0.2660893191,(6:0.4392802513,7:0.4793555934):0.1692168884):0.1104037887):0.09056788232):0.03231597998,2:0.2802839347);
PhyloTree:
 newick: (0:0.2272149570,(1:0.1564742553,((3:0.3677010326,(((((8:0.0000011223,9:0.0000011223)99.6/100:0.3039484078,10:0.2177865946)97.4/99:0.2992806273,11:0.7217709248)92.9/91:0.2184243236,(12:0.0000011223,13:0.0000011223)100/100:0.7096573436)95.2/95:0.197907711,((14:1.8032911591,15:0.5155420631)38.4/54:0.2485867306,((((((16:0.0000011223,17:0.0000011223)99.9/100:0.1800466696,18:0.1039659102)97.5/99:0.1394179355,19:0.2843227477)100/100:0.4006156593,(((21:0.6872546974,22:0.9142935781)91.7/87:0.335152223,23:0.6627604757)99.7/100:0.6767169517,((((((24:0.0675569383,25:0.0876118638)100/100:0.2517662946,26:0.0977460919)76.5/71:0.09157068175,27:0.1224694159)75.7/87:0.1939251192,(28:0.9201339990,29:0.6277804958)94.8/94:0.2626005417)84.5/85:0.197708155,32:0.6718842351)47.1/48:0.1096681635,((30:0.2743732753,31:0.3113024896)100/97:0.2334739688,(33:0.1818546352,34:0.2954384884)91.4/94:0.1103762197)90.8/62:0.1024908156)99.4/100:0.3080817776)75.5/53:0.1146490443)92.4/76:0.1668331942,20:0.6314971873)85.1/68:0.1280685633,(35:1.5798654621,(((((((36:0.1679507541,38:0.0684167226)35.2/63:0.07064063207,37:0.1134179124)100/100:0.7070815198,39:0.9556472416)91.8/88:0.183801813,(41:0.4029720217,(42:0.0678507879,43:0.0701776826)26.4/55:0.126097492)100/100:0.6523827818)97.2/95:0.3377855679,40:0.9427781246)49.4/72:0.2628379125,((44:1.0354035940,(45:0.8888076535,46:1.8118737233)25.2/50:0.1595037459)84.2/77:0.2919431531,(47:1.1819278528,48:0.9939582765)99/98:0.4463746652)99.6/99:0.531498686)15.3/51:0.1570764595,(((49:0.0000011223,50:0.0000011223)99.5/100:0.1615977739,51:0.0873818158)100/100:0.8699338281,52:1.4019475769)96.4/98:0.4771302389)73/78:0.2810964877)99.3/99:0.5958394484)88.3/59:0.1697728061)99.5/100:0.3042543593)79.3/84:0.09259486183)89/73:0.08661955888,((4:0.3092649680,5:0.4423579929)99.7/100:0.2677105548,(6:0.4414337383,7:0.4826050967)85.6/88:0.1706756188)69.8/65:0.1113457477)92.6/66:0.09211815474)61.2/43:0.03212652506,2:0.2819865201);
RateFree3:
 prop: 0.10487706, 0.259479929, 0.635643011
 rates: 0.1370484671, 0.5198651579, 1.33838046
RateFree4:
 prop: 0.06689957575, 0.1718143342, 0.3537726892, 0.4075134009
 rates: 0.09128567603, 0.3521239452, 0.8545351249, 1.548616304
RateGamma:
 gamma_shape: 1.478581569
RateGammaInvar:
 gamma_shape: 1.047108904
 p_invar: 0.01457298446
StopRule:
 curIteration: 124
 start_real_time: 1699700177
 time_vec: 23, 2, 1
UFBoot:
 000: 1 -44287.01348 -45424.95214 (0:0.077331,(1:0.149097,(2:0.261956,(((3:0.389552,((((8:0.000001,9:0.000001):0.341679,10:0.277219):0.199451,11:0.678893):0.220125,(12:0.000001,13:0.000001):0.877631):0.151855):0.0548076,((14:1.371127,15:0.615896):0.42236,((((((16:0.000001,17:0.000001):0.169232,18:0.056419):0.13281,19:0.365230):0.389485,(((21:0.784755,22:0.895258):0.304839,23:0.714573):0.609896,(((((24:0.081295,25:0.058767):0.280097,26:0.106726):0.104946,27:0.101725):0.243963,(28:0.881874,29:0.657224):0.250881):0.269758,(((30:0.260588,31:0.291527):0.143808,32:0.631673):0.243737,(33:0.246775,34:0.263421):0.0916773):0.0963557):0.246491):0.130986):0.219701,(35:1.477765,(((((((36:0.146713,38:0.051819):0.0459156,37:0.118323):0.777229,39:0.797468):0.220422,((41:0.566687,42:0.043899):0.0527865,43:0.018885):0.716145):0.258228,40:1.037271):0.40233,(((49:0.000001,50:0.000001):0.177645,51:0.063085):0.683991,52:1.497586):0.538946):0.0865818,(((44:1.035576,45:0.864059):0.264576,46:1.764016):0.289865,(47:1.233717,48:0.885611):0.461679):0.353463):0.26526):0.705984):0.0803088,20:0.529300):0.183036):0.282303):0.0429958,(6:0.443431,7:0.533101):0.279502):0.127304):0.038724):0.173916,(4:0.172202,5:0.638917):0.421172);
 001: 1 -46822.20169 -45426.28788 (0:0.255898,(1:0.177931,((3:0.453010,(((((8:0.000001,9:0.000001):0.275788,10:0.213675):0.418509,11:0.611442):0.208187,(12:0.000001,13:0.000001):0.564357):0.118415,(((14:1.415355,(35:1.913208,(((((((36:0.154595,38:0.082392):0.108306,37:0.082115):0.836585,39:0.987004):0.37633,(41:0.396055,(42:0.065365,43:0.094029):0.125422):0.53734):0.324639,40:1.221344):0.213223,(((44:1.042309,45:1.075502):0.25585,46:1.696557):0.1934,(47:1.268746,48:0.836150):0.550266):0.519603):0.221689,(((49:0.000001,50:0.000001):0.212519,51:0.082233):0.863438,52:1.569140):0.462565):0.552185):0.46774):0.0895651,((((((16:0.000001,17:0.000001):0.166691,18:0.106262):0.159813,19:0.296979):0.496814,(((((24:0.077974,25:0.072398):0.219546,(26:0.091863,27:0.208749):0.0441686):0.190288,(28:1.024609,29:0.552765):0.249849):0.205546,32:0.687657):0.142274,((30:0.345800,31:0.267764):0.188817,(33:0.132654,34:0.326464):0.147199):0.100164):0.365005):0.0574546,((21:0.566634,22:1.019598):0.502556,23:0.679853):0.662928):0.111147,20:0.741609):0.0802474):0.144084,15:0.673661):0.336372):0.125671):0.120574,((4:0.295685,5:0.501677):0.173439,(6:0.353796,7:0.627188):0.224286):0.177278):0.0996047):0.0219226,2:0.254044);
 002: 1 -45883.43605 -45444.59782 (0:0.204633,(1:0.112219,(((3:0.333538,((14:1.794213,(((((((16:0.000001,17:0.000001):0.169073,18:0.108742):0.117204,19:0.315931):0.304203,20:0.779503):0.17292,(((((((24:0.058485,25:0.106739):0.293561,26:0.137337):0.102499,27:0.110362):0.213999,(28:0.844766,29:0.735973):0.200383):0.181586,32:0.666902):0.122145,(33:0.192003,34:0.270791):0.0940235):0.128767,(30:0.209088,31:0.417628):0.28914):0.262514):0.0486928,((21:0.615243,22:1.027979):0.311083,23:0.671064):0.632956):0.117856,((35:1.362818,(((44:0.902212,45:0.873795):0.268697,(47:1.120291,48:0.990452):0.712255):0.127347,46:1.859020):0.385693):0.0537324,((((((36:0.168728,38:0.088915):0.0567759,37:0.118082):0.586682,(41:0.379447,(42:0.076557,43:0.067046):0.148265):0.752816):0.120002,39:0.828524):0.279108,40:0.787592):0.286099,(((49:0.000001,50:0.000001):0.187596,51:0.050917):0.899514,52:1.356079):0.589992):0.24099):0.721513):0.208749):0.111504,15:0.700299):0.346822):0.0271611,((((8:0.000001,9:0.000001):0.236028,10:0.144979):0.388657,11:0.684233):0.215684,(12:0.000001,13:0.000001):0.71519):0.23367):0.163939,(((4:0.317367,5:0.486909):0.254095,7:0.462818):0.127232,6:0.600598):0.0646969):0.071921):0.0871939,2:0.274004);
 003: 1 -44623.65335 -45422.98345 (0:0.265908,(1:0.159540,((3:0.339932,(((((8:0.000001,9:0.000001):0.294106,10:0.215139):0.354604,11:0.764925):0.227741,(12:0.000001,13:0.000001):0.634206):0.131406,(((14:1.315709,20:0.587923):0.12744,((((16:0.000001,17:0.000001):0.127909,18:0.129045):0.0940648,19:0.234195):0.448136,(((21:0.532658,22:1.035762):0.374615,23:0.542172):0.624586,((((((24:0.069392,25:0.083819):0.290121,26:0.076719):0.0588951,27:0.105688):0.206328,(28:0.794921,29:0.748898):0.220771):0.123918,32:0.807786):0.111902,((30:0.279784,31:0.319444):0.279979,(33:0.265057,34:0.235608):0.125438):0.125135):0.28954):0.0821784):0.200823):0.0785324,(15:0.765790,(35:1.674669,(((((((36:0.168893,38:0.092447):0.0838213,37:0.112362):0.657533,39:1.106609):0.213898,((41:0.506059,42:0.053461):0.0462859,43:0.036640):0.780308):0.314202,40:0.842080):0.203931,(((49:0.000001,50:0.000001):0.156461,51:0.079243):0.926867,52:1.416943):0.564341):0.228921,((44:1.040190,(45:0.851735,46:1.771521):0.194425):0.228354,(47:1.025575,48:0.944880):0.39389):0.47381):0.259858):0.425018):0.166064):0.269998):0.165508):0.0586164,((4:0.239341,5:0.416288):0.243192,(6:0.474811,7:0.488499):0.087969):0.135409):0.0486362):0.0202102,2:0.221335);
 004: 1 -46157.58488 -45431.99481 (0:0.171769,(1:0.090956,(((3:0.296565,((((14:1.580696,(35:1.381985,(((((((36:0.168450,38:0.083893):0.0807394,37:0.124056):0.611846,39:1.109795):0.10504,(41:0.368710,(42:0.061232,43:0.076758):0.133167):0.661715):0.38138,40:0.724693):0.315962,(((49:0.000001,50:0.000001):0.162222,51:0.090676):0.701818,52:1.328809):0.538892):0.280201,((44:0.959140,(45:0.640618,46:1.635529):0.168412):0.339179,(47:1.381425,48:0.936790):0.399968):0.296291):0.209056):0.592753):0.188345,(((((16:0.000001,17:0.000001):0.154262,18:0.074757):0.203574,19:0.296092):0.361648,(((((24:0.060282,25:0.057250):0.233782,26:0.131751):0.118204,27:0.052622):0.286484,32:0.684354):0.206543,((28:0.970194,29:0.683325):0.38418,((30:0.283050,31:0.244808):0.251828,(33:0.186908,34:0.308919):0.139599):0.111161):0.0956624):0.314001):0.0488309,((21:0.493661,22:1.067024):0.280474,23:0.882881):0.542141):0.0688598):0.248696,20:0.773286):0.25673,15:0.631421):0.227166):0.164958,((4:0.318875,5:0.416100):0.158778,((((8:0.000001,9:0.000001):0.313391,10:0.139100):0.302244,11:0.709660):0.227549,(12:0.000001,13:0.000001):0.720215):0.164252):0.0874933):0.0688907,(6:0.566002,7:0.373418):0.187167):0.0716289):0.0331556,2:0.227552);
 005: 1 -46850.91228 -45431.79097 (0:0.126999,(1:0.158184,(2:0.274605,(((3:0.308284,((((8:0.000001,9:0.000001):0.379339,10:0.182183):0.192577,11:0.709124):0.143935,(12:0.000001,13:0.000001):0.763067):0.274668):0.0401121,((14:2.207191,15:0.348619):0.456551,((((((16:0.000001,17:0.000001):0.1969,18:0.072786):0.11628,19:0.203129):0.337641,(((21:1.133098,22:0.620353):0.2542,23:0.541148):0.668382,(((((24:0.068279,25:0.069960):0.256209,26:0.122336):0.0928738,27:0.078277):0.291424,32:0.618209):0.141014,((28:0.915121,29:0.590278):0.348076,((30:0.225991,31:0.224646):0.221088,(33:0.193271,34:0.278146):0.123197):0.0912837):0.0642688):0.216783):0.131418):0.205951,20:0.540781):0.123271,(35:1.745099,(((((((36:0.154716,38:0.061915):0.0721286,37:0.134798):0.708853,39:0.955669):0.202379,((41:0.484171,42:0.046961):0.050297,43:0.025304):0.751401):0.293345,40:0.900801):0.356472,(((44:0.915425,46:2.084249):0.157939,45:0.807926):0.327094,(47:1.162046,48:0.803289):0.469318):0.442796):0.328344,(((49:0.000001,50:0.000001):0.150619,51:0.080057):0.776012,52:1.539221):0.350682):0.524411):0.39357):0.104712):0.342551):0.0311544,(6:0.428538,7:0.496453):0.188816):0.0734207):0.0406394):0.13669,(4:0.154579,5:0.497135):0.330705);
 006: 1 -46166.21856 -45429.05276 (0:0.169665,(1:0.208191,(2:0.241624,(4:0.165227,5:0.661819):0.309386):0.0940887):0.0448708,(((3:0.414801,((((8:0.000001,9:0.000001):0.243508,10:0.209217):0.3893,11:0.678948):0.268174,(12:0.000001,13:0.000001):0.739013):0.197088):0.0659671,((14:1.864689,15:0.583203):0.219178,((((((16:0.000001,17:0.000001):0.161442,18:0.099680):0.111604,19:0.301827):0.573912,(((21:0.810370,22:1.075339):0.152897,23:0.724632):0.854023,((((((24:0.080463,25:0.084785):0.207518,26:0.145851):0.075197,27:0.107299):0.207852,(28:0.791419,29:0.525791):0.315792):0.239489,32:0.649495):0.196347,((30:0.269171,31:0.311413):0.206859,(33:0.143158,34:0.325313):0.0867267):0.0721903):0.309539):0.0702661):0.130154,20:0.711831):0.223831,(35:1.551805,(((((((36:0.176656,37:0.163727):0.0356253,38:0.040491):0.774537,39:0.806082):0.179939,(41:0.405467,(42:0.055146,43:0.078701):0.150545):0.677184):0.325891,40:1.008849):0.26829,(((49:0.000001,50:0.000001):0.080118,51:0.144731):1.25524,52:1.280526):0.462294):0.135369,((44:1.012655,(47:0.938606,48:1.223867):0.562036):0.170152,(45:0.904583,46:1.574027):0.231343):0.615097):0.529229):0.308209):0.192299):0.389887):0.0614462,(6:0.418391,7:0.610290):0.316059):0.196217);
 007: 1 -43512.89789 -45426.9796 (0:0.167954,(1:0.154056,((3:0.300292,((((8:0.000001,9:0.000001):0.376834,10:0.210180):0.348504,(11:0.659619,(12:0.000001,13:0.000001):0.708439):0.104932):0.318119,(((14:1.817662,15:0.419486):0.407739,(35:1.711710,(((((((36:0.196292,38:0.064771):0.0861564,37:0.077969):0.603814,39:0.987354):0.138787,(41:0.362282,(42:0.067363,43:0.081410):0.170678):0.707098):0.435379,40:0.821716):0.285706,(((49:0.000001,50:0.000001):0.178665,51:0.080754):0.933096,52:1.223866):0.481637):0.17061,(((44:1.031223,45:0.816731):0.172773,46:1.981360):0.214394,(47:1.156723,48:1.030329):0.330986):0.46928):0.39933):0.542039):0.0707832,(((((16:0.000001,17:0.000001):0.139772,18:0.126794):0.187451,19:0.259388):0.330899,20:0.600931):0.150769,(((21:0.727780,22:1.022095):0.463303,23:0.528074):0.613387,((((((24:0.049135,25:0.104448):0.243398,26:0.134140):0.0708633,27:0.145453):0.194171,32:0.832256):0.159656,(28:0.998785,29:0.576227):0.241513):0.126267,((30:0.271888,31:0.347451):0.186315,(33:0.154509,34:0.383742):0.127098):0.144916):0.271276):0.151328):0.146166):0.259962):0.116745):0.109743,((4:0.297594,5:0.495974):0.347093,(6:0.328702,7:0.534292):0.140868):0.164251):0.0732716):0.0214885,2:0.286654);
 008: 1 -46477.48253 -45426.01059 (0:0.228389,(1:0.143021,((3:0.407175,(((((8:0.000001,9:0.000001):0.239304,10:0.242668):0.350041,11:0.723568):0.175221,(12:0.000001,13:0.000001):0.842382):0.180419,((14:1.446747,15:0.527160):0.336711,(((((((16:0.000001,17:0.000001):0.137396,18:0.106404):0.0898354,19:0.326980):0.274087,((((((24:0.048965,25:0.077755):0.262481,26:0.089031):0.105834,27:0.121743):0.175378,32:0.822861):0.125297,(28:0.788950,29:0.581213):0.109502):0.112347,((30:0.260323,31:0.325156):0.280512,(33:0.217345,34:0.273667):0.138922):0.141724):0.411618):0.0281844,((21:0.562861,22:0.887729):0.540087,23:0.556059):0.576221):0.12361,20:0.710293):0.104534,((35:1.481445,(((49:0.000001,50:0.000001):0.143967,51:0.147505):0.845585,52:1.285346):0.436834):0.308707,((((((36:0.161430,38:0.066413):0.0876694,37:0.116699):0.706318,39:0.947582):0.247246,(41:0.391361,(42:0.070385,43:0.085524):0.138648):0.768296):0.36406,((44:0.994774,(45:0.624990,46:1.836687):0.300728):0.480685,(47:1.155599,48:0.918729):0.43206):0.345174):0.122438,40:0.937187):0.174481):0.69881):0.273875):0.347674):0.0650377):0.0918475,((4:0.289304,5:0.458879):0.219196,(6:0.418696,7:0.447126):0.145303):0.0928681):0.104555):0.010051,2:0.219155);
 009: 1 -43518.26965 -45444.59157 (0:0.202416,(1:0.126761,((4:0.296570,5:0.381565):0.268523,((6:0.396427,7:0.557328):0.210706,(((((8:0.000002,9:0.000002):0.258043,10:0.228720):0.318875,11:0.811813):0.142713,(12:0.000002,13:0.000002):0.671125):0.222933,((((14:1.508267,15:0.478254):0.491701,(((((16:0.000002,17:0.000002):0.24023,18:0.111595):0.180369,19:0.213995):0.391769,((((((24:0.061036,25:0.050627):0.172101,(28:0.852381,29:0.592847):0.391723):0.0844881,26:0.080820):0.109132,27:0.105778):0.307054,32:0.621496):0.113018,((30:0.217599,31:0.341960):0.156598,(33:0.142388,34:0.186340):0.185427):0.156078):0.292051):0.119527,((21:0.841133,22:0.779091):0.27248,23:0.685817):0.70123):0.106155):0.0428107,20:0.744871):0.14468,(35:1.704858,(((((((36:0.176679,38:0.060930):0.0627598,37:0.113800):0.585864,39:1.157613):0.171936,((41:0.530666,42:0.058076):0.0538813,43:0.026262):0.874293):0.183252,40:0.823783):0.17229,(((44:0.915007,46:1.532988):0.172049,45:1.085371):0.21238,(47:1.018510,48:1.002328):0.533321):0.753966):0.173562,(((49:0.000002,50:0.000002):0.172402,51:0.069930):0.882974,52:0.968878):0.392382):0.522503):0.558871):0.172715):0.159347):0.0997515):0.14981):0.0461727,(2:0.152628,3:0.454027):0.0855327);
 010: 1 -46869.60861 -45441.37254 (0:0.261549,(1:0.118366,(((4:0.338019,5:0.432038):0.352342,(6:0.397754,7:0.472075):0.181295):0.0597368,(((((8:0.000001,9:0.000001):0.34703,10:0.160283):0.475024,(12:0.000001,13:0.000001):0.822195):0.070587,11:0.746882):0.271701,((14:2.131606,15:0.401518):0.449129,((((((16:0.000001,17:0.000001):0.122611,18:0.113283):0.139688,19:0.302556):0.349414,((21:0.708505,(22:0.945776,23:0.671663):0.158465):0.742864,((((((24:0.068906,25:0.111161):0.278413,26:0.118487):0.0918106,27:0.130429):0.179379,32:0.867982):0.247898,(28:0.901447,29:0.775469):0.129763):0.112651,(((30:0.250612,31:0.383237):0.391713,33:0.200320):0.0985471,34:0.223665):0.189375):0.383985):0.102641):0.21204,20:0.671574):0.166772,(35:2.073824,(((((((36:0.136414,38:0.084631):0.0737345,37:0.138774):0.657932,39:0.933060):0.206021,(41:0.389518,(42:0.057680,43:0.081801):0.189123):0.623384):0.330296,((44:1.081029,(45:0.808983,46:1.988761):0.231907):0.45256,(47:1.503418,48:0.940110):0.257825):0.530855):0.259225,40:0.729258):0.317916,(((49:0.000001,50:0.000001):0.201958,51:0.075795):0.955399,52:1.627502):0.572175):0.245293):0.646476):0.184146):0.343704):0.134984):0.0961839):0.0142787,(2:0.225474,3:0.465240):0.0842022);
 011: 1 -44412.03127 -45433.58906 (0:0.142659,((1:0.172529,(3:0.477062,((((8:0.000001,9:0.000001):0.244496,10:0.257672):0.315652,11:0.579886):0.32482,((12:0.000001,13:0.000001):0.657076,(((14:1.468443,(35:1.422213,((((((36:0.191948,38:0.062219):0.0671626,37:0.109542):0.794501,39:0.938443):0.208146,((41:0.486577,42:0.059314):0.0480897,43:0.066912):0.603298):0.425375,40:0.803048):0.452676,((((44:1.128726,45:0.926695):0.182593,46:1.606816):0.358288,(47:1.274637,48:1.001168):0.467965):0.600508,(((49:0.000001,50:0.000001):0.160397,51:0.083723):0.963601,52:1.224194):0.46084):0.0932873):0.290978):0.549532):0.0586964,((((((16:0.000001,17:0.000001):0.146257,18:0.136946):0.0907423,19:0.350718):0.4726,((21:0.659614,22:1.004477):0.23413,23:0.631735):0.675121):0.0913423,(((((24:0.060158,25:0.072723):0.199275,26:0.078119):0.163158,27:0.063252):0.161323,(28:0.943504,29:0.598818):0.28326):0.191834,(((30:0.298532,31:0.234775):0.131078,32:0.644092):0.103817,(33:0.189480,34:0.224865):0.121313):0.0588274):0.466344):0.229428,20:0.665879):0.0599785):0.21802,15:0.882548):0.225975):0.209011):0.156471):0.131012):0.023782,2:0.277909):0.0930515,((4:0.315317,5:0.489778):0.172897,(6:0.379343,7:0.387867):0.201615):0.145239);
 012: 1 -41538.10005 -45436.32496 (0:0.182618,(1:0.152991,((3:0.419803,(((((8:0.000001,9:0.000001):0.31907,10:0.093903):0.257368,11:0.763317):0.149109,(12:0.000001,13:0.000001):0.625601):0.147364,((14:2.004362,(((((((16:0.000001,17:0.000001):0.216273,18:0.061900):0.0950996,19:0.230606):0.332013,20:0.619800):0.14551,(((((24:0.075277,25:0.067265):0.237302,26:0.069835):0.140944,27:0.072927):0.233806,(28:0.960897,29:0.683191):0.188482):0.14273,(((30:0.341676,31:0.246097):0.200114,(33:0.185429,34:0.270569):0.127791):0.13608,32:0.763529):0.110653):0.367481):0.0933793,((21:0.728931,22:0.725580):0.32189,23:0.635296):0.614357):0.167139,(35:1.923994,(((((((36:0.214737,38:0.072652):0.0986526,37:0.111106):0.68772,39:1.026759):0.206464,(41:0.356295,(42:0.055662,43:0.077624):0.115389):0.591586):0.32738,40:1.101843):0.112237,(((49:0.000001,50:0.000001):0.15128,51:0.063814):0.853633,52:1.462156):0.642171):0.201323,(((44:1.051463,46:1.920191):0.103102,45:1.028112):0.23012,(47:1.064289,48:0.966933):0.523568):0.460445):0.213442):0.458784):2.92686e-06):0.224509,15:0.607840):0.386931):0.104991):0.0504085,((4:0.276961,5:0.374471):0.204184,(6:0.341164,7:0.462996):0.135819):0.171358):0.084706):0.0657321,2:0.295839);
 013: 2 -44628.50791 -45437.83801 (0:0.226034,((1:0.152832,3:0.388462):0.0602668,(((4:0.315025,5:0.422020):0.263839,(6:0.473022,7:0.375040):0.144616):0.0700693,(((((8:0.000001,9:0.000001):0.290039,10:0.200397):0.195211,11:0.713468):0.309693,(12:0.000001,13:0.000001):0.734548):0.17584,(((14:1.612894,((35:1.498855,(((44:1.111799,45:0.993303):0.335805,(47:1.215022,48:1.032947):0.328432):0.141314,46:1.710085):0.38788):0.140684,((((((36:0.160727,38:0.095211):0.0758164,37:0.110760):0.599561,39:0.976967):0.143326,(41:0.408069,(42:0.068821,43:0.080898):0.0879651):0.690472):0.466933,(((49:0.000001,50:0.000001):0.130914,51:0.079238):0.826301,52:1.716770):0.565102):0.119313,40:0.783217):0.135694):0.603258):0.0260272,((((((16:0.000001,17:0.000001):0.162587,18:0.088023):0.149378,19:0.312782):0.411362,20:0.548838):0.143461,(((((24:0.066220,25:0.066496):0.253553,(26:0.067824,(28:0.916388,29:0.578859):0.428744):0.0884905):0.104782,27:0.070355):0.369278,32:0.719735):0.1345,((30:0.292964,31:0.296750):0.230954,(33:0.234728,34:0.274169):0.0792957):0.0944176):0.377208):0.0812578,((21:0.683617,22:1.094175):0.239413,23:0.696273):0.455209):0.11465):0.198265,15:0.655436):0.371346):0.0480404):0.092289):0.0254311,2:0.273449);
 014: 1 -47646.04048 -45420.70492 (0:0.252264,(1:0.109605,((3:0.442840,(((((8:0.000001,9:0.000001):0.411971,10:0.199641):0.319262,11:0.771362):0.216699,(12:0.000001,13:0.000001):0.768085):0.216285,((14:1.979293,15:0.493044):0.309336,((((((16:0.000001,17:0.000001):0.215661,18:0.141291):0.181176,19:0.331992):0.443346,((21:0.871427,(22:1.172408,23:0.750180):0.248296):0.589813,(((((24:0.054105,25:0.096425):0.25903,26:0.124424):0.120012,27:0.115497):0.168906,(28:0.879346,29:0.825584):0.257996):0.1834,(((30:0.318020,31:0.282669):0.139335,32:0.674000):0.112603,(33:0.138596,34:0.375934):0.113711):0.270072):0.252287):0.0444277):0.0839034,20:0.816756):0.0867825,(35:1.100149,((((((36:0.194691,37:0.143685):0.0444681,38:0.023520):0.678324,(39:1.089314,((41:0.636042,42:0.073258):0.0682862,43:0.012937):0.688704):0.184979):0.509468,40:0.897378):0.297218,(((44:0.885774,46:1.830939):0.16714,45:0.873045):0.189311,(47:1.146148,48:0.932894):0.701817):0.508614):0.200384,(((49:0.000001,50:0.000001):0.162887,51:0.045976):1.07074,52:1.463442):0.445137):0.219159):0.547885):0.201847):0.187975):0.086056):0.0835595,(((4:0.388439,5:0.371402):0.26013,7:0.598002):0.123259,6:0.599885):0.112578):0.162336):0.102101,2:0.307368);
 015: 1 -46492.63491 -45444.86421 (0:0.231222,(1:0.166077,((3:0.346070,(((((8:0.000001,9:0.000001):0.324129,10:0.186437):0.422426,11:0.588754):0.274395,(12:0.000001,13:0.000001):0.479784):0.192772,((14:1.636863,15:0.554118):0.255102,((((((16:0.000001,17:0.000001):0.169243,18:0.074452):0.111498,19:0.292674):0.400538,(((21:0.780427,22:0.675073):0.271336,23:0.666171):0.53795,((((((24:0.061103,25:0.072351):0.222678,26:0.118357):0.0403742,(28:0.846050,29:0.586316):0.341626):0.0794225,27:0.146931):0.22951,32:0.639759):0.158524,(((30:0.211348,31:0.324428):0.236217,33:0.180982):0.0632802,34:0.263588):0.116155):0.197901):0.0541307):0.18284,20:0.640195):0.27416,((35:1.749702,(((49:0.000001,50:0.000001):0.182165,51:0.081552):0.750707,52:1.472785):0.409024):0.0898218,((((((36:0.184831,38:0.064223):0.0856816,37:0.107245):0.645924,39:0.914846):0.156763,((41:0.528162,42:0.060967):0.0348539,43:0.054176):0.792019):0.256226,40:0.898545):0.382827,(((44:0.914455,46:1.762320):0.124518,45:0.873267):0.268359,(47:1.095177,48:0.873609):0.413878):0.536572):0.231825):0.464079):0.205638):0.263838):0.184892):0.0632401,((4:0.299678,5:0.520811):0.297651,(6:0.486301,7:0.495998):0.130682):0.127681):0.096047):0.0259385,2:0.321882);
 016: 1 -44205.39427 -45435.6659 (0:0.181678,(1:0.134093,(((3:0.335594,((((8:0.000001,9:0.000001):0.295777,10:0.209783):0.385559,11:0.569226):0.139747,(12:0.000001,13:0.000001):0.705038):0.205675):0.0653891,((6:0.523735,7:0.494532):0.0959711,((14:1.626449,15:0.348551):0.531963,((((((16:0.000001,17:0.000001):0.225682,18:0.117076):0.119603,19:0.240225):0.326594,((21:0.560730,(22:0.847133,23:0.755417):0.164303):0.756205,((((((24:0.081845,25:0.097638):0.195871,26:0.139951):0.0855715,27:0.092358):0.16323,32:0.662450):0.119011,(28:0.851890,29:0.597608):0.273333):0.0888345,((30:0.265245,31:0.330189):0.297535,(33:0.220847,34:0.303211):0.0721656):0.148623):0.274556):0.152587):0.232462,20:0.705660):0.101917,(35:1.750977,(((((((36:0.179168,37:0.168106):0.0338181,38:0.040227):0.781883,39:0.759272):0.229098,((41:0.503123,42:0.041960):0.0661467,43:0.015401):0.718187):0.604191,40:0.865303):0.269534,((((44:0.748857,45:0.962006):0.216669,46:2.073847):0.335867,48:0.969541):0.266853,47:1.036315):0.442723):0.21832,(((49:0.000001,50:0.000001):0.170315,51:0.080912):0.986074,52:1.178368):0.42752):0.19666):0.514219):0.0778896):0.376196):0.0734823):0.0741781,(4:0.307748,5:0.467496):0.25747):0.120026):0.0231584,2:0.384631);
 017: 1 -45362.26312 -45430.87157 (0:0.265716,(1:0.111191,(((4:0.368433,5:0.502811):0.235206,(6:0.317460,7:0.545808):0.10549):0.0920735,(((((8:0.000001,9:0.000001):0.366151,10:0.201795):0.303447,11:0.728326):0.246023,(12:0.000001,13:0.000001):0.601381):0.299207,((14:2.014685,15:0.445560):0.548578,((((((16:0.000001,17:0.000001):0.182642,18:0.152940):0.161484,19:0.247266):0.523398,(((21:0.722516,22:0.776795):0.382749,23:0.493883):0.679205,(((((24:0.069407,25:0.110640):0.265694,26:0.101625):0.128715,27:0.098298):0.167611,(28:0.915879,29:0.757297):0.234217):0.170637,(((30:0.327222,31:0.313174):0.169344,(33:0.115638,34:0.340336):0.13043):0.107405,32:0.679378):0.135425):0.361391):0.145412):0.26931,20:0.713336):0.117787,(35:1.532229,((((((36:0.208960,38:0.098690):0.0904157,37:0.143924):0.692403,(39:0.986523,((41:0.486836,42:0.065895):0.0522798,43:0.024529):0.869508):0.120789):0.447422,40:0.981104):0.377025,(((44:1.085333,45:0.886879):0.231,46:1.806763):0.233541,(47:1.128319,48:1.257299):0.340262):0.546836):0.277894,(((49:0.000001,50:0.000001):0.175722,51:0.126759):0.763582,52:1.407506):0.454792):0.207301):0.559594):0.129032):0.227809):0.17065):0.127328):0.0768857,(2:0.184283,3:0.470846):0.0495944);
 018: 1 -43160.60666 -45430.33963 (0:0.161715,(((1:0.107378,(6:0.358246,7:0.391781):0.244669):0.114139,2:0.267416):0.0293097,(3:0.410326,(((((8:0.000001,9:0.000001):0.297506,10:0.243306):0.44683,(12:0.000001,13:0.000001):0.604625):0.12239,11:0.808466):0.1462,(14:2.133403,((15:0.363679,(35:1.479720,(((((((36:0.160964,38:0.073952):0.0716174,37:0.088204):0.840977,39:1.041925):0.19998,((41:0.540072,42:0.052263):0.0510779,43:0.040259):0.613315):0.418507,40:0.874052):0.322982,(((44:1.060818,46:1.814761):0.145744,45:0.948083):0.190292,(47:1.336395,48:1.011954):0.466503):0.449818):0.235028,(((49:0.000001,50:0.000001):0.141098,51:0.169833):0.936589,52:1.350270):0.45057):0.308617):0.978738):0.232751,(((((16:0.000001,17:0.000001):0.159648,18:0.204031):0.124126,19:0.341845):0.402305,((21:0.890857,(22:1.120352,23:0.567730):0.174275):0.812768,((((((24:0.087151,25:0.080713):0.241544,26:0.062875):0.0655314,27:0.146172):0.172118,28:0.999798):0.11739,29:0.603699):0.232852,(((30:0.270021,31:0.329750):0.122885,32:0.795935):0.100806,(33:0.156887,34:0.329060):0.0605993):0.110855):0.199772):0.0964112):0.0912491,20:0.606252):0.227073):0.0350945):0.298437):0.0935076):0.106634):0.0574911,(4:0.267494,5:0.422200):0.338967);
 019: 1 -47043.5203 -45429.89325 (0:0.107967,((1:0.102072,((3:0.283106,(((((8:0.000001,9:0.000001):0.247492,10:0.175354):0.221161,11:0.573463):0.199665,(12:0.000001,13:0.000001):0.641039):0.28148,((14:1.853975,15:0.414501):0.24104,(((((((16:0.000001,17:0.000001):0.176073,18:0.094069):0.122411,19:0.302152):0.399387,((21:0.811794,22:0.903574):0.419709,23:0.711552):0.60408):0.0782507,(((((((24:0.085484,25:0.100819):0.2515,26:0.097785):0.0540971,27:0.118827):0.155972,(28:0.852367,29:0.664696):0.269673):0.275146,32:0.602033):0.215589,(33:0.219526,34:0.273051):0.0891849):0.0421832,(30:0.240489,31:0.341600):0.235085):0.406702):0.167824,20:0.585073):0.16277,(35:1.533358,(((((((36:0.191055,38:0.078094):0.0670804,37:0.115773):0.757795,39:0.927353):0.2651,((41:0.480539,42:0.070519):0.0638271,43:0.023631):0.575239):0.307421,(((44:0.987980,45:0.992171):0.287387,46:1.604848):0.239208,(47:1.109385,48:0.844129):0.460293):0.610908):0.194896,40:1.035889):0.153304,(((49:0.000001,50:0.000001):0.167741,51:0.084143):0.883508,52:1.485838):0.517409):0.362954):0.498215):0.182196):0.29384):0.0898449):0.1045,(6:0.372664,7:0.391096):0.290118):0.0865646):0.102305,2:0.243330):0.0624404,(4:0.172654,5:0.476707):0.338556);
 020: 2 -45196.94678 -45432.29689 (0:0.171252,(1:0.206825,(2:0.261171,(3:0.320326,(((((8:0.000001,9:0.000001):0.285573,10:0.284487):0.350172,11:0.725596):0.231336,(12:0.000002,13:0.000001):0.806232):0.0938167,(((14:2.164145,20:0.411701):0.244156,((((((16:0.000001,17:0.000001):0.207716,18:0.145649):0.212157,19:0.270597):0.444162,(((((24:0.098703,25:0.088460):0.169311,(26:0.091160,27:0.195939):0.0619908):0.135013,(28:1.010426,29:0.654012):0.13162):0.252991,32:0.612229):0.141153,((30:0.249281,31:0.272385):0.180514,(33:0.113512,34:0.373908):0.103917):0.090889):0.323053):0.0303308,((21:0.560345,22:0.857658):0.352187,23:0.736919):0.59571):0.101924,((35:1.189807,(((49:0.000001,50:0.000001):0.164105,51:0.061893):0.895961,52:1.350126):0.538607):0.142064,((((((36:0.158796,37:0.160041):0.0343307,38:0.026295):0.741105,39:0.766758):0.13434,(41:0.391838,(42:0.076327,43:0.068903):0.0771692):0.699291):0.30653,40:0.823839):0.211145,((44:0.945689,(45:0.768069,46:1.886894):0.148429):0.379307,(47:1.430931,48:0.873719):0.475255):0.492288):0.138088):0.825869):0.118707):0.296226,15:0.756944):0.266069):0.144901):0.117529):0.0208242):0.0792815,((4:0.255250,5:0.524822):0.197778,(6:0.490338,7:0.553199):0.164385):0.103039);
 021: 1 -45124.06958 -45422.01466 (0:0.182106,(1:0.142605,((3:0.337609,(((((8:0.000001,9:0.000001):0.295503,10:0.253958):0.267048,11:0.764185):0.250647,(12:0.000001,13:0.000001):0.609879):0.24165,(((14:1.859878,20:0.388716):0.193492,((((16:0.000001,17:0.000001):0.2143,18:0.089080):0.181424,19:0.258369):0.308205,(((21:0.688308,22:0.833644):0.293481,23:0.593084):0.556741,((((24:0.062535,25:0.112229):0.218362,(26:0.131548,27:0.142228):0.0481806):0.213974,(28:0.949487,29:0.575327):0.264326):0.154924,(((30:0.262963,31:0.243215):0.170106,(33:0.134969,34:0.373773):0.0781195):0.129896,32:0.591984):0.159989):0.239537):0.172009):0.199825):0.153527,(15:0.643923,(35:1.586682,(((((((36:0.172962,38:0.064390):0.102723,37:0.101839):0.74607,39:0.997053):0.151554,((41:0.554617,42:0.057618):0.0332615,43:0.047560):0.73274):0.33469,40:0.970515):0.280748,(((49:0.000001,50:0.000001):0.165652,51:0.094246):1.14324,52:1.302745):0.358181):0.0620808,(((44:1.050817,46:2.248000):0.0959726,45:0.980058):0.369546,(47:1.159671,48:1.243024):0.486246):0.492962):0.235048):0.535996):0.0503214):0.254227):0.0965929):0.0829581,((4:0.283374,5:0.381963):0.28245,(6:0.519107,7:0.386117):0.120942):0.124733):0.0985523):0.0353828,2:0.267150);
 022: 1 -45262.40146 -45425.96351 (0:0.145590,((1:0.159777,(3:0.342509,((6:0.387567,7:0.467527):0.222348,(((((8:0.000001,9:0.000001):0.319999,10:0.199396):0.357704,11:0.721242):0.218467,(12:0.000001,13:0.000001):0.72029):0.202271,((14:1.769865,15:0.293369):0.366389,(((((16:0.000001,17:0.000001):0.144557,18:0.163584):0.0988563,19:0.300206):0.417428,(((21:0.729273,22:0.849358):0.31041,23:0.477244):0.91252,(((((((24:0.076619,25:0.066575):0.237837,(26:0.109559,27:0.186192):0.0635542):0.111559,28:1.112436):0.0796286,29:0.745665):0.0907975,32:0.802545):0.133623,((30:0.268668,31:0.341227):0.20675,(33:0.177844,34:0.284948):0.110662):0.137997):0.249087,((35:1.580719,((((((36:0.159792,38:0.060226):0.0735528,37:0.101783):0.783879,39:1.057863):0.260347,(41:0.424753,(42:0.067463,43:0.061602):0.156551):0.496522):0.263057,(((44:0.666497,46:1.820562):0.1886,45:0.813265):0.261382,(47:1.304317,48:0.821206):0.461344):0.567428):0.160215,40:0.872558):0.329111):0.0970279,(((49:0.000001,50:0.000001):0.210375,51:0.046273):0.87905,52:1.305197):0.393894):0.726961):0.115701):0.108952):0.173926,20:0.712481):0.244562):0.209389):0.112884):0.1706):0.148187):0.0479596,2:0.314560):0.103193,(4:0.303781,5:0.514666):0.368237);
 023: 2 -43729.10386 -45420.29722 (0:0.177078,1:0.197862,(2:0.298622,(((3:0.295285,((((8:0.000001,9:0.000001):0.314592,10:0.254232):0.287615,11:0.721248):0.184767,(12:0.000001,13:0.000001):0.701283):0.242839):0.0705477,((6:0.446417,7:0.411097):0.243515,((14:1.800024,15:0.400964):0.33389,((((((16:0.000001,17:0.000001):0.214577,18:0.070274):0.225864,19:0.315002):0.304621,(((21:0.960352,22:0.752525):0.299996,23:0.560928):0.710916,((((24:0.087367,25:0.077863):0.216216,(26:0.070599,(27:0.128315,32:0.811800):0.110222):0.0640551):0.167894,(28:0.829250,29:0.465894):0.113665):0.163077,((30:0.254606,31:0.282040):0.189766,(33:0.178529,34:0.273981):0.166291):0.135507):0.304295):0.0725025):0.228022,20:0.609518):0.101259,(35:1.325140,((((((36:0.179471,37:0.160850):0.0515112,38:0.026868):0.679639,(39:0.995808,(41:0.392524,(42:0.061021,43:0.079391):0.106072):0.829216):0.174771):0.309344,40:0.910012):0.297329,(((44:1.010849,45:0.948165):0.306882,46:1.821937):0.152214,(47:1.172585,48:1.069934):0.388756):0.58648):0.191573,(((49:0.000001,50:0.000001):0.210542,51:0.066974):1.09376,52:1.230863):0.396859):0.29886):0.550702):0.208515):0.291885):0.0580261):0.116399,(4:0.228087,5:0.473614):0.256718):0.0990586):0.0525776);
 024: 2 -43481.41166 -45424.4878 (0:0.139606,(1:0.126708,(2:0.246948,((3:0.234293,(((((8:0.000001,9:0.000001):0.252322,10:0.259309):0.347811,11:0.668671):0.223802,(12:0.000001,13:0.000001):0.698614):0.161021,((14:1.738951,15:0.513439):0.234427,(((((((16:0.000001,17:0.000001):0.217341,18:0.045680):0.0917437,19:0.351458):0.450193,(((((24:0.065795,25:0.103352):0.13397,(26:0.084638,27:0.166564):0.0640257):0.132225,(28:1.000513,29:0.602472):0.305392):0.164396,32:0.661970):0.121378,((30:0.289644,31:0.295359):0.263216,(33:0.196532,34:0.274719):0.0807375):0.074064):0.301688):0.0381735,((21:0.483270,22:1.132948):0.300018,23:0.793984):0.525728):0.0859588,(35:1.564422,(((((((36:0.165662,38:0.050919):0.0317025,37:0.152644):0.812159,39:0.952627):0.243042,((41:0.566412,42:0.082183):0.0466864,43:0.032313):0.760564):0.333017,40:0.961668):0.31767,(((49:0.000001,50:0.000001):0.200459,51:0.079109):0.81393,52:1.258494):0.627013):0.149567,(44:1.137384,((45:0.766593,46:1.749616):0.200805,(47:1.273202,48:0.808168):0.634797):0.232218):0.600659):0.212447):0.617334):0.11208,20:0.624722):0.243674):0.283993):0.133923):0.113256,(6:0.502833,7:0.370104):0.187859):0.0818069):0.0768441):0.127884,(4:0.318359,5:0.490647):0.370262);
 025: 2 -44895.69718 -45441.29181 (0:0.224388,((1:0.100704,(((3:0.408591,((((8:0.000001,9:0.000001):0.316422,10:0.225481):0.207939,11:0.738457):0.206369,(12:0.000001,13:0.000001):0.776197):0.284755):0.0265148,((14:1.687964,15:0.576719):0.358166,(((((((16:0.000001,17:0.000001):0.213796,18:0.123972):0.177122,19:0.275066):0.35041,((21:0.340045,22:0.817197):0.484266,23:0.823562):0.734028):0.0868057,(((((24:0.068890,25:0.068342):0.249485,26:0.060108):0.0683499,(28:1.017480,29:0.640775):0.3302):0.0762401,27:0.101288):0.273975,(((30:0.319125,31:0.333819):0.181479,(33:0.115714,34:0.323740):0.119336):0.170644,32:0.624896):0.120357):0.353141):0.200947,20:0.664846):0.126437,(35:1.694367,((((((36:0.154987,38:0.083287):0.0496455,37:0.100550):0.611271,39:0.891933):0.239541,((41:0.491448,42:0.062135):0.0495127,43:0.020681):0.797417):0.35028,40:0.900263):0.482271,(((44:0.922791,(45:0.984927,46:1.602144):0.151949):0.29724,(47:1.292573,48:0.779605):0.450366):0.576884,(((49:0.000001,50:0.000001):0.173655,51:0.096725):0.928194,52:1.445756):0.252243):0.0996954):0.344549):0.299705):0.205121):0.28213):0.115194,(6:0.678218,7:0.426231):0.301192):0.164051):0.061139,2:0.338565):0.0629718,(4:0.348275,5:0.722000):0.398313);
 026: 1 -44864.25889 -45422.35925 (0:0.284541,(1:0.161706,((3:0.426369,(((((8:0.000001,9:0.000001):0.295359,10:0.215832):0.309761,11:0.594731):0.293664,(12:0.000001,13:0.000001):0.5324):0.201808,((14:2.118844,15:0.254122):0.302939,((((((16:0.000001,17:0.000001):0.217533,18:0.081611):0.061524,19:0.317076):0.338889,(((21:0.661793,22:0.935187):0.376764,23:0.618007):0.567635,((((24:0.085569,25:0.060623):0.188529,(26:0.108250,27:0.166932):0.0745609):0.227143,(28:0.913588,29:0.540236):0.158757):0.168093,(((30:0.260991,31:0.302538):0.16852,32:0.750350):0.147963,(33:0.226532,34:0.289787):0.0788238):0.139697):0.254823):0.0833772):0.189135,20:0.779816):0.162007,(35:1.675924,(((((((36:0.156137,37:0.180798):0.052849,38:0.016965):0.725058,39:0.859424):0.266676,(41:0.384112,(42:0.059808,43:0.078246):0.115534):0.618934):0.334596,40:1.007702):0.439313,(((49:0.000001,50:0.000001):0.161957,51:0.099055):0.72265,52:1.259115):0.465878):0.10195,(((44:0.994428,46:1.824087):0.236513,45:0.754515):0.223573,(47:1.214801,48:1.031446):0.464263):0.708497):0.205082):0.367356):0.165124):0.184477):0.173088):0.0960019,((4:0.308496,5:0.529909):0.268792,(6:0.435685,7:0.517862):0.207501):0.0967144):0.12258):0.0643313,2:0.286458);
 027: 1 -44922.38825 -45439.39426 (0:0.265713,(1:0.060187,(((4:0.520635,5:0.392815):0.254517,(((((8:0.000002,9:0.000002):0.332445,10:0.153784):0.336016,11:0.794338):0.111603,(12:0.000002,13:0.000002):0.76132):0.159876,((14:1.817357,15:0.698516):0.322355,(((((((16:0.000002,17:0.000002):0.175092,18:0.156272):0.204959,19:0.211105):0.504587,((((((24:0.092387,25:0.097605):0.250074,26:0.132164):0.0904358,27:0.116061):0.259995,(28:1.030937,29:0.700256):0.315349):0.216561,32:0.742511):0.143398,((30:0.371336,31:0.405590):0.249404,(33:0.182030,34:0.343588):0.175866):0.026549):0.411665):0.0516901,((21:0.889815,22:0.966945):0.337417,23:0.853233):0.556536):0.26533,20:0.780105):0.163801,(35:1.116842,(((((((36:0.201698,38:0.066713):0.079067,37:0.122685):0.916624,39:0.890218):0.184815,((41:0.470406,42:0.097628):0.0456274,43:0.030024):0.791637):0.311625,40:1.210123):0.152608,(((49:0.000002,50:0.000002):0.158797,51:0.088201):0.808628,52:1.439910):0.802615):0.155319,(((44:0.950289,45:0.671375):0.147309,46:1.744709):0.0878393,(47:1.343326,48:0.968420):0.591188):0.599277):0.264158):0.568034):0.103004):0.408391):0.107585):0.0625106,(6:0.419462,7:0.461153):0.207258):0.152692):0.118253,(2:0.249175,3:0.456775):0.0680318);
 028: 1 -47805.91807 -45428.03409 (0:0.260842,(1:0.126790,((3:0.406697,(((((8:0.000001,9:0.000001):0.316366,10:0.288012):0.400853,11:0.558782):0.195538,(12:0.000001,13:0.000001):0.734041):0.107231,((14:1.684380,15:0.417994):0.350608,((((((16:0.000001,17:0.000001):0.15411,18:0.104125):0.0937364,19:0.271419):0.447696,(((21:0.545023,22:1.080999):0.423996,23:0.778273):0.634082,((((24:0.053207,25:0.049574):0.223304,(26:0.108027,27:0.155033):0.0585798):0.159984,(28:0.977070,29:0.503291):0.303916):0.175999,(((30:0.290669,31:0.363764):0.182361,(33:0.233377,34:0.269889):0.0970134):0.0544383,32:0.683144):0.146462):0.325447):0.102107):0.174172,20:0.643594):0.067221,((35:1.844343,(((49:0.000001,50:0.000001):0.205288,51:0.076024):0.732673,52:1.470196):0.304907):0.168688,((((((36:0.169858,38:0.050533):0.0806323,37:0.122906):0.756134,39:0.904911):0.158914,(41:0.363648,(42:0.064100,43:0.063615):0.165761):0.602772):0.454629,(((44:1.003219,45:0.862496):0.356835,46:1.777170):0.161354,(47:1.195234,48:0.860647):0.300883):0.552005):0.194285,40:0.968809):0.233107):0.739943):0.114453):0.334758):0.0586965):0.110988,(((4:0.320589,5:0.485376):0.168064,6:0.437558):0.101802,7:0.561289):0.131606):0.120515):0.082338,2:0.224365);
 029: 1 -45505.12813 -45435.39116 (0:0.182110,(1:0.167664,(((3:0.384261,(((((8:0.000001,9:0.000001):0.320331,10:0.274179):0.298909,11:0.631284):0.235691,(12:0.000001,13:0.000001):0.642487):0.23198,(((14:2.058137,15:0.416341):0.29676,(((((16:0.000001,17:0.000001):0.168323,18:0.075960):0.16246,19:0.286892):0.416088,(((21:0.494985,22:0.954284):0.362111,23:0.739488):0.842104,((((((24:0.049117,25:0.082493):0.190029,(28:1.022132,29:0.625016):0.355402):0.0532702,26:0.083995):0.10327,27:0.091886):0.28276,32:0.546232):0.164586,((30:0.311447,31:0.225286):0.257998,(33:0.093664,34:0.283450):0.141679):0.0897749):0.277867):0.0853904):0.154835,20:0.747384):0.192995):0.0453046,(35:1.780322,(((((((36:0.170492,38:0.068815):0.0886183,37:0.082568):0.913517,39:0.907071):0.185508,((41:0.495604,42:0.052771):0.0445244,43:0.033942):0.815285):0.279117,(((44:0.954710,45:0.942210):0.358208,(47:1.136023,48:1.067853):0.389083):0.109797,46:1.957767):0.44858):0.204135,40:1.105976):0.185242,(((49:0.000001,50:0.000001):0.198811,51:0.082656):0.799559,52:1.269852):0.368879):0.309568):0.732762):0.230057):0.0793759):0.0892385,(4:0.285186,5:0.415079):0.209997):0.0617747,(6:0.349781,7:0.613535):0.171033):0.10871):0.0564922,2:0.308488);
 030: 1 -46944.18146 -45422.71958 (0:0.289805,1:0.132062,(2:0.196112,((3:0.376417,(((((8:0.000001,9:0.000001):0.254009,10:0.263997):0.283986,11:0.567010):0.28723,(12:0.000001,13:0.000001):0.613879):0.154826,((14:1.725169,15:0.596937):0.165159,((((((16:0.000001,17:0.000001):0.253168,18:0.041210):0.150784,19:0.356176):0.402812,(((21:0.705627,22:0.890031):0.446395,23:0.688538):0.734572,((((24:0.095221,25:0.073016):0.206874,(26:0.064096,27:0.208510):0.0759512):0.259776,(28:1.023013,29:0.596494):0.177988):0.163954,(((30:0.254332,31:0.239913):0.182308,32:0.629473):0.155309,(33:0.263363,34:0.232726):0.0906824):0.198051):0.304476):0.130876):0.231851,20:0.669416):0.040182,(35:1.854272,((((((36:0.178107,37:0.178456):0.044759,38:0.018500):0.725279,(39:0.887070,(41:0.401619,(42:0.071556,43:0.047643):0.142689):0.725567):0.0467943):0.371452,40:0.804084):0.331766,((44:1.352367,(45:0.866479,46:1.904889):0.167691):0.309293,(47:1.116605,48:1.026715):0.370688):0.470626):0.283677,(((49:0.000001,50:0.000001):0.158891,51:0.125783):0.848398,52:1.282322):0.501714):0.348695):0.673404):0.246121):0.249347):0.162267):0.0864639,((4:0.219569,5:0.562839):0.201717,(6:0.570838,7:0.496557):0.216223):0.136543):0.129908):0.0137792);
 031: 1 -44991.54338 -45424.52187 (0:0.139662,((1:0.145950,(3:0.239442,(((((8:0.000001,9:0.000001):0.289435,10:0.199833):0.304132,(12:0.000001,13:0.000001):0.721819):0.170887,11:0.820849):0.263177,((14:1.588540,15:0.667738):0.317319,((((((16:0.000001,17:0.000001):0.197462,18:0.052374):0.0943208,19:0.236555):0.34511,((((((24:0.059702,25:0.107975):0.241399,26:0.094162):0.105636,27:0.083378):0.232316,(28:0.783941,29:0.626088):0.283187):0.104556,(((30:0.223004,31:0.355065):0.181094,32:0.480344):0.142712,(33:0.151413,34:0.265971):0.082897):0.139034):0.226982,(((35:1.342451,(((44:1.064959,45:0.872311):0.247796,46:1.532746):0.137019,(47:1.137365,48:1.292299):0.50845):0.359399):0.295226,((((36:0.142581,38:0.090271):0.0777849,37:0.126612):0.759158,(39:0.837663,(41:0.369686,(42:0.071491,43:0.057790):0.119077):0.743233):0.066979):0.441702,40:0.815658):0.311515):0.183668,(((49:0.000001,50:0.000001):0.192947,51:0.069466):0.713065,52:1.391592):0.445508):0.901458):0.146213):0.184129,((21:0.573151,22:0.953205):0.378102,23:0.638217):0.68318):0.142531,20:0.668004):0.115728):0.310652):0.0703241):0.0883346):0.0196757,2:0.189944):0.0404387,((4:0.215646,5:0.550046):0.180013,(6:0.478058,7:0.419039):0.167654):0.0625761);
 032: 2 -44374.45181 -45459.03403 (0:0.126991,((1:0.067261,(6:0.580684,7:0.361470):0.284667):0.120197,(2:0.207366,(4:0.227898,5:0.419590):0.302036):0.100256):0.0877903,(3:0.235391,(((((8:0.000001,9:0.000001):0.251119,10:0.233356):0.270774,11:0.584797):0.109225,(12:0.000001,13:0.000001):0.627978):0.258145,((14:1.672887,(((((16:0.000001,17:0.000001):0.144232,18:0.113674):0.130874,19:0.227393):0.476181,((((21:0.712078,22:0.883343):0.581135,23:0.536322):0.885031,(((((((24:0.070266,25:0.087652):0.282824,26:0.050038):0.0946697,27:0.126249):0.12778,(28:0.812226,29:0.562356):0.272086):0.1622,32:0.686789):0.151806,((30:0.279577,31:0.354791):0.27181,(33:0.168659,34:0.303763):0.116451):0.113503):0.0845385,35:1.985748):0.114063):0.0690604,(((((36:0.190624,38:0.066895):0.0881787,37:0.073772):0.619621,(39:0.971067,(41:0.405049,(42:0.053578,43:0.074859):0.123284):0.679061):0.161184):0.337647,40:0.842483):0.214963,(((44:0.994329,(45:0.999062,46:1.699447):0.254762):0.246081,(47:1.108674,48:1.141939):0.505354):0.195572,(((49:0.000001,50:0.000001):0.198471,51:0.078977):1.20021,52:1.234442):0.510995):0.223972):0.725228):0.0904992):0.257962,20:0.566070):0.28823):0.0649711,15:0.587681):0.276651):0.0901259):0.178234);
 033: 1 -46642.31236 -45422.71958 (0:0.165868,(1:0.135218,(3:0.332275,(((4:0.302227,5:0.362593):0.198597,(6:0.467736,7:0.417404):0.173542):0.0981811,(((((8:0.000001,9:0.000001):0.240258,10:0.243758):0.436516,11:0.567126):0.165502,(12:0.000001,13:0.000001):0.612341):0.274519,((14:2.044620,15:0.378755):0.272777,((((((16:0.000001,17:0.000001):0.232583,18:0.056169):0.132319,19:0.283934):0.45089,(((21:0.736521,22:0.792537):0.296999,23:0.570488):0.799634,((((24:0.055783,25:0.095210):0.192754,(26:0.068867,27:0.191306):0.0626337):0.293125,(28:0.936070,29:0.544506):0.221828):0.152207,(((30:0.368408,31:0.166833):0.135552,32:0.677799):0.157806,(33:0.249860,34:0.175698):0.0782516):0.111761):0.324045):0.152717):0.0762491,20:0.631221):0.10503,(35:1.529709,(((((36:0.174066,37:0.174338):0.0617042,38:0.014724):0.704492,(39:0.910366,(41:0.329676,(42:0.070560,43:0.055101):0.146915):0.700961):0.212837):0.314128,40:0.982208):0.217023,((44:1.165596,((45:1.139539,46:1.955736):0.264305,(47:1.144300,48:0.985917):0.46976):0.101207):0.409818,(((49:0.000001,50:0.000001):0.117046,51:0.120107):0.961266,52:1.326473):0.553071):0.185143):0.37608):0.55794):0.109614):0.251962):0.105302):0.0720115):0.0986708):0.0167032,2:0.290611);
 034: 1 -44058.58983 -45426.07021 (0:0.305264,(1:0.146630,((3:0.400166,((4:0.425000,5:0.379331):0.263902,(((((8:0.000001,9:0.000001):0.274795,10:0.184924):0.264383,11:0.718193):0.260642,(12:0.000001,13:0.000001):0.599909):0.21914,((14:2.492413,((((((16:0.000001,17:0.000001):0.142377,18:0.069277):0.128842,19:0.253755):0.364745,(((21:0.707711,22:0.805988):0.243135,23:0.881306):0.463758,((((((24:0.071452,25:0.126112):0.209716,26:0.104856):0.0674685,27:0.147930):0.164216,(28:0.837260,29:0.574806):0.404809):0.243061,32:0.571360):0.173323,((30:0.274807,31:0.377404):0.142872,(33:0.147349,34:0.315875):0.135954):0.148287):0.238043):0.175704):0.270068,20:0.598500):0.27316,(35:1.505896,(((((((36:0.160812,37:0.168296):0.059437,38:0.028257):0.675467,39:0.781242):0.24161,(41:0.364410,(42:0.045949,43:0.078229):0.166014):0.622358):0.377458,40:0.782526):0.434529,((44:0.877817,45:0.868397):0.285962,(46:1.577589,(47:1.187407,48:0.832298):0.232086):0.117009):0.52578):0.135699,(((49:0.000001,50:0.000001):0.163761,51:0.104471):0.815874,52:1.562247):0.386492):0.307041):0.586533):0.0427427):0.104789,15:0.860916):0.243449):0.0963023):0.0433612):0.0789812,(6:0.447644,7:0.392436):0.135634):0.091608):0.0578702,2:0.178815);
 035: 1 -45294.22196 -45436.15414 (0:0.209232,1:0.197468,(2:0.360176,((((3:0.333517,6:0.588119):0.0646026,(((((8:0.000001,9:0.000001):0.395559,10:0.179892):0.326301,11:0.734810):0.214764,(12:0.000001,13:0.000001):0.797073):0.216894,((14:1.802689,15:0.313547):0.71146,(((((((16:0.000001,17:0.000001):0.239252,18:0.089088):0.158878,19:0.395515):0.320642,((((((24:0.071476,25:0.108270):0.171309,(28:1.006210,29:0.714353):0.273343):0.1331,26:0.112554):0.120169,27:0.131397):0.316382,32:0.760110):0.114376,((30:0.237400,31:0.388180):0.196477,(33:0.186134,34:0.310848):0.135596):0.128021):0.269455):0.110548,((21:0.676301,22:0.925389):0.546928,23:0.627853):0.724235):0.0681203,20:0.674484):0.269027,(35:1.438921,(((((((36:0.157249,38:0.066947):0.0642864,37:0.121748):0.861939,39:1.123841):0.17254,((41:0.529376,42:0.061503):0.0460083,43:0.026204):0.813587):0.361494,(((44:0.991896,46:2.114198):0.178464,45:0.770267):0.215349,(47:1.296672,48:1.084757):0.487725):0.616066):0.126757,40:0.985893):0.202375,(((49:0.000001,50:0.000001):0.165112,51:0.072932):0.763586,52:1.517505):0.675734):0.354094):0.776301):0.167559):0.21457):0.0602652):0.0567883,7:0.591068):0.108606,(4:0.325008,5:0.476919):0.204703):0.0934471):0.0437168);
 036: 1 -47353.62049 -45431.00657 (0:0.243442,(1:0.087994,((3:0.378219,(((((8:0.000001,9:0.000001):0.225125,10:0.230017):0.211559,11:0.686596):0.298846,(12:0.000001,13:0.000001):0.627527):0.200774,(((14:2.163017,((((((16:0.000001,17:0.000001):0.207175,18:0.089545):0.138228,19:0.339485):0.353486,20:0.962489):0.106493,(((((24:0.039225,25:0.081102):0.20788,26:0.128936):0.103839,27:0.106243):0.256421,(28:0.812174,29:0.633610):0.228141):0.101996,(((30:0.224550,31:0.299566):0.187613,(33:0.142385,34:0.306235):0.124029):0.0926274,32:0.557441):0.162359):0.283618):0.0665045,((21:0.776675,22:0.926708):0.502224,23:0.617298):0.705952):0.113201):0.0778719,(35:1.452973,(((((((36:0.163409,38:0.072474):0.0634153,37:0.130363):0.552301,39:1.041010):0.207915,(41:0.347047,(42:0.074058,43:0.078687):0.15958):0.669347):0.267627,40:0.889886):0.373258,(((44:0.808030,46:1.371716):0.206348,45:0.863910):0.342513,(47:1.192424,48:0.874481):0.41906):0.543912):0.0616495,(((49:0.000001,50:0.000001):0.2069,51:0.039619):0.79381,52:1.288232):0.454303):0.24271):0.571404):0.29689,15:0.639013):0.265878):0.157659):0.0754319,((4:0.409546,5:0.402732):0.211893,(6:0.454423,7:0.397758):0.121199):0.129114):0.159496):0.0247509,2:0.263814);
 037: 1 -43569.90088 -45428.24514 (0:0.214877,1:0.080147,(2:0.229457,((3:0.417555,(((((8:0.000001,9:0.000001):0.296552,10:0.160980):0.337226,11:0.607414):0.237048,(12:0.000001,13:0.000001):0.807668):0.154626,((14:1.757159,15:0.555210):0.161272,((((((16:0.000001,17:0.000001):0.257313,18:0.024852):0.167734,19:0.336696):0.352316,20:0.579413):0.182139,((((((24:0.061177,25:0.054368):0.237882,26:0.105483):0.149211,27:0.087695):0.291041,(28:0.863917,29:0.649295):0.221102):0.106305,(((30:0.278718,31:0.305188):0.161246,32:0.595460):0.119504,(33:0.194575,34:0.259711):0.107693):0.124136):0.201113,(35:1.685661,((((((36:0.161876,38:0.070695):0.0818173,37:0.117113):0.604885,(41:0.323363,(42:0.070128,43:0.072794):0.169461):0.735419):0.131021,39:0.881318):0.276916,40:0.997422):0.306484,((((44:1.044249,45:0.881716):0.248637,46:1.708530):0.408087,(47:1.243233,48:0.867686):0.441448):0.262233,(((49:0.000001,50:0.000001):0.175603,51:0.064664):0.627394,52:2.102506):0.433739):0.18179):0.303545):0.660623):0.22182):0.122519,((21:0.518804,22:1.012788):0.396459,23:0.495142):0.550069):0.166215):0.399327):0.0854111):0.0466852,((4:0.354040,5:0.440418):0.289768,(6:0.353931,7:0.429647):0.239681):0.0586863):0.101973):0.0575887);
 038: 1 -45805.54856 -45426.07021 (0:0.238211,1:0.118453,(2:0.248422,(((3:0.239654,(((((8:0.000001,9:0.000001):0.297735,10:0.200736):0.184502,11:0.696168):0.251737,(12:0.000001,13:0.000001):0.630529):0.235769,((14:2.427891,((((((16:0.000001,17:0.000001):0.196278,18:0.095553):0.227554,19:0.303130):0.449466,(((21:0.736961,22:1.122861):0.378238,23:0.669582):0.700126,((((((24:0.071270,25:0.131199):0.26533,26:0.122229):0.0932582,27:0.145789):0.132551,(28:0.812153,29:0.729844):0.267742):0.242755,32:0.658034):0.141088,((30:0.170812,31:0.306852):0.244233,(33:0.197665,34:0.271097):0.17709):0.0504625):0.321966):0.165168):0.236986,(35:1.644257,(((((((36:0.172673,37:0.199181):0.0647241,38:0.023841):0.728752,39:1.012080):0.171733,(41:0.417471,(42:0.065257,43:0.080177):0.107944):0.738294):0.330025,40:0.890049):0.362964,(((44:0.996576,45:1.077645):0.191589,46:1.480934):0.269698,(47:1.153034,48:0.864049):0.511543):0.638625):0.197066,(((49:0.000001,50:0.000001):0.192257,51:0.089801):0.712767,52:1.361188):0.603485):0.123279):0.616373):0.0501544,20:0.600492):0.210605):0.102882,15:0.661280):0.271586):0.112334):0.117953,(4:0.294050,5:0.462401):0.283718):0.0640255,(6:0.441023,7:0.447742):0.263675):0.0359036):0.0585788);
 039: 1 -47090.96815 -45434.08111 (0:0.204086,(1:0.169219,((3:0.397200,(((((8:0.000001,9:0.000001):0.335293,10:0.213769):0.196948,11:0.805082):0.287656,(12:0.000001,13:0.000001):0.690756):0.244254,((((14:1.637410,(35:1.865366,(((((((36:0.156958,38:0.064999):0.0658083,37:0.134431):0.608593,39:1.013315):0.190876,(41:0.376891,(42:0.088474,43:0.064507):0.0918932):0.717978):0.367974,((44:1.127885,(45:0.737986,46:1.783499):0.180353):0.26211,(47:1.160863,48:0.812541):0.409036):0.65135):0.183151,40:0.856587):0.270182,(((49:0.000001,50:0.000001):0.160258,51:0.042069):0.858079,52:1.465418):0.307801):0.153065):0.502521):0.0398809,(((((16:0.000001,17:0.000001):0.16439,18:0.094528):0.135083,19:0.256850):0.343793,(((((24:0.061518,25:0.082524):0.223989,26:0.096315):0.108169,27:0.138907):0.19976,(((30:0.297557,31:0.191112):0.204259,(33:0.107121,34:0.334048):0.178563):0.133605,32:0.537373):0.174364):0.0932507,(28:0.889070,29:0.634830):0.217058):0.264313):0.0612004,((21:0.586138,22:0.753613):0.530013,23:0.487998):0.626266):0.0708003):0.185365,20:0.648963):0.144527,15:0.950344):0.190287):0.073055):0.0442351,((4:0.286306,5:0.458916):0.215297,(6:0.338639,7:0.457526):0.184141):0.11214):0.0704353):0.0296112,2:0.303676);
 040: 1 -43474.99274 -45422.85378 (0:0.160429,((1:0.134607,(((3:0.380841,((((8:0.000001,9:0.000001):0.293282,10:0.166815):0.318678,(12:0.000001,13:0.000001):0.800098):0.0997727,11:0.677654):0.174812):0.0663387,((14:1.887635,15:0.373111):0.35666,((((((16:0.000001,17:0.000001):0.211098,18:0.088620):0.0974585,19:0.224103):0.328116,(((21:0.763964,22:0.831646):0.224309,23:0.535315):0.757152,((((((24:0.096190,25:0.071690):0.234399,26:0.039479):0.087614,27:0.082502):0.270797,(28:0.857616,29:0.625357):0.184874):0.206625,32:0.617053):0.10642,((30:0.253905,31:0.252884):0.259428,(33:0.148533,34:0.312617):0.0652749):0.0873567):0.257831):0.155398):0.201379,20:0.457194):0.137457,(35:1.690473,(((((((36:0.165910,38:0.062728):0.112374,37:0.100471):0.822513,39:0.951745):0.24429,(41:0.380274,(42:0.081625,43:0.045282):0.106254):0.653558):0.317264,40:0.776384):0.496165,(((49:0.000001,50:0.000001):0.119136,51:0.127075):0.853884,52:1.430825):0.514246):0.23162,(((44:1.072308,46:1.770766):0.153485,45:0.910698):0.278895,(47:1.405768,48:0.802002):0.455966):0.680644):0.185958):0.567959):0.113841):0.307434):0.0445161,(6:0.322360,7:0.511598):0.159265):0.106092):0.043269,2:0.241990):0.0575496,(4:0.271833,5:0.410679):0.351712);
 041: 1 -48210.64366 -45449.3714 (0:0.208797,(1:0.206586,((3:0.400719,(((((8:0.000001,9:0.000001):0.334832,10:0.219329):0.298239,(12:0.000001,13:0.000001):0.908316):0.0869334,11:0.615878):0.309446,((14:1.768587,15:0.550299):0.241077,((((((16:0.000001,17:0.000001):0.204832,18:0.114331):0.18071,19:0.341628):0.434312,((((21:0.829488,22:0.923958):0.347695,23:0.676666):0.838416,((30:0.264204,31:0.266673):0.236441,(33:0.150047,34:0.336563):0.138428):0.17194):0.0913255,(((((24:0.085883,25:0.085316):0.238841,26:0.075122):0.123828,27:0.124529):0.237463,(28:0.830196,29:0.696036):0.159939):0.20091,32:0.714793):0.0958828):0.371298):0.123054,20:0.645479):0.142904,(((35:1.431619,(((44:1.044701,45:0.844894):0.288507,(47:1.151551,48:0.895203):0.470619):0.153854,46:1.914676):0.329007):0.428937,(((((36:0.169717,37:0.184018):0.056934,38:0.025421):0.694205,39:0.941404):0.296241,((41:0.533388,42:0.095316):0.0439651,43:0.018869):0.76984):0.394878,40:0.870577):0.237509):0.295254,(((49:0.000001,50:0.000001):0.164552,51:0.097041):0.730056,52:1.558956):0.438238):0.67693):0.214871):0.373191):0.0996835):0.0817894,((4:0.342746,5:0.461324):0.250566,(6:0.472382,7:0.631832):0.101341):0.11535):0.0844971):0.0413907,2:0.326078);
 042: 2 -46972.84044 -45419.50635 (0:0.237834,(1:0.236024,((((3:0.269294,((((8:0.000001,9:0.000001):0.288905,10:0.192755):0.348531,11:0.729741):0.201896,(12:0.000001,13:0.000001):0.631374):0.186115):0.039002,((((14:1.860407,(((((16:0.000001,17:0.000001):0.160377,18:0.118764):0.124819,19:0.366038):0.292476,((21:0.617170,22:0.879742):0.295875,23:0.568328):0.735653):0.139367,(((((24:0.075694,25:0.079928):0.270404,26:0.098083):0.12756,27:0.130581):0.275249,(28:0.853240,29:0.571341):0.204435):0.155434,(((30:0.314146,31:0.296411):0.172628,32:0.853362):0.123582,(33:0.195763,34:0.289910):0.0981704):0.143248):0.283833):0.165249):0.017487,(35:1.169039,(((((((36:0.172092,38:0.036472):0.0677605,37:0.138144):0.691707,39:0.903671):0.202883,(41:0.358488,(42:0.067097,43:0.052386):0.129588):0.631099):0.283925,40:1.063514):0.22201,(((49:0.000001,50:0.000001):0.175043,51:0.069391):0.826034,52:1.805988):0.499387):0.234445,(((44:0.993908,45:1.050306):0.217697,46:1.937378):0.109788,(47:1.028959,48:1.006749):0.544287):0.287491):0.217956):0.786235):0.108619,20:0.596691):0.328136,15:0.671748):0.245096):0.0636097,(6:0.388600,7:0.497580):0.19577):0.0495196,(4:0.375891,5:0.336796):0.343031):0.0593542):0.0478868,2:0.247119);
 043: 1 -45437.65535 -45436.58577 (0:0.242260,1:0.183680,(2:0.261354,((3:0.367670,(((((8:0.000001,9:0.000001):0.278408,10:0.241252):0.299162,(12:0.000001,13:0.000001):0.854602):0.151097,11:0.668932):0.247763,((14:1.841947,15:0.619392):0.248998,(((((((16:0.000001,17:0.000001):0.128042,18:0.086731):0.0772771,19:0.289223):0.360187,((((((24:0.024839,25:0.116131):0.206886,(28:1.027793,29:0.652373):0.469817):0.094207,26:0.063651):0.0838782,27:0.093840):0.344186,32:0.674873):0.180187,((30:0.265210,31:0.269978):0.265323,(33:0.133239,34:0.319921):0.0512458):0.0775209):0.34181):0.0665433,(21:0.549624,(22:0.989327,23:0.684848):0.180245):0.972611):0.163477,20:0.686313):0.0976882,(35:1.529166,((((((36:0.140464,38:0.057831):0.0540315,37:0.130342):0.742772,(39:0.949340,((41:0.542533,42:0.054324):0.0547618,43:0.017247):0.825795):0.146927):0.443957,40:0.684730):0.322954,(44:1.289526,((45:1.222257,46:1.705179):0.0639883,(47:1.232561,48:1.014123):0.530171):0.17393):0.762427):0.127921,(((49:0.000001,50:0.000001):0.141864,51:0.086423):1.1442,52:1.482058):0.397031):0.400883):0.457336):0.124341):0.294587):0.124052):0.127885,((4:0.310753,5:0.498221):0.251022,(6:0.462626,7:0.495994):0.135703):0.0730503):0.0513268):0.0426342);
 044: 1 -45802.67623 -45435.52703 (0:0.223888,(1:0.135726,((3:0.403923,(((((8:0.000001,9:0.000001):0.336126,10:0.186718):0.284172,11:0.746701):0.189205,(12:0.000002,13:0.000001):0.631267):0.293111,((14:1.708520,15:0.602251):0.202843,(((((((16:0.000001,17:0.000001):0.142262,18:0.156811):0.0781106,19:0.377450):0.452946,((((((24:0.061257,25:0.083791):0.258127,26:0.085394):0.127326,27:0.143755):0.178033,28:1.083904):0.137604,29:0.683761):0.141296,(((30:0.236324,(31:0.329928,32:0.731910):0.0996169):0.259001,33:0.195401):0.0443407,34:0.341819):0.186777):0.28081):0.098477,20:0.742887):0.115464,((21:0.781497,22:0.954123):0.257455,23:0.570058):0.578519):0.130364,(35:1.686145,((((((36:0.153880,37:0.190283):0.0438024,38:0.040142):0.665364,39:1.085098):0.160665,(41:0.414444,(42:0.089879,43:0.073155):0.147359):0.884984):0.371488,(((44:0.865565,(45:0.965331,46:1.613435):0.17418):0.353555,(47:1.214906,48:1.091316):0.448106):0.625765,(((49:0.000001,50:0.000001):0.18282,51:0.095974):0.784043,52:1.585857):0.320738):0.251443):0.13331,40:0.794296):0.264438):0.719138):0.135016):0.201681):0.105674):0.125958,((4:0.349877,5:0.457128):0.259462,(6:0.537959,7:0.417878):0.152111):0.133201):0.0818834):0.0494874,2:0.321964);
 045: 1 -46197.91363 -45420.46984 (0:0.252269,(1:0.151578,((3:0.412932,(((((8:0.000001,9:0.000001):0.354821,10:0.210424):0.29629,11:0.612427):0.209667,(12:0.000001,13:0.000001):0.766122):0.227187,((14:1.670246,15:0.575655):0.354908,((((((16:0.000001,17:0.000001):0.26882,18:0.059228):0.128316,19:0.337682):0.390019,(((21:0.482091,22:0.955218):0.473328,23:0.802703):0.666417,((((((24:0.054277,25:0.101264):0.222556,(26:0.078564,27:0.233288):0.0701123):0.181014,28:1.031176):0.133257,29:0.702127):0.193747,32:0.722267):0.110068,((30:0.261039,31:0.357485):0.270017,(33:0.215573,34:0.332175):0.139059):0.0409514):0.360101):0.105651):0.226928,20:0.583969):0.170019,(35:1.280691,(((((((36:0.186309,38:0.050199):0.0702725,37:0.143582):0.749767,39:0.981297):0.292205,(41:0.443498,(42:0.070370,43:0.061997):0.154652):0.622592):0.238514,(((44:1.030584,45:0.807587):0.419058,46:1.367662):0.374088,(47:1.347475,48:0.991524):0.507518):0.460133):0.126988,40:0.876000):0.216602,(((49:0.000001,50:0.000001):0.181514,51:0.063441):1.18476,52:1.397420):0.464553):0.392019):0.696437):0.137075):0.397798):0.0867347):0.098743,((4:0.356723,5:0.573275):0.144362,(6:0.508382,7:0.585052):0.15564):0.210408):0.10627):0.064801,2:0.327566);
 046: 1 -46482.11574 -45426.96479 (0:0.264799,1:0.151849,(2:0.233844,((3:0.354407,(((((8:0.000001,9:0.000001):0.313952,10:0.162459):0.292706,11:0.745209):0.209898,(12:0.000001,13:0.000001):0.665753):0.151054,((14:1.690834,15:0.681457):0.337171,(((((((16:0.000001,17:0.000001):0.230821,18:0.135005):0.118704,19:0.277690):0.321822,((((24:0.046552,25:0.091644):0.216068,(26:0.136864,27:0.208976):0.050379):0.239735,(28:0.788393,29:0.635025):0.231583):0.12227,(((30:0.220775,31:0.265995):0.124847,32:0.706561):0.0906017,(33:0.179601,34:0.315350):0.125726):0.206162):0.299813):0.0882588,((21:0.606116,22:1.213521):0.215247,23:0.820312):0.799959):0.132463,20:0.792794):0.133295,((35:1.451120,(((49:0.000001,50:0.000001):0.188401,51:0.073464):0.849646,52:1.315939):0.424983):0.196296,((((((36:0.153086,38:0.095352):0.111695,37:0.078202):0.751368,39:0.883340):0.215705,(41:0.396999,(42:0.095390,43:0.047532):0.181394):0.55811):0.320334,((44:0.980535,(45:0.997365,46:1.988544):0.17519):0.267776,(47:1.442317,48:0.879387):0.361742):0.520768):0.312157,40:1.070143):0.136303):0.709531):0.107069):0.201998):0.151045):0.105552,((4:0.333415,5:0.355373):0.243525,(6:0.462918,7:0.511561):0.212739):0.125589):0.0764998):0.0939122);
 047: 2 -45709.01836 -45425.75997 (0:0.094387,((1:0.152224,((6:0.486199,7:0.440647):0.136564,(((((8:0.000001,9:0.000001):0.303658,10:0.322771):0.194544,11:0.803998):0.232325,(12:0.000001,13:0.000001):0.72731):0.307589,((14:2.103095,15:0.492199):0.187103,(((((((16:0.000001,17:0.000001):0.177624,18:0.111683):0.0919798,19:0.326314):0.368797,((21:0.807749,22:1.245141):0.459179,23:0.532556):0.805942):0.0284918,((((((24:0.055391,25:0.112609):0.19356,(28:0.986623,29:0.745447):0.237577):0.0802909,26:0.081313):0.155027,27:0.124861):0.459879,32:0.647273):0.161011,(((30:0.238411,31:0.391755):0.311436,33:0.162971):0.0991654,34:0.273436):0.10352):0.271309):0.0654594,(35:1.687091,(((((((36:0.196293,37:0.192399):0.0499504,38:0.007136):0.767841,39:1.027825):0.244731,(41:0.368754,(42:0.083907,43:0.059440):0.111735):0.640002):0.365258,40:0.662500):0.390251,(((49:0.000001,50:0.000001):0.177319,51:0.046480):0.661392,52:1.685591):0.416784):0.221453,((44:0.971910,(45:0.747147,46:2.002195):0.266977):0.309607,(47:1.434807,48:0.937953):0.552482):0.402974):0.21273):0.529263):0.157095,20:0.434429):0.376958):0.317711):0.0656466):0.139781):0.0899336,(2:0.300309,3:0.333821):0.051076):0.160207,(4:0.212389,5:0.549405):0.476445);
 048: 1 -43369.05714 -45438.85156 (0:0.236199,(1:0.134680,(3:0.386718,(((4:0.371086,5:0.413508):0.279044,(6:0.423116,7:0.433772):0.0829221):0.0481782,(((((8:0.000001,9:0.000001):0.279882,10:0.293967):0.325145,11:0.646996):0.339781,(12:0.000001,13:0.000001):0.874837):0.121319,((14:1.612969,15:0.736760):0.329156,(((((((16:0.000001,17:0.000001):0.214265,18:0.100410):0.157089,19:0.308535):0.307913,20:0.863065):0.16095,((((((24:0.066784,25:0.092817):0.346826,26:0.103740):0.118448,27:0.119937):0.155627,32:0.797402):0.194484,(28:0.977467,29:0.532299):0.24578):0.131625,((30:0.234772,31:0.421677):0.231068,(33:0.235845,34:0.202562):0.146162):0.168738):0.369033):0.023337,((21:0.567667,22:1.001550):0.487675,23:0.634443):0.54303):0.244437,((((35:1.854752,((44:1.291259,(45:0.692975,46:1.999652):0.169931):0.155579,(47:1.159896,48:0.906876):0.346706):0.265994):0.247346,(((((36:0.152632,37:0.147445):0.0443727,38:0.056696):0.648907,39:0.979636):0.106003,((41:0.573420,42:0.084164):0.0402424,43:0.033525):0.846993):0.459284,40:0.910522):0.314073):0.219273,52:1.600407):0.225239,((49:0.000001,50:0.000001):0.167812,51:0.077654):0.928489):0.907305):0.0728357):0.309831):0.0564629):0.0601483):0.111123):0.0323168,2:0.231699);
 049: 1 -47327.72093 -45434.05932 (0:0.207109,1:0.160888,(2:0.288143,(((3:0.369691,(4:0.275659,5:0.432383):0.40197):0.0309341,(((((8:0.000001,9:0.000001):0.287025,10:0.284221):0.216486,11:0.652144):0.178743,(12:0.000001,13:0.000001):0.67022):0.235496,((14:1.544988,15:0.650609):0.158782,((((((16:0.000001,17:0.000001):0.171321,18:0.073728):0.238752,19:0.264027):0.256023,20:0.826624):0.156211,(((((((24:0.101292,25:0.076323):0.260012,26:0.086821):0.140317,27:0.108671):0.199013,32:0.845076):0.188081,(28:0.803713,29:0.645355):0.281358):0.135663,(((30:0.205831,31:0.413879):0.330678,33:0.121908):0.0628927,34:0.388136):0.179561):0.241112,(35:1.611817,(((((((36:0.147650,38:0.085422):0.0419028,37:0.145409):0.553655,39:0.985881):0.291086,(41:0.369236,(42:0.075910,43:0.067897):0.153115):0.647452):0.458113,40:0.788312):0.353056,(((44:1.104229,45:0.853629):0.414472,46:1.629056):0.157126,(47:1.136913,48:0.999431):0.525361):0.414315):0.265814,(((49:0.000001,50:0.000001):0.114692,51:0.139457):1.00996,52:1.314366):0.133704):0.301424):0.631701):0.115267):0.0821965,((21:0.557193,22:1.016920):0.333958,23:0.634028):0.577332):0.203407):0.309409):0.0515292):0.0708034,(6:0.458942,7:0.475350):0.176728):0.0757156):0.0274785);
 050: 1 -45453.18563 -45426.23646 (0:0.193018,(1:0.131064,((3:0.306584,(((((8:0.000001,9:0.000001):0.307239,10:0.228912):0.336351,11:0.684584):0.120763,(12:0.000001,13:0.000001):0.679969):0.254937,((14:1.997810,15:0.376425):0.283567,(((((((16:0.000001,17:0.000001):0.253533,18:0.059701):0.124668,19:0.300332):0.366677,(((((24:0.077996,25:0.057416):0.219752,26:0.091246):0.0649638,27:0.171170):0.240578,(28:1.017641,29:0.775751):0.186904):0.156724,(((30:0.328668,31:0.351282):0.207643,32:0.647018):0.102439,(33:0.212656,34:0.342442):0.126442):0.17214):0.316408):0.0812902,((21:0.402107,22:1.048929):0.490595,23:0.581778):0.725957):0.11259,(35:1.504534,(((((((36:0.181894,38:0.068923):0.0833346,37:0.105751):0.563648,39:0.943507):0.303095,((41:0.510339,42:0.065939):0.0525178,43:0.038940):0.546633):0.267911,(44:1.120614,((45:1.118614,46:1.716352):0.179433,(47:1.160543,48:1.048575):0.456727):0.123633):0.581295):0.160689,40:1.053370):0.21966,(((49:0.000001,50:0.000001):0.146682,51:0.110573):0.909506,52:1.626901):0.240636):0.376211):0.521954):0.0968836,20:0.603889):0.15517):0.308067):0.0379751):0.0458543,((4:0.264596,5:0.291169):0.414679,(6:0.544298,7:0.480346):0.1201):0.156729):0.0991909):0.0228787,2:0.337805);
 051: 2 -43579.04424 -45434.72512 (0:0.280232,((1:0.196416,(((4:0.369018,5:0.460187):0.30893,(6:0.391383,7:0.459553):0.101429):0.0947103,(((((8:0.000002,9:0.000002):0.324431,10:0.143561):0.282448,11:0.883922):0.15427,(12:0.000002,13:0.000002):0.65397):0.294891,((14:2.176415,15:0.496777):0.22684,((((((16:0.000002,17:0.000002):0.154315,18:0.106148):0.10774,19:0.211637):0.375017,((21:1.017103,(22:0.822963,23:0.768426):0.127891):0.695691,((((((24:0.024995,25:0.122610):0.208173,(28:1.041555,29:0.761086):0.392966):0.0552953,26:0.139061):0.0766106,27:0.077920):0.375899,32:0.462318):0.258274,((30:0.262226,31:0.278313):0.189157,(33:0.231033,34:0.248630):0.130988):0.102031):0.284084):0.187121):0.150644,20:0.391021):0.283206,(35:1.938402,(((((((36:0.114425,38:0.052581):0.0769121,37:0.165080):0.69419,39:0.891604):0.132024,((41:0.498898,42:0.041332):0.0491231,43:0.043965):0.763769):0.360715,40:0.959113):0.433154,(((44:0.840409,46:1.858289):0.231741,45:1.075043):0.297613,(47:1.069508,48:1.037405):0.378539):0.523087):0.208581,(((49:0.000002,50:0.000002):0.146689,51:0.085102):0.795651,52:1.547177):0.310341):0.168954):0.530185):0.131068):0.296918):0.140232):0.0659798):0.0658416,2:0.249244):0.0333236,3:0.421703);
 052: 1 -47005.2425 -45428.62313 (0:0.272215,1:0.134498,(2:0.208934,((((3:0.289337,((14:2.015157,15:0.330027):0.360298,((((((16:0.000001,17:0.000001):0.212666,18:0.103958):0.124938,19:0.428394):0.350921,(((21:0.861219,22:0.967297):0.330433,23:0.500753):0.803789,(((((24:0.050690,25:0.077954):0.225141,26:0.105388):0.0979807,27:0.168728):0.263418,(28:0.881308,29:0.523669):0.159318):0.0907781,(((30:0.240775,31:0.288646):0.210701,(33:0.245293,34:0.331766):0.142164):0.098268,32:0.596025):0.196468):0.177637):0.15796):0.214894,20:0.649700):0.0961454,(35:1.396227,(((((((36:0.174818,38:0.048883):0.0534553,37:0.114599):0.749276,39:1.026187):0.282266,(41:0.349422,(42:0.068554,43:0.068794):0.174081):0.495918):0.414412,(((44:0.701835,46:1.744481):0.40153,45:0.882081):0.132944,(47:0.906248,48:1.140486):0.399583):0.704586):0.26212,40:1.213959):0.148033,(((49:0.000001,50:0.000001):0.194641,51:0.056765):1.06638,52:1.522530):0.240015):0.222633):0.789813):0.341083):0.168917):0.110532,((((8:0.000001,9:0.000001):0.33484,10:0.161207):0.284283,11:0.694925):0.255424,(12:0.000001,13:0.000001):0.806635):0.147069):0.0545418,(6:0.419724,7:0.625082):0.152836):0.110986,(4:0.333859,5:0.424128):0.215926):0.0516245):0.103509);
 053: 1 -46768.01749 -45434.59675 (0:0.131680,(1:0.178472,(2:0.197165,(3:0.293479,((6:0.327297,7:0.648077):0.237497,((((8:0.000001,9:0.000001):0.307127,10:0.198473):0.22082,11:0.735193):0.297374,((12:0.000001,13:0.000001):0.809448,((14:1.717010,15:0.404889):0.29259,(((((((16:0.000001,17:0.000001):0.181728,18:0.092400):0.0576959,19:0.306198):0.376075,((21:0.576295,22:0.888498):0.381354,23:1.071994):0.536849):0.0323889,(((((24:0.086706,25:0.104188):0.272438,26:0.069165):0.0909087,27:0.159502):0.293487,(28:1.198593,29:0.485122):0.215433):0.15642,(((30:0.260368,31:0.290218):0.141654,32:0.806460):0.097455,(33:0.221707,34:0.267809):0.140829):0.14642):0.288727):0.11185,20:0.648544):0.107359,(35:1.271466,(((((((36:0.199822,37:0.176625):0.0340275,38:0.048971):0.600872,39:0.969250):0.1883,((41:0.525322,42:0.038829):0.049865,43:0.031514):0.705531):0.279989,40:0.997582):0.256237,(((49:0.000001,50:0.000001):0.16169,51:0.091719):1.03816,52:1.404049):0.489894):0.188252,((44:0.983879,(45:0.763206,46:2.052836):0.348482):0.454854,(47:1.037289,48:0.960190):0.406869):0.408436):0.248954):0.865745):0.297646):0.266831):0.104385):0.118605):0.0859924):0.111239):0.0597986):0.106313,(4:0.251524,5:0.706187):0.35216);
 054: 1 -43797.63815 -45431.69659 (0:0.199462,(1:0.165967,((3:0.281428,(((((8:0.000001,9:0.000001):0.29622,10:0.257504):0.284506,11:0.586511):0.195147,(12:0.000001,13:0.000001):0.517103):0.177121,((14:1.576720,((((((16:0.000001,17:0.000001):0.151122,18:0.105311):0.0796768,19:0.335928):0.298895,(((21:0.477223,22:1.081068):0.386299,23:0.603937):0.579764,((((((24:0.071162,25:0.069974):0.202315,26:0.084557):0.0702267,27:0.118734):0.250776,32:0.687059):0.191073,((30:0.240715,31:0.307259):0.208448,(33:0.163709,34:0.340316):0.126435):0.109689):0.0549686,(28:0.895468,29:0.552355):0.20782):0.173081):0.11077):0.194161,20:0.618925):0.072146,(35:1.650436,(((((((36:0.145322,38:0.071464):0.0724335,37:0.111234):0.684222,39:0.932301):0.105643,(41:0.418182,(42:0.079937,43:0.095412):0.147943):0.661257):0.32995,40:0.950615):0.367684,((44:1.038890,(45:0.733689,46:1.893799):0.263951):0.246225,(47:0.870202,48:1.018509):0.304057):0.749402):0.167467,(((49:0.000001,50:0.000001):0.136811,51:0.104884):0.842038,52:1.177490):0.412056):0.21517):0.643806):0.0894128):0.186799,15:0.888520):0.221352):0.122255):0.079326,((4:0.257425,5:0.461919):0.201692,(6:0.276572,7:0.466034):0.178944):0.115383):0.122066):0.0254286,2:0.282730);
 055: 1 -43243.70806 -45449.63095 (0:0.234245,(1:0.152772,2:0.268201):2.85013e-06,((3:0.279239,(((((8:0.000001,9:0.000001):0.37624,10:0.246990):0.314192,11:0.586644):0.177482,(12:0.000001,13:0.000001):0.842422):0.249291,((14:1.784823,(((((16:0.000001,17:0.000001):0.115682,18:0.071436):0.0818026,19:0.284602):0.43752,20:0.583702):0.171077,(((21:0.537852,22:1.075300):0.668798,23:0.674128):0.392831,((((((24:0.046559,25:0.126153):0.225569,26:0.093539):0.0908856,27:0.170840):0.25999,(28:0.807820,29:0.676719):0.185881):0.167523,(((30:0.311489,31:0.335612):0.126713,32:0.751051):0.1672,(33:0.230925,34:0.230356):0.10377):0.130188):0.139307,35:2.423755):0.22267):0.0456542):0.122426):0.186375,(15:0.777589,((((((36:0.162379,38:0.074223):0.102146,37:0.096991):0.745327,(39:0.875488,(41:0.364919,(42:0.048676,43:0.076217):0.140919):0.609769):0.0756515):0.533609,40:0.749601):0.256786,((44:1.281650,(45:1.045843,46:1.559752):0.199712):0.255579,(47:0.974987,48:0.971386):0.453123):0.37876):0.233083,(((49:0.000001,50:0.000001):0.166577,51:0.075018):0.928784,52:1.437448):0.395241):0.621976):0.137237):0.356044):0.108353):0.095718,((4:0.366760,5:0.519223):0.119176,(6:0.498404,7:0.545670):0.209731):0.165627):0.0676815);
 056: 1 -45405.21824 -45431.70671 (0:0.187454,((1:0.132892,(3:0.325810,(((6:0.544552,7:0.628072):0.168802,(((8:0.000001,9:0.000001):0.260864,10:0.289017):0.258184,11:0.606327):0.268788):0.0703642,((12:0.000001,13:0.000001):0.758008,(((14:1.884326,15:0.362011):0.23625,(((((16:0.000001,17:0.000001):0.157288,18:0.081916):0.0935881,19:0.363739):0.399278,(((21:0.731832,22:1.029640):0.461758,23:0.746406):0.584501,((((((24:0.033028,25:0.112842):0.285503,26:0.078601):0.0682992,27:0.095521):0.189626,(28:0.805307,29:0.762870):0.226864):0.211458,32:0.673022):0.147289,((30:0.409494,31:0.277482):0.267712,(33:0.285986,34:0.214925):0.168099):0.0813475):0.201396):0.165695):0.254454,20:0.757480):0.262415):0.110621,((35:1.903760,(((49:0.000001,50:0.000001):0.116731,51:0.122787):1.273,52:1.088286):0.389876):0.156852,((((((36:0.169212,38:0.047783):0.124573,37:0.108079):0.761324,39:0.938501):0.229358,(41:0.378902,(42:0.079194,43:0.075000):0.152969):0.564918):0.324196,((44:1.024813,(45:0.817998,46:1.711605):0.177608):0.212494,(47:1.240381,48:1.016630):0.560677):0.67476):0.262492,40:0.931207):0.232734):0.647321):0.176118):0.233459):0.174284):0.165708):0.0561557,2:0.245144):0.0897054,(4:0.165114,5:0.566188):0.401884);
 057: 1 -44641.9919 -45422.85378 (0:0.159221,((1:0.171972,((3:0.281082,(((((8:0.000001,9:0.000001):0.333574,10:0.187513):0.269019,11:0.810588):0.264983,(12:0.000001,13:0.000001):0.818385):0.183503,((14:1.858103,15:0.584630):0.154011,((((((16:0.000001,17:0.000001):0.16454,18:0.079404):0.131242,19:0.334282):0.388059,(((21:1.058741,22:1.374780):0.0847147,23:0.659608):0.856806,(((((24:0.051615,25:0.104750):0.250109,(26:0.098519,27:0.148713):0.0868627):0.11931,(28:0.860761,29:0.660849):0.28704):0.23145,32:0.684162):0.128782,((30:0.240034,31:0.370994):0.249233,(33:0.182953,34:0.242352):0.109962):0.0394979):0.350818):0.169402):0.119682,20:0.625852):0.155074,(35:1.501826,(((((((36:0.148617,38:0.076364):0.102331,37:0.104097):0.828817,39:0.972070):0.1943,(41:0.383165,(42:0.054066,43:0.069882):0.143913):0.630179):0.302966,40:0.984844):0.186809,(((49:0.000001,50:0.000001):0.12968,51:0.089736):0.89143,52:1.282146):0.453713):0.320409,(((44:0.798727,45:1.106987):0.259288,46:1.477336):0.287834,(47:1.161919,48:1.055512):0.36243):0.288234):0.261572):0.523373):0.163114):0.4121):0.132718):0.123952,(6:0.470737,7:0.527567):0.295815):0.0812997):0.0699444,2:0.223805):0.0832384,(4:0.198991,5:0.597547):0.305275);
 058: 1 -45516.88822 -45427.12277 (0:0.276104,(1:0.088067,((3:0.423362,(((((8:0.000001,9:0.000001):0.346437,10:0.286979):0.312819,11:0.780605):0.309813,(12:0.000001,13:0.000001):0.637543):0.186794,(((14:2.007466,(35:1.286331,(((((((36:0.194992,38:0.067346):0.0949747,37:0.099308):0.91803,39:1.102147):0.181328,(41:0.437870,(42:0.077374,43:0.062247):0.118713):0.655341):0.275734,(44:1.005890,(45:1.042690,(46:1.774617,(47:1.350917,48:1.125792):0.294164):0.0264846):0.16579):0.739736):0.165164,40:1.048000):0.329314,(((49:0.000001,50:0.000001):0.243472,51:0.017251):0.784175,52:1.699424):0.517899):0.242583):0.345168):0.192151,(((((16:0.000001,17:0.000001):0.150041,18:0.112973):0.199075,19:0.189485):0.35501,(((21:0.612727,22:0.781497):0.3356,23:0.672564):0.64455,(((((24:0.068099,25:0.092801):0.295586,26:0.087819):0.0669836,27:0.094218):0.263322,(28:1.101131,29:0.622718):0.231772):0.235486,(((30:0.305424,31:0.216022):0.132357,32:0.663701):0.158298,(33:0.160277,34:0.207197):0.0870084):0.0529682):0.525975):0.0983632):0.213426,20:0.537639):0.150988):0.16099,15:0.734511):0.314628):0.114016):0.109738,((4:0.342713,5:0.534571):0.295907,(6:0.437067,7:0.446333):0.187704):0.0665218):0.0845593):0.0467704,2:0.262040);
 059: 1 -46332.5041 -45428.09972 (0:0.203114,(1:0.087057,((3:0.341014,(((((8:0.000001,9:0.000001):0.249249,10:0.259049):0.340357,11:0.656131):0.291701,(12:0.000001,13:0.000001):0.624092):0.139471,((((14:1.296787,((21:0.671685,22:0.808293):0.319756,23:0.681188):0.493031):0.14595,(((((((24:0.067152,25:0.123811):0.263889,26:0.130377):0.0699281,27:0.171142):0.192671,32:0.735441):0.209998,(28:0.958415,29:0.625753):0.247452):0.0980481,((30:0.284201,31:0.328224):0.21325,(33:0.136595,34:0.329414):0.137652):0.0906995):0.340852,(35:1.511523,((((((((36:0.164260,38:0.047893):0.0792555,37:0.099088):0.634803,40:1.266613):0.200248,39:0.817801):0.29666,(41:0.430799,(42:0.062306,43:0.072702):0.107701):0.533938):0.559869,(47:1.297160,48:0.668377):0.687493):0.2796,((44:1.044563,45:0.880570):0.311097,46:1.882820):0.124432):0.334694,(((49:0.000001,50:0.000001):0.151366,51:0.104758):0.913027,52:1.762049):0.420618):0.233909):0.571674):0.175199):0.0757672,((((16:0.000001,17:0.000001):0.230338,18:0.064925):0.140664,19:0.218804):0.378112,20:0.703603):0.146108):0.31781,15:0.721411):0.554151):0.179543):0.161194,((4:0.259776,5:0.480149):0.337603,(6:0.402570,7:0.485850):0.148427):0.0857966):0.0752641):0.0484843,2:0.286070);
 060: 4 -46285.16844 -45435.41605 (0:0.204552,(1:0.131532,(((4:0.293089,5:0.425029):0.195239,(6:0.462432,7:0.411718):0.239719):0.0835398,(((((8:0.000001,9:0.000001):0.229458,10:0.167915):0.236604,11:0.650224):0.218554,(12:0.000001,13:0.000001):0.679415):0.197828,(((14:1.864252,20:0.371508):0.409946,((((((16:0.000001,17:0.000001):0.126051,18:0.130683):0.101764,19:0.332949):0.624565,(((((24:0.056455,25:0.057452):0.237944,26:0.094042):0.0926976,27:0.111140):0.226885,(28:0.844399,29:0.609326):0.329078):0.13778,(((30:0.328572,31:0.313528):0.173151,(33:0.160359,34:0.348641):0.187609):0.134227,32:0.738266):0.0921714):0.300438):0.0650734,((21:0.713195,22:0.774493):0.233729,23:0.673229):0.658589):0.144148,(35:1.556952,(((((((36:0.181193,37:0.148936):0.0507476,38:0.008004):0.596886,39:0.929569):0.20954,((41:0.481766,42:0.090551):0.0384504,43:0.044990):0.630685):0.537888,40:1.038735):0.212737,((44:1.221086,(45:1.065192,46:1.820800):0.24184):0.180924,(47:1.186238,48:0.916986):0.495257):0.702329):0.161875,(((49:0.000001,50:0.000001):0.150932,51:0.063479):0.933755,52:1.498948):0.320209):0.252637):0.501187):0.0959785):0.146153,15:0.784057):0.297583):0.136886):0.0605174):0.0385993,(2:0.263333,3:0.398192):0.0745088);
 061: 1 -45046.46732 -45430.24622 (0:0.200401,((1:0.197727,((4:0.335872,5:0.464873):0.396269,(6:0.577537,7:0.678438):0.19064):0.101621):0.0695504,2:0.406018):0.0991495,(3:0.302093,((((8:0.000001,9:0.000001):0.428055,10:0.152248):0.559913,(11:0.802518,(12:0.000001,13:0.000001):0.630076):0.110966):0.277358,(((14:1.953963,20:0.361568):0.194328,(((((16:0.000001,17:0.000001):0.177124,18:0.179360):0.147733,19:0.342265):0.339334,(((21:0.567407,22:0.968207):0.292914,23:0.746176):1.08571,((((((24:0.051486,25:0.093746):0.239913,26:0.044942):0.0829395,27:0.149837):0.175761,(28:0.937990,29:0.663349):0.280498):0.182121,32:0.824207):0.0997423,((30:0.249985,31:0.399391):0.36789,(33:0.291349,34:0.274008):0.0972775):0.0863792):0.295682):0.0263459):0.084296,(35:1.340745,(((((((36:0.175141,38:0.067499):0.0688348,37:0.146460):0.580629,39:1.040366):0.338111,((41:0.599947,42:0.055255):0.0333824,43:0.035691):0.711701):0.319049,40:0.911054):0.362685,(((49:0.000001,50:0.000001):0.147126,51:0.117003):0.722956,52:1.596894):0.517357):0.47121,((44:0.773463,(45:0.757567,46:1.829701):0.310059):0.480658,(47:1.112566,48:0.788394):0.680166):0.280935):0.192385):0.634075):0.0662542):0.268836,15:0.855223):0.204224):0.110612):0.120701);
 062: 1 -48158.24944 -45425.75997 (0:0.234802,((1:0.090157,(6:0.542812,7:0.460829):0.238954):0.0936321,2:0.258902):0.0169832,((3:0.309986,(((((8:0.000001,9:0.000001):0.365587,10:0.190692):0.366795,11:0.784875):0.218575,(12:0.000001,13:0.000001):0.724189):0.20384,((14:1.896610,15:0.565640):0.217416,((((((16:0.000001,17:0.000001):0.19553,18:0.099061):0.11258,19:0.335771):0.384779,(((21:0.731844,22:1.039375):0.272418,23:0.587050):0.707965,((((((24:0.066303,25:0.089400):0.206448,26:0.099610):0.0891043,27:0.113438):0.232199,(28:0.811412,29:0.530754):0.265655):0.183542,32:0.620893):0.109367,((30:0.273129,31:0.349398):0.215478,(33:0.179324,34:0.279720):0.105189):0.101808):0.230678):0.17667):0.155696,20:0.546559):0.0659529,(35:1.936179,((((((36:0.166223,37:0.181743):0.0299677,38:0.049105):0.685984,(41:0.353717,(42:0.079615,43:0.049642):0.128448):0.78144):0.185181,39:0.755201):0.535391,(((44:0.995417,(45:0.914894,46:1.746940):0.324532):0.339107,(47:1.338210,48:0.877713):0.396943):0.498563,(((49:0.000001,50:0.000001):0.127931,51:0.091352):0.720749,52:1.471206):0.507289):0.310619):0.072301,40:0.765418):0.290897):0.774587):0.309481):0.255152):0.155049):0.0862916,(4:0.224786,5:0.552197):0.334795):0.0853595);
 063: 2 -45982.13587 -45424.24052 (0:0.275905,1:0.173930,(2:0.287812,((3:0.344307,(((((8:0.000001,9:0.000001):0.325179,11:0.848908):0.125622,10:0.179157):0.407826,(12:0.000001,13:0.000001):0.797568):0.151253,((14:1.657314,(((((16:0.000001,17:0.000001):0.128135,18:0.145959):0.153732,19:0.256253):0.497486,(((21:0.737682,22:1.099739):0.381489,23:0.531274):0.603616,(((((((24:0.054503,25:0.105342):0.230355,26:0.082424):0.113673,27:0.133563):0.168485,(28:0.907967,29:0.584680):0.306634):0.202128,32:0.720033):0.170712,(33:0.256156,34:0.311988):0.16964):0.0179832,(30:0.260849,31:0.354749):0.253205):0.39287):0.0831117):0.178816,20:0.796795):0.195651):0.0782817,(15:0.754048,(35:1.724747,(((((((36:0.157413,38:0.026703):0.077793,37:0.097673):0.695048,39:0.978834):0.117181,(41:0.386075,(42:0.067558,43:0.064389):0.188395):0.542534):0.455881,40:0.848961):0.218431,((44:1.165340,(45:0.917619,46:1.994407):0.161286):0.267454,(47:1.051022,48:0.865148):0.291302):0.552581):0.225665,(((49:0.000001,50:0.000001):0.200146,51:0.105015):0.895574,52:1.148231):0.487266):0.37733):0.406822):0.0879024):0.364185):0.184976):0.0686133,((4:0.293760,5:0.514475):0.231991,(6:0.483982,7:0.535343):0.189433):0.248759):0.0613207):0.0270587);
 064: 1 -48103.28351 -45442.02372 (0:0.254124,(1:0.140497,(((4:0.358107,5:0.372378):0.292548,(6:0.527985,7:0.504733):0.0908511):0.0958588,(((((8:0.000002,9:0.000002):0.269136,10:0.226138):0.270904,11:0.652352):0.266834,(12:0.000002,13:0.000002):0.667718):0.173306,((14:2.227653,15:0.462846):0.25552,(((((((16:0.000002,17:0.000002):0.24302,18:0.097450):0.108375,19:0.296422):0.443946,((((((24:0.068589,25:0.108550):0.210167,(28:0.956808,29:0.644301):0.367668):0.0929291,26:0.094676):0.110492,27:0.173196):0.361043,32:0.564801):0.153742,((30:0.308513,31:0.294054):0.156176,(33:0.168779,34:0.252476):0.127128):0.138847):0.31207):0.0634231,((21:0.678337,22:0.980519):0.354185,23:0.771929):0.577853):0.111065,20:0.731286):0.143924,(35:1.540206,(((((((36:0.181668,38:0.041986):0.0677592,37:0.096820):0.60358,39:1.069090):0.235014,((41:0.591045,42:0.058488):0.0508329,43:0.034739):0.638004):0.343083,40:0.883094):0.375938,(((49:0.000002,50:0.000002):0.165245,51:0.078720):0.729119,52:1.442722):0.517193):0.149074,((44:0.877694,45:1.074137):0.226682,(46:1.650783,(47:1.270739,48:0.849202):0.497612):0.190895):0.642458):0.21887):0.558844):0.247222):0.312648):0.108699):0.146634):0.0442313,(2:0.247623,3:0.370191):0.0345664);
 065: 1 -43539.14398 -45433.94841 (0:0.198025,(1:0.162244,((3:0.419814,((6:0.440312,7:0.452653):0.114365,(((((8:0.000001,9:0.000001):0.331226,10:0.169754):0.278597,11:0.690850):0.141253,(12:0.000001,13:0.000001):0.811493):0.221312,((14:1.731968,15:0.545978):0.192084,((((((16:0.000001,17:0.000001):0.204102,18:0.076911):0.148972,19:0.258914):0.384193,20:0.619956):0.0826831,((((((24:0.063054,25:0.076020):0.220822,(26:0.129408,27:0.176834):0.0640515):0.234839,(28:0.866153,29:0.712900):0.15152):0.191503,32:0.711094):0.087486,((30:0.274120,31:0.316740):0.234436,(33:0.226053,34:0.223974):0.0943421):0.0623476):0.311186,(35:1.340120,(((((((36:0.171265,38:0.057386):0.0680755,37:0.115700):0.616474,39:1.039775):0.202185,(41:0.344809,(42:0.068975,43:0.065993):0.163167):0.539224):0.425536,40:0.716263):0.33263,((44:0.703493,(45:0.925259,46:1.786493):0.239165):0.467338,(47:1.247343,48:0.895514):0.455949):0.306398):0.179007,(((49:0.000001,50:0.000001):0.207297,51:0.074289):0.953048,52:1.558779):0.224748):0.398678):0.570945):0.103238):0.129117,((21:0.809476,22:0.832110):0.383339,23:0.564387):0.487377):0.340093):0.319902):0.128281):0.0924885):0.085864,(4:0.279527,5:0.443421):0.302127):0.0910621):0.0232359,2:0.344554);
 066: 1 -44427.01567 -45441.33879 (0:0.258513,(1:0.195044,(((3:0.257214,((((8:0.000001,9:0.000001):0.286318,10:0.211404):0.230281,11:0.733745):0.259656,(12:0.000001,13:0.000001):0.756906):0.184855):0.0416482,((14:1.414283,15:0.484845):0.289829,(((((16:0.000001,17:0.000001):0.182428,18:0.109073):0.110852,19:0.290484):0.458612,((((21:0.583641,22:0.881536):0.225041,23:0.700753):0.755662,(35:1.863362,((((((36:0.163936,38:0.060851):0.0628849,37:0.097684):0.767573,39:0.882903):0.149461,(41:0.411228,(42:0.057700,43:0.096164):0.142761):0.584015):0.29124,40:0.920890):0.398828,((((44:0.849996,45:1.096320):0.196926,46:1.379408):0.350592,(47:1.186560,48:1.102523):0.363373):0.438508,(((49:0.000001,50:0.000001):0.135058,51:0.104936):0.688202,52:1.283234):0.522043):0.111155):0.224323):0.64377):0.0464633,(((((24:0.082000,25:0.088249):0.221686,26:0.092186):0.0816597,27:0.115196):0.246518,(28:0.802664,29:0.555185):0.248027):0.190102,((((30:0.274674,31:0.270307):0.141154,32:0.653618):0.114758,33:0.152863):0.101272,34:0.324465):0.0653903):0.191652):0.125927):0.170702,20:0.507608):0.169994):0.381399):0.0887785,((4:0.350678,5:0.466671):0.170103,(6:0.483499,7:0.499781):0.172019):0.136993):0.132613):0.0358457,2:0.275960);
 067: 1 -44886.67377 -45437.39799 (0:0.195407,(1:0.115619,((4:0.358498,5:0.454850):0.340314,(6:0.528214,7:0.463628):0.201928):0.143609):0.13062,(2:0.297945,(3:0.343461,(((((8:0.000001,9:0.000001):0.399695,10:0.259748):0.315705,11:0.797095):0.168862,(12:0.000001,13:0.000001):0.827161):0.157396,((14:1.840193,15:0.568894):0.269781,((((((16:0.000001,17:0.000001):0.221753,18:0.177513):0.0919433,19:0.327902):0.371571,20:0.771417):0.060266,((((((24:0.061354,25:0.118910):0.251705,26:0.095415):0.0540598,27:0.107444):0.144812,(28:0.970948,29:0.595960):0.219021):0.171483,(((30:0.285597,31:0.323907):0.291,(33:0.164309,34:0.264774):0.0771716):0.113945,32:0.741250):0.0822053):0.173446,(35:1.636464,(((((36:0.166724,38:0.065872):0.0832317,37:0.099941):0.671564,(39:1.024871,(41:0.400331,(42:0.077503,43:0.060213):0.152656):0.670886):0.139457):0.448262,40:0.830916):0.23952,(((44:1.132849,(45:0.778997,46:1.810296):0.217537):0.328155,(47:1.256484,48:0.886136):0.721623):0.33176,(((49:0.000001,50:0.000001):0.193403,51:0.094461):0.935292,52:1.567727):0.467794):0.206855):0.280756):0.591369):0.204806):0.0829999,((21:0.446105,22:0.714250):0.442335,23:0.389529):0.743264):0.236887):0.26641):0.149891):0.090628):0.0447993);
 068: 1 -47687.1968 -45423.29015 (0:0.290679,(1:0.111344,((3:0.409593,(((((8:0.000001,9:0.000001):0.409466,10:0.215869):0.271908,11:0.614880):0.194925,(12:0.000001,13:0.000001):0.647328):0.128609,((14:1.422700,15:0.558041):0.311995,(((((16:0.000001,17:0.000001):0.187381,18:0.137121):0.149951,19:0.272869):0.451997,(((21:0.684243,22:0.856950):0.36438,23:0.612515):0.744737,((((((24:0.084984,25:0.085992):0.276605,26:0.085507):0.103578,27:0.135579):0.252058,(28:0.780255,29:0.587245):0.29473):0.123217,32:0.729278):0.135787,((30:0.286249,31:0.354567):0.155305,(33:0.160965,34:0.310893):0.133967):0.159853):0.231971):0.108563):0.167033,(20:0.566513,(35:1.772205,(((((((36:0.142116,38:0.055698):0.0594372,37:0.125651):0.683008,39:0.890791):0.259638,(41:0.344001,(42:0.075524,43:0.055546):0.160474):0.558541):0.31058,40:1.178855):0.253002,(((44:1.086961,46:1.863952):0.157671,45:0.995219):0.299466,(47:1.404300,48:0.785832):0.48927):0.365161):0.374094,(((49:0.000001,50:0.000001):0.142092,51:0.076685):0.926999,52:1.583901):0.396746):0.332827):0.592184):0.0800723):0.194008):0.424816):0.11357):0.110734,((4:0.366322,5:0.345143):0.27625,(6:0.468020,7:0.416984):0.124991):0.119456):0.115856):0.0199458,2:0.288523);
 069: 1 -46367.84562 -45425.86064 (0:0.189150,(1:0.152167,(2:0.227931,((3:0.466678,((((8:0.000001,9:0.000001):0.346743,10:0.215170):0.194126,11:0.754722):0.271506,((12:0.000001,13:0.000001):0.949411,((14:1.811225,15:0.455957):0.398785,(((((((16:0.000001,17:0.000001):0.194197,18:0.105176):0.158663,19:0.263053):0.221338,((21:0.754744,22:1.025452):0.370214,23:0.724465):0.757489):0.0851584,(((((24:0.045447,25:0.085231):0.23926,26:0.128054):0.136237,27:0.079185):0.237776,(28:0.913485,29:0.660097):0.279119):0.0910654,(((30:0.318326,31:0.266069):0.15863,(33:0.116341,34:0.319147):0.128924):0.139158,32:0.612846):0.113843):0.295472):0.157273,(((35:1.664355,(((44:0.839119,46:1.906152):0.168458,45:0.877988):0.406855,(47:1.048533,48:1.210543):0.623255):0.199077):0.272935,(((((36:0.119061,38:0.076695):0.0841712,37:0.092502):0.886307,39:1.007292):0.281749,((41:0.569303,42:0.074797):0.0339752,43:0.041445):0.6474):0.350253,(((49:0.000001,50:0.000001):0.117224,51:0.146535):0.934652,52:1.473070):0.400479):0.105333):0.136228,40:0.978516):0.816296):0.116768,20:0.655923):0.157348):0.262242):0.167022):0.0531154):0.0914987,(6:0.409839,7:0.476906):0.257687):0.119124):0.0784984):0.123364,(4:0.248088,5:0.458109):0.345947);
 070: 1 -45799.24818 -45443.22464 (0:0.180025,(1:0.206324,((4:0.253817,5:0.568877):0.286848,(((6:0.421697,7:0.407461):0.124321,((14:2.132821,15:0.272564):0.490184,(((((((16:0.000002,17:0.000002):0.24716,18:0.110323):0.0882353,19:0.323187):0.435687,((21:0.742199,22:0.935385):0.391156,23:0.615560):0.659073):0.0600553,(((((24:0.083063,25:0.101599):0.281351,(26:0.059365,(28:0.993399,29:0.632238):0.409495):0.0848574):0.104114,27:0.106664):0.36703,32:0.639576):0.191739,((30:0.374011,31:0.308570):0.25644,(33:0.214850,34:0.243021):0.0933309):0.0444308):0.37156):0.166406,20:0.746856):0.241266,(35:1.802098,((((((36:0.176216,38:0.088669):0.0410052,37:0.151298):0.651385,39:0.885131):0.195886,((41:0.519438,42:0.069350):0.0306635,43:0.047911):0.898134):0.357677,((((44:1.294960,45:0.807906):0.401373,46:1.705762):0.211767,(47:1.112196,48:1.141836):0.351):0.458388,(((49:0.000002,50:0.000002):0.219347,51:0.061325):1.00666,52:1.498430):0.459461):0.433562):0.105899,40:1.052176):0.368059):0.416625):0.247882):0.428813):0.0512958,((((8:0.000002,9:0.000002):0.272852,10:0.190778):0.230905,11:0.655623):0.200486,(12:0.000002,13:0.000002):0.874071):0.176122):0.140962):0.0738878):0.018107,(2:0.147505,3:0.527010):0.0858349);
 071: 1 -47365.16997 -45438.12581 (0:0.135584,(1:0.112899,(2:0.213881,(3:0.284880,((((8:0.000001,9:0.000001):0.232561,10:0.208996):0.311769,11:0.640296):0.260335,((12:0.000002,13:0.000002):0.547408,((14:1.778982,15:0.490844):0.244113,((((((16:0.000001,17:0.000001):0.170378,18:0.106031):0.0789125,19:0.183347):0.593705,(((21:0.442883,22:0.863111):0.459985,23:0.701739):0.508772,(((((24:0.075900,25:0.108360):0.21304,(26:0.106367,27:0.136145):0.0601793):0.0936977,(28:0.776599,29:0.568609):0.318889):0.194677,32:0.652387):0.111518,((30:0.267867,31:0.273637):0.156614,(33:0.138395,34:0.293806):0.146715):0.100138):0.285527):0.100748):0.1141,20:0.684756):0.124782,(35:1.370950,(((((((36:0.175380,38:0.038708):0.097905,37:0.100560):0.756766,39:0.954414):0.170906,(41:0.405607,(42:0.064043,43:0.083334):0.130075):0.646332):0.286099,(((49:0.000001,50:0.000001):0.135333,51:0.096378):0.959101,52:1.172064):0.612364):0.0718329,((44:1.029511,(45:0.993008,46:1.328680):0.175907):0.266418,(47:1.007541,48:0.992779):0.477789):0.504999):0.129868,40:0.999754):0.345753):0.513182):0.164019):0.240541):0.231761):0.114214):0.135234):0.0408714):0.056657,((4:0.213224,5:0.461488):0.212267,(6:0.448447,7:0.392198):0.108827):0.15374);
 072: 1 -47791.26788 -45419.93387 (0:0.244542,((1:0.064005,(((4:0.421787,5:0.482051):0.296005,7:0.533261):0.0680477,6:0.771277):0.121811):0.0895903,(3:0.392032,(((((8:0.000001,9:0.000001):0.281701,10:0.226413):0.365334,11:0.961411):0.256763,(12:0.000001,13:0.000001):0.605166):0.199336,(((((14:1.609435,(35:1.720112,(((((((36:0.176055,38:0.050354):0.0921153,37:0.104356):0.645976,39:1.017751):0.205527,(41:0.373472,(42:0.070900,43:0.066558):0.166957):0.742903):0.280665,40:0.808434):0.347248,(((44:0.920889,45:0.891517):0.390567,(47:1.063852,48:0.937496):0.568478):0.0941512,46:1.893609):0.465474):0.293608,(((49:0.000001,50:0.000001):0.180526,51:0.086969):0.838474,52:1.595174):0.313469):0.215106):0.598013):0.178517,((((16:0.000001,17:0.000001):0.233631,18:0.113722):0.152723,19:0.302493):0.280998,(((((24:0.075304,25:0.107664):0.213173,26:0.083269):0.09727,27:0.138154):0.179874,(28:0.861574,29:0.708755):0.252348):0.144664,((30:0.357483,31:0.259445):0.174206,(32:0.704957,(33:0.170862,34:0.390502):0.0835838):0.063597):0.210729):0.270641):0.0498099):0.105059,(21:0.699535,(22:1.237738,23:0.607450):0.263482):0.536992):0.129745,20:0.692644):0.286379,15:1.027834):0.152128):0.119463):0.142224):0.0516904,2:0.282399);
 073: 1 -47730.60357 -45425.08576 (0:0.208265,1:0.149941,(2:0.280921,((3:0.319308,(((((8:0.000001,9:0.000001):0.29723,10:0.198942):0.204211,11:0.748146):0.251306,(12:0.000001,13:0.000001):0.628198):0.244077,(((14:1.949604,(((((16:0.000001,17:0.000001):0.191163,18:0.032872):0.0778422,19:0.293351):0.262704,((21:0.520285,(22:0.929737,23:0.864260):0.130543):0.693798,((((((24:0.049652,25:0.124876):0.250292,26:0.097768):0.0780419,27:0.130361):0.177033,(28:0.836522,29:0.644739):0.305323):0.192939,32:0.632164):0.0969464,((30:0.271613,31:0.326154):0.264804,(33:0.218464,34:0.291229):0.111997):0.122381):0.256999):0.122878):0.245695,20:0.670225):0.0342289):0.0517645,((35:2.020294,(((49:0.000001,50:0.000001):0.132963,51:0.089834):0.946082,52:1.287808):0.318665):0.13587,((((((36:0.176116,38:0.080981):0.0928269,37:0.102390):0.767608,39:0.948654):0.266278,((41:0.547382,42:0.044677):0.0507683,43:0.037104):0.759108):0.263844,40:1.077372):0.221402,((44:1.151258,(45:0.856373,46:2.051275):0.217422):0.247627,(47:0.955004,48:1.170407):0.277276):0.48711):0.311361):0.734297):0.152684,15:0.769764):0.311842):0.0530285):0.085996,((4:0.251510,5:0.453269):0.232647,(6:0.463229,7:0.479031):0.200013):0.0643752):0.0794327):0.0239178);
 074: 1 -46180.52893 -45422.78818 (0:0.204642,(1:0.142606,(((3:0.403934,((((8:0.000001,9:0.000001):0.324155,10:0.218782):0.271073,11:0.685152):0.205023,(12:0.000001,13:0.000001):0.764725):0.312895):0.0660444,((4:0.303754,5:0.376483):0.354346,(((14:1.815177,(35:1.218178,(((((((36:0.156884,38:0.071406):0.0516939,37:0.130234):0.778781,(41:0.343412,(42:0.064992,43:0.053133):0.182382):0.640089):0.10979,39:0.920117):0.303059,40:0.840950):0.258894,(((49:0.000001,50:0.000001):0.13418,51:0.078828):0.978058,52:1.749401):0.542385):0.248023,(44:1.173449,((45:0.855357,46:1.777375):0.113443,(47:1.063029,48:1.067361):0.452485):0.0904472):0.327376):0.268424):0.512783):0.114625,15:0.658830):0.176059,(((((16:0.000001,17:0.000001):0.158919,18:0.089339):0.173289,19:0.275239):0.371639,(((21:0.793857,22:0.963616):0.155626,23:0.673781):0.590947,((((((24:0.052152,25:0.091433):0.251519,26:0.102736):0.105416,27:0.056412):0.104856,(28:0.983403,29:0.862675):0.385783):0.316534,32:0.534510):0.164359,((30:0.252474,31:0.267405):0.181959,(33:0.150611,34:0.252796):0.136114):0.0357295):0.454983):0.158368):0.157337,20:0.697723):0.236207):0.500076):0.0260694):0.057514,(6:0.462588,7:0.461055):0.139434):0.135872):0.0439327,2:0.248788);
 075: 1 -44925.83144 -45421.41593 (0:0.214646,1:0.168288,(2:0.329298,((3:0.318094,(((((8:0.000001,9:0.000001):0.215433,10:0.196715):0.190976,11:0.632511):0.228445,(12:0.000001,13:0.000001):0.795268):0.224969,(((14:1.952452,(35:1.186290,(((((((36:0.156920,37:0.185186):0.0653698,38:0.027459):0.721164,39:0.800442):0.170245,(41:0.393403,(42:0.065391,43:0.085666):0.15777):0.604763):0.429721,40:0.841617):0.201152,((44:0.859129,(45:0.954125,46:1.299732):0.22598):0.502789,(47:1.047398,48:1.159652):0.512182):0.490512):0.181867,(((49:0.000001,50:0.000001):0.221813,51:0.037248):0.983896,52:1.890704):0.36731):0.323562):0.429884):0.167718,((((((16:0.000001,17:0.000001):0.188235,18:0.068486):0.147539,19:0.198455):0.454421,((21:0.743700,22:1.116963):0.196208,23:0.618340):0.400847):0.145239,(((((24:0.052625,25:0.122749):0.282495,26:0.086713):0.0300024,27:0.163155):0.322765,(28:0.802829,29:0.595416):0.215345):0.190369,(((30:0.310334,31:0.339793):0.163876,32:0.732943):0.12921,(33:0.249467,34:0.294785):0.0725206):0.136188):0.30344):0.078786,20:0.532249):0.0739499):0.294755,15:0.609650):0.33604):0.0459173):0.10124,((4:0.220368,5:0.385513):0.360335,(6:0.321998,7:0.551073):0.317707):0.0655827):0.0724803):0.0167698);
 076: 3 -44854.06078 -45433.42369 (0:0.175970,(1:0.170088,((3:0.287713,(((((8:0.000001,9:0.000001):0.22896,10:0.248059):0.207901,11:0.669767):0.211805,(12:0.000001,13:0.000001):0.787535):0.310202,(((14:2.103327,(((((16:0.000001,17:0.000001):0.138962,18:0.107815):0.117193,19:0.279925):0.38374,(((21:0.665773,22:0.897912):0.211088,23:0.795934):0.948581,((((((24:0.068571,25:0.110047):0.221447,(28:0.956706,29:0.663238):0.301764):0.0638459,26:0.071379):0.102458,27:0.134847):0.364367,32:0.607686):0.130068,((30:0.214427,31:0.320547):0.214934,(33:0.154082,34:0.317054):0.12361):0.1269):0.316561):0.11595):0.176073,20:0.502230):0.0998095):0.118035,((35:1.544379,((44:1.195182,(45:0.657322,46:1.820913):0.251946):0.254439,(47:1.325922,48:0.894405):0.456584):0.303591):0.185629,((((((36:0.176270,37:0.161246):0.0800865,38:0.009571):0.842247,39:0.882067):0.248244,((41:0.539896,42:0.062026):0.0403694,43:0.033457):0.836701):0.268984,40:0.957237):0.231236,(((49:0.000001,50:0.000001):0.116746,51:0.119604):0.821678,52:1.288569):0.571625):0.191113):0.77619):0.156132,15:0.776197):0.299843):0.0963831):0.11734,((4:0.300955,5:0.468779):0.259799,(6:0.557465,7:0.497979):0.182021):0.088856):0.0893482):0.0336395,2:0.348059);
 077: 3 -43645.72912 -45432.28342 (0:0.190558,(1:0.191715,((3:0.325081,(((6:0.421832,7:0.420432):0.135803,((((8:0.000001,9:0.000001):0.300843,10:0.194339):0.365424,11:0.691124):0.368355,(12:0.000001,13:0.000001):0.698935):0.175616):0.13297,(((((14:2.332276,20:0.437661):0.317262,(((16:0.000001,17:0.000001):0.172817,18:0.077174):0.0920636,19:0.350849):0.278732):0.220262,(((21:0.838567,22:0.901754):0.257881,23:0.618655):0.54612,((((((24:0.052547,25:0.084779):0.239807,26:0.079162):0.105998,27:0.064558):0.225057,(28:0.897609,29:0.630184):0.290521):0.228829,32:0.527733):0.104688,((30:0.198566,31:0.298117):0.221672,(33:0.155989,34:0.376992):0.0507443):0.10397):0.228143):0.190972):0.259478,(35:1.757613,(((((((36:0.123551,38:0.081566):0.0965845,37:0.107930):0.761811,39:0.859497):0.147984,(41:0.419428,(42:0.051092,43:0.066748):0.0931354):0.644638):0.30962,40:1.038237):0.370128,((44:1.038536,(45:0.888377,46:1.986831):0.179495):0.391998,(47:1.204871,48:0.903271):0.424266):0.579862):0.1526,(((49:0.000001,50:0.000001):0.183758,51:0.064964):0.720147,52:1.562785):0.418487):0.14269):0.597637):0.229405,15:0.918212):0.323318):0.058726):0.123974,(4:0.217547,5:0.539271):0.247774):0.0896013):0.017933,2:0.262092);
 078: 1 -46651.87687 -45422.13622 (0:0.240546,1:0.168132,(2:0.266981,(((3:0.231408,(((((8:0.000001,9:0.000001):0.205478,10:0.238296):0.32344,11:0.666436):0.228839,(12:0.000001,13:0.000002):0.641125):0.172911,(((14:1.664777,(35:1.485972,(((((((36:0.127701,37:0.160392):0.0369173,38:0.054911):0.744552,39:0.680671):0.216113,((41:0.570852,42:0.044128):0.0595803,43:0.024062):0.696414):0.307022,40:1.099340):0.126082,(((49:0.000001,50:0.000001):0.166159,51:0.057808):0.88466,52:1.452711):0.606239):0.14558,(((44:0.916681,46:1.910080):0.243157,45:0.985396):0.130194,(47:1.377985,48:1.050496):0.253796):0.497049):0.246301):0.700138):0.0984294,(((((16:0.000001,17:0.000001):0.175183,18:0.081982):0.108255,19:0.250870):0.323357,((21:0.931321,(22:0.982470,23:0.684416):0.176089):0.68035,((((((24:0.052976,25:0.104995):0.240854,26:0.100045):0.0734886,27:0.173810):0.159855,(28:0.981754,29:0.662163):0.295091):0.173999,32:0.708172):0.207637,((30:0.243734,31:0.398783):0.224378,(33:0.134490,34:0.298348):0.0827725):0.137602):0.204538):0.154359):0.0960409,20:0.648189):0.10585):0.201436,15:0.650325):0.270252):0.105258):0.0964059,(4:0.277717,5:0.331297):0.327629):0.047871,(6:0.366142,7:0.490518):0.20088):0.07332):0.0620742);
 079: 2 -45746.29238 -45421.46667 (0:0.191539,1:0.161820,(2:0.265399,((3:0.325662,(((((8:0.000001,9:0.000001):0.372695,10:0.190548):0.444839,11:0.706660):0.180072,(12:0.000001,13:0.000001):0.63454):0.178763,((((14:1.773728,20:0.504307):0.187761,((((16:0.000001,17:0.000001):0.152219,18:0.153917):0.142966,19:0.303330):0.307968,(((21:0.569414,22:1.057019):0.481597,23:0.680820):0.487316,(((((24:0.051397,25:0.112293):0.270708,26:0.105334):0.0888101,27:0.118745):0.200022,(28:0.921351,29:0.689801):0.156989):0.275205,(((30:0.219326,31:0.370823):0.176544,32:0.717738):0.132995,(33:0.225317,34:0.310840):0.118387):0.0873939):0.317466):0.15408):0.169698):0.116474,(35:1.358153,(((((((36:0.190514,37:0.191617):0.0527073,38:0.038003):0.872782,39:0.890516):0.257396,((41:0.561374,42:0.049320):0.0298542,43:0.069280):0.658495):0.423533,40:1.121688):0.198726,(((49:0.000001,50:0.000001):0.156405,51:0.089347):0.949875,52:1.568178):0.26646):0.112224,((44:0.903501,(45:0.809523,46:1.578393):0.261582):0.436498,(47:1.127522,48:0.824056):0.483914):0.559627):0.269076):0.468702):0.16034,15:0.727989):0.179666):0.089565):0.0846547,((4:0.395281,5:0.476562):0.274116,(6:0.490939,7:0.501204):0.137457):0.147561):0.0854621):0.0170479);
 080: 1 -46304.40165 -45426.79471 (0:0.312802,(1:0.137546,((3:0.352676,(((((8:0.000001,9:0.000001):0.357053,10:0.231862):0.303955,11:0.778987):0.231302,(12:0.000001,13:0.000001):0.708101):0.157109,(((14:2.439969,20:0.452457):0.249805,((((16:0.000001,17:0.000001):0.150805,18:0.086633):0.187634,19:0.273588):0.3043,((21:0.523136,(22:0.903404,23:0.836083):0.391701):0.782496,(((((24:0.067557,25:0.111170):0.254445,26:0.112824):0.0479125,27:0.151082):0.204918,(28:1.124137,29:0.744682):0.222833):0.206681,(((30:0.356034,31:0.257212):0.135303,32:0.634317):0.0774862,(33:0.210348,34:0.300847):0.144779):0.120822):0.380439):0.0784885):0.157386):0.183484,(15:0.558262,(((35:1.199751,((((((36:0.151521,37:0.195820):0.0612353,38:0.025404):0.671647,39:0.932654):0.244091,((41:0.564505,42:0.053736):0.0521643,43:0.036115):0.655027):0.252253,40:1.087145):0.309557,((44:0.831090,(45:0.969466,46:1.845723):0.197454):0.464659,(47:1.288887,48:1.213143):0.354698):0.409693):0.227337):0.234598,52:1.525333):0.205549,((49:0.000001,50:0.000001):0.142004,51:0.098720):0.999242):0.901371):0.233882):0.297473):0.0751704):0.0873862,((4:0.345279,5:0.452834):0.29105,(6:0.416399,7:0.495853):0.174128):0.11857):0.0890499):0.0431629,2:0.261935);
 081: 1 -44014.39458 -45421.44989 (0:0.165083,1:0.197998,(2:0.190215,((3:0.334182,((4:0.283817,5:0.434117):0.211525,(6:0.313969,7:0.517612):0.30275):0.0837539):0.0428121,(((((8:0.000001,9:0.000001):0.255195,10:0.247949):0.318134,11:0.658112):0.27661,(12:0.000002,13:0.000002):0.715135):0.0486544,((14:1.633077,(((((((16:0.000002,17:0.000001):0.185472,18:0.072481):0.0945014,19:0.390698):0.249277,((21:0.644958,22:1.245602):0.280143,23:0.483700):0.644809):0.0419633,(((((24:0.098135,25:0.067342):0.221834,26:0.079285):0.0837857,27:0.152394):0.21577,(28:0.911660,29:0.694955):0.0996758):0.135636,((30:0.314330,31:0.377350):0.160057,(32:0.734749,(33:0.161217,34:0.345703):0.0533981):0.0478833):0.143568):0.332056):0.205859,20:0.526351):0.226042,(35:1.352522,(((((((36:0.171399,37:0.160982):0.0680951,38:0.022317):0.624735,39:0.767269):0.369366,((41:0.618014,42:0.070663):0.0542525,43:0.030751):0.662427):0.296313,40:0.956994):0.233831,(((49:0.000001,50:0.000001):0.127956,51:0.127760):0.789274,52:1.332487):0.354952):0.161018,(((44:0.902489,46:2.133859):0.207782,45:0.913541):0.327116,(47:1.042601,48:1.021178):0.415572):0.380376):0.370217):0.352159):0.0552223):0.208669,15:0.419412):0.410975):0.147456):0.112777):0.0500007);
 082: 1 -44494.71721 -45431.79097 (0:0.125156,(1:0.179622,((2:0.252602,(6:0.426006,7:0.526534):0.237095):0.0904197,(3:0.330973,(((((8:0.000001,9:0.000001):0.386085,10:0.189692):0.295986,(12:0.000001,13:0.000001):0.726336):0.057284,11:0.606773):0.184521,(((14:2.096290,15:0.301080):0.305578,(35:1.363638,((((((((36:0.130173,37:0.169104):0.0385597,38:0.028423):0.707519,39:0.787391):0.201199,((41:0.487580,42:0.051808):0.0555211,43:0.020536):0.612377):0.371315,40:0.879952):0.302463,(((44:1.210372,45:1.118937):0.233489,46:1.615907):0.182234,(47:1.132636,48:0.938449):0.277751):0.612512):0.237445,52:1.632102):0.220454,((49:0.000001,50:0.000001):0.206182,51:0.060952):0.847425):0.317694):0.519449):0.162237,((((((16:0.000001,17:0.000001):0.164219,18:0.075455):0.150956,19:0.265560):0.33652,((21:0.786449,22:0.771406):0.241384,23:0.518567):0.768257):0.123836,(((((((24:0.079055,25:0.101784):0.282377,26:0.099663):0.114981,27:0.146740):0.225225,32:0.738556):0.101596,29:0.742488):0.101208,((30:0.196699,31:0.358559):0.253887,(33:0.211807,34:0.237329):0.0970301):0.125915):0.111454,28:1.051515):0.312106):0.108852,20:0.624193):0.202885):0.377955):0.13395):0.124693):0.0485489):0.111754,(4:0.173735,5:0.529454):0.433514);
 083: 1 -45479.02753 -45423.90179 (0:0.313423,(1:0.151535,((3:0.349696,(((((8:0.000001,9:0.000001):0.313313,10:0.171197):0.337736,11:0.766893):0.233858,(12:0.000001,13:0.000001):0.706562):0.182848,((14:1.949210,15:0.559513):0.264188,(((((16:0.000001,17:0.000001):0.143197,18:0.145952):0.103545,19:0.241367):0.335778,((((21:0.585494,22:0.732049):0.709427,23:0.622294):0.52427,((35:1.393859,(((49:0.000001,50:0.000001):0.155207,51:0.053916):0.755897,52:1.359795):0.649983):0.110507,((((((36:0.177043,38:0.058979):0.101487,37:0.102260):0.553927,39:1.369286):0.248965,(41:0.336607,(42:0.044597,43:0.079477):0.135925):0.807316):0.395003,40:0.890736):0.258776,(((44:0.872228,46:2.108835):0.143578,45:1.039697):0.293191,(47:1.300398,48:0.776073):0.561519):0.330744):0.263571):0.594668):0.126283,(((((24:0.049748,25:0.074584):0.233202,26:0.080003):0.0966839,27:0.093997):0.23022,(28:1.094992,29:0.610649):0.187103):0.147475,(((30:0.315150,31:0.226179):0.188665,32:0.635123):0.086877,(33:0.193400,34:0.260049):0.171272):0.155265):0.262877):0.181189):0.192857,20:0.680344):0.193599):0.273458):0.0699647):0.0409723,(((4:0.397660,5:0.455270):0.108399,7:0.525186):0.11428,6:0.488554):0.164453):0.0746652):0.00745036,2:0.216880);
 084: 1 -48048.19314 -45430.50492 (0:0.230167,1:0.202460,(2:0.268599,((3:0.357365,(((((8:0.000001,9:0.000001):0.352685,10:0.160158):0.25759,11:0.818648):0.175312,(12:0.000001,13:0.000001):0.761453):0.170594,((14:2.176193,15:0.512420):0.20164,((((((16:0.000001,17:0.000001):0.166546,18:0.104380):0.219574,19:0.208924):0.498554,(((21:0.542609,22:0.880771):0.366228,23:0.546630):0.664739,(((((((24:0.045563,25:0.067590):0.308572,26:0.057984):0.0632912,27:0.083487):0.159569,28:1.106837):0.0809079,29:0.757891):0.133163,32:0.661435):0.106838,((30:0.298189,31:0.253169):0.228295,(33:0.156610,34:0.283490):0.11252):0.0694172):0.32451):0.0952574):0.151818,(35:1.544657,((((((36:0.147472,38:0.042219):0.0740976,37:0.120481):0.793604,39:0.799784):0.206004,((41:0.509020,42:0.050018):0.0481864,43:0.011090):0.762714):0.366769,40:0.850970):0.290445,(((44:1.065801,(45:0.951509,46:1.932595):0.220724):0.253918,(47:1.053911,48:0.933294):0.517804):0.578344,(((49:0.000001,50:0.000001):0.157048,51:0.064343):0.709368,52:1.282094):0.537202):0.164866):0.367026):0.500138):0.0465041,20:0.574739):0.266664):0.204543):0.111296):0.0961546,((4:0.335264,5:0.434742):0.245764,(6:0.434472,7:0.488064):0.189805):0.0869449):0.0957824):0.0412539);
 085: 1 -43927.66274 -45430.80957 (0:0.225019,(1:0.075789,((3:0.329422,((((8:0.000001,9:0.000001):0.342942,10:0.259436):0.295885,11:0.558585):0.302561,((12:0.000001,13:0.000001):0.690365,(((14:2.164172,15:0.504666):0.130292,(35:1.830321,(((((((36:0.178567,37:0.169623):0.0240293,38:0.046528):0.970629,39:0.819967):0.230077,((41:0.496233,42:0.040894):0.0279106,43:0.048703):0.673603):0.55439,(((49:0.000001,50:0.000001):0.105597,51:0.111952):0.702251,52:1.436798):0.703299):0.07354,(((44:1.094548,46:2.062609):0.156118,45:0.793607):0.467056,(47:1.099942,48:1.102636):0.417628):0.601834):0.193491,40:1.249860):0.384213):0.195531):0.129666,(((((16:0.000001,17:0.000001):0.184897,18:0.049960):0.238889,19:0.204710):0.420316,(((21:1.011862,22:0.812549):0.255427,23:0.770696):0.636975,(((((24:0.094639,25:0.080554):0.239014,26:0.109700):0.0606246,27:0.172304):0.272265,(28:1.000537,29:0.435482):0.207738):0.189631,(((30:0.307006,31:0.284589):0.126466,32:0.718061):0.126069,(33:0.181959,34:0.377459):0.149329):0.151913):0.270176):0.26416):0.0806328,20:0.661229):0.201736):0.242463):0.204914):0.113638):0.108046,((4:0.271294,5:0.438901):0.262421,(6:0.484714,7:0.571948):0.120423):0.162457):0.0753042):0.0345844,2:0.311873);
 086: 1 -44457.40034 -45441.02588 (0:0.197059,1:0.120734,(2:0.285668,((3:0.349017,(((((8:0.000001,9:0.000001):0.359793,10:0.172893):0.332506,11:0.703542):0.118864,(12:0.000001,13:0.000001):0.674448):0.220454,((14:1.609816,(15:0.541734,(35:1.032689,(((((((36:0.164629,38:0.082801):0.0971493,37:0.096251):0.565856,40:1.186130):0.259469,39:0.940248):0.259927,(41:0.453544,(42:0.086594,43:0.036624):0.11018):0.483298):0.499509,(((49:0.000001,50:0.000001):0.115774,51:0.099874):0.988784,52:1.241006):0.446461):0.233328,(44:0.955360,((45:0.777188,46:1.894565):0.272831,(47:1.345366,48:0.921896):0.349525):0.111246):0.331138):0.546987):0.680056):0.156396):0.0795337,((((((16:0.000001,17:0.000001):0.181702,18:0.066967):0.13816,19:0.336772):0.479226,((((((24:0.104604,25:0.062590):0.218245,26:0.103099):0.0781338,27:0.147002):0.166983,(28:0.845397,29:0.745919):0.202268):0.202828,32:0.634223):0.146709,((30:0.334084,31:0.345690):0.213973,(33:0.197603,34:0.273824):0.0970782):0.0710607):0.405789):0.0737528,((21:0.576945,22:0.830155):0.349291,23:0.487874):0.688772):0.221984,20:0.662842):0.131351):0.327479):0.0458797):0.108109,((4:0.294597,5:0.352444):0.259947,(6:0.335877,7:0.481331):0.177327):0.0824102):0.0638532):0.0435606);
 087: 1 -44147.16517 -45430.50928 (0:0.253752,((1:0.100673,(((4:0.370742,5:0.289014):0.268514,7:0.449827):0.105861,6:0.589150):0.210786):0.0714663,2:0.251527):0.0561279,(3:0.279740,(((((8:0.000001,9:0.000001):0.331247,10:0.320954):0.261713,11:0.801864):0.291565,(12:0.000001,13:0.000001):0.705142):0.192677,((14:1.933126,15:0.435330):0.215842,((((((16:0.000001,17:0.000001):0.212818,18:0.076677):0.149236,19:0.342689):0.416613,(((21:0.760917,22:0.884767):0.445039,23:0.563439):0.728604,((((24:0.092666,25:0.067756):0.222801,(26:0.111629,27:0.161616):0.0767819):0.201439,(28:1.034520,29:0.575480):0.158544):0.158427,(((30:0.241487,31:0.254149):0.182274,32:0.708239):0.124352,(33:0.233833,34:0.228999):0.0755367):0.193351):0.254675):0.117256):0.181543,20:0.563859):0.073489,(35:1.703269,((((((36:0.178030,38:0.053568):0.0746297,37:0.119227):0.718542,(39:0.979642,((41:0.510762,42:0.078580):0.046017,43:0.016525):0.617375):0.110517):0.425103,40:0.574889):0.367299,((44:1.151514,(45:0.838371,46:1.628706):0.196352):0.306141,(47:1.043913,48:0.993878):0.236976):0.497658):0.0702311,(((49:0.000001,50:0.000001):0.159667,51:0.072031):0.634463,52:1.397497):0.389669):0.187924):0.637975):0.146848):0.313464):0.0607131):0.121011);
 088: 1 -43833.05445 -45475.50756 (0:0.183049,(1:0.148258,((((3:0.410432,((((8:0.000001,9:0.000001):0.335734,10:0.137667):0.180443,11:0.707888):0.247525,(12:0.000001,13:0.000001):0.671196):0.290014):0.0652073,(4:0.247581,5:0.434262):0.426636):0.00814525,(14:2.195462,((15:0.657855,35:2.109761):0.0534038,((((((16:0.000001,17:0.000001):0.154547,18:0.093894):0.0925535,19:0.259823):0.422828,(((21:0.933529,22:0.923854):0.161259,23:0.712792):0.572489,((((((24:0.047259,25:0.090973):0.167106,28:1.253541):0.0889627,(26:0.071672,29:1.135104):2.59611e-06):0.129425,27:0.088949):0.376664,32:0.546213):0.107876,((30:0.210577,31:0.252079):0.206518,(33:0.140056,34:0.328839):0.152618):0.146802):0.329466):0.132951):0.213852,20:0.577279):0.246934,(((((((36:0.134100,38:0.066720):0.0648234,37:0.122433):0.64983,39:1.022289):0.19793,(41:0.439109,(42:0.065586,43:0.079834):0.112132):0.635198):0.330549,((44:1.058256,(45:0.915544,46:1.711085):0.147442):0.162607,(47:1.222169,48:0.655311):0.47729):0.749111):0.139357,40:0.885346):0.268612,(((49:0.000001,50:0.000001):0.200649,51:0.038963):0.711226,52:1.706713):0.337209):0.649792):0.134217):0.243781):0.128254):0.0679405,(6:0.310408,7:0.499304):0.235027):0.102839):0.033665,2:0.250871);
 089: 1 -45483.78618 -45424.32525 (0:0.254075,(1:0.149523,((3:0.437965,(((((8:0.000001,9:0.000001):0.221787,10:0.212366):0.369294,11:0.756719):0.207619,(12:0.000001,13:0.000001):0.61448):0.283282,(((14:1.630567,(((((16:0.000001,17:0.000001):0.175831,18:0.059284):0.0466911,19:0.365971):0.582838,((((((24:0.051672,25:0.072478):0.195424,26:0.111160):0.0660187,27:0.101194):0.177338,(28:0.856016,29:0.618548):0.344838):0.135574,32:0.784747):0.153352,((30:0.232027,31:0.391957):0.327638,(33:0.178225,34:0.337288):0.0932294):0.111377):0.342754):0.0172582,((21:0.660844,22:1.133515):0.330099,23:0.684484):0.557382):0.182922):0.0207251,(20:0.630774,(35:1.814057,(((((((36:0.173180,38:0.043310):0.0628616,37:0.100303):0.55262,39:0.960911):0.185098,(41:0.312301,(42:0.040881,43:0.073743):0.197594):0.618179):0.317467,40:0.941921):0.306133,(((49:0.000001,50:0.000001):0.123325,51:0.147339):1.28935,52:1.286057):0.568213):0.253578,(44:1.553306,((45:1.266111,46:1.799000):0.0994826,(47:1.265378,48:1.021613):0.3837):0.157535):0.274795):0.422176):0.471754):0.119314):0.228601,15:0.820449):0.357576):0.149879):0.119318,((4:0.358988,5:0.554234):0.198483,(6:0.530932,7:0.540719):0.19796):0.161351):0.0758026):0.0398202,2:0.344328);
 090: 1 -45701.43563 -45434.13908 (0:0.216160,(1:0.132384,(((4:0.339756,5:0.331176):0.248412,(6:0.380294,7:0.499733):0.117884):0.0501302,(((((8:0.000001,9:0.000001):0.26646,10:0.254538):0.362588,11:0.706494):0.160941,(12:0.000001,13:0.000001):0.595562):0.257572,(((14:1.929212,(((((16:0.000001,17:0.000001):0.148521,18:0.103116):0.125879,19:0.295146):0.326262,(((21:0.602521,22:0.751688):0.327781,23:0.507123):0.754141,(((((24:0.031161,25:0.111121):0.284321,26:0.061035):0.123886,27:0.098878):0.279176,(28:0.908276,29:0.590731):0.169053):0.110801,(((30:0.320887,31:0.248309):0.170143,32:0.619077):0.105064,(33:0.197947,34:0.213801):0.132654):0.118798):0.326945):0.0686881):0.164445,20:0.613628):0.114223):0.02953,(35:1.375570,((((((36:0.137847,37:0.183096):0.0572033,38:0.038705):0.63068,39:1.015554):0.173969,((41:0.618066,42:0.061014):0.0344435,43:0.034274):0.87507):0.278517,40:0.779782):0.376663,((((44:1.009600,45:0.969613):0.29846,46:1.573467):0.172015,(47:0.864052,48:1.290440):0.649651):0.412485,(((49:0.000001,50:0.000001):0.115558,51:0.096617):0.734227,52:1.388626):0.523027):0.160429):0.299036):0.534834):0.128406,15:0.800297):0.272254):0.087199):0.122036):0.013767,(2:0.219241,3:0.372022):0.0416971);
 091: 1 -44310.95774 -45434.86369 (0:0.209801,(1:0.167913,((3:0.409853,(((((8:0.000001,9:0.000001):0.137559,11:1.020407):0.213426,10:0.197787):0.400512,(12:0.000001,13:0.000001):0.794988):0.213601,((14:1.769676,15:0.431158):0.367798,(((((((16:0.000001,17:0.000001):0.168407,18:0.096156):0.164442,19:0.208088):0.300683,((21:0.795111,22:0.784666):0.408549,23:0.543867):0.878717):0.0589727,((((((24:0.065839,25:0.092293):0.246498,26:0.066722):0.0399518,(28:0.933327,29:0.730627):0.29958):0.0886379,27:0.137351):0.261355,32:0.564925):0.152436,((30:0.299438,31:0.283149):0.195615,(33:0.104030,34:0.357827):0.186842):0.0903247):0.265103):0.176876,20:0.535915):0.216849,(35:1.548492,(((((((36:0.139198,38:0.077815):0.0848219,37:0.097921):0.53503,39:1.086790):0.264042,(41:0.420739,(42:0.096576,43:0.060992):0.141687):0.637025):0.251695,40:0.894386):0.276971,((44:0.725159,(45:0.812464,46:1.671785):0.472045):0.281175,(47:0.983825,48:1.043215):0.508797):0.597504):0.188784,(((49:0.000001,50:0.000001):0.144689,51:0.121345):0.97998,52:1.159095):0.411809):0.262744):0.664131):0.0881707):0.153489):0.0762674):0.132806,((4:0.207669,5:0.493396):0.292727,(6:0.437418,7:0.548812):0.1485):0.077661):0.0686899):0.0153465,2:0.304126);
 092: 1 -45688.6492 -45431.70671 (0:0.161202,((1:0.149106,((3:0.409924,(((((8:0.000001,9:0.000001):0.26819,10:0.275472):0.292522,11:0.694331):0.250246,(12:0.000001,13:0.000001):0.708532):0.0989191,((14:1.512720,15:0.562194):0.169787,((((((16:0.000001,17:0.000001):0.183388,18:0.128577):0.0960309,19:0.323138):0.305779,(((21:0.611542,22:0.808653):0.306732,23:0.644051):0.781249,(((((24:0.056838,25:0.095315):0.250349,(26:0.100778,27:0.154812):0.0398208):0.167288,32:0.774075):0.156061,(28:0.992582,29:0.460032):0.241758):0.133292,((30:0.265383,31:0.369714):0.182566,(33:0.119069,34:0.298665):0.198288):0.141498):0.229243):0.108203):0.1183,20:0.783799):0.199786,((35:1.777235,(((49:0.000001,50:0.000001):0.134678,51:0.087776):1.07425,52:1.194971):0.174423):0.175601,((((((36:0.156288,38:0.062895):0.0737446,37:0.090189):0.707796,39:1.037670):0.125111,(41:0.346196,(42:0.066111,43:0.064925):0.16056):0.509019):0.35096,((44:0.952772,(45:0.923229,46:1.625372):0.362254):0.293739,(47:1.252208,48:0.829459):0.43359):0.286734):0.249805,40:0.995312):0.244281):0.861362):0.0726998):0.349885):0.0991467):0.101596,(6:0.425856,7:0.526303):0.151985):0.11002):0.0771114,2:0.199679):0.107218,(4:0.198179,5:0.537012):0.356427);
 093: 2 -47069.82837 -45421.61847 (0:0.217065,(1:0.239072,((3:0.376662,((6:0.305494,7:0.651216):0.241993,(((((8:0.000001,9:0.000001):0.248979,10:0.289679):0.322908,11:0.614862):0.218611,(12:0.000001,13:0.000001):0.630784):0.211698,(((14:2.218374,((((((16:0.000001,17:0.000001):0.170829,18:0.065188):0.0911621,19:0.303090):0.298083,(((((24:0.048699,25:0.074568):0.242313,26:0.098300):0.0606005,27:0.114666):0.218154,(28:1.026380,29:0.548944):0.244159):0.211456,(((30:0.252214,31:0.256315):0.183833,32:0.725675):0.0668537,(33:0.160555,34:0.361693):0.120441):0.0729754):0.366809):0.0640248,((21:0.582067,22:1.059299):0.226731,23:0.855464):0.83915):0.172299,20:0.762565):0.115345):0.0345314,(35:1.434671,((((((36:0.188985,38:0.069950):0.121556,37:0.080845):0.592414,(39:1.046942,(41:0.347618,(42:0.053529,43:0.093524):0.257544):0.682519):0.14228):0.33849,(((44:0.984331,46:2.084313):0.158211,45:1.051996):0.235079,(47:1.154595,48:1.016793):0.478791):0.681843):0.266275,40:1.029923):0.162136,(((49:0.000001,50:0.000001):0.155821,51:0.076085):0.925303,52:1.383701):0.472058):0.247219):0.778379):0.153816,15:0.785388):0.452769):0.0674986):0.0989973):0.108845,(4:0.249954,5:0.593326):0.236473):0.115853):0.0425778,2:0.266209);
 094: 1 -46749.36477 -45429.15242 (0:0.235539,(1:0.106794,(((4:0.280325,5:0.430387):0.364812,(6:0.344380,7:0.567311):0.163753):0.123336,(((((8:0.000001,9:0.000001):0.408256,10:0.162019):0.228624,11:0.770720):0.142289,(12:0.000001,13:0.000001):0.629736):0.36441,((14:1.841894,15:0.456396):0.231719,((((((16:0.000001,17:0.000001):0.195366,18:0.056930):0.113416,19:0.259344):0.387634,((21:0.984899,(22:1.009387,23:0.724309):0.132114):0.582189,((((((24:0.057208,25:0.085158):0.28083,26:0.067617):0.113734,27:0.148244):0.234678,(28:0.886247,29:0.571344):0.328054):0.144484,32:0.646544):0.115388,((30:0.312258,31:0.308056):0.200506,(33:0.235368,34:0.299559):0.100437):0.0770408):0.294718):0.150652):0.213998,20:0.388436):0.172995,(35:1.547512,(((((((36:0.152659,38:0.045211):0.0715205,37:0.106485):0.652845,39:1.051283):0.143667,(41:0.318699,(42:0.059089,43:0.068500):0.160881):0.667907):0.213312,((44:1.143195,(45:0.730066,46:2.170074):0.275077):0.340346,(47:1.045331,48:0.975475):0.389783):0.525782):0.148784,40:1.058813):0.227125,(((49:0.000001,50:0.000001):0.149669,51:0.096815):0.864492,52:1.335064):0.689534):0.391762):0.437507):0.0954465):0.417517):0.038585):0.0894521):0.0568236,(2:0.286646,3:0.432830):0.0705073);
 095: 1 -46322.64665 -45428.12662 (0:0.229436,(1:0.170207,((3:0.404988,(((((8:0.000001,9:0.000001):0.26575,10:0.153784):0.439858,11:0.738226):0.187347,(12:0.000001,13:0.000001):0.696479):0.294163,((14:1.821932,15:0.507690):0.327472,((((((16:0.000001,17:0.000001):0.199961,18:0.061589):0.1274,19:0.275188):0.454791,20:0.636593):0.122167,(((21:0.662353,22:0.843868):0.349091,23:0.638588):0.702353,(((((24:0.064059,25:0.109177):0.195227,26:0.095199):0.1038,27:0.091140):0.291199,(28:0.781410,29:0.603525):0.170594):0.158365,(((30:0.294421,31:0.254801):0.118554,32:0.536262):0.117495,(33:0.163468,34:0.229407):0.0775549):0.15671):0.337965):0.14301):0.14589,(35:1.753146,(((((((36:0.148758,38:0.057117):0.0507512,37:0.130959):0.791171,39:0.915804):0.114271,((41:0.489365,42:0.067671):0.0606363,43:0.022727):0.828075):0.360947,40:0.902652):0.329533,(((44:0.908602,45:0.862880):0.203163,46:1.692080):0.400315,(47:1.250100,48:0.877340):0.428118):0.685424):0.172963,(((49:0.000001,50:0.000001):0.155499,51:0.073630):0.910058,52:1.536622):0.223088):0.293464):0.617636):0.143278):0.260666):0.0499759):0.100411,((4:0.307464,5:0.467773):0.280854,(6:0.472876,7:0.669091):0.100621):0.102065):0.120077):2.94056e-06,2:0.273476);
 096: 1 -45642.16732 -45431.08786 (0:0.206975,(1:0.112351,(((4:0.368604,5:0.391975):0.249976,(6:0.611180,7:0.484820):0.127253):0.156071,(((((8:0.000001,9:0.000001):0.272707,10:0.227888):0.437289,11:0.835706):0.13048,(12:0.000001,13:0.000001):0.887457):0.206138,(((((14:1.582338,((21:0.637060,22:0.907627):0.349142,23:0.674877):0.325589):0.32061,((((((24:0.070923,25:0.116783):0.279414,26:0.064551):0.0966102,27:0.135887):0.198199,(28:0.850374,29:0.646187):0.250419):0.105675,(((30:0.400253,31:0.202224):0.162375,32:0.663700):0.13348,(33:0.191787,34:0.244947):0.150212):0.169766):0.186649,(35:2.098057,(((((((36:0.189761,37:0.207300):0.0355039,38:0.028455):0.855894,39:0.949076):0.307024,((41:0.556478,42:0.051764):0.0654512,43:0.028415):0.834296):0.349049,(((44:0.926917,45:1.064652):0.546681,46:1.678440):0.150423,(47:1.225428,48:0.954051):0.442578):0.566661):0.215184,40:0.969325):0.312747,(((49:0.000001,50:0.000001):0.185375,51:0.069143):0.945923,52:1.525911):0.228277):0.502903):0.640951):0.142229):0.179149,(((16:0.000001,17:0.000001):0.163509,18:0.113645):0.160664,19:0.289151):0.379456):0.147383,20:0.740958):0.167852,15:0.641085):0.393321):0.140974):0.0457004):0.0460198,(2:0.206618,3:0.349848):0.0508822);
 097: 1 -46687.69506 -45434.40616 (0:0.224076,(1:0.182006,((3:0.468418,((((8:0.000001,9:0.000001):0.32702,10:0.139804):0.366431,(11:0.792024,(12:0.000001,13:0.000001):0.77936):0.154789):0.194947,((14:1.962875,(((((16:0.000001,17:0.000001):0.182852,18:0.144338):0.183047,19:0.271392):0.488456,(((21:0.810315,22:0.908863):0.416912,23:0.517466):0.755601,((((((24:0.051216,25:0.088306):0.266396,26:0.118568):0.113258,27:0.118525):0.157558,(28:1.017286,29:0.549156):0.36546):0.209458,32:0.740177):0.119671,((30:0.309167,31:0.306644):0.259313,(33:0.169929,34:0.283901):0.0976907):0.0748657):0.396953):0.154324):0.192085,20:0.752598):0.205348):0.102455,(15:0.719461,(35:1.607530,((((((36:0.170269,38:0.091297):0.106972,37:0.071985):0.866409,39:0.982643):0.250151,(41:0.398292,(42:0.075707,43:0.061715):0.137739):0.646876):0.349194,40:1.016398):0.26789,((((44:1.018032,45:0.893189):0.316592,46:1.684619):0.25714,(47:1.149071,48:1.017916):0.544499):0.543239,(((49:0.000001,50:0.000001):0.175554,51:0.081593):0.892752,52:1.379477):0.436334):0.150434):0.46552):0.502869):0.250728):0.313837):0.0869927):0.0540031,((4:0.414435,5:0.489071):0.189407,(6:0.396501,7:0.467516):0.280605):0.0708548):0.168904):0.0748373,2:0.278149);
 098: 1 -44504.84331 -45427.14921 (0:0.233390,1:0.144797,(2:0.310737,((3:0.352760,(((((8:0.000001,9:0.000001):0.372687,10:0.204356):0.298356,11:0.923523):0.177634,(12:0.000001,13:0.000001):0.79398):0.239178,((14:2.161828,15:0.401076):0.446239,(((((16:0.000001,17:0.000001):0.166926,18:0.156572):0.132966,19:0.195937):0.473457,20:0.675440):0.128471,(((21:0.826485,22:0.872343):0.433321,23:0.640619):0.948425,(((((((24:0.067483,25:0.097768):0.243364,26:0.118142):0.101387,27:0.089236):0.205557,(28:0.966864,29:0.683129):0.327757):0.140117,((30:0.256735,31:0.245834):0.158031,(33:0.093203,34:0.395223):0.143246):0.295457):0.108444,32:0.543714):0.165492,(35:1.364070,((((((((36:0.177945,38:0.070620):0.0636818,37:0.146754):0.647193,39:0.860573):0.189494,(41:0.439004,(42:0.071433,43:0.044684):0.112556):0.705813):0.393468,40:1.119476):0.334714,(((44:0.843908,45:1.150760):0.260357,46:1.966423):0.260786,(47:1.322748,48:1.019155):0.440306):0.383631):0.153583,52:1.450092):0.217977,((49:0.000001,50:0.000001):0.159729,51:0.071884):1.11573):0.32855):0.616478):0.135173):0.0895208):0.201334):0.367435):0.0599516):0.0410337,((4:0.358343,5:0.514507):0.142517,(6:0.317834,7:0.517421):0.171197):0.158762):0.0706329):0.034173);
 099: 1 -46334.44945 -45421.88717 (0:0.261433,(1:0.153816,((3:0.425032,(((((8:0.000001,9:0.000001):0.40769,10:0.132476):0.418126,11:0.708819):0.192059,(12:0.000001,13:0.000002):0.859538):0.188657,((14:1.912428,(((((16:0.000001,17:0.000001):0.170763,18:0.147909):0.131781,19:0.408298):0.362965,(((21:0.497164,22:1.099681):0.310741,23:0.720666):0.717084,(((((24:0.104978,25:0.080039):0.230612,26:0.099106):0.0827181,27:0.166148):0.219575,(28:0.938928,29:0.698501):0.164696):0.166023,(((30:0.324307,31:0.346092):0.213976,32:0.818223):0.0724346,(33:0.233495,34:0.349822):0.107575):0.15967):0.345811):0.109919):0.174735,(20:0.580253,(35:1.485770,((((((36:0.176950,37:0.169305):0.039653,38:0.021313):0.814058,39:0.841522):0.247099,(41:0.430090,(42:0.058872,43:0.061307):0.128491):0.661257):0.305191,40:0.974912):0.206833,(((44:1.011061,(45:0.898092,46:1.690001):0.123155):0.311844,(47:1.288395,48:0.926841):0.375668):0.413074,(((49:0.000001,50:0.000001):0.190966,51:0.051170):1.02388,52:1.664170):0.369616):0.206511):0.473252):0.741368):0.0471904):0.125616):0.160126,15:0.777848):0.360726):0.0477623):0.0867444,((4:0.352128,5:0.445513):0.396911,(6:0.570818,7:0.527061):0.165702):0.124728):0.121312):0.0969172,2:0.356534);
 100: 1 -46182.67013 -45432.91067 (0:0.301878,(1:0.185894,((3:0.296053,(((((8:0.000001,9:0.000001):0.282618,10:0.274716):0.30989,11:0.729691):0.176382,(12:0.000001,13:0.000001):0.770479):0.0881273,((14:1.633636,((((((16:0.000001,17:0.000001):0.193074,18:0.098519):0.121626,19:0.212553):0.293256,20:0.686815):0.120044,((((((24:0.060204,25:0.117656):0.239953,26:0.114870):0.0534414,(28:1.131201,29:0.553640):0.322531):0.0571109,27:0.165075):0.300084,32:0.591702):0.190774,((30:0.256773,31:0.464047):0.239688,(33:0.183064,34:0.250590):0.089893):0.0582568):0.357871):0.0392846,((21:0.648658,22:0.934166):0.298701,23:0.699705):0.532181):0.185034):0.115119,(15:0.577396,((35:1.779875,(((49:0.000001,50:0.000001):0.202086,51:0.074235):0.808626,52:1.337226):0.238257):0.136451,((((((36:0.160034,38:0.075884):0.0949624,37:0.090865):0.640706,39:1.116782):0.206638,(41:0.409950,(42:0.069717,43:0.067446):0.108945):0.672194):0.398314,40:1.035706):0.315731,(44:1.352813,((45:1.024635,46:1.886682):0.243827,(47:1.042167,48:1.023093):0.701856):0.222105):0.296918):0.265883):0.747803):0.146848):0.459756):0.117146):0.113086,((4:0.298043,5:0.383863):0.214196,(6:0.338007,7:0.480374):0.173567):0.135642):0.0925174):0.0100317,2:0.252415);
 101: 2 -45547.25359 -45427.17556 (0:0.194798,(1:0.207331,(2:0.227961,(((3:0.301800,((((8:0.000001,9:0.000001):0.269138,10:0.259194):0.263352,11:0.613430):0.254663,(12:0.000001,13:0.000001):0.740524):0.188901):0.0468688,((14:1.734295,15:0.530314):0.222632,((((((16:0.000001,17:0.000001):0.223784,18:0.040752):0.0911044,19:0.344437):0.422555,(((21:0.535005,22:0.975706):0.291841,23:0.689934):0.693533,((((24:0.057957,25:0.059453):0.263241,(26:0.064439,27:0.220502):0.0286751):0.159587,(28:0.973130,29:0.603793):0.154764):0.245487,(((30:0.316367,31:0.283195):0.108987,32:0.613817):0.0978897,(33:0.200468,34:0.263135):0.156672):0.160748):0.21354):0.0735096):0.29986,20:0.617300):0.164441,((35:1.621897,(((49:0.000001,50:0.000001):0.139544,51:0.083429):0.804261,52:1.312511):0.297857):0.0741147,((((((36:0.167524,38:0.066298):0.0579043,37:0.124449):0.849756,39:1.039556):0.118322,((41:0.526075,42:0.066598):0.0354863,43:0.041995):0.681674):0.400082,40:1.070649):0.256831,((44:1.095254,(45:1.007417,46:1.889131):0.255491):0.14826,(47:1.114922,48:0.793501):0.474381):0.481312):0.249713):0.766719):0.170552):0.274064):0.0444693,(6:0.444753,7:0.514620):0.189704):0.133266):0.0530643):0.0823303,(4:0.248134,5:0.569717):0.308298);
 102: 1 -45992.93039 -45426.50087 (0:0.196683,(1:0.174191,((3:0.298528,(((((8:0.000001,9:0.000001):0.351112,10:0.261495):0.255156,11:0.524316):0.232746,(12:0.000001,13:0.000001):0.750206):0.104122,((14:2.215567,15:0.423631):0.313762,(((((16:0.000001,17:0.000001):0.20948,18:0.122803):0.106379,19:0.291903):0.309506,(((21:0.801529,22:1.039222):0.45761,23:0.814202):0.588646,(((((((24:0.081397,25:0.076938):0.344209,26:0.094783):0.0950345,27:0.197455):0.214871,(28:1.019487,29:0.598214):0.329862):0.173542,32:0.700056):0.197142,((30:0.338404,31:0.392876):0.197007,(33:0.206146,34:0.335931):0.112801):0.0398552):0.22883,((35:1.526076,((44:0.968892,45:0.793912):0.345091,(46:1.835704,(47:1.307728,48:0.942577):0.531963):0.157345):0.436554):0.0919315,((((((36:0.181026,38:0.094096):0.100292,37:0.094201):0.654712,39:0.889951):0.198462,(41:0.408383,(42:0.067854,43:0.051933):0.168757):0.611172):0.321687,40:0.975672):0.25738,(((49:0.000001,50:0.000001):0.161438,51:0.086147):0.863177,52:1.439174):0.617876):0.226886):0.846268):0.111656):0.140142):0.217529,20:0.571945):0.285582):0.392341):0.183284):0.0690344,((4:0.288449,5:0.448138):0.234705,(6:0.395872,7:0.383984):0.191757):0.139552):0.0543387):0.0310739,2:0.206440);
 103: 1 -47757.29516 -45435.40868 (0:0.210319,1:0.222152,(2:0.270771,((3:0.297119,(((((8:0.000001,9:0.000001):0.339889,10:0.287051):0.367752,(12:0.000001,13:0.000001):0.737631):0.0493527,11:0.723539):0.166261,(((14:1.448672,15:0.298137):0.2195,(((35:1.808466,((44:1.112051,(45:1.164000,46:1.844644):0.151184):0.311765,(47:0.913204,48:1.043852):0.378959):0.228229):0.131357,(((((36:0.155536,38:0.052344):0.0900849,37:0.103940):0.70963,39:0.999304):0.244818,((41:0.521692,42:0.077921):0.031428,43:0.037767):0.708937):0.33219,40:0.999544):0.302646):0.221595,(((49:0.000001,50:0.000001):0.107638,51:0.133908):0.947051,52:1.367582):0.501359):0.776025):0.182854,((((((16:0.000001,17:0.000001):0.188126,18:0.092621):0.0895228,19:0.369583):0.402921,((21:0.521863,22:0.962773):0.418854,23:0.846352):0.600783):0.050327,(((((24:0.050747,25:0.089583):0.254845,(26:0.063182,(28:0.865544,29:0.631371):0.335574):0.0633243):0.0586961,27:0.167651):0.262523,32:0.760138):0.215051,((30:0.306583,31:0.389900):0.241703,(33:0.191165,34:0.270180):0.171774):0.124358):0.289711):0.199868,20:0.721416):0.230531):0.413971):0.118233):0.0590666,(((4:0.437670,5:0.356684):0.271171,7:0.598446):0.0603119,6:0.491745):0.224633):0.129981):0.0611866);
 104: 1 -43804.03167 -45433.14195 (0:0.187258,1:0.204410,(2:0.284123,((3:0.244990,(((((8:0.000001,9:0.000001):0.230272,10:0.201014):0.407663,11:0.672481):0.234154,(12:0.000001,13:0.000001):0.613771):0.239068,((14:2.172693,((((((16:0.000001,17:0.000001):0.139866,18:0.093771):0.0486492,19:0.335399):0.470403,(((21:0.651817,22:0.880333):0.370869,23:0.719221):0.618344,(((((24:0.049066,25:0.112543):0.208551,(26:0.160499,27:0.150494):0.080062):0.228487,32:0.694667):0.182926,((30:0.265260,31:0.279730):0.260687,(33:0.152747,34:0.290746):0.0697231):0.17929):0.143817,(28:1.017635,29:0.561977):0.186082):0.416439):0.0549233):0.0930552,20:0.799719):0.160518,(35:1.647596,((((((36:0.148626,38:0.071697):0.0716306,37:0.109482):0.794253,39:0.894960):0.132431,(41:0.325834,(42:0.070654,43:0.064495):0.183801):0.652306):0.25762,(((44:1.007607,(45:1.090276,46:2.203343):0.282179):0.511792,(47:1.148841,48:0.955953):0.3325):0.46147,(((49:0.000001,50:0.000001):0.203874,51:0.035277):0.68511,52:1.257558):0.551252):0.321035):0.116076,40:0.901738):0.296383):0.700786):0.0263397):0.144005,15:0.832961):0.189778):0.128174):0.0880918,((4:0.296442,5:0.393536):0.296889,(6:0.368457,7:0.372321):0.144052):0.107592):0.10519):0.0294648);
 105: 1 -45386.54858 -45422.13622 (0:0.260031,1:0.112779,(2:0.252262,(((3:0.364023,(4:0.294313,5:0.470623):0.238324):0.0697095,(((((8:0.000001,9:0.000001):0.311432,10:0.223295):0.225362,11:0.704604):0.0894979,(12:0.000001,13:0.000002):0.695759):0.155251,((14:2.123700,((((((16:0.000001,17:0.000001):0.133741,18:0.085929):0.178292,19:0.359554):0.467521,(((21:0.627009,22:1.003946):0.365582,23:0.809704):0.536851,((((((24:0.059349,25:0.053657):0.223923,26:0.077179):0.102939,27:0.093210):0.286705,32:0.717283):0.212459,((30:0.307643,31:0.350224):0.25479,(33:0.224404,34:0.317879):0.129274):0.112588):0.0952157,(28:0.809539,29:0.618623):0.323565):0.279522):0.113201):0.160649,20:0.659796):0.103222,(35:1.309508,(((((((36:0.148607,37:0.165259):0.0617896,38:0.014979):0.698769,39:0.951939):0.207904,((41:0.545201,42:0.073141):0.0461755,43:0.021748):0.885583):0.268437,40:1.001817):0.260503,(((49:0.000001,50:0.000001):0.11976,51:0.128722):0.775212,52:1.594187):0.500055):0.203014,(((44:1.130162,46:1.668965):0.239106,45:0.920043):0.212865,(47:1.364110,48:0.731835):0.720844):0.261721):0.335248):0.758706):0.00723579):0.219213,15:1.103215):0.2693):0.107115):0.0731386,(6:0.463280,7:0.436760):0.13069):0.068641):0.0630774);
 106: 2 -47279.56666 -45426.18883 (0:0.144925,(1:0.153463,(2:0.239749,(3:0.296285,((6:0.461306,7:0.498027):0.282444,(((((8:0.000001,9:0.000001):0.32518,10:0.213125):0.264872,11:0.807543):0.242967,(12:0.000001,13:0.000001):0.612011):0.28218,((14:1.647714,15:0.417346):0.227889,(((((((16:0.000001,17:0.000001):0.171819,18:0.114716):0.0958278,19:0.264596):0.453408,((((((24:0.040104,25:0.139223):0.236977,26:0.137324):0.0513041,27:0.126467):0.217965,28:1.131309):0.0684716,29:0.725204):0.152682,(((30:0.321944,31:0.235748):0.210845,(33:0.137163,34:0.272869):0.143858):0.0967462,32:0.710060):0.155678):0.306873):0.104559,(21:0.784841,(22:0.845309,23:0.674274):0.18178):0.847396):0.167526,20:0.677577):0.165516,(35:1.520431,(((((((36:0.152787,37:0.185392):0.0331974,38:0.033395):0.783923,39:0.800472):0.212945,((41:0.563078,42:0.032794):0.0366584,43:0.048200):0.732358):0.308313,40:1.008916):0.288105,(((44:0.893688,46:2.025709):0.153855,45:0.951302):0.307518,(47:1.113468,48:1.041356):0.489366):0.521683):0.104512,(((49:0.000001,50:0.000001):0.212189,51:0.056039):0.88259,52:1.406800):0.456918):0.278882):0.595461):0.160943):0.302698):0.091284):0.0955062):0.155692):0.0319777):0.102253,(4:0.150967,5:0.571536):0.488349);
 107: 1 -45573.93 -45434.83953 (0:0.238303,(1:0.102612,(((4:0.374101,5:0.409340):0.194365,(6:0.516053,7:0.415759):0.12417):0.162805,(((((8:0.000002,9:0.000002):0.348849,10:0.183344):0.20407,11:0.774361):0.177269,(12:0.000002,13:0.000002):0.777258):0.111403,((14:2.006494,15:0.678054):0.195865,(((((((16:0.000002,17:0.000002):0.181103,18:0.100450):0.17516,19:0.216430):0.534354,((((((24:0.072378,25:0.079155):0.247155,26:0.078253):0.101448,(28:1.003667,29:0.677507):0.421879):0.0844122,27:0.103033):0.257417,32:0.726134):0.144203,(((30:0.275263,31:0.302873):0.309163,33:0.129891):0.11041,34:0.250168):0.131011):0.351961):0.102942,(21:0.530710,(22:0.956861,23:0.895640):0.117156):0.836283):0.168986,20:0.522314):0.203833,(35:1.522214,(((((((36:0.145749,38:0.077341):0.0662074,37:0.132013):0.736823,39:1.018090):0.12637,((41:0.543304,42:0.060898):0.0774753,43:0.041694):0.820443):0.21807,40:0.906675):0.160188,(((49:0.000002,50:0.000002):0.17334,51:0.043839):0.771281,52:1.452093):0.775627):0.126065,(((44:1.055302,46:1.634079):0.199249,45:0.997445):0.270543,(47:0.971766,48:1.271678):0.383478):0.683459):0.310582):0.479229):0.103845):0.308454):0.153028):0.0985748):0.0516046,(2:0.211464,3:0.368198):0.0838994);
 108: 1 -47047.63882 -45434.32593 (0:0.179439,(1:0.132507,(3:0.431178,(((4:0.375745,5:0.455689):0.216677,(6:0.356059,7:0.622875):0.194627):0.0799058,(((((8:0.000001,9:0.000001):0.356261,10:0.143671):0.212133,11:0.812752):0.209008,(12:0.000001,13:0.000001):0.782952):0.258591,((14:1.684833,15:0.375624):0.415509,(((((16:0.000001,17:0.000001):0.184268,18:0.122264):0.108213,19:0.254442):0.338344,20:0.783210):0.161332,((((21:0.641629,22:0.858278):0.518228,23:0.644057):0.583507,(35:1.410035,(((((((36:0.182790,38:0.092120):0.0907525,37:0.069411):0.682119,39:1.119780):0.0753711,(41:0.437045,(42:0.067616,43:0.079367):0.156324):0.761733):0.364698,40:0.906709):0.328435,(((49:0.000001,50:0.000001):0.117715,51:0.103122):0.915298,52:1.617638):0.484782):0.215563,(((44:0.968525,46:1.731766):0.213409,45:0.918672):0.128247,(47:1.341393,48:1.350918):0.457058):0.532975):0.276617):0.527667):0.0102847,((((((24:0.084751,25:0.064314):0.235758,26:0.145656):0.10274,27:0.089061):0.212619,32:0.703586):0.229685,(28:0.768859,29:0.492581):0.394662):0.145761,((30:0.259631,31:0.268503):0.261841,(33:0.149381,34:0.334428):0.0684261):0.115442):0.260194):0.126052):0.295003):0.343697):0.0770725):0.0638719):0.117541):0.0637715,2:0.282757);
 109: 1 -44495.41523 -45423.64338 (0:0.220847,(1:0.206575,((3:0.465020,((6:0.475188,7:0.592445):0.141361,(((((8:0.000001,9:0.000001):0.263984,10:0.207719):0.371363,11:0.624277):0.130055,(12:0.000001,13:0.000001):0.811184):0.195636,((14:1.569327,15:0.410734):0.442912,((((((16:0.000001,17:0.000001):0.250633,18:0.123976):0.167486,19:0.274150):0.30104,(((21:0.744422,22:0.738975):0.263349,23:0.540872):0.765168,((((((24:0.047900,25:0.102438):0.271083,26:0.078648):0.115039,27:0.085387):0.258146,(28:0.776511,29:0.614090):0.211894):0.125218,32:0.655154):0.0690783,((30:0.361479,31:0.272301):0.21913,(33:0.161604,34:0.279017):0.0691936):0.0950255):0.349084):0.149624):0.180753,20:0.614440):0.0948775,(35:1.692501,(((((((36:0.155872,37:0.196606):0.0563718,38:0.019363):0.783306,39:0.928912):0.301731,((41:0.498464,42:0.062336):0.0319569,43:0.029524):0.710255):0.245111,40:0.980033):0.252879,((44:0.998471,(45:0.745056,46:1.756774):0.221877):0.458858,(47:0.945601,48:1.080593):0.413662):0.537147):0.319718,(((49:0.000001,50:0.000001):0.18982,51:0.068233):0.860076,52:1.375822):0.441712):0.311886):0.584226):0.295422):0.297549):0.0894441):0.111579):0.0672504,(4:0.274850,5:0.589324):0.253399):0.0824531):0.0282362,2:0.270972);
 110: 1 -47384.40134 -45428.26649 (0:0.116162,((1:0.159640,((3:0.334383,((((8:0.000001,9:0.000001):0.325984,10:0.246687):0.329121,11:0.567285):0.272722,(12:0.000001,13:0.000001):0.675592):0.201894):0.0821581,((6:0.340377,7:0.543728):0.164514,((14:1.945256,15:0.451290):0.272877,((((((16:0.000001,17:0.000001):0.232527,18:0.098681):0.147042,19:0.320020):0.386728,(((21:0.750070,22:1.406867):0.29363,23:0.859508):0.583849,((((((24:0.095981,25:0.069414):0.245084,26:0.096004):0.125166,27:0.124677):0.210667,(28:0.819181,29:0.726358):0.305861):0.149437,32:0.893179):0.0837386,((30:0.300398,31:0.326665):0.248402,(33:0.189677,34:0.318311):0.110309):0.147038):0.235067):0.25231):0.166498,20:0.567520):0.118109,(35:1.921951,(((((((36:0.149212,37:0.173886):0.0563042,38:0.030973):0.652966,39:0.992263):0.20535,(41:0.501001,(42:0.075746,43:0.074658):0.118336):0.650544):0.332602,40:0.867428):0.293654,(((44:0.960881,46:1.924570):0.130267,45:0.904946):0.30993,(47:1.055468,48:0.990944):0.40352):0.560306):0.28688,(((49:0.000001,50:0.000001):0.123924,51:0.146660):0.790994,52:1.353905):0.444172):0.232774):0.564752):0.178272):0.351366):0.0300076):0.123519):0.0590434,2:0.246354):0.105606,(4:0.251356,5:0.520524):0.310299);
 111: 1 -45045.48327 -45421.53336 (0:0.201457,(1:0.141368,(((3:0.294756,((((8:0.000001,9:0.000001):0.223256,10:0.267102):0.266892,11:0.561482):0.208219,(12:0.000001,13:0.000001):0.741745):0.209686):0.0346577,(((14:1.824371,(35:1.494382,(((((((36:0.173864,38:0.063767):0.0734443,37:0.085484):0.632081,39:0.787995):0.129569,(41:0.355494,(42:0.047801,43:0.085667):0.122211):0.622682):0.298171,((44:1.112891,(45:0.825157,46:1.548739):0.227207):0.202424,(47:1.092910,48:0.966275):0.327611):0.606116):0.149877,40:0.762370):0.189035,(((49:0.000001,50:0.000001):0.158598,51:0.055044):0.761342,52:1.410682):0.388536):0.430035):0.314684):0.101956,(((((16:0.000001,17:0.000001):0.18505,18:0.091429):0.0915641,19:0.255670):0.348395,(((21:0.490535,22:0.999300):0.359767,23:0.581864):0.686638,(((((24:0.079579,25:0.058781):0.265559,26:0.094576):0.0531414,27:0.108299):0.213295,(28:0.890117,29:0.586807):0.324505):0.137636,(((30:0.320524,31:0.286780):0.208382,32:0.680702):0.0797771,(33:0.176486,34:0.299185):0.108845):0.168658):0.230503):0.0843699):0.219053,20:0.527531):0.139785):0.252484,15:0.679462):0.348866):0.0618435,((4:0.178684,5:0.404006):0.146607,(6:0.362990,7:0.428531):0.15327):0.144055):0.0880523):0.0334604,2:0.231702);
 112: 3 -46417.43789 -45433.32406 (0:0.221545,(1:0.193282,(3:0.399464,((((4:0.376332,5:0.441420):0.208162,7:0.612835):0.0898942,6:0.568488):0.195657,(((((8:0.000001,9:0.000001):0.359689,10:0.362222):0.249833,11:0.675128):0.285285,(12:0.000001,13:0.000001):0.872733):0.165793,(((14:1.650316,(((35:1.815832,(((49:0.000001,50:0.000001):0.147261,51:0.098158):0.820163,52:1.387359):0.203956):0.354808,(((((36:0.154335,38:0.063287):0.0693916,37:0.085760):0.639587,39:1.081857):0.10148,(41:0.434645,(42:0.057792,43:0.086116):0.125122):0.735384):0.372372,(((44:1.089711,45:0.830909):0.373869,(47:1.244465,48:0.950756):0.388805):0.16367,46:1.624240):0.541837):0.160148):0.134789,40:0.847082):0.656078):0.0556075,(((((16:0.000001,17:0.000001):0.188877,18:0.090064):0.0788134,19:0.246147):0.325139,(((21:0.654342,22:0.950898):0.413372,23:0.853539):0.479742,(((((24:0.014824,25:0.110727):0.270196,26:0.074714):0.0788397,27:0.115352):0.279197,(28:0.879278,29:0.642429):0.17658):0.131932,(((30:0.298876,31:0.247621):0.178437,32:0.639600):0.0929105,(33:0.223745,34:0.266248):0.0803254):0.141071):0.274002):0.118207):0.115406,20:0.676510):0.235536):0.123023,15:0.618442):0.438272):0.0418877):0.120017):0.149341):0.038232,2:0.305329);
 113: 2 -46849.20984 -45452.17684 (0:0.257970,(1:0.116598,((3:0.247494,(((((8:0.000001,9:0.000001):0.275024,10:0.202308):0.33707,11:0.632797):0.382877,(12:0.000001,13:0.000001):0.543131):0.156055,((14:1.936245,(((((16:0.000001,17:0.000001):0.186643,18:0.049294):0.12664,19:0.240074):0.336918,20:0.691046):0.141778,(((21:0.492370,22:0.860105):0.561836,23:0.846479):0.327861,((((((24:0.040675,25:0.112560):0.275116,26:0.154417):0.120897,27:0.158511):0.137616,32:0.747636):0.150626,(28:1.054820,29:0.538394):0.33596):0.141874,((30:0.321001,31:0.327429):0.193208,(33:0.157214,34:0.278667):0.149913):0.117269):0.191858):0.220169):0.21096):0.173403,(15:0.624429,(35:1.370824,(((((((36:0.219702,38:0.067295):0.111112,37:0.108279):0.662022,40:1.405471):0.204348,39:1.060875):0.128514,(41:0.440420,(42:0.049142,43:0.102459):0.159303):0.620828):0.30794,(((49:0.000001,50:0.000001):0.111606,51:0.148649):1.0415,52:1.084096):0.62723):0.0800726,(((44:1.176794,45:0.900057):0.181281,46:1.843759):0.259079,(47:1.334158,48:0.993405):0.600949):0.482683):0.246977):0.643178):0.152735):0.296359):0.142015):0.201142,((4:0.289560,5:0.424459):0.201559,(6:0.305162,7:0.514717):0.109785):0.165308):0.0377321):0.035604,2:0.251427);
 114: 1 -47424.19906 -45428.23504 (0:0.289620,(1:0.196104,((3:0.304375,(((((8:0.000001,9:0.000001):0.322897,10:0.234507):0.266528,11:0.704300):0.319105,(12:0.000001,13:0.000001):0.779102):0.12849,(((((14:1.650993,(35:1.705716,((((((36:0.150415,37:0.179471):0.0440663,38:0.036574):0.591887,39:0.773644):0.248734,(41:0.399212,(42:0.065253,43:0.057097):0.162202):0.600366):0.390499,40:0.982176):0.166732,(((44:0.878324,(45:0.942799,46:1.649420):0.222483):0.374437,(47:1.054283,48:1.069749):0.402499):0.390232,(((49:0.000001,50:0.000001):0.199178,51:0.048633):0.761969,52:1.769904):0.367569):0.196821):0.299831):0.502562):0.18757,(((((24:0.081557,25:0.075120):0.261794,26:0.084464):0.0889177,27:0.115498):0.185633,(28:0.931301,29:0.563193):0.214318):0.239663,((((30:0.331277,31:0.334926):0.144307,32:0.671341):0.125098,33:0.194377):0.111048,34:0.217308):0.177809):0.287305):0.0654102,((((16:0.000001,17:0.000001):0.209965,18:0.083318):0.133436,19:0.317893):0.403333,((21:0.355983,22:1.040845):0.459221,23:0.719854):0.666157):0.0578291):0.124887,20:0.525541):0.19905,15:0.892000):0.258583):0.03851):0.135321,((4:0.347851,5:0.361606):0.23181,(6:0.399417,7:0.393275):0.0752292):0.254525):0.0712728):0.0350788,2:0.224676);
 115: 3 -44059.81831 -45431.25954 (0:0.190158,((1:0.178782,((3:0.322261,(((((8:0.000001,9:0.000001):0.197934,10:0.347285):0.34348,11:0.561367):0.293526,(12:0.000001,13:0.000001):0.64694):0.113513,((14:1.541877,15:0.581408):0.136648,((((((16:0.000001,17:0.000001):0.175502,18:0.081920):0.115539,19:0.279618):0.345706,(((21:0.778760,22:1.066507):0.19304,23:0.809968):0.565231,(((((((24:0.080888,25:0.091976):0.208883,26:0.066341):0.126505,27:0.091464):0.135917,(28:0.902149,29:0.578941):0.313995):0.194473,32:0.636757):0.131498,(33:0.201063,34:0.259035):0.104462):0.02034,(30:0.226573,31:0.370754):0.239098):0.217304):0.167138):0.177569,20:0.660263):0.14921,(35:1.639646,(((((((36:0.159724,37:0.193588):0.050083,38:0.021949):0.917575,39:1.026513):0.235313,(41:0.431557,(42:0.073028,43:0.092617):0.103598):0.670379):0.236937,40:1.022138):0.392503,(((49:0.000001,50:0.000001):0.148397,51:0.070942):0.633738,52:1.413133):0.582292):0.244593,(((44:0.927900,46:1.958157):0.159152,45:0.896615):0.342093,(47:1.178753,48:1.245634):0.297499):0.375627):0.308471):0.698235):0.207649):0.380448):0.0979464):0.0731593,(6:0.354706,7:0.501520):0.131861):0.164335):0.0267279,2:0.222151):0.0951883,(4:0.265023,5:0.526914):0.370968);
 116: 1 -45136.3775 -45428.98161 (0:0.257106,1:0.123289,(2:0.193146,((3:0.393077,(((((8:0.000001,9:0.000001):0.279803,10:0.223804):0.178604,11:0.761273):0.145734,(12:0.000001,13:0.000001):0.802334):0.182955,(((14:1.936734,20:0.407928):0.2345,((((16:0.000001,17:0.000001):0.0911116,18:0.150061):0.16891,19:0.138835):0.364245,((((((24:0.036531,25:0.111186):0.290981,26:0.061808):0.0761467,27:0.164140):0.211908,(28:0.886216,29:0.512966):0.365661):0.195152,32:0.608326):0.148014,((30:0.227329,31:0.292415):0.209778,(33:0.149970,34:0.330858):0.108625):0.150321):0.316358):0.102604):0.18019,((15:0.541581,(35:1.658221,(((((36:0.174538,38:0.052492):0.10742,37:0.085574):0.621595,(39:0.905717,(41:0.379190,(42:0.040822,43:0.064892):0.145873):0.582883):0.117928):0.380136,40:0.794997):0.220469,((((44:0.852363,46:1.805768):0.168328,45:0.923685):0.231561,(47:1.266427,48:1.037920):0.558955):0.535541,(((49:0.000001,50:0.000001):0.11465,51:0.109190):0.848248,52:1.168913):0.439104):0.102592):0.335177):0.530565):0.0586966,((21:0.746094,22:0.858227):0.285237,23:0.543109):0.734749):0.0516325):0.233238):0.080176):0.0934553,((4:0.290135,5:0.264560):0.218996,(6:0.391055,7:0.485956):0.175957):0.135539):0.0687485):0.0191269);
 117: 3 -44974.913 -45428.75532 (0:0.225214,((1:0.128590,(3:0.373981,(((6:0.486048,7:0.577442):0.0557294,((((8:0.000001,9:0.000001):0.343862,10:0.239385):0.32867,11:0.750492):0.204901,(12:0.000001,13:0.000001):0.720658):0.280076):0.0456433,((14:1.813109,15:0.581508):0.358156,((((((16:0.000001,17:0.000001):0.148183,18:0.121036):0.130898,19:0.253473):0.371466,(((21:0.626512,22:1.068400):0.247004,23:0.638909):0.635365,(((((24:0.099811,25:0.076997):0.228015,26:0.104849):0.10088,27:0.102255):0.264075,(28:0.972009,29:0.642620):0.247761):0.216388,(((30:0.243562,31:0.316070):0.107091,32:0.657481):0.136671,(33:0.173254,34:0.367386):0.0751846):0.0749808):0.245035):0.0662715):0.144414,20:0.578271):0.153311,(35:1.525178,(((((((36:0.162825,37:0.163247):0.0192446,38:0.043470):0.624673,39:0.962280):0.1842,((41:0.506318,42:0.065749):0.0480248,43:0.041183):0.810809):0.410587,40:0.857631):0.344263,((44:1.138413,(45:0.980952,46:1.658662):0.134696):0.356732,(47:0.994653,48:1.113395):0.491582):0.506447):0.219742,(((49:0.000001,50:0.000001):0.113561,51:0.096274):0.970066,52:1.247978):0.327113):0.212999):0.670946):0.0793108):0.256951):0.117169):0.13719):0.058713,2:0.302740):0.0785805,(4:0.288336,5:0.507577):0.283228);
 118: 1 -48062.52365 -45420.22052 (0:0.230775,(1:0.171154,(((3:0.406274,((((8:0.000001,9:0.000001):0.321008,10:0.244435):0.311668,11:0.812835):0.189217,(12:0.000001,13:0.000001):0.820865):0.270359):0.0725919,((14:2.163931,15:0.365151):0.345026,((((((16:0.000001,17:0.000001):0.18809,18:0.125471):0.146966,19:0.307336):0.324608,(((21:0.840504,22:0.990483):0.299886,23:0.837993):0.71445,(((((24:0.058528,25:0.095650):0.248966,26:0.103213):0.0542805,27:0.194604):0.291649,(28:1.066107,29:0.542125):0.206373):0.314639,(((30:0.248478,31:0.347026):0.128479,32:0.700761):0.0758469,(33:0.123846,34:0.310534):0.0923622):0.162224):0.168077):0.152054):0.294481,20:0.528793):0.118443,(35:1.600416,(((((((36:0.150602,37:0.139576):0.0349627,38:0.058822):0.787999,39:0.797734):0.283811,((41:0.495985,42:0.072607):0.0538499,43:0.036502):0.625971):0.362027,40:0.986167):0.258884,(((44:1.166514,45:0.968851):0.252991,46:2.096810):0.285043,(47:1.174907,48:0.912597):0.25384):0.679453):0.194202,(((49:0.000001,50:0.000001):0.137691,51:0.129983):0.842971,52:1.480783):0.374526):0.385764):0.605772):0.134494):0.323839):0.0348701,((4:0.412894,5:0.511107):0.261972,(6:0.524309,7:0.433340):0.166576):0.148576):0.109714):0.0137339,2:0.286517);
 119: 1 -45925.0452 -45431.39543 (0:0.184546,1:0.125159,(2:0.211101,(((3:0.350413,(((((8:0.000001,9:0.000001):0.315031,10:0.263712):0.195923,11:0.713499):0.298667,(12:0.000001,13:0.000001):0.604955):0.142609,((14:1.764177,(((((16:0.000001,17:0.000001):0.191089,18:0.142674):0.156725,19:0.244497):0.372258,(((21:0.703450,22:0.599968):0.326129,23:0.608602):0.888659,((((((24:0.068178,25:0.086393):0.2079,(28:1.203179,29:0.647341):0.425346):0.0496855,26:0.097732):0.144998,27:0.082819):0.284206,32:0.651751):0.142176,((30:0.294337,31:0.279164):0.135653,(33:0.168861,34:0.362274):0.167228):0.093318):0.423319):0.165754):0.110921,20:0.568893):0.206638):0.200495,(15:0.448617,(35:1.719211,(((((((36:0.147173,37:0.206604):0.0540584,38:0.046006):0.723819,39:1.021166):0.181028,((41:0.519213,42:0.064537):0.0499763,43:0.028691):0.794564):0.402346,40:1.032874):0.19027,(((49:0.000001,50:0.000001):0.165466,51:0.088789):1.15586,52:1.254039):0.380335):0.0891823,((44:0.926500,(45:0.814716,46:1.898286):0.221031):0.270914,(47:1.126224,48:1.018323):0.332079):0.578678):0.301544):0.457243):0.122673):0.278019):0.114291):0.0925569,(4:0.231281,5:0.392111):0.275515):0.0651856,(6:0.315645,7:0.574569):0.201717):0.101323):0.0409517);
 120: 2 -43973.12668 -45424.97323 (0:0.188779,(1:0.195156,(((3:0.408346,((((8:0.000001,9:0.000001):0.234685,10:0.259443):0.268142,11:0.609564):0.322088,(12:0.000001,13:0.000001):0.688692):0.165529):0.0570949,(((14:1.792760,(35:1.444783,(((((((36:0.153293,38:0.069186):0.102051,37:0.105860):0.572333,39:0.889707):0.216719,(41:0.369047,(42:0.067248,43:0.071326):0.16611):0.534923):0.23766,40:0.799822):0.264309,(((49:0.000001,50:0.000001):0.131176,51:0.100421):0.908911,52:1.111063):0.504359):0.0910041,(((44:0.891844,45:0.936957):0.224071,46:1.670288):0.149496,(47:1.182828,48:0.959654):0.46086):0.459667):0.185698):0.419264):0.0912617,(((((16:0.000001,17:0.000001):0.154884,18:0.135532):0.084718,19:0.296816):0.314262,(((21:0.754749,22:0.641436):0.256072,23:0.554353):0.776868,((((((24:0.126396,25:0.076026):0.270036,26:0.101335):0.0536204,(28:0.986864,29:0.621861):0.252712):0.0998498,27:0.107675):0.241745,32:0.701902):0.198016,(((30:0.235097,31:0.340812):0.268597,33:0.168619):0.0447659,34:0.339847):0.0886049):0.293118):0.157452):0.109782,20:0.557568):0.166964):0.0927625,15:0.566179):0.372201):0.018861,((4:0.308733,5:0.441178):0.252641,(6:0.261361,7:0.485423):0.169025):0.138793):0.0839357):0.0381403,2:0.271491);
 121: 1 -45792.13693 -45427.8617 (0:0.214515,((1:0.076202,((4:0.277304,5:0.334403):0.289969,(6:0.485525,7:0.379935):0.214669):0.169281):0.0722746,(3:0.423958,(((((8:0.000001,9:0.000001):0.317927,10:0.189769):0.183116,11:0.766453):0.197925,(12:0.000001,13:0.000001):0.72429):0.293515,((14:1.738693,15:0.365262):0.351358,((((((16:0.000001,17:0.000001):0.20014,18:0.114581):0.0974402,19:0.366742):0.503634,(((21:0.898265,22:0.755534):0.475794,23:0.627672):0.652221,((((((24:0.094550,25:0.083662):0.252408,26:0.146082):0.162967,27:0.083133):0.161984,(28:0.901545,29:0.621157):0.4317):0.226583,32:0.719397):0.174438,((30:0.259715,31:0.255649):0.155331,(33:0.155408,34:0.293260):0.188506):0.169733):0.210242):0.0500556):0.238868,20:0.570271):0.122545,(35:1.593400,(((((((36:0.153694,38:0.069504):0.100644,37:0.079121):0.564888,40:1.062469):0.132059,39:0.859876):0.264304,(41:0.442673,(42:0.061333,43:0.060526):0.0641198):0.561207):0.29179,(((44:0.995939,45:1.141693):0.243986,46:1.926991):0.114428,(47:1.223850,48:1.024391):0.35518):0.462274):0.217677,(((49:0.000001,50:0.000001):0.130022,51:0.102173):0.827072,52:1.236923):0.440348):0.449591):0.546625):0.150269):0.375639):0.0312993):0.123052):0.0321883,2:0.312747);
 122: 2 -46888.8266 -45430.38659 (0:0.176679,1:0.227972,(2:0.254359,((3:0.263119,(((((8:0.000001,9:0.000001):0.29462,10:0.210303):0.285164,11:0.738901):0.145936,(12:0.000001,13:0.000001):0.711717):0.124551,((14:1.664488,15:0.422509):0.179863,((((((16:0.000001,17:0.000001):0.147485,18:0.089930):0.137949,19:0.324225):0.296147,(((21:0.798467,22:0.869886):0.395088,23:0.598685):0.676586,((((((24:0.077329,25:0.059534):0.2925,26:0.065969):0.0589386,27:0.124255):0.210126,32:0.709704):0.122214,(28:1.009991,29:0.496748):0.262982):0.147692,((30:0.236598,31:0.328613):0.242258,(33:0.163984,34:0.338667):0.168603):0.12428):0.194539):0.204977):0.154043,20:0.588562):0.0264016,(35:1.285462,((((((36:0.175031,38:0.045656):0.0758506,37:0.083400):0.571876,39:0.949770):0.273631,((41:0.507225,42:0.067894):0.0360104,43:0.034502):0.652616):0.431706,(40:0.883746,(((49:0.000001,50:0.000001):0.140232,51:0.068643):0.77302,52:1.494710):0.675153):0.0789487):0.264914,(((44:1.011714,46:1.781282):0.213488,45:0.938889):0.269041,(47:1.221660,48:0.870807):0.423591):0.413266):0.182231):0.896927):0.177542):0.320808):0.11045):0.045822,((4:0.198118,5:0.491442):0.311309,(6:0.347120,7:0.521802):0.197552):0.0890968):0.0751013):0.0271251);
 123: 1 -44129.44686 -45443.47663 (0:0.168468,((1:0.111242,((((4:0.334467,5:0.380307):0.259978,(6:0.424486,7:0.343881):0.130763):0.0841918,((((8:0.000001,9:0.000001):0.25555,10:0.199695):0.150101,11:0.807107):0.21306,(12:0.000001,13:0.000001):0.751497):0.205442):0.0146803,(((14:1.590741,15:0.441478):0.291868,((((((16:0.000001,17:0.000001):0.150733,18:0.113550):0.130925,19:0.260116):0.357817,(((((24:0.071785,25:0.090208):0.22651,26:0.087013):0.138724,27:0.098791):0.296542,(28:0.776175,29:0.656101):0.174407):0.127662,(((30:0.238343,31:0.287951):0.2552,(33:0.143084,34:0.288125):0.0796823):0.169566,32:0.688882):0.0955701):0.431983):0.0682058,20:0.675722):0.0913313,((21:0.588929,22:0.916690):0.267435,23:0.476503):0.644052):0.187951):0.141085,(35:1.099203,(((((((36:0.152692,38:0.051331):0.0733581,37:0.090260):0.689789,39:0.827340):0.152544,((41:0.531303,42:0.046556):0.0424596,43:0.045713):0.810819):0.430538,40:0.771853):0.301977,((44:1.070668,(47:1.053172,48:1.014853):0.466769):0.0808875,(45:0.919949,46:1.871879):0.130617):0.475607):0.195609,(((49:0.000001,50:0.000001):0.127272,51:0.116900):0.980469,52:1.081301):0.468192):0.226275):0.668123):0.280294):0.164032):0.0630732,2:0.261924):0.0627927,3:0.409499);
 124: 1 -47872.3304 -45422.19691 (0:0.243253,(1:0.127557,(3:0.404365,(((4:0.387710,5:0.350549):0.229107,(6:0.382500,7:0.475040):0.177169):0.0684784,(((((8:0.000001,9:0.000001):0.344661,10:0.206298):0.30988,11:0.691027):0.186191,(12:0.000001,13:0.000001):0.65967):0.208943,(((14:1.883367,15:0.391486):0.367128,((((((16:0.000001,17:0.000001):0.181504,18:0.090923):0.0832118,19:0.362328):0.263302,((((24:0.074697,25:0.088461):0.267875,(26:0.108497,27:0.212558):0.058394):0.271543,(28:0.962751,29:0.611015):0.155536):0.183818,(((30:0.266199,31:0.313358):0.188658,32:0.843256):0.16153,(33:0.303464,34:0.255610):0.10558):0.129011):0.354005):0.0960423,((21:0.718218,22:1.134666):0.255057,23:0.478717):0.688895):0.118293,20:0.667759):0.171761):0.13619,(35:1.407363,(((((((36:0.153924,38:0.063479):0.0813084,37:0.127440):0.820426,39:0.884208):0.227196,(41:0.339291,(42:0.057451,43:0.085466):0.203042):0.5244):0.27193,(((44:0.859476,46:1.901249):0.108053,45:1.039224):0.293268,(47:1.240047,48:0.944111):0.44921):0.519426):0.284994,40:1.002387):0.308841,(((49:0.000001,50:0.000001):0.171856,51:0.103370):1.02854,52:1.250130):0.425816):0.108219):0.61101):0.195789):0.137165):0.0497282):0.16822):0.0424386,2:0.267037);
 125: 1 -42776.58946 -45432.95551 (0:0.233865,(1:0.117644,(2:0.248548,3:0.382436):0.0452825):0.0756542,((4:0.260257,5:0.373889):0.207063,((6:0.354457,(((((8:0.000001,9:0.000001):0.42575,10:0.243485):0.291014,11:0.607454):0.155702,(12:0.000001,13:0.000001):0.683283):0.249103,(((14:1.827415,15:0.429283):0.268955,(35:1.446256,(((((((36:0.168522,38:0.072945):0.0813325,37:0.113471):0.742189,39:1.037282):0.250966,(41:0.480367,(42:0.062124,43:0.058874):0.0834111):0.728886):0.292171,((44:1.165500,(47:1.377478,48:1.003398):0.474405):0.145971,(45:0.891799,46:1.913947):0.213951):0.761421):0.221962,40:1.210639):0.203789,(((49:0.000001,50:0.000001):0.149912,51:0.104732):1.12237,52:1.338485):0.419361):0.225672):0.434711):0.139533,((((((16:0.000001,17:0.000001):0.139947,18:0.142515):0.112257,19:0.344115):0.320808,((((((24:0.098230,25:0.102811):0.224763,26:0.094889):0.0936587,27:0.120608):0.242725,(28:0.998759,29:0.475881):0.38789):0.20537,32:0.579033):0.152601,((30:0.229934,31:0.377472):0.101613,(33:0.174059,34:0.271665):0.190062):0.0540968):0.330589):0.173974,20:0.601618):0.122923,((21:0.804682,22:0.681381):0.451438,23:0.664550):0.489323):0.168521):0.348842):0.123521):0.0215414,7:0.423936):0.166425):0.150382);
 126: 1 -44701.32233 -45427.71174 (0:0.199538,(1:0.138296,((3:0.390992,((4:0.338550,5:0.499848):0.216917,(6:0.413415,7:0.426409):0.264612):0.0793919):0.0741559,(((((8:0.000001,9:0.000001):0.24438,10:0.226500):0.274132,11:0.729451):0.181796,(12:0.000001,13:0.000001):0.760781):0.255925,((14:1.693320,15:0.408993):0.316206,((((((16:0.000001,17:0.000001):0.143764,18:0.081082):0.133663,19:0.297898):0.31422,(((21:0.616994,22:0.882748):0.37115,23:0.713311):0.720744,((((((24:0.050813,25:0.133003):0.248406,26:0.121131):0.123683,27:0.081435):0.189937,32:0.823303):0.220667,(28:1.053356,29:0.658338):0.192931):0.0948657,((30:0.264503,31:0.362975):0.139397,(33:0.158790,34:0.325197):0.133472):0.264285):0.289576):0.167619):0.162006,20:0.606527):0.232679,(35:1.692452,(((((((36:0.179250,38:0.054221):0.098132,37:0.095926):0.805204,39:0.943368):0.178162,(41:0.371913,(42:0.077065,43:0.074146):0.197705):0.5876):0.334737,(((44:0.823386,45:0.992688):0.362652,46:1.673516):0.337934,(47:1.177350,48:1.129937):0.442957):0.574803):0.256612,(((49:0.000001,50:0.000001):0.177056,51:0.124051):1.00389,52:1.350438):0.55421):0.113301,40:0.991228):0.274256):0.723824):0.13241):0.214509):0.113201):0.139923):0.0156585,2:0.269831);
 127: 1 -44772.00755 -45423.35307 (0:0.253976,(1:0.172738,(((3:0.401855,(((((8:0.000001,9:0.000001):0.358699,10:0.171204):0.288663,11:0.826641):0.182879,(12:0.000001,13:0.000002):0.652764):0.199799,(((14:1.935199,(((((16:0.000001,17:0.000001):0.164042,18:0.113744):0.147037,19:0.268011):0.333167,((21:0.657973,22:0.934057):0.300245,23:0.762904):0.743016):0.0531001,((((((24:0.071995,25:0.068642):0.19685,26:0.125081):0.106212,27:0.113921):0.257761,(28:0.861703,29:0.559524):0.153921):0.13474,(((30:0.318539,31:0.274796):0.231217,32:0.719026):0.0703808,(33:0.181304,34:0.327403):0.129404):0.148789):0.240622,(35:1.397216,(((((((36:0.168122,37:0.198502):0.0594108,38:0.019272):0.709002,39:1.029092):0.289622,(41:0.436143,(42:0.064782,43:0.047363):0.123227):0.75652):0.266052,(((44:0.859385,45:0.962460):0.336151,46:2.029082):0.260456,(47:1.166062,48:0.974140):0.291657):0.53679):0.307968,40:1.012011):0.198267,(((49:0.000001,50:0.000001):0.159949,51:0.096307):0.815691,52:1.416592):0.43287):0.439071):0.560151):0.136782):0.100299):0.137547,20:0.669409):0.263063,15:0.839575):0.315299):0.0272547):0.0967295,((4:0.375983,5:0.411337):0.323571,7:0.518113):0.206673):0.0484772,6:0.528179):0.0668479):0.0276413,2:0.290539);
 128: 2 -46961.30809 -45425.02602 (0:0.203445,(1:0.125197,(2:0.205277,((3:0.321243,(((((8:0.000001,9:0.000001):0.322787,10:0.184113):0.192383,11:0.651416):0.33407,(12:0.000001,13:0.000001):0.600074):0.238138,((14:1.754894,15:0.497859):0.174496,((((((16:0.000001,17:0.000001):0.180909,18:0.112455):0.219147,19:0.270710):0.461366,(((21:0.646157,22:0.739669):0.337761,23:0.694354):0.683965,(((((24:0.053732,25:0.071939):0.216308,26:0.119084):0.068788,27:0.142273):0.209282,(28:0.974218,29:0.648069):0.201972):0.193786,(((30:0.337849,31:0.281180):0.211997,(33:0.175715,34:0.303274):0.137911):0.100454,32:0.607278):0.130937):0.429478):0.050872):0.123553,20:0.765283):0.172496,((35:1.830861,(((49:0.000001,50:0.000001):0.225354,51:0.029325):1.01826,52:1.514418):0.21991):0.212436,((((((36:0.183139,38:0.063297):0.0292178,37:0.145879):0.651374,39:0.974527):0.276399,((41:0.500423,42:0.070885):0.0693525,43:0.016087):0.775439):0.2735,((44:0.928221,(45:0.895990,46:1.917421):0.13431):0.344992,(47:1.297442,48:0.723759):0.411678):0.480583):0.265976,40:0.916192):0.214928):0.780976):0.253875):0.411629):0.0765322):0.0672332,(6:0.403920,7:0.497886):0.272031):0.115183):0.0565383):0.0882659,(4:0.241442,5:0.439042):0.32227);
 129: 1 -46243.92534 -45433.22977 (0:0.228572,1:0.133262,(2:0.261356,((3:0.417874,(((((8:0.000001,9:0.000001):0.229948,10:0.209468):0.242038,11:0.795761):0.270615,(12:0.000001,13:0.000001):0.704465):0.266405,(((14:1.600507,(35:1.531091,(((((((36:0.156755,37:0.143106):0.0471829,38:0.033087):0.644476,39:0.866161):0.350385,(41:0.384973,(42:0.061805,43:0.049451):0.1858):0.574417):0.298988,40:1.014505):0.290003,(44:1.158902,((45:1.138591,46:1.528262):0.193734,(47:1.200060,48:1.131868):0.387094):0.171358):0.432861):0.223727,(((49:0.000001,50:0.000001):0.146329,51:0.076330):0.916271,52:1.210945):0.465381):0.309974):0.55723):0.0771565,((((((16:0.000001,17:0.000001):0.217335,18:0.125113):0.0991859,19:0.321377):0.316737,((((((24:0.060401,25:0.094180):0.21061,26:0.109245):0.0717532,27:0.143675):0.157303,28:0.928955):0.15587,(((30:0.226953,31:0.246744):0.19558,(33:0.137071,34:0.348171):0.11158):0.082355,32:0.552814):0.24791):0.116842,29:0.655036):0.263738):0.0337815,((21:0.735712,22:1.019796):0.360544,23:0.499427):0.855976):0.168466,20:0.731257):0.105886):0.103845,15:0.794366):0.33349):0.128406):0.087079,((4:0.285691,5:0.440523):0.26552,(6:0.396213,7:0.463106):0.150215):0.0896474):0.118669):0.021495);
 130: 1 -44789.65809 -45435.50226 (0:0.191254,(1:0.179228,((3:0.317321,((6:0.445802,(7:0.393892,(((8:0.000001,9:0.000001):0.315397,10:0.265565):0.316415,11:0.744762):0.281885):0.0602343):0.100129,((12:0.000001,13:0.000001):0.606265,(((14:1.619471,20:0.521274):0.223838,(((((16:0.000001,17:0.000001):0.262742,18:0.036865):0.209057,19:0.258888):0.350068,(((21:0.671217,22:1.106471):0.315201,23:0.699320):0.745329,((((24:0.054343,25:0.037566):0.212525,(26:0.108956,27:0.173137):0.0751768):0.17129,(28:0.762794,29:0.612004):0.202436):0.101174,(((30:0.388689,31:0.312404):0.137153,32:0.710771):0.122211,(33:0.159863,34:0.281031):0.140224):0.188883):0.296242):0.123075):0.153565,(((35:1.413557,((44:0.925582,(45:0.774815,46:1.923549):0.165532):0.238351,(47:1.235239,48:1.152493):0.398287):0.248231):0.319714,(((((36:0.156492,38:0.047628):0.112395,37:0.111709):0.562219,39:0.968747):0.345424,(41:0.417267,(42:0.071327,43:0.075617):0.149398):0.657683):0.256603,40:0.965632):0.23835):0.34005,(((49:0.000001,50:0.000001):0.138577,51:0.078408):0.74139,52:1.736795):0.549881):0.721018):0.0801619):0.101777,15:0.742938):0.210923):0.206433):0.110781):0.115399,(4:0.312977,5:0.475609):0.279817):0.10635):0.0337215,2:0.285673);
 131: 1 -45455.37511 -45420.10571 (0:0.252080,(1:0.169658,((3:0.420116,(((((8:0.000001,9:0.000001):0.331103,10:0.251061):0.344212,11:0.567841):0.159102,(12:0.000001,13:0.000001):0.746899):0.280724,((14:1.785680,15:0.600215):0.1539,((((((16:0.000001,17:0.000001):0.154607,18:0.078624):0.0957867,19:0.321422):0.336578,(((21:0.651022,22:0.859769):0.334631,23:0.818020):0.664117,((((24:0.057541,25:0.050476):0.187966,(26:0.077972,27:0.205032):0.068436):0.209839,(28:0.872215,29:0.501369):0.289172):0.132373,(((30:0.265158,31:0.320605):0.159776,32:0.666290):0.0642969,(33:0.178277,34:0.299365):0.159998):0.165421):0.287564):0.144865):0.16373,20:0.701556):0.121728,(35:1.454497,(((((((36:0.151395,38:0.075046):0.0389014,37:0.134921):0.668464,39:0.880003):0.353483,(41:0.430648,(42:0.052487,43:0.048597):0.137426):0.514047):0.505697,(((44:1.216350,45:0.725794):0.278319,46:1.898576):0.15752,(47:1.340039,48:0.838595):0.35393):0.451461):0.140665,(((49:0.000001,50:0.000001):0.139952,51:0.088394):0.905688,52:1.330330):0.562505):0.149178,40:1.195478):0.333228):0.536182):0.112016):0.298795):0.114589):0.0858893,((4:0.323048,5:0.451491):0.236196,(6:0.454598,7:0.491022):0.239501):0.151395):0.142779):0.0122035,2:0.320284);
 132: 1 -44206.81189 -45430.33963 (0:0.177240,((1:0.063779,((3:0.394164,(((((8:0.000001,9:0.000001):0.256728,10:0.239096):0.375168,11:0.536718):0.269469,(12:0.000001,13:0.000001):0.651836):0.144035,(14:1.476712,((15:0.703333,(35:1.400929,(((((((36:0.185890,38:0.073849):0.0714803,37:0.127192):0.907214,39:0.826034):0.164709,((41:0.516108,42:0.050015):0.0546694,43:0.023960):0.79318):0.131693,40:1.505395):0.188203,(((49:0.000001,50:0.000001):0.172553,51:0.086822):0.746296,52:1.489682):0.739161):0.148357,(44:1.285329,((45:0.862767,46:1.829299):0.152845,(47:1.299593,48:1.098792):0.624562):0.153656):0.44278):0.218524):0.688915):0.14034,(((((16:0.000001,17:0.000001):0.17966,18:0.065773):0.166542,19:0.331202):0.360137,(((21:0.632597,22:0.921359):0.403086,23:0.524497):0.753351,(((((24:0.071455,25:0.106906):0.323243,26:0.088714):0.0990789,27:0.146476):0.285881,(28:0.873609,29:0.788865):0.191122):0.195139,((30:0.341614,(31:0.214233,32:0.798006):0.11362):0.227841,(33:0.128073,34:0.332314):0.105965):0.100694):0.328537):0.0985076):0.160722,20:0.482938):0.242955):0.0149841):0.260942):0.144185):0.13261,(6:0.438765,7:0.423955):0.279433):0.070708):0.0882058,2:0.225956):0.0854421,(4:0.200218,5:0.434990):0.355375);
 133: 2 -47693.2656 -45447.59626 (0:0.184770,(1:0.139293,((3:0.371197,(((((8:0.000001,9:0.000001):0.320998,10:0.202427):0.356844,(12:0.000001,13:0.000001):0.811712):0.0779194,11:0.706993):0.212958,((14:1.688192,((((((16:0.000001,17:0.000001):0.125876,18:0.111008):0.0861527,19:0.322674):0.268469,((21:0.518235,22:0.761119):0.477595,23:0.707891):0.685531):0.0492616,((((((24:0.087231,25:0.088292):0.263548,26:0.089993):0.0662659,27:0.120472):0.153181,(28:1.024617,29:0.529592):0.213454):0.200115,32:0.674939):0.119392,((30:0.228722,31:0.338347):0.265717,(33:0.201583,34:0.280858):0.0845072):0.14077):0.382905):0.19203,20:0.606708):0.152156):0.164314,(15:0.752398,((((35:1.231797,(45:0.875851,46:1.692895):0.152045):0.168481,(44:1.131492,(47:1.192073,48:1.081422):0.533047):0.0994502):0.468605,(((((36:0.131416,38:0.074104):0.0712128,37:0.098570):0.718353,39:1.028626):0.279589,((41:0.537485,42:0.081810):0.0233636,43:0.039562):0.657408):0.411229,40:0.808631):0.163683):0.111241,(((49:0.000001,50:0.000001):0.155322,51:0.093540):0.71046,52:1.473936):0.304573):0.765406):0.13255):0.448497):0.0995302):0.0488995,(((4:0.346351,5:0.310039):0.242775,7:0.490634):0.105927,6:0.529687):0.0971512):0.0895594):0.042353,2:0.274193);
 134: 2 -44790.01762 -45427.56521 (0:0.163404,(1:0.132945,(((3:0.318932,(((((8:0.000001,9:0.000001):0.376548,10:0.189300):0.246338,11:0.526174):0.224391,(12:0.000001,13:0.000001):0.661692):0.233554,((14:2.073149,(((((((16:0.000001,17:0.000001):0.18991,18:0.095285):0.0909817,19:0.302218):0.393414,((((((24:0.050668,25:0.079571):0.174718,(28:0.876944,29:0.529994):0.395788):0.100786,26:0.086234):0.0998954,27:0.088784):0.254483,32:0.609647):0.15759,((30:0.232302,31:0.299006):0.267205,(33:0.155011,34:0.230442):0.111352):0.124828):0.341827):0.138357,20:0.614533):0.0818058,(35:1.704203,(((((((36:0.145873,38:0.070091):0.0642289,37:0.087793):0.774595,39:0.958470):0.238727,(41:0.363269,(42:0.068186,43:0.065988):0.140728):0.577342):0.323023,40:0.930055):0.222636,(((44:0.836565,45:0.821577):0.257505,46:2.105529):0.163036,(47:1.149726,48:0.995466):0.432319):0.73803):0.13956,(((49:0.000001,50:0.000001):0.120414,51:0.134623):0.805036,52:1.185908):0.530535):0.222371):0.847387):0.140438,((21:0.611778,22:1.221920):0.286984,23:0.607277):0.69661):0.0899594):0.067347,15:0.718513):0.187154):0.101638):0.0970618,(4:0.269302,5:0.418165):0.355967):0.058558,(6:0.451294,7:0.441305):0.177198):0.09346):0.0374024,2:0.310976);
 135: 1 -44569.37909 -45429.80583 (0:0.220216,1:0.133698,(2:0.357077,((((3:0.299148,((((8:0.000001,9:0.000001):0.302447,10:0.198852):0.403461,11:0.747851):0.257769,(12:0.000001,13:0.000001):0.648045):0.188677):0.057889,((14:1.423951,15:0.345938):0.487599,((((((16:0.000001,17:0.000001):0.189577,18:0.054385):0.161425,19:0.401037):0.297292,(((21:0.786006,22:1.033419):0.182325,23:0.655420):0.843191,(((((24:0.105887,25:0.066259):0.238655,26:0.098218):0.155604,27:0.173217):0.222329,(28:0.871623,29:0.689836):0.286821):0.194396,((30:0.260088,(31:0.294587,32:0.795110):0.145987):0.177267,(33:0.176772,34:0.419537):0.0914906):0.171968):0.239228):0.116487):0.22344,20:0.629528):0.117639,((35:1.366712,(((49:0.000001,50:0.000001):0.164342,51:0.071637):1.23324,52:1.566013):0.395809):0.161683,((((((36:0.152370,38:0.076646):0.0950865,37:0.111593):0.742118,39:1.073022):0.0975199,(41:0.385673,(42:0.087734,43:0.063526):0.149922):0.734157):0.322607,40:0.818271):0.527022,(((44:0.892472,46:1.959940):0.148754,45:0.789671):0.377713,(47:1.127186,48:1.289489):0.330932):0.602232):0.239834):0.659217):0.151471):0.347366):0.0333825,(6:0.502238,7:0.486127):0.151871):0.0449107,(4:0.296473,5:0.440806):0.300588):0.0986238):0.0412452);
 136: 1 -42404.76749 -45425.4574 (0:0.296560,(1:0.137607,((3:0.356527,(((((8:0.000001,9:0.000001):0.368077,10:0.174559):0.236114,11:0.833597):0.263233,(12:0.000001,13:0.000002):0.765438):0.110162,((14:1.743955,((((((16:0.000001,17:0.000001):0.110108,18:0.077161):0.157176,19:0.240276):0.286118,(((21:0.641406,22:0.988313):0.415653,23:0.448608):0.625671,((((((24:0.062089,25:0.056355):0.202852,26:0.096156):0.082833,27:0.086006):0.182009,(28:0.898775,29:0.628947):0.256802):0.182555,32:0.629909):0.145592,((30:0.272791,31:0.324434):0.216248,(33:0.196064,34:0.289225):0.12273):0.0759565):0.232898):0.196981):0.205162,20:0.657107):0.121047,((35:1.267887,(44:0.929446,(45:0.753193,(46:2.050017,(47:1.095748,48:0.982652):0.622442):0.0727167):0.210858):0.544957):0.18809,((((((36:0.146817,37:0.176241):0.0263691,38:0.048258):0.789903,39:0.937070):0.148827,((41:0.572448,42:0.085990):0.0469639,43:0.018594):0.75879):0.35825,(((49:0.000001,50:0.000001):0.210614,51:0.084848):1.06505,52:1.028131):0.501218):0.0960778,40:1.020546):0.292354):0.609092):0.0181963):0.260454,15:0.631068):0.282105):0.157233):0.08703,((4:0.410842,5:0.365663):0.247975,(6:0.319164,7:0.378079):0.13522):0.168511):0.0794998):0.0339377,2:0.249675);
 137: 1 -47492.59389 -45423.35307 (0:0.165208,(1:0.157867,2:0.185829):0.00934684,((3:0.295352,(((((8:0.000001,9:0.000001):0.286421,10:0.186364):0.378077,11:0.668737):0.168097,(12:0.000001,13:0.000002):0.806162):0.13011,(((14:1.826024,(35:1.500702,(((((((36:0.178022,37:0.166209):0.0543799,38:0.014806):0.823872,39:0.922268):0.22456,(41:0.386148,(42:0.064329,43:0.056092):0.134818):0.590685):0.32792,(44:1.124502,((45:0.978194,46:1.824193):0.237952,(47:1.418392,48:1.032463):0.39307):0.181795):0.634525):0.21702,40:1.067521):0.189528,(((49:0.000001,50:0.000001):0.123592,51:0.111325):0.991058,52:1.274520):0.44302):0.312202):0.557507):0.0861616,(((((16:0.000001,17:0.000001):0.15379,18:0.086275):0.29765,19:0.130699):0.48713,20:0.706816):0.133611,(((21:0.666873,22:1.070024):0.246028,23:0.642111):0.59502,(((((24:0.042095,25:0.099777):0.290868,26:0.098282):0.0554596,27:0.158318):0.242335,(28:0.890826,29:0.616002):0.196723):0.136927,(((30:0.239631,31:0.346449):0.151496,32:0.669079):0.138938,(33:0.155951,34:0.252919):0.122026):0.0852452):0.364912):0.173457):0.0975489):0.172321,15:0.795498):0.36204):0.110205):0.116252,((4:0.233122,5:0.627896):0.193194,(6:0.484809,7:0.574639):0.154009):0.161411):0.065109);
 138: 1 -44663.8876 -45429.32471 (0:0.234626,((1:0.121111,(((3:0.319613,((14:1.764849,15:0.372061):0.346275,((((((16:0.000001,17:0.000001):0.14786,18:0.077946):0.146079,19:0.280548):0.395318,(((21:0.635667,22:1.294570):0.327166,23:0.626687):0.523722,((((((24:0.033280,25:0.089972):0.229451,26:0.142346):0.0538548,27:0.093818):0.233679,32:0.739821):0.148231,(28:1.050770,29:0.536340):0.254069):0.0812119,((30:0.290881,31:0.259582):0.194486,(33:0.228083,34:0.301627):0.140407):0.13252):0.308843):0.10873):0.168936,(35:1.532555,(((((((36:0.140425,37:0.168487):0.0399573,38:0.037082):0.727389,39:0.838865):0.189306,(41:0.393417,(42:0.052800,43:0.068596):0.115514):0.545214):0.376752,40:0.951155):0.196807,((44:1.006767,(45:0.753828,46:1.837216):0.158509):0.334524,(47:1.051517,48:1.094194):0.356926):0.472441):0.300536,(((49:0.000001,50:0.000001):0.159418,51:0.128066):0.721613,52:1.205350):0.452027):0.376339):0.710324):0.105054,20:0.604489):0.0835958):0.336661):0.123586,((((8:0.000001,9:0.000001):0.329939,10:0.280885):0.243269,11:0.735794):0.240177,(12:0.000001,13:0.000001):0.8335):0.128334):0.085021,(6:0.474847,7:0.575763):0.148838):0.0906878):0.108395,2:0.186594):0.110777,(4:0.286581,5:0.500197):0.313949);
 139: 1 -43180.83472 -45425.5274 (0:0.251197,(1:0.185127,((3:0.333022,(((((8:0.000001,9:0.000001):0.281351,10:0.239076):0.325146,11:0.716657):0.338945,(12:0.000001,13:0.000001):0.569806):0.192602,(((14:1.693318,(((((16:0.000001,17:0.000001):0.16447,18:0.123390):0.134957,19:0.290529):0.378522,(((21:0.652086,22:0.829574):0.34958,23:0.530025):0.918115,((((((24:0.078945,25:0.074477):0.304804,26:0.075602):0.120498,27:0.094099):0.153586,(28:0.904119,29:0.740016):0.215688):0.213412,32:0.637380):0.122031,(((30:0.259351,31:0.318255):0.306194,33:0.144308):0.0830446,34:0.219533):0.118818):0.359173):0.0335001):0.163636,20:0.617012):0.11091):0.113491,(35:1.611237,((((((36:0.179073,37:0.171000):0.0829819,38:0.031128):0.667463,39:0.994521):0.341785,(((41:0.511381,42:0.081991):0.0362725,43:0.030645):0.626156,((44:0.969249,(45:0.838752,46:2.190115):0.288085):0.53769,(47:1.300377,48:0.930780):0.502912):0.635446):0.294414):0.211627,40:0.966650):0.245763,(((49:0.000001,50:0.000001):0.210418,51:0.058359):0.892654,52:1.379729):0.623622):0.236447):0.500652):0.207504,15:0.751777):0.228998):0.133491):0.0982365,((4:0.319012,5:0.438767):0.236132,(6:0.389383,7:0.501219):0.197701):0.0932883):0.0779615):0.0241368,2:0.253103);
 140: 1 -44260.67412 -45434.08111 (0:0.147438,(1:0.140004,((3:0.369242,(((((8:0.000001,9:0.000001):0.342873,10:0.140232):0.333819,11:0.573979):0.157861,(12:0.000001,13:0.000001):0.797192):0.216635,((14:2.062472,((((((16:0.000001,17:0.000001):0.181824,18:0.088021):0.100252,19:0.362996):0.34974,(((21:0.914489,22:1.120399):0.346013,23:0.888289):0.60752,((((((24:0.080932,25:0.085063):0.217245,26:0.127130):0.125823,27:0.073585):0.328245,32:0.618043):0.219629,((30:0.363502,31:0.302502):0.304439,(33:0.117667,34:0.242250):0.135972):0.0579985):0.191646,(28:0.844319,29:0.725339):0.198342):0.154672):0.0597442):0.105673,20:0.631565):0.156869,(35:1.842969,((((((36:0.157766,38:0.088331):0.0908318,37:0.118346):0.725017,(39:1.043734,(41:0.413506,(42:0.064456,43:0.097703):0.165487):0.568893):0.0922835):0.435555,(((44:1.125204,46:1.750825):0.129055,45:0.890909):0.420243,(47:1.151628,48:1.050935):0.475338):0.5902):0.0995267,40:0.983199):0.11973,(((49:0.000001,50:0.000001):0.133386,51:0.135402):0.764515,52:1.113643):0.508633):0.461757):0.525419):0.0467672):0.191169,15:0.820793):0.109762):0.0858841):0.138174,((4:0.247609,5:0.443585):0.201816,(6:0.399243,7:0.530406):0.228309):0.137087):0.0637416):0.0281531,2:0.313374);
 141: 1 -45255.47662 -45434.40945 (0:0.177967,(1:0.126955,(2:0.244567,(3:0.363561,(((((8:0.000001,9:0.000001):0.362669,10:0.226823):0.234708,11:0.822987):0.30676,(12:0.000001,13:0.000001):0.616051):0.159479,((14:2.064978,15:0.457491):0.364175,(((((((16:0.000001,17:0.000001):0.211251,18:0.103134):0.0449652,19:0.300179):0.262199,((21:0.799917,22:1.118979):0.420342,23:0.555888):0.856495):0.150789,(((((24:0.058267,25:0.170415):0.260294,26:0.120926):0.071964,27:0.182059):0.207817,(28:0.919009,29:0.628891):0.207019):0.105512,(((30:0.233499,31:0.273046):0.205584,(33:0.132467,34:0.319421):0.132504):0.0822564,32:0.724161):0.113824):0.296089):0.225642,20:0.855987):0.103833,((35:1.650935,(((49:0.000001,50:0.000001):0.149249,51:0.101002):0.948816,52:1.041569):0.541335):0.200021,(((((36:0.141126,38:0.067305):0.0809725,37:0.116635):0.655522,39:1.010117):0.209091,((41:0.426359,(42:0.057477,43:0.090375):0.0954756):0.551141,(((44:1.120726,46:1.717988):0.119267,45:0.986421):0.176436,(47:1.251211,48:0.844131):0.519393):0.668494):0.27027):0.267791,40:0.980776):0.434247):0.696417):0.103808):0.30199):0.165784):0.0878494):0.0453216):0.101996,(((4:0.265804,5:0.487183):0.198843,7:0.491641):0.0453907,6:0.493901):0.1586);
 142: 2 -45083.55392 -45434.72512 (0:0.204873,((1:0.120204,(((4:0.438472,5:0.480545):0.261321,(6:0.427158,7:0.504771):0.11141):0.0868814,(((((8:0.000002,9:0.000002):0.251027,10:0.239692):0.404185,11:0.675424):0.322506,(12:0.000002,13:0.000002):0.670518):0.300929,(((14:1.608175,15:0.341381):0.393093,(((((16:0.000002,17:0.000002):0.166289,18:0.122751):0.123619,19:0.313111):0.343338,(((21:0.862303,22:0.837603):0.359505,23:0.582246):0.747687,((((((24:0.057804,25:0.093462):0.227467,26:0.093849):0.0670852,(28:1.129444,29:0.598697):0.359564):0.100389,27:0.126984):0.192793,32:0.671201):0.138497,((30:0.218505,31:0.325348):0.190714,(33:0.091367,34:0.352579):0.0714079):0.253001):0.267631):0.111538):0.127948,20:0.691794):0.264344):0.0978193,(35:1.614702,(((((((36:0.153125,38:0.077688):0.0808195,37:0.125794):0.627201,39:0.837918):0.211794,((41:0.470372,42:0.068493):0.0440257,43:0.035408):0.76378):0.256497,40:0.900628):0.270777,(((44:1.031887,46:1.584694):0.214191,45:0.892625):0.445754,(47:1.247944,48:0.944931):0.337501):0.499876):0.289714,(((49:0.000002,50:0.000002):0.15603,51:0.082446):1.00369,52:1.567824):0.284355):0.204264):0.630356):0.319217):0.124206):0.0764632):0.0631903,2:0.188921):0.0543773,3:0.479618);
 143: 1 -44225.66811 -45422.56284 (0:0.187434,(1:0.111995,((3:0.383337,(((((8:0.000001,9:0.000001):0.253395,10:0.240267):0.359058,11:0.735397):0.193994,(12:0.000001,13:0.000001):0.618519):0.191368,(((14:1.748010,(35:1.532924,((((((36:0.169494,37:0.142097):0.0433026,38:0.022054):0.631606,39:1.023937):0.20702,(41:0.401883,(42:0.049367,43:0.076118):0.1579):0.736533):0.365102,40:0.910437):0.255325,(((44:1.119292,(45:0.556051,46:2.181168):0.495499):0.266875,(47:1.089790,48:1.065060):0.584893):0.365035,(((49:0.000001,50:0.000001):0.181431,51:0.103607):0.799209,52:1.426983):0.629023):0.278644):0.592379):0.40325):0.1202,(((((16:0.000001,17:0.000001):0.181091,18:0.128025):0.115113,19:0.324373):0.435518,(((21:0.824680,22:0.541692):0.255989,23:0.610562):0.796781,((((((24:0.073151,25:0.068155):0.229283,26:0.129731):0.0812657,27:0.132067):0.271205,32:0.688895):0.153853,(28:1.014372,29:0.540224):0.293433):0.164037,((30:0.378246,31:0.270279):0.218537,(33:0.198755,34:0.294437):0.102654):0.153937):0.202107):0.132696):0.23343,20:0.659269):0.0733957):0.134304,15:0.943665):0.274013):0.126715):0.0878641,((4:0.250502,5:0.543515):0.236044,(6:0.428825,7:0.382268):0.187262):0.132527):0.0692104):0.0434501,2:0.372052);
 144: 2 -46762.70098 -45420.34256 (0:0.219188,(1:0.133028,((3:0.381989,(((((8:0.000001,9:0.000001):0.269848,10:0.262813):0.192634,11:0.845142):0.194082,(12:0.000001,13:0.000001):0.682408):0.226954,(((14:1.651457,(35:1.607201,(((((((36:0.220974,38:0.036143):0.0865239,37:0.140789):0.743767,39:1.056115):0.287855,(41:0.420169,(42:0.082996,43:0.056308):0.172436):0.601103):0.311748,(((44:0.979423,46:1.773985):0.21078,45:1.051920):0.240446,(47:0.997619,48:1.287153):0.498158):0.565761):0.270957,40:1.046945):0.293148,(((49:0.000001,50:0.000001):0.177655,51:0.069651):0.79735,52:1.547038):0.454805):0.178271):0.355662):0.260583,((((((16:0.000001,17:0.000001):0.226623,18:0.073318):0.218524,19:0.252654):0.432139,(((((24:0.088299,25:0.064564):0.272177,26:0.133745):0.0799209,27:0.138392):0.2121,(28:1.041037,29:0.796894):0.173635):0.143772,(((30:0.324247,31:0.314893):0.161693,32:0.535189):0.145948,(33:0.167554,34:0.350308):0.124341):0.205609):0.50776):0.0476169,((21:0.599796,22:1.232198):0.307935,23:0.855321):0.509161):0.107166,20:0.706321):0.208504):0.254743,15:0.613286):0.344123):0.0801646):0.0872924,((4:0.327653,5:0.510023):0.27828,(6:0.497795,7:0.565234):0.199968):0.0966354):0.0940754):0.0226689,2:0.263162);
 145: 1 -44622.85293 -45429.18664 (0:0.179735,(1:0.168833,((3:0.351109,(((((8:0.000001,9:0.000001):0.338659,10:0.178277):0.363598,11:0.595842):0.261136,(12:0.000001,13:0.000001):0.571824):0.140559,(((14:1.803677,20:0.577812):0.181808,((((((16:0.000001,17:0.000001):0.130167,18:0.095957):0.107253,19:0.325399):0.586094,(((((24:0.080375,25:0.054023):0.184708,(26:0.092770,27:0.163437):0.0616841):0.121274,(28:0.950700,29:0.555436):0.309459):0.253808,32:0.642178):0.171725,((30:0.273819,31:0.295808):0.212491,(33:0.122648,34:0.379876):0.101736):0.174825):0.35344):0.0245464,((21:0.593714,22:1.040930):0.410058,23:0.635889):0.629269):0.117862,(35:1.976637,(((((((36:0.182125,38:0.060383):0.0749028,37:0.104820):0.649542,39:1.026423):0.28738,(41:0.348696,(42:0.084838,43:0.064565):0.116683):0.459331):0.373472,40:0.836162):0.247692,((44:1.050724,(45:0.856233,46:1.961447):0.168345):0.215919,(47:1.024102,48:0.861513):0.634252):0.492244):0.281981,(((49:0.000001,50:0.000001):0.0998159,51:0.172341):0.794078,52:1.633498):0.301509):0.348793):0.34595):0.0102374):0.276401,15:0.584458):0.325098):0.0780366):0.118266,((4:0.245759,5:0.388140):0.323572,(6:0.385221,7:0.422765):0.163944):0.0821548):0.0960974):0.0510573,2:0.276420);
 146: 2 -44700.7749 -45431.44699 (0:0.262625,((1:0.147126,(((4:0.304829,5:0.364465):0.165462,7:0.555906):0.0791284,6:0.487456):0.152234):0.0276568,(3:0.359164,(((((8:0.000001,9:0.000001):0.233568,10:0.161083):0.301406,11:0.578898):0.197617,(12:0.000001,13:0.000001):0.642875):0.178266,((((14:1.486271,(35:1.652484,(((((((36:0.182043,38:0.080670):0.0570018,37:0.106232):0.563179,39:1.022473):0.200154,(41:0.436411,(42:0.070063,43:0.073936):0.126096):0.570097):0.393022,40:0.884868):0.166356,((44:1.056111,(45:0.928773,46:1.568977):0.241705):0.235712,(47:0.958069,48:0.909319):0.384966):0.589802):0.157725,(((49:0.000001,50:0.000001):0.179145,51:0.099049):0.846494,52:1.361340):0.273946):0.32394):0.507805):0.116872,(((((16:0.000001,17:0.000001):0.183822,18:0.118946):0.11944,19:0.247961):0.382577,((21:0.695019,22:0.951807):0.508798,23:0.687641):0.495287):0.0767743,((((((24:0.093668,25:0.095185):0.279254,26:0.084652):0.0743942,27:0.128692):0.209623,32:0.726679):0.15745,((30:0.201709,31:0.369863):0.244549,(33:0.190446,34:0.370398):0.0936353):0.304906):0.0864933,(28:0.954530,29:0.534418):0.157404):0.242153):0.106335):0.159889,20:0.592547):0.169625,15:0.838182):0.222495):0.0832594):0.0956138):0.0258701,2:0.222481);
 147: 3 -44603.11648 -45433.67966 (0:0.149870,((1:0.173047,(3:0.333914,((6:0.323387,7:0.608548):0.149179,(((((8:0.000001,9:0.000001):0.281954,10:0.186512):0.362775,11:0.628101):0.182251,(12:0.000001,13:0.000001):0.660347):0.14387,((14:1.943700,15:0.327925):0.283716,((((((16:0.000001,17:0.000001):0.189884,18:0.084270):0.123716,19:0.343168):0.383739,(((21:0.796478,22:0.873010):0.296276,23:0.640144):0.628376,((((((24:0.105380,25:0.091841):0.288281,26:0.079640):0.0642061,27:0.131072):0.222767,28:1.024071):0.0789284,29:0.760859):0.155492,(((30:0.256863,31:0.316107):0.268728,(33:0.240998,34:0.292170):0.0682514):0.146175,32:0.658993):0.121666):0.262289):0.13789):0.205227,20:0.671846):0.162842,(35:1.234379,(((((((36:0.200426,38:0.066901):0.0855154,37:0.096854):0.660646,39:0.951882):0.315558,((41:0.475623,42:0.052913):0.0495664,43:0.044036):0.591554):0.32768,40:0.925149):0.326033,(44:1.241471,((45:0.897422,46:1.615193):0.183554,(47:1.169124,48:0.937486):0.36866):0.155288):0.740073):0.120784,(((49:0.000001,50:0.000001):0.175424,51:0.064964):0.961084,52:1.243404):0.391541):0.311446):0.661067):0.186516):0.345481):0.0725461):0.0712172):0.143354):0.0396926,2:0.268492):0.0436051,(4:0.264812,5:0.405077):0.284029);
 148: 1 -44675.89801 -45429.45407 (0:0.055183,(1:0.137471,(2:0.292034,((3:0.306113,(((((8:0.000001,9:0.000001):0.308375,10:0.217309):0.305526,11:0.688333):0.27742,(12:0.000001,13:0.000001):0.688304):0.112175,((14:1.523597,15:0.364291):0.397074,((((((16:0.000001,17:0.000001):0.177328,18:0.134753):0.0961073,19:0.342618):0.382725,(((21:0.662807,22:0.531349):0.227301,23:0.703953):0.742674,((((((24:0.076039,25:0.091324):0.207089,26:0.106639):0.0431558,(28:0.921209,29:0.548198):0.390492):0.0553134,27:0.113918):0.263293,32:0.481702):0.138179,((30:0.273548,31:0.332216):0.207952,(33:0.190480,34:0.262694):0.0908044):0.0686526):0.181104):0.206517):0.177692,((35:1.371825,(((49:0.000001,50:0.000001):0.162923,51:0.083867):0.877857,52:1.256535):0.339588):0.130258,((((((36:0.143496,38:0.056804):0.0740389,37:0.106086):0.772201,39:0.830508):0.179706,((41:0.473835,42:0.050761):0.035365,43:0.034932):0.746608):0.227352,(((44:0.943238,46:1.738518):0.159442,45:0.817760):0.168254,(47:1.453975,48:0.940748):0.586666):0.628684):0.228455,40:0.921476):0.321246):0.665712):0.071155,20:0.704775):0.270232):0.242385):0.0985812):0.0308098,(6:0.308850,7:0.425089):0.208587):0.0807979):0.0661224):0.150273,(4:0.189910,5:0.452362):0.38129);
 149: 2 -43219.06167 -45424.21322 (0:0.173178,1:0.156027,(2:0.216541,(3:0.276169,(((4:0.431895,5:0.296944):0.188197,(6:0.386480,7:0.326663):0.0875471):0.0817805,(((((8:0.000001,9:0.000001):0.359665,10:0.197498):0.236433,11:0.736815):0.182411,(12:0.000001,13:0.000001):0.864966):0.136466,(((14:1.644857,15:0.487407):0.24427,((((((16:0.000001,17:0.000001):0.178465,18:0.119618):0.151489,19:0.306185):0.37463,((((((24:0.036576,25:0.071370):0.319393,26:0.097853):0.115315,27:0.074687):0.176718,32:0.617883):0.119043,(28:0.868390,29:0.520123):0.204511):0.163994,((30:0.207083,31:0.355132):0.271338,(33:0.199422,34:0.170101):0.0616668):0.153345):0.274757):0.0761369,20:0.799046):0.053964,((21:0.621046,22:1.034932):0.444562,23:0.553944):0.635538):0.19435):0.0835549,(((35:1.458532,(44:0.920656,(45:0.925208,(46:1.642792,(47:1.086514,48:1.060043):0.593909):0.167422):0.154007):0.322938):0.468107,(((((36:0.121137,38:0.051656):0.090939,37:0.098247):0.763275,39:0.923452):0.121632,(41:0.408843,(42:0.071326,43:0.049737):0.132263):0.569954):0.423253,40:0.910738):0.132499):0.160476,(((49:0.000001,50:0.000001):0.173182,51:0.100984):0.713176,52:1.275470):0.66979):0.530108):0.1593):0.0718998):0.103637):0.0540028):0.0502892);
 150: 2 -45412.65534 -45444.3711 (0:0.230179,(1:0.170828,(((3:0.289720,(((14:1.610660,(((((16:0.000001,17:0.000001):0.263405,18:0.076041):0.203717,19:0.309953):0.29034,(((21:0.600959,22:0.803457):0.279191,23:0.947135):0.785346,(((((((24:0.064674,25:0.080092):0.242237,29:0.826644):0.0194533,26:0.100130):0.112497,28:1.331961):0.0367749,27:0.113024):0.256677,32:0.692719):0.0738296,((30:0.259752,31:0.285857):0.178953,(33:0.114030,34:0.347849):0.0977079):0.198364):0.294365):0.118245):0.142752,((35:1.607638,((((((36:0.172444,38:0.066815):0.0738229,37:0.054301):0.88095,39:0.868195):0.347839,(41:0.436704,(42:0.054553,43:0.070592):0.104107):0.594932):0.226483,(((44:0.834221,45:1.117728):0.254556,46:1.867365):0.212613,(47:1.118021,48:1.191221):0.584004):0.846607):0.142623,40:1.342624):0.0387128):0.359104,(((49:0.000001,50:0.000001):0.211874,51:0.043961):0.814752,52:1.596652):0.379954):0.759093):0.115697):0.16997,20:0.635829):0.241432,15:0.777430):0.338806):0.113718,((((8:0.000001,9:0.000001):0.283974,10:0.230514):0.320177,11:0.706745):0.278508,(12:0.000001,13:0.000001):0.655154):0.201205):0.0535053,((4:0.293178,5:0.405468):0.201401,(6:0.377818,7:0.555620):0.204351):0.0949348):0.10005):0.0427512,2:0.319982);
 151: 1 -46518.03338 -45432.95624 (0:0.197717,(1:0.145376,2:0.292052):0.0274207,(3:0.517217,(((4:0.363182,5:0.479973):0.321029,(6:0.417774,7:0.518365):0.122855):0.132122,(((((8:0.000001,9:0.000001):0.389753,10:0.150502):0.379099,11:0.567310):0.216192,(12:0.000001,13:0.000001):0.535939):0.389802,((14:1.818784,((((((16:0.000001,17:0.000001):0.149731,18:0.083336):0.135177,19:0.317233):0.349381,(((21:0.585145,22:1.135614):0.623837,23:0.764114):0.500252,((((((24:0.090448,25:0.091719):0.185237,(26:0.124566,27:0.191255):0.0538041):0.204885,(28:1.005772,29:0.538973):0.266617):0.244352,32:0.622320):0.156423,(33:0.208551,34:0.297993):0.101547):0.0602165,(30:0.287142,31:0.405266):0.236918):0.39057):0.185017):0.173227,20:0.553606):0.107449,(35:1.767323,(((((((36:0.167319,37:0.199747):0.0456436,38:0.023810):0.541253,39:1.115747):0.335492,(41:0.378221,(42:0.062854,43:0.062339):0.182171):0.635891):0.406474,40:0.725858):0.239856,(((49:0.000001,50:0.000001):0.121821,51:0.159081):0.770767,52:1.509172):0.59924):0.198124,(((44:1.293581,46:1.532255):0.184058,45:1.020335):0.368581,(47:1.567121,48:0.744925):0.667566):0.470389):0.212361):0.521466):0.160312):0.171782,15:0.701469):0.299745):0.139596):0.0882211):0.145872);
 152: 1 -45455.09898 -45435.52703 (0:0.238276,(1:0.156541,((3:0.396309,(((((8:0.000001,9:0.000001):0.244503,10:0.233451):0.387662,11:0.649217):0.290079,(12:0.000002,13:0.000001):0.635023):0.143547,((14:2.059965,15:0.526626):0.367651,(((((((16:0.000001,17:0.000001):0.176298,18:0.073307):0.1424,19:0.247994):0.402325,20:0.638562):0.139195,((((24:0.070273,25:0.092212):0.23156,(26:0.161060,27:0.165917):0.0743268):0.201298,(28:0.996413,29:0.624849):0.270765):0.186635,(((30:0.221047,31:0.277781):0.107842,32:0.611771):0.129285,(33:0.153018,34:0.304324):0.0506966):0.147537):0.353224):0.0776902,(21:0.722840,(22:0.944970,23:0.753815):0.141573):0.688797):0.143137,(35:1.344752,(((((((36:0.149366,37:0.151885):0.0571778,38:0.034971):0.710921,39:0.846592):0.116849,(41:0.431453,(42:0.080542,43:0.063524):0.1096):0.763931):0.230495,40:0.990431):0.1676,(((49:0.000001,50:0.000001):0.138789,51:0.107316):0.799772,52:1.402525):0.629991):0.132631,(((44:1.017171,45:0.793133):0.175429,46:1.893050):0.203315,(47:1.221466,48:0.904431):0.514038):0.610203):0.278321):0.502916):0.169746):0.235288):0.102183):0.130189,((4:0.352840,5:0.414685):0.241254,(6:0.447427,7:0.463414):0.132895):0.0945457):0.0558926):0.0383988,2:0.287166);
 153: 1 -45585.92382 -45431.39331 (0:0.205889,((1:0.142604,((3:0.211295,((((8:0.000001,9:0.000001):0.24725,10:0.264640):0.291129,11:0.643585):0.313546,((12:0.000001,13:0.000001):0.704996,((14:1.824279,15:0.545882):0.288957,(((((((16:0.000001,17:0.000001):0.178536,18:0.077180):0.158227,19:0.300617):0.402696,((21:0.581989,22:1.110118):0.199957,23:0.726736):0.784649):0.0687462,(((((((24:0.054789,25:0.101102):0.266688,26:0.107022):0.0937244,27:0.124787):0.186046,(28:0.814388,29:0.652818):0.269031):0.301219,32:0.556203):0.153403,(33:0.247609,34:0.307552):0.121):0.0362276,(30:0.189979,31:0.341354):0.213199):0.406387):0.223802,20:0.674170):0.155637,(35:2.002724,(((((((36:0.190310,37:0.203192):0.0429985,38:0.028291):0.936973,39:0.823108):0.217788,(41:0.367152,(42:0.080876,43:0.066854):0.116371):0.642068):0.235633,40:0.913072):0.420567,((44:0.897625,(45:0.669216,46:1.790265):0.204287):0.217098,(47:1.240847,48:1.023919):0.359614):0.533849):0.238911,(((49:0.000001,50:0.000001):0.131264,51:0.089736):0.653923,52:1.592250):0.461774):0.199853):0.282357):0.228694):0.327807):0.155795):0.130535):0.125633,(6:0.574824,7:0.430465):0.12281):0.0753251):0.0788327,2:0.251031):0.0807083,(4:0.296377,5:0.531634):0.271768);
 154: 1 -44185.22426 -45422.98445 (0:0.253458,(1:0.121114,((3:0.387013,(((((8:0.000001,9:0.000001):0.37548,10:0.166748):0.279404,11:0.746953):0.165391,(12:0.000001,13:0.000001):0.575591):0.301149,((14:1.790459,15:0.372736):0.405762,((((((16:0.000001,17:0.000001):0.180345,18:0.109762):0.172623,19:0.252821):0.299353,((((24:0.065397,25:0.062137):0.190455,(26:0.090892,27:0.126697):0.0418972):0.205918,(28:0.962634,29:0.537285):0.186667):0.171718,(((30:0.267549,31:0.275193):0.189277,(33:0.195364,34:0.310878):0.11641):0.0935737,32:0.692172):0.118869):0.395761):0.0426856,((21:0.689308,22:0.951878):0.279594,23:0.696502):0.631548):0.147576,(20:0.737438,(35:1.749221,(((((((36:0.183807,38:0.033879):0.0591455,37:0.103266):0.660278,39:0.961779):0.279851,(41:0.395877,(42:0.059682,43:0.088003):0.154863):0.561781):0.29116,40:1.073553):0.295463,((44:0.948352,(45:0.821568,46:1.961731):0.207387):0.362076,(47:1.083315,48:1.180805):0.250871):0.510773):0.285441,(((49:0.000001,50:0.000001):0.177868,51:0.087227):0.739292,52:1.348782):0.409866):0.326691):0.519913):0.116557):0.0616808):0.366211):0.0947747):0.0894722,((4:0.316724,5:0.451562):0.262271,(6:0.586768,7:0.427059):0.153616):0.12077):0.11669):0.0290103,2:0.398304);
 155: 1 -45810.28738 -45425.13396 (0:0.209133,1:0.115782,(2:0.269012,(((3:0.351181,((((8:0.000001,9:0.000001):0.231733,10:0.171175):0.256266,11:0.685394):0.293662,(12:0.000001,13:0.000001):0.711848):0.264383):0.0346781,((14:1.907906,15:0.631308):0.214238,(((((16:0.000001,17:0.000001):0.229173,18:0.145954):0.110578,19:0.425570):0.339508,((((21:0.694452,22:0.797128):0.283685,23:0.594754):0.722936,((35:1.487151,(((49:0.000001,50:0.000001):0.18143,51:0.097578):0.880417,52:1.518253):0.219048):0.166747,((((((36:0.185441,38:0.062149):0.0809104,37:0.136989):0.438557,39:1.138799):0.193073,(41:0.367649,(42:0.055095,43:0.068123):0.147875):0.705413):0.328521,40:1.003136):0.358687,((44:0.865921,(47:1.217446,48:0.835040):0.572292):0.210882,(45:0.798423,46:1.686751):0.183106):0.634004):0.241656):0.683474):0.170888,(((((24:0.093076,25:0.061686):0.246005,26:0.113422):0.0932783,27:0.141234):0.180379,(28:0.801352,29:0.706385):0.273156):0.106547,(((30:0.297331,31:0.266725):0.205635,(33:0.183111,34:0.265063):0.138498):0.151909,32:0.701657):0.122871):0.366141):0.105074):0.181406,20:0.631614):0.18332):0.258637):0.106391,((4:0.321867,5:0.452153):0.18972,(6:0.425885,7:0.561524):0.175789):0.0844123):0.092643):0.0561918);
 156: 1 -45199.73415 -45432.92673 (0:0.259343,(1:0.139932,(((3:0.218844,(((((8:0.000001,9:0.000001):0.28815,10:0.198025):0.393897,11:0.582035):0.246098,(12:0.000001,13:0.000001):0.62193):0.170449,((14:1.655525,(15:0.470183,(35:1.563889,((((((36:0.132129,38:0.070489):0.0622109,37:0.108522):0.780794,(39:0.887679,(41:0.366647,(42:0.046163,43:0.080033):0.155748):0.648573):0.158252):0.380693,40:0.856339):0.358419,(((44:1.167958,45:1.020506):0.160244,46:1.643668):0.129775,(47:1.307014,48:0.938710):0.339901):0.414658):0.197886,(((49:0.000001,50:0.000001):0.0984948,51:0.105774):1.1332,52:1.161427):0.386428):0.243036):0.488261):0.0733188):0.226177,((((((16:0.000001,17:0.000001):0.117073,18:0.129350):0.158861,19:0.258784):0.439088,20:0.683478):0.0948945,(((((24:0.075356,25:0.129223):0.231953,26:0.074718):0.053802,27:0.144207):0.30214,(28:1.001270,29:0.542567):0.142578):0.16042,((((30:0.230140,31:0.364404):0.208984,32:0.717136):0.0743594,33:0.150692):0.102639,34:0.294745):0.129008):0.315203):0.145102,(21:0.743277,(22:0.976442,23:0.681676):0.168363):0.551311):0.0681683):0.343695):0.143361):0.0522237,(4:0.290656,5:0.456669):0.388674):0.109769,(6:0.406069,7:0.452658):0.277003):0.119063):0.0239079,2:0.267042);
 157: 1 -45492.50265 -45430.95534 (0:0.133847,((1:0.042293,(((3:0.340789,((((8:0.000001,9:0.000001):0.288866,10:0.364114):0.285845,11:0.715458):0.219507,(12:0.000001,13:0.000001):0.653224):0.274111):0.0462095,((14:1.689360,15:0.466992):0.246585,((((((16:0.000001,17:0.000001):0.126679,18:0.073009):0.102796,19:0.296550):0.338837,(((21:0.556400,22:1.005822):0.378176,23:0.641906):0.434464,((((((24:0.044772,25:0.136640):0.273918,26:0.095212):0.0589217,27:0.099712):0.141629,(28:0.944532,29:0.560159):0.363856):0.225025,32:0.617733):0.0917985,((30:0.243348,31:0.239788):0.263675,(33:0.193937,34:0.233505):0.112282):0.104479):0.292603):0.141347):0.166338,20:0.568113):0.142171,(35:1.240796,(((((((36:0.143757,38:0.058559):0.0747279,37:0.090055):0.739717,39:0.948379):0.157153,(41:0.405889,(42:0.075677,43:0.091360):0.0984835):0.591567):0.298471,(((44:0.953060,46:1.922125):0.249114,45:1.136829):0.284762,(47:1.276644,48:0.911009):0.464609):0.560184):0.225646,(((49:0.000001,50:0.000001):0.157671,51:0.072933):0.790399,52:1.370028):0.508898):0.110512,40:1.015083):0.358494):0.564375):0.10102):0.4252):0.0449989,(6:0.451359,7:0.498953):0.245293):0.153008):0.0759527,2:0.314878):0.108161,(4:0.202833,5:0.569427):0.410779);
 158: 1 -44396.0528 -45426.08135 (0:0.186595,(1:0.136147,((3:0.309544,(((((8:0.000001,9:0.000001):0.318569,10:0.238891):0.180137,11:0.661059):0.374914,(12:0.000001,13:0.000001):0.6595):0.165408,((14:2.089451,15:0.469630):0.221642,((((((16:0.000001,17:0.000001):0.231422,18:0.099115):0.123159,19:0.272266):0.502946,((((((24:0.055059,25:0.114597):0.297016,26:0.082553):0.133357,27:0.132870):0.201701,(28:0.803046,29:0.484212):0.336307):0.110452,32:0.623851):0.14862,((30:0.359909,31:0.306397):0.151193,(33:0.127262,34:0.305561):0.182352):0.0608706):0.32787):0.0626327,(21:0.804621,(22:1.094328,23:0.891657):0.184663):0.683689):0.121425,(20:0.626671,(35:1.447116,(((((36:0.192895,38:0.101939):0.0821479,37:0.112380):0.611905,(39:1.026637,(41:0.385609,(42:0.069203,43:0.048325):0.152142):0.658507):0.165824):0.268353,40:0.899033):0.227499,((44:0.801021,((45:1.005298,46:1.527632):0.248735,(47:1.219819,48:0.869760):0.468979):0.208166):0.508604,(((49:0.000001,50:0.000001):0.188991,51:0.079669):0.786572,52:1.475872):0.756143):0.129389):0.348643):0.636781):0.0222287):0.23865):0.23744):0.120507):0.133687,((4:0.224862,5:0.510086):0.250385,(6:0.385014,7:0.449540):0.16763):0.11857):0.0730203):0.0364203,2:0.248909);
 159: 1 -42923.15442 -45444.68017 (0:0.260957,(1:0.148581,((3:0.347281,(((((8:0.000001,9:0.000001):0.237908,10:0.293713):0.267634,11:0.881219):0.206739,(12:0.000001,13:0.000001):0.683625):0.352918,(((14:1.992955,(((((16:0.000001,17:0.000001):0.187676,18:0.117844):0.189853,19:0.357584):0.411809,(((21:0.480428,22:0.867401):0.45646,23:0.622673):0.578739,((((((24:0.069139,25:0.094445):0.25486,26:0.103847):0.108856,27:0.101378):0.230072,32:0.675420):0.228596,((30:0.303699,31:0.304867):0.196337,(33:0.146397,34:0.296202):0.232874):0.10736):0.121251,(28:0.850289,29:0.636686):0.254575):0.400961):0.0168114):0.102445,20:0.675825):0.0826114):0.0432585,(35:1.514073,(((((((36:0.163530,38:0.059003):0.0591792,37:0.095260):0.668298,(39:1.032363,(41:0.388561,(42:0.061594,43:0.047288):0.124287):0.603306):0.098087):0.228291,40:0.928326):0.301885,(((44:0.941887,45:1.058057):0.370319,46:1.765150):0.163498,(47:1.084914,48:1.095423):0.306634):0.391643):0.245405,((49:0.000001,50:0.000001):0.182453,51:0.090144):1.26878):0.105581,52:1.677354):0.0747557):0.876089):0.115171,15:0.702266):0.280979):0.0755541):0.154365,((4:0.218138,5:0.472993):0.266127,(6:0.420955,7:0.574516):0.264606):0.143695):0.0544966):0.0369099,2:0.289155);
 160: 2 -45440.1997 -45424.79639 (0:0.243713,(1:0.185061,((3:0.385123,((4:0.335727,5:0.368263):0.373246,(6:0.505695,7:0.421258):0.126367):0.106065):0.0644369,(((((8:0.000001,9:0.000001):0.284761,10:0.254243):0.412952,(12:0.000001,13:0.000001):0.750053):0.0762944,11:0.795305):0.194184,((14:1.519023,15:0.435347):0.177191,((((((16:0.000001,17:0.000001):0.191746,18:0.120555):0.134876,19:0.338252):0.451372,((((((24:0.072881,25:0.103753):0.207145,26:0.105534):0.0778725,27:0.106071):0.202043,(28:0.793277,29:0.693920):0.184791):0.156839,(((30:0.199747,31:0.299304):0.230327,(33:0.180197,34:0.228378):0.0842501):0.125986,32:0.613292):0.170207):0.179114,(35:1.360609,(((((((36:0.163710,37:0.138798):0.021667,38:0.038445):0.71865,39:0.901299):0.256782,(41:0.434796,(42:0.089566,43:0.071151):0.145964):0.577732):0.464712,40:0.950393):0.237706,((44:0.866616,(45:0.720221,46:1.642616):0.151564):0.243268,(47:0.952665,48:0.980576):0.505393):0.357903):0.163506,(((49:0.000001,50:0.000001):0.186545,51:0.070213):1.03769,52:1.371763):0.411507):0.196482):0.583448):0.160874):0.105332,((21:0.719281,22:0.828013):0.619483,23:0.465501):0.813097):0.235934,20:0.576362):0.120393):0.287269):0.146571):0.0945964):0.0344651,2:0.345145);
 161: 1 -45221.52583 -45425.96351 (0:0.166505,((1:0.128294,((3:0.275980,(((((8:0.000001,9:0.000001):0.304437,10:0.240464):0.323298,11:0.638450):0.256267,(12:0.000001,13:0.000001):0.695284):0.18116,((14:1.661787,15:0.535208):0.227008,(((((((16:0.000001,17:0.000001):0.186017,18:0.066467):0.130596,19:0.276062):0.332419,((21:0.541366,22:1.024578):0.394561,23:0.659206):0.697377):0.121481,(((((24:0.072984,25:0.090721):0.22418,26:0.103797):0.0903002,27:0.137295):0.235256,(28:0.861246,29:0.744380):0.2306):0.222093,((((30:0.227532,31:0.327039):0.243536,33:0.140103):0.0711851,34:0.303579):0.0661222,32:0.764499):0.114081):0.316049):0.137169,20:0.654669):0.225338,((35:1.593832,(((49:0.000001,50:0.000001):0.134586,51:0.098917):0.958601,52:1.204427):0.370785):0.151714,((((((36:0.163892,38:0.067833):0.0614207,37:0.081526):0.736016,39:0.962455):0.075639,(41:0.424688,(42:0.085419,43:0.071802):0.134416):0.677474):0.290833,40:1.022295):0.423809,(((44:1.121434,45:1.114047):0.217239,46:1.925365):0.147177,(47:1.180217,48:0.998732):0.439333):0.525618):0.169277):0.735964):0.065593):0.296891):0.127576):0.0556716,(6:0.405752,7:0.538163):0.242092):0.133089):0.0671306,2:0.341554):0.0605529,(4:0.185327,5:0.484147):0.334334);
 162: 1 -45385.05064 -45429.32471 (0:0.191015,((1:0.148167,(((3:0.350333,(14:1.794267,(15:0.647661,((((((16:0.000001,17:0.000001):0.111947,18:0.110785):0.123128,19:0.347292):0.277608,(((21:0.594278,22:1.221749):0.381958,23:0.933579):0.422832,((((((24:0.035827,25:0.127667):0.315949,26:0.094613):0.0676322,27:0.111768):0.207737,(28:0.876590,29:0.615548):0.339774):0.213882,32:0.619222):0.134982,(((30:0.264084,31:0.320617):0.316385,33:0.224796):0.0900882,34:0.315964):0.0703677):0.322171):0.0546636):0.288943,20:0.684592):0.0846807,(35:1.871209,(((((((36:0.187806,37:0.206634):0.0391858,38:0.040314):0.667999,39:0.858146):0.309894,(41:0.404250,(42:0.072050,43:0.068798):0.182405):0.581939):0.484704,40:0.948638):0.18009,(((44:0.984715,46:1.936650):0.103498,45:0.909942):0.296955,(47:1.289501,48:0.907530):0.45587):0.397538):0.151047,(((49:0.000001,50:0.000001):0.146934,51:0.099713):0.81702,52:1.541173):0.369092):0.171569):0.687866):0.174876):0.0184735):0.434302):0.0687847,((((8:0.000001,9:0.000001):0.345998,10:0.260803):0.268793,(12:0.000001,13:0.000001):1.06059):0.1261,11:0.812469):0.251001):0.0192669,(6:0.428060,7:0.584832):0.162566):0.108968):0.0595945,2:0.171848):0.0694221,(4:0.181164,5:0.555015):0.335478);
 163: 2 -45128.04619 -45422.52659 (0:0.215303,(1:0.142156,((3:0.352867,(((((8:0.000001,9:0.000001):0.28813,10:0.246829):0.242334,11:0.854138):0.282993,(12:0.000001,13:0.000001):0.849367):0.138619,((14:1.631371,((((((16:0.000001,17:0.000001):0.210571,18:0.072073):0.141697,19:0.322583):0.332496,((((24:0.091636,25:0.078832):0.234046,(26:0.106390,27:0.172773):0.0761144):0.217449,(28:0.825298,29:0.494911):0.197316):0.202315,(((30:0.307409,31:0.283713):0.127854,32:0.788503):0.164079,(33:0.139097,34:0.299545):0.0490433):0.115114):0.374129):0.0586122,((21:0.505186,22:0.969277):0.366996,23:0.611411):0.540209):0.228973,20:0.640079):0.127295):0.117081,(15:0.724463,((35:1.338566,(((49:0.000001,50:0.000001):0.139249,51:0.094855):0.982022,52:1.405651):0.258392):0.134086,((((((36:0.177099,37:0.170647):0.0303268,38:0.046414):0.69622,39:0.772557):0.339588,((41:0.578404,42:0.056904):0.0528388,43:0.031877):0.614116):0.260636,(((44:0.982022,45:0.778382):0.261954,46:1.505077):0.23733,(47:1.312688,48:0.970875):0.339555):0.415471):0.11888,40:1.170301):0.135798):0.710705):0.130321):0.399295):0.0960803):0.0696562,(((4:0.379383,5:0.372016):0.27429,7:0.560419):0.0616188,6:0.539999):0.0931626):0.083715):0.0271561,2:0.288529);
 164: 1 -45740.68762 -45424.35545 (0:0.238832,(1:0.131065,((3:0.332059,((((8:0.000001,9:0.000001):0.410489,10:0.186022):0.390697,(11:0.707601,(12:0.000001,13:0.000001):0.633376):0.0824433):0.28007,((14:1.994550,15:0.548262):0.161106,((((((16:0.000001,17:0.000001):0.175399,18:0.107286):0.111231,19:0.234951):0.54743,(((21:0.551859,22:0.731599):0.456314,23:0.588604):0.851839,((((((24:0.072205,25:0.089092):0.272218,26:0.065928):0.100351,27:0.125612):0.149752,(28:0.909575,29:0.677890):0.190691):0.170364,32:0.591658):0.0849546,((30:0.231928,31:0.307162):0.224166,(33:0.234707,34:0.306142):0.12871):0.0748537):0.232189):0.153256):0.198726,20:0.499058):0.108485,(35:1.284854,(((((((36:0.140268,37:0.166380):0.0577964,38:0.025734):0.737659,39:0.817990):0.293402,((41:0.474718,42:0.048507):0.0679885,43:0.028620):0.652045):0.243563,40:0.847400):0.297384,((44:1.133033,(45:0.886705,46:1.969206):0.145824):0.259184,(47:1.038983,48:1.021151):0.525006):0.440342):0.212776,(((49:0.000001,50:0.000001):0.147492,51:0.071009):0.768028,52:1.373232):0.49022):0.31377):0.607811):0.222374):0.370717):0.0542336):0.109631,(((4:0.351552,5:0.319346):0.213319,7:0.491848):0.129308,6:0.445006):0.0904549):0.0810521):0.0428057,2:0.312586);
 165: 1 -45392.20373 -45420.38893 (0:0.267270,1:0.085986,(2:0.261829,((3:0.342673,(((((8:0.000001,9:0.000001):0.328346,10:0.255509):0.201603,11:0.743870):0.298278,(12:0.000001,13:0.000001):0.618819):0.181226,(((14:1.834852,(((((16:0.000001,17:0.000001):0.155656,18:0.100736):0.19832,19:0.253829):0.317301,(((21:0.534511,22:0.976807):0.473273,23:0.848090):0.530639,(((((24:0.087673,25:0.081087):0.203898,26:0.060487):0.112012,27:0.047670):0.253609,(28:0.915126,29:0.648782):0.220854):0.22104,(((30:0.289378,31:0.253981):0.0971654,32:0.568590):0.167786,(33:0.180708,34:0.360849):0.113232):0.0654965):0.254712):0.0914673):0.147512,(35:1.631050,((((((36:0.171280,38:0.072799):0.0691381,37:0.122940):0.569035,39:0.975271):0.273384,(41:0.343459,(42:0.083575,43:0.042846):0.171077):0.700844):0.340366,40:0.748961):0.3311,((((44:0.997293,45:0.813665):0.263276,46:1.593922):0.240743,(47:1.217772,48:1.073175):0.298705):0.669107,(((49:0.000001,50:0.000001):0.210274,51:0.064375):0.777795,52:1.486464):0.431533):0.237303):0.302847):0.53744):0.038261):0.128811,20:0.565133):0.379647,15:0.708749):0.234125):0.0826316):0.106931,((4:0.350458,5:0.487548):0.258043,(6:0.543057,7:0.466512):0.203207):0.0700451):0.101892):0.00791941);
 166: 1 -45142.10914 -45442.70753 (0:0.271502,(1:0.179242,((3:0.400179,(((((8:0.000001,9:0.000001):0.360827,10:0.235575):0.52353,11:0.655118):0.250282,(12:0.000001,13:0.000001):0.707023):0.127811,(((14:2.086008,20:0.544636):0.227354,(((16:0.000001,17:0.000001):0.125919,(18:0.099518,19:0.363163):0.0915873):0.514543,(((21:0.697055,22:1.024707):0.259922,23:0.611912):0.612028,((((((24:0.051691,25:0.079716):0.257935,26:0.086977):0.0913176,27:0.126945):0.297438,32:0.750469):0.148541,(28:1.030723,29:0.702381):0.165659):0.186789,((30:0.303609,31:0.326825):0.213584,(33:0.161158,34:0.308119):0.0944945):0.152196):0.235725):0.0669568):0.204213):0.130697,(15:0.817233,(35:1.909614,(((((((36:0.210286,38:0.059059):0.0828856,37:0.115142):0.893533,39:0.879020):0.138792,((41:0.470775,42:0.056301):0.0546842,43:0.023150):0.635411):0.321959,40:1.012444):0.510781,(((49:0.000001,50:0.000001):0.170404,51:0.096701):0.800078,52:1.417148):0.409293):0.22249,((44:0.775605,(45:0.766075,46:2.224267):0.428233):0.306519,(47:1.027871,48:0.963450):0.761467):0.603356):0.233834):0.60042):0.111983):0.359534):0.180965):0.0988671,((4:0.371841,5:0.499442):0.31873,(6:0.438032,7:0.499574):0.111677):0.147975):0.0942087):0.0784655,2:0.327286);
 167: 1 -47996.64485 -45425.30566 (0:0.268498,(1:0.168209,(3:0.362184,((4:0.341252,5:0.317843):0.32033,((6:0.355653,7:0.397814):0.114292,(((((8:0.000001,9:0.000001):0.353434,10:0.236442):0.21611,11:0.721791):0.180465,(12:0.000001,13:0.000001):0.788904):0.165826,((((14:2.011099,20:0.378037):0.287065,((((16:0.000001,17:0.000001):0.152935,18:0.155008):0.0801559,19:0.333344):0.517345,(((21:0.579087,22:0.849420):0.281054,23:0.785078):0.549117,((((((24:0.069265,25:0.096052):0.322176,26:0.067390):0.106742,27:0.167496):0.160056,(28:0.895123,29:0.562018):0.192254):0.1875,32:0.607405):0.170153,((30:0.304822,31:0.268572):0.230595,(33:0.238725,34:0.283951):0.0804659):0.0979426):0.38649):0.092871):0.095973):0.181538,(35:1.284918,(((((((36:0.168453,38:0.073086):0.116821,37:0.078753):0.641104,39:0.958785):0.145758,((41:0.568203,42:0.083344):0.0526019,43:0.007934):0.789874):0.250646,40:0.849340):0.225264,(((49:0.000001,50:0.000001):0.18743,51:0.093686):0.684129,52:1.241752):0.638534):0.216315,(44:1.196206,((45:1.185804,46:1.753878):0.14721,(47:1.072914,48:1.064793):0.485717):0.14574):0.55363):0.256164):0.537024):0.173514,15:0.666414):0.331101):0.0876422):0.148396):0.137035):0.0725539):0.0324974,2:0.271882);
 168: 1 -43274.0259 -45436.28544 (0:0.282137,1:0.237807,(2:0.223504,(((3:0.331824,(((((8:0.000001,9:0.000001):0.277678,10:0.210342):0.318522,11:0.829020):0.318011,(12:0.000001,13:0.000001):0.819472):0.182288,((14:1.730555,(((((16:0.000001,17:0.000001):0.167854,18:0.117218):0.136252,19:0.170506):0.381576,(((21:0.830757,22:0.924136):0.414395,23:0.606680):0.69395,((((((24:0.078067,25:0.101422):0.158087,(26:0.100460,27:0.184005):0.0781787):0.21059,28:1.160918):0.11416,29:0.625803):0.182246,32:0.612854):0.144463,((30:0.267830,31:0.289070):0.251293,(33:0.161648,34:0.355980):0.120947):0.0491636):0.30283):0.132286):0.104441,20:0.587601):0.120102):0.189605,(15:0.650360,(35:1.338277,(((((((36:0.183524,38:0.065347):0.0766336,37:0.099601):0.749627,(41:0.459450,(42:0.059261,43:0.086791):0.0748901):0.691793):0.101831,39:0.934900):0.376292,40:0.916039):0.208277,(((49:0.000001,50:0.000001):0.205272,51:0.050810):0.948319,52:1.404260):0.460479):0.247605,(((44:0.930796,46:1.919014):0.228535,45:1.143909):0.273843,(47:0.944087,48:1.276892):0.579174):0.335692):0.335016):0.802605):0.137437):0.221383):0.169684):2.64673e-06,(4:0.315310,5:0.410787):0.296736):0.065925,(6:0.386102,7:0.690780):0.172999):0.088913):0.0354863);
 169: 3 -46852.8748 -45449.73745 (0:0.228235,(1:0.202209,((((4:0.283861,5:0.399745):0.284343,7:0.533588):0.0632369,6:0.488366):0.158872,(((((8:0.000001,9:0.000001):0.386043,10:0.169898):0.278074,11:0.700036):0.27652,(12:0.000001,13:0.000001):0.78224):0.276795,((((14:1.923893,35:2.239500):0.139787,((((((16:0.000001,17:0.000001):0.172247,18:0.125989):0.0676482,19:0.341988):0.47232,((21:0.765962,22:0.856484):0.364172,23:0.607008):0.64202):0.0643959,(((((24:0.054469,25:0.091514):0.210553,26:0.080096):0.0555982,27:0.082483):0.329677,(28:0.935445,29:0.535773):0.271172):0.145046,(((30:0.252199,31:0.311368):0.218774,32:0.798632):0.073533,(33:0.190293,34:0.242517):0.106824):0.17443):0.352308):0.190977,20:0.687865):0.119332):0.0488019,(((((((36:0.181600,37:0.160035):0.0701096,38:0.013635):0.712066,39:1.163875):0.18264,((41:0.533676,42:0.069070):0.0560068,43:0.024456):0.866646):0.432703,40:0.697325):0.307691,((44:1.141191,(45:1.210993,46:1.696479):0.12945):0.263646,(47:1.098271,48:1.088081):0.310706):0.534032):0.145702,(((49:0.000001,50:0.000001):0.143861,51:0.096413):1.06294,52:1.599861):0.409699):0.709435):0.0564885,15:0.865787):0.329366):0.117113):0.0548238):0.0482106,(2:0.263227,3:0.404606):0.0531012);
 170: 1 -43316.93444 -45452.69345 (0:0.175766,(1:0.159559,(2:0.295454,3:0.385527):0.0668191):0.06375,((4:0.305520,5:0.444997):0.244295,((6:0.487961,7:0.491054):0.192551,(((((8:0.000002,9:0.000002):0.247365,10:0.219227):0.212142,11:0.717121):0.243771,(12:0.000002,13:0.000002):0.830249):0.173495,(((14:1.424037,((35:1.424637,((44:1.087968,45:0.835227):0.429644,(46:1.720932,(47:1.172857,48:0.943068):0.313737):0.146755):0.310297):0.106078,((((((36:0.162811,38:0.075875):0.0648827,37:0.094635):0.656092,39:0.766278):0.157264,((41:0.527251,42:0.044486):0.067619,43:0.019015):0.769495):0.318514,40:0.725603):0.324996,(((49:0.000002,50:0.000002):0.217724,51:0.073991):0.828272,52:1.192588):0.363059):0.111061):0.510856):0.0911604,((((((16:0.000002,17:0.000002):0.174244,18:0.067807):0.159542,19:0.257105):0.369035,((((((24:0.083613,25:0.109666):0.258095,26:0.087004):0.0670028,(28:1.024159,29:0.607215):0.311384):0.0707137,27:0.145521):0.212665,32:0.629384):0.219221,(((30:0.249942,31:0.391253):0.175252,33:0.113180):0.0581323,34:0.267329):0.127943):0.301506):0.0728104,20:0.592922):0.0423092,((21:0.735304,22:0.844526):0.283331,23:0.629031):0.666258):0.129031):0.197831,15:0.600528):0.22656):0.0683655):0.149695):0.130727);
 171: 1 -43654.61191 -45440.62309 (0:0.205254,(1:0.263489,((3:0.231932,(((((8:0.000001,9:0.000001):0.258729,10:0.198407):0.458076,11:0.874400):0.209936,(12:0.000001,13:0.000001):0.499489):0.155124,((14:1.739822,15:0.333263):0.369457,(((((16:0.000001,17:0.000001):0.125972,18:0.136930):0.203805,19:0.245964):0.364583,20:0.665829):0.115454,(((21:0.646196,22:0.900805):0.319427,23:0.688209):0.610989,(((((((24:0.053982,25:0.059452):0.226215,(26:0.128153,27:0.138454):0.0441508):0.129391,(28:1.022089,29:0.667346):0.155987):0.295875,32:0.575824):0.180176,(33:0.196702,34:0.264297):0.064272):0.116268,(30:0.294950,31:0.342534):0.182446):0.267132,(35:1.435266,((((((36:0.174690,38:0.059774):0.101791,37:0.097746):0.693515,39:0.855658):0.293583,(41:0.409805,(42:0.068666,43:0.069704):0.130185):0.65254):0.272416,40:0.964118):0.297407,((((44:1.063062,45:0.805298):0.328592,46:1.753667):0.278973,(47:1.164737,48:0.844610):0.633905):0.190488,(((49:0.000001,50:0.000001):0.207037,51:0.053455):0.894388,52:1.496372):0.548537):0.357994):0.317554):0.612544):0.0870179):0.0707476):0.300132):0.376184):0.113129):0.117805,((4:0.277601,5:0.455210):0.262467,(6:0.373811,7:0.533413):0.198845):0.130208):0.133532):0.022005,2:0.287517);
 172: 1 -45596.35258 -45434.00193 (0:0.232888,1:0.207571,(2:0.253527,((3:0.331472,(((((8:0.000001,9:0.000001):0.307042,10:0.194490):0.420797,(12:0.000001,13:0.000001):0.684139):0.186235,11:0.711253):0.0834315,((14:1.940932,15:0.494910):0.334657,(((((((16:0.000001,17:0.000001):0.142908,18:0.116821):0.087974,19:0.245679):0.497973,((((24:0.107905,25:0.089587):0.159245,(26:0.127312,27:0.155298):0.0853511):0.266815,(28:0.950189,29:0.498202):0.309502):0.171162,(((30:0.225459,31:0.305305):0.181591,32:0.756092):0.054349,(33:0.148064,34:0.296079):0.146156):0.164639):0.366358):0.0946823,((21:0.668825,22:0.894109):0.338117,23:0.693159):0.644993):0.086536,(35:1.359073,(((((((36:0.147625,37:0.197791):0.0389412,38:0.049171):0.93736,39:0.704442):0.246096,((41:0.535528,42:0.052489):0.0423718,43:0.034452):0.709747):0.361548,40:1.145093):0.194913,(((49:0.000001,50:0.000001):0.127659,51:0.114664):0.949127,52:1.400924):0.460428):0.158227,(((44:0.743064,46:1.754026):0.196181,45:0.992495):0.322447,(47:1.707752,48:1.144707):0.534118):0.34889):0.356832):0.806314):0.127577,20:0.767218):0.155986):0.368868):0.195861):0.0906038,((4:0.314910,5:0.352910):0.279676,(6:0.476667,7:0.590700):0.134248):0.139528):0.101806):0.0285391);
 173: 1 -45213.11624 -45423.51987 (0:0.293783,(1:0.131012,((3:0.444443,(((((8:0.000001,9:0.000001):0.296099,10:0.180176):0.270447,11:0.732485):0.328177,(12:0.000001,13:0.000001):0.783712):0.189595,((((14:1.512342,((35:1.584514,(((49:0.000001,50:0.000001):0.175812,51:0.057765):0.776939,52:1.362693):0.511646):0.264989,((((((36:0.190382,37:0.176892):0.0669,38:0.017005):0.64437,39:1.058566):0.216391,(41:0.437508,(42:0.057190,43:0.077710):0.128457):0.664858):0.386588,40:0.972523):0.257505,((44:0.803502,(45:1.022554,46:1.841291):0.27378):0.422592,(47:1.129064,48:0.949561):0.483882):0.512096):0.231566):0.519915):0.113587,((((16:0.000001,17:0.000001):0.126665,18:0.127721):0.0890016,19:0.247714):0.492916,(((21:0.688868,22:0.787648):0.51697,23:0.493280):0.667212,(((((24:0.071018,25:0.062327):0.208211,26:0.062556):0.144077,27:0.082348):0.236864,(28:0.862302,29:0.758362):0.140505):0.107765,(((30:0.297388,31:0.245064):0.11765,32:0.569905):0.185326,(33:0.178608,34:0.287155):0.0979205):0.120344):0.296276):0.15356):0.100971):0.263354,20:0.743304):0.253877,15:1.065017):0.260176):0.0694082):0.0748783,((4:0.307290,5:0.479587):0.283998,(6:0.443950,7:0.560146):0.179252):0.0801786):0.125669):0.0164151,2:0.323655);
 174: 1 -45745.8916 -45431.94369 (0:0.210458,(1:0.151389,((3:0.414458,(((((8:0.000001,9:0.000001):0.24383,10:0.181752):0.282487,11:0.793188):0.239534,(12:0.000001,13:0.000001):0.692244):0.340358,((14:1.952754,15:0.307412):0.33832,(((((((16:0.000001,17:0.000001):0.185737,18:0.078792):0.122718,19:0.294443):0.423016,((21:0.695635,22:1.023332):0.364785,23:0.698842):0.712362):0.0158032,(((((24:0.048553,25:0.088104):0.278164,(26:0.053150,(28:0.845049,29:0.624409):0.407281):0.050485):0.125903,27:0.101750):0.290649,32:0.659996):0.218388,((30:0.243352,31:0.327509):0.302614,(33:0.228342,34:0.218375):0.143828):0.0680857):0.436081):0.133747,20:0.603180):0.159258,(35:1.913700,(((((((36:0.138591,38:0.051796):0.0803694,37:0.131004):0.595202,39:1.058418):0.253917,((41:0.478872,42:0.066517):0.0487316,43:0.026263):0.635397):0.275382,40:1.003766):0.245436,(((49:0.000001,50:0.000001):0.120191,51:0.142326):0.556169,52:1.665480):0.683424):0.147797,((44:0.992638,(45:0.955921,46:1.645391):0.302445):0.356053,(47:1.062607,48:1.074795):0.515713):0.430122):0.363603):0.504655):0.160904):0.309464):0.0961475):0.0850834,((4:0.346318,5:0.511899):0.270237,(6:0.541578,7:0.460656):0.196224):0.127108):0.0598881):0.0333274,2:0.278109);
 175: 1 -46673.24591 -45423.07172 (0:0.237265,(1:0.227071,((3:0.291908,(((((8:0.000001,9:0.000001):0.304779,10:0.297814):0.41772,11:0.712129):0.103554,(12:0.000001,13:0.000001):0.756149):0.184182,((14:1.569857,((((((16:0.000001,17:0.000001):0.198127,18:0.115187):0.100602,19:0.403402):0.42194,(((((24:0.087373,25:0.071648):0.199307,26:0.094804):0.0926732,27:0.146923):0.223733,(28:0.921228,29:0.611087):0.144147):0.141228,(((30:0.300623,31:0.224512):0.357957,(33:0.232772,34:0.234810):0.0777745):0.101546,32:0.557798):0.151382):0.322726):0.0877306,(((21:0.568915,22:0.784437):0.489622,23:0.578764):0.613395,(35:1.704836,(((((((36:0.178292,38:0.059062):0.084695,37:0.107599):0.660934,39:1.078922):0.259457,((41:0.526650,42:0.065767):0.0394704,43:0.046384):0.75165):0.256795,40:0.909477):0.282328,((44:1.154428,(47:1.273022,48:0.823380):0.561618):0.139618,(45:0.885829,46:1.895531):0.108818):0.755047):0.174405,(((49:0.000001,50:0.000001):0.169057,51:0.078057):0.73438,52:1.277542):0.569079):0.262896):0.422437):0.0888182):0.179405,20:0.815429):0.188014):0.094073,15:0.743164):0.339772):0.126014):0.0651792,((4:0.234252,5:0.413038):0.340855,(6:0.397454,7:0.510104):0.164741):0.100541):0.0720189):0.0322928,2:0.279703);
 176: 1 -43568.13458 -45436.35759 (0:0.291369,1:0.098682,(2:0.159716,(((3:0.392697,((((8:0.000001,9:0.000001):0.26351,10:0.193469):0.141278,11:0.761039):0.363347,(12:0.000001,13:0.000001):0.792592):0.103511):0.0767805,(((14:1.668588,(((35:1.845685,(((((36:0.154344,38:0.045686):0.099914,37:0.100733):0.749911,39:1.015310):0.140687,(41:0.337671,(42:0.059694,43:0.060952):0.220142):0.707816):0.317694,((44:1.129702,(46:1.609138,(47:1.592002,48:0.966800):0.350223):0.217322):0.13146,45:0.799737):0.655184):0.131434):0.0645859,40:1.087613):0.348647,(((49:0.000001,50:0.000001):0.213695,51:0.084596):0.647374,52:1.563457):0.517889):0.24884):0.29855,((((((16:0.000001,17:0.000001):0.161959,18:0.068911):0.157829,19:0.314680):0.235363,(((((24:0.050270,25:0.067715):0.249761,26:0.115526):0.0582537,27:0.191920):0.307675,(28:0.793464,29:0.501890):0.19356):0.0943222,(((30:0.276583,31:0.377541):0.119473,32:0.609184):0.175616,(33:0.184824,34:0.296322):0.0815873):0.173783):0.309325):0.0881272,((21:0.869610,22:0.966018):0.247044,23:0.637928):0.621204):0.0713974,20:0.749380):0.179014):0.297079,15:0.788108):0.270654):0.0122499,(((4:0.294140,5:0.369688):0.240518,7:0.510472):0.0629638,6:0.427102):0.0835691):0.142672):0.0592283);
 177: 3 -47058.74356 -45437.00846 (0:0.214021,(1:0.146756,2:0.309989):0.0293417,((3:0.308159,(4:0.205365,5:0.552438):0.360132):0.0862071,((6:0.414456,7:0.525354):0.246113,(((((8:0.000001,9:0.000001):0.357665,10:0.170544):0.379354,(12:0.000001,13:0.000001):0.734407):0.088401,11:0.965459):0.146887,(14:1.804052,(15:0.707991,((((((16:0.000001,17:0.000001):0.157281,18:0.112918):0.219637,19:0.266393):0.507299,(((21:0.563482,22:1.181046):0.459823,23:0.544834):0.707987,((((((24:0.035941,25:0.115784):0.278875,26:0.066117):0.108844,27:0.154651):0.128411,(28:0.931746,29:0.669072):0.256981):0.189375,32:0.622599):0.207837,((30:0.262301,31:0.340203):0.276207,(33:0.215172,34:0.351174):0.0818578):0.12031):0.26139):0.175245):0.152117,20:0.599598):0.128347,(35:2.059216,((((((36:0.153093,37:0.174536):0.0665187,38:0.016490):0.607719,40:1.168510):0.214134,39:0.949698):0.319506,(41:0.507996,(42:0.093069,43:0.080946):0.0804164):0.56743):0.473575,(((44:0.979436,(45:0.819067,46:1.716468):0.197118):0.470173,(47:1.378132,48:1.045358):0.535491):0.327009,(((49:0.000001,50:0.000001):0.132213,51:0.140581):0.65095,52:1.483279):0.816727):0.15475):0.421327):0.457758):0.169304):0.13153):0.216182):0.119448):0.163646):0.072012);
 178: 1 -47653.12003 -45422.56284 (0:0.166213,1:0.200873,(2:0.332437,((3:0.279181,(((((8:0.000001,9:0.000001):0.332109,10:0.181857):0.1208,11:0.642242):0.296313,(12:0.000001,13:0.000001):0.941305):0.258042,(((14:2.330458,(((((16:0.000001,17:0.000001):0.164749,18:0.151679):0.119958,19:0.361690):0.595043,(((21:0.772984,22:0.954865):0.357182,23:0.629445):0.753666,((((((24:0.075318,25:0.072234):0.254657,26:0.074167):0.0771555,27:0.152199):0.26122,(28:0.819833,29:0.769012):0.16721):0.286445,32:0.714430):0.0931646,((30:0.241751,31:0.347076):0.250223,(33:0.218253,34:0.357766):0.0929019):0.0621063):0.202824):0.211251):0.157634,20:0.698451):0.196186):0.0243649,(35:1.540682,(((((((36:0.178745,37:0.183088):0.0806424,38:0.012359):0.826795,39:0.893628):0.195998,(41:0.363541,(42:0.076085,43:0.058909):0.133885):0.579558):0.495695,(((49:0.000001,50:0.000001):0.215034,51:0.062865):0.793685,52:1.678511):0.894499):0.051071,40:0.944878):0.212332,(44:0.839083,((45:1.159601,46:1.764977):0.125586,(47:1.372039,48:0.903053):0.514707):0.11188):0.909904):0.454793):0.340364):0.211448,15:0.835480):0.383656):0.0341903):0.0635817,((4:0.268885,5:0.455744):0.30614,(6:0.427491,7:0.422327):0.164792):0.122491):0.0978195):0.0418971);
 179: 1 -45505.55118 -45447.46294 (0:0.256522,(1:0.098536,(((4:0.295524,5:0.425580):0.280502,(6:0.416996,7:0.526333):0.143751):0.116659,(((((8:0.000001,9:0.000001):0.205018,10:0.251798):0.197908,11:0.681938):0.222755,(12:0.000001,13:0.000001):0.71898):0.190793,(((14:2.029376,20:0.472645):0.281074,((((((16:0.000001,17:0.000001):0.18319,18:0.086711):0.105915,19:0.217506):0.338783,((((((24:0.040087,25:0.083060):0.264129,26:0.045725):0.13711,27:0.150602):0.218241,32:0.716078):0.139959,((30:0.326132,31:0.205576):0.29879,(33:0.130212,34:0.372641):0.164064):0.225179):0.0742213,(28:0.885774,29:0.651398):0.16458):0.318208):0.120671,(35:1.798895,(((((((36:0.177159,37:0.199748):0.0411218,38:0.022349):0.729478,39:0.985501):0.248029,((41:0.547321,42:0.079931):0.0630784,43:0.021317):0.814196):0.329891,40:1.021634):0.308125,(44:1.179934,((45:0.899359,46:1.754947):0.177075,(47:1.236262,48:1.067844):0.5491):0.131624):0.645335):0.0820469,(((49:0.000001,50:0.000001):0.132863,51:0.085484):0.952771,52:1.409460):0.366018):0.281526):0.472811):0.0687814,((21:0.595318,22:1.079305):0.458189,23:0.775494):0.487432):0.194821):0.209748,15:0.824530):0.232801):0.226735):0.111886):0.0474676,(2:0.249468,3:0.335644):0.0502295);
 180: 1 -47110.52617 -45421.88717 (0:0.251374,1:0.171670,(2:0.233234,((3:0.341734,(((((8:0.000001,9:0.000001):0.380855,10:0.213302):0.299183,11:0.840218):0.159422,(12:0.000001,13:0.000002):0.754751):0.153545,((14:1.631507,((((((16:0.000001,17:0.000001):0.271522,18:0.065127):0.117873,19:0.327436):0.333796,((((24:0.066102,25:0.082694):0.140157,(26:0.093944,27:0.148609):0.0419338):0.228801,(28:0.877209,29:0.712860):0.18678):0.123593,(((30:0.270162,31:0.268066):0.185998,32:0.516502):0.0941098,(33:0.222592,34:0.320614):0.111213):0.212201):0.224365):0.0745647,((21:0.412334,22:1.158295):0.398133,23:0.812421):0.538283):0.149489,(20:0.695787,(((35:1.469692,(((44:0.899730,(47:1.025845,48:1.082730):0.710506):0.275876,45:0.803476):0.0871986,46:1.879107):0.562929):0.234834,(((49:0.000001,50:0.000001):0.187343,51:0.075303):0.883004,52:1.592618):0.453479):0.233657,(((((36:0.185851,37:0.174260):0.0855912,38:0.011820):0.723507,39:0.952195):0.161026,(41:0.449565,(42:0.078226,43:0.043489):0.124316):0.800777):0.363007,40:1.010622):0.256168):0.615509):0.180734):0.0984596):0.237529,15:0.866461):0.181774):0.0396355):0.0745017,(((4:0.324659,5:0.424908):0.20631,7:0.505022):0.0715354,6:0.596783):0.116037):0.126203):0.0264482);
 181: 1 -47583.61224 -45422.13622 (0:0.235731,1:0.118340,(2:0.258865,((3:0.385048,(((((8:0.000001,9:0.000001):0.384433,10:0.144323):0.414604,11:0.732441):0.188082,(12:0.000001,13:0.000002):0.604258):0.184817,(((14:1.781488,(35:1.071440,(((((((36:0.172280,37:0.200408):0.0665965,38:0.055478):0.776999,39:0.883404):0.207687,((41:0.525313,42:0.065302):0.0553327,43:0.053352):0.753564):0.338481,40:0.952535):0.181913,(((49:0.000001,50:0.000001):0.162232,51:0.093304):0.855848,52:1.341353):0.616813):0.143794,(((44:0.869791,46:1.618252):0.369764,45:1.016121):0.177185,(47:1.047694,48:1.213155):0.437887):0.530705):0.251656):0.713676):0.146967,(((((16:0.000001,17:0.000001):0.164011,18:0.095479):0.0958571,19:0.304018):0.459523,(((21:0.801026,22:0.823885):0.481529,23:0.581016):0.708793,((((((24:0.079336,25:0.107512):0.234512,26:0.106468):0.082109,27:0.099358):0.239736,(28:0.958527,29:0.712889):0.307362):0.240772,32:0.586744):0.179804,((30:0.214583,31:0.296396):0.268699,(33:0.189788,34:0.216656):0.158214):0.0506275):0.229755):0.277182):0.229634,20:0.699528):0.0892631):0.149895,15:0.770377):0.319528):0.102917):0.0894453,(((4:0.357497,5:0.407160):0.233855,7:0.459566):0.0657659,6:0.402161):0.130693):0.101554):0.0351894);
 182: 1 -45160.19157 -45444.73984 (0:0.190396,(1:0.108789,((3:0.371443,(((((8:0.000001,9:0.000001):0.370978,10:0.170023):0.260277,11:0.592573):0.18285,(12:0.000001,13:0.000001):0.779982):0.251394,((14:1.602706,15:0.381819):0.204564,(((((((16:0.000001,17:0.000001):0.203033,18:0.071868):0.140747,19:0.323986):0.244165,(((((24:0.030348,25:0.078694):0.213479,26:0.118482):0.0671899,27:0.107460):0.271151,(28:0.862777,29:0.739772):0.236193):0.116561,((30:0.312182,31:0.294377):0.210767,(32:0.741344,(33:0.125747,34:0.417865):0.0618775):0.100093):0.205625):0.321517):0.0984086,((21:0.542191,22:1.146515):0.527321,23:0.703219):0.681606):0.106399,((35:2.159354,((((((36:0.183903,38:0.067292):0.0713151,37:0.113617):0.673802,39:0.964604):0.155841,(41:0.385734,(42:0.091437,43:0.051956):0.115563):0.608069):0.437191,((((44:1.006610,45:0.659483):0.271102,46:1.440724):0.313762,48:1.055717):0.234311,47:1.090124):0.578713):0.127481,40:0.870802):0.156709):0.18831,(((49:0.000001,50:0.000001):0.145078,51:0.082310):0.774814,52:1.489863):0.637872):0.598865):0.0927803,20:0.706533):0.255208):0.401671):0.0389389):0.118352,((4:0.341950,5:0.434830):0.242976,(6:0.469828,7:0.432676):0.166641):0.122718):0.117563):0.0431467,2:0.330936);
 183: 1 -46297.86217 -45426.18883 (0:0.268501,(1:0.127449,(2:0.288216,(3:0.353255,((6:0.477259,7:0.543309):0.0902321,(((((8:0.000001,9:0.000001):0.358387,10:0.183449):0.320633,11:0.867838):0.189541,(12:0.000001,13:0.000001):0.839949):0.186211,(14:1.845897,(15:0.640840,(((((((16:0.000001,17:0.000001):0.221424,18:0.073127):0.0835183,19:0.333698):0.300779,(((((24:0.036085,25:0.112018):0.269384,26:0.081162):0.066248,27:0.159914):0.230522,(28:0.818553,29:0.726802):0.202155):0.147624,(((30:0.327293,31:0.318275):0.241151,(33:0.146025,34:0.464630):0.0860948):0.201492,32:0.713785):0.0955061):0.261627):0.117517,20:0.810796):0.0943051,((21:0.618969,22:0.940457):0.561927,23:0.646596):0.678171):0.158563,((35:1.735482,((((((36:0.158978,38:0.058558):0.0551223,37:0.143233):0.604901,39:0.989819):0.217428,((41:0.501283,42:0.064949):0.048483,43:0.024730):0.768623):0.425103,40:1.030404):0.456442,(44:1.180728,((45:0.874135,46:2.081083):0.156236,(47:0.978326,48:1.148409):0.563923):0.189075):0.49308):0.208182):0.0951332,(((49:0.000001,50:0.000001):0.154734,51:0.104428):0.962241,52:1.346833):0.326527):0.682422):0.284848):0.0517697):0.328127):0.0483648):0.143618):0.132267):0.0611722):0.0888956,(4:0.347672,5:0.437656):0.323978);
 184: 1 -46382.81494 -45424.0476 (0:0.208568,(1:0.166269,((3:0.441479,(((4:0.329001,5:0.397877):0.21298,7:0.512369):0.0806909,6:0.509091):0.0858797):0.021561,(((((8:0.000001,9:0.000001):0.337751,10:0.230123):0.320804,11:0.526085):0.119138,(12:0.000001,13:0.000001):0.673573):0.164173,((14:1.543701,15:0.461418):0.272568,((((((16:0.000001,17:0.000001):0.13421,18:0.128593):0.130652,19:0.309233):0.407704,(((21:0.642606,22:1.046862):0.347295,23:0.734119):0.468226,((((((24:0.037348,25:0.088631):0.284248,26:0.067657):0.0766686,27:0.167488):0.178901,(28:1.035967,29:0.529776):0.262463):0.301702,32:0.659706):0.147758,((30:0.236153,31:0.370335):0.189402,(33:0.226868,34:0.268835):0.0843099):0.069084):0.258849):0.170266):0.154417,20:0.569641):0.124592,((35:1.749383,(((49:0.000001,50:0.000001):0.119895,51:0.112088):0.825063,52:1.350842):0.146391):0.14901,((((((36:0.139059,38:0.070533):0.105962,37:0.060933):0.747435,39:0.863722):0.264954,((41:0.507201,42:0.061733):0.0643047,43:0.016886):0.609316):0.369462,40:0.838590):0.277654,((44:1.025458,(45:1.079608,46:1.590996):0.224713):0.291973,(47:1.088864,48:0.863146):0.486669):0.668234):0.126554):0.701945):0.154673):0.329453):0.091954):0.144875):0.0222626,2:0.250080);
 185: 1 -46599.2588 -45426.67683 (0:0.223190,1:0.179690,(2:0.218768,(((3:0.359757,(4:0.309247,5:0.541801):0.267966):0.0450682,(((((8:0.000001,9:0.000001):0.285439,10:0.236592):0.290102,11:0.575893):0.20218,(12:0.000001,13:0.000001):0.740994):0.135394,((14:1.877043,15:0.380008):0.431896,((((((16:0.000001,17:0.000001):0.185656,18:0.117498):0.140083,19:0.336479):0.353962,(((21:0.711903,22:0.874963):0.514068,23:0.611852):0.626114,(((((24:0.051460,25:0.067995):0.188261,(26:0.082312,27:0.157290):0.0800415):0.0724975,(28:0.834373,29:0.500517):0.308156):0.212233,32:0.689117):0.147141,((30:0.231198,31:0.332694):0.272802,(33:0.189788,34:0.247686):0.125162):0.0988329):0.374844):0.220194):0.1736,(35:1.877028,(((((((36:0.162246,38:0.070888):0.0811053,37:0.117428):0.760497,39:0.831403):0.207661,((41:0.557065,42:0.071767):0.0505486,43:0.040276):0.854556):0.30244,40:0.901822):0.314331,(((44:0.818780,46:2.074950):0.323586,45:0.778251):0.210286,(47:1.203149,48:0.791559):0.376572):0.371863):0.277641,(((49:0.000001,50:0.000001):0.200079,51:0.068548):0.801634,52:1.625193):0.631848):0.168622):0.582788):0.0468742,20:0.663655):0.145157):0.351954):0.173233):0.0497992,(6:0.422730,7:0.543516):0.228554):0.11179):0.073805);
 186: 1 -46571.556 -45429.22303 (0:0.245692,(1:0.216546,((3:0.266573,(((((8:0.000001,9:0.000001):0.317674,10:0.204698):0.276715,11:0.675817):0.257393,(12:0.000001,13:0.000001):0.741452):0.232161,(((14:1.518698,20:0.609862):0.184305,((((16:0.000001,17:0.000001):0.130155,18:0.116160):0.0886985,19:0.307554):0.429404,((((21:0.743773,22:1.072297):0.317727,23:0.731036):0.583643,(35:1.315118,(((((((36:0.184994,37:0.196115):0.0504624,38:0.027445):0.665236,39:0.853723):0.338561,((41:0.541885,42:0.058063):0.0644274,43:0.027518):0.796841):0.364537,40:1.022912):0.167119,((44:1.035150,(45:0.649590,46:2.089774):0.260096):0.255824,(47:1.127136,48:0.897671):0.393194):0.587488):0.157409,(((49:0.000001,50:0.000001):0.167223,51:0.082432):0.877552,52:1.369050):0.370836):0.299201):0.536276):0.185505,(((((24:0.069381,25:0.124912):0.231045,26:0.098976):0.0876986,27:0.197789):0.215765,(28:1.019953,29:0.583420):0.242415):0.0985339,(((30:0.237664,31:0.407995):0.322645,(33:0.212444,34:0.274060):0.0980828):0.165756,32:0.649404):0.17951):0.253277):0.141617):0.209056):0.189537,15:0.787047):0.278904):0.154093):0.0628893,((4:0.221336,5:0.546475):0.235689,(6:0.370589,7:0.456229):0.246398):0.0801257):0.0609476):0.00671567,2:0.213369);
 187: 1 -45588.35404 -45425.46444 (0:0.186259,(1:0.188583,(((3:0.468813,((((8:0.000001,9:0.000001):0.356379,10:0.244542):0.405208,(11:0.638354,(12:0.000001,13:0.000001):0.715304):0.166112):0.204823,((14:1.597042,15:0.424296):0.353095,((((((16:0.000001,17:0.000001):0.192943,18:0.152362):0.156889,19:0.231711):0.427156,(((21:0.644964,22:0.863608):0.334664,23:0.490691):0.63246,((((((24:0.089812,25:0.085878):0.301709,26:0.043832):0.0482119,(28:1.069896,29:0.532956):0.274945):0.116882,27:0.131231):0.297355,32:0.640470):0.168298,(((30:0.283811,31:0.398756):0.255103,33:0.159721):0.0893689,34:0.271462):0.135592):0.344484):0.143732):0.196474,20:0.599160):0.234253,(35:1.395561,(((((((36:0.158943,38:0.063918):0.0768442,37:0.080050):0.909655,39:0.767699):0.122667,((41:0.482308,42:0.051604):0.0397553,43:0.032186):0.695414):0.359092,40:0.990657):0.185084,(((49:0.000001,50:0.000001):0.122524,51:0.093662):0.913432,52:1.698722):0.514599):0.136421,(((44:1.284832,45:0.742867):0.279377,46:1.684582):0.325744,(47:0.825696,48:0.988664):0.322593):0.604076):0.416999):0.509797):0.151096):0.350187):0.0503808):0.0398795,(4:0.279431,5:0.413968):0.307721):0.0833239,(6:0.463058,7:0.580325):0.308224):0.0616981):0.0326147,2:0.337434);
 188: 1 -46059.92045 -45424.17274 (0:0.217072,1:0.174019,(2:0.262286,((3:0.488750,((((8:0.000001,9:0.000001):0.233121,10:0.234618):0.250215,11:0.644052):0.292284,((12:0.000001,13:0.000001):0.816133,(((14:1.664039,((((16:0.000001,17:0.000001):0.231745,18:0.063207):0.151194,19:0.300820):0.401783,(((21:0.787607,22:1.008130):0.24246,23:0.477114):0.716569,(((((24:0.112509,25:0.063982):0.224378,26:0.090616):0.0856655,27:0.103160):0.371946,(28:0.854055,29:0.564139):0.309842):0.154695,(((30:0.265037,31:0.291314):0.151073,32:0.672843):0.156554,(33:0.190814,34:0.296809):0.0773641):0.0868071):0.374213):0.0339809):0.107624):0.0359861,20:0.643583):0.19563,(15:0.633472,(35:1.331570,(((((((36:0.171694,37:0.164017):0.0499606,38:0.042088):0.851008,39:0.861231):0.14357,((41:0.484346,42:0.062401):0.0309999,43:0.035797):0.796722):0.21083,40:0.779190):0.329212,(((49:0.000001,50:0.000001):0.189056,51:0.099561):0.839972,52:1.398989):0.426547):0.279455,((44:0.885924,(45:0.755542,46:1.708258):0.155776):0.233272,(47:1.170359,48:0.841435):0.386524):0.478415):0.123309):0.408999):0.201856):0.225916):0.270304):0.110539):0.0683264,((4:0.254533,5:0.417158):0.174428,(6:0.377903,7:0.482673):0.290323):0.0961313):0.0942693):0.0300925);
 189: 1 -46566.53723 -45440.29832 (0:0.201149,(1:0.153453,(3:0.371476,(((4:0.339963,5:0.304266):0.268988,(6:0.413156,7:0.436558):0.0954055):0.102414,(((((8:0.000001,9:0.000001):0.271008,10:0.197211):0.323356,11:0.639038):0.23319,(12:0.000001,13:0.000001):0.694059):0.239312,(((((14:1.562741,((21:0.984383,22:1.280409):0.11047,23:0.840317):0.727193):0.15313,((((((24:0.063561,25:0.092061):0.225869,26:0.132992):0.07293,27:0.104215):0.205273,32:0.801810):0.162774,(28:0.931740,29:0.713749):0.215076):0.212503,((30:0.246462,31:0.386217):0.304545,(33:0.220449,34:0.302005):0.115945):0.0860697):0.231748):0.0485695,(35:1.369423,(((((((36:0.176161,38:0.056378):0.0684329,37:0.131837):0.525105,39:0.963484):0.245891,(41:0.401947,(42:0.050174,43:0.088458):0.184648):0.602488):0.40133,(((49:0.000001,50:0.000001):0.0972811,51:0.103490):1.02561,52:1.390846):0.786439):0.0639389,40:0.686346):0.252148,(((44:0.865049,46:1.735408):0.114102,45:1.086415):0.234093,(47:1.187115,48:0.987198):0.44453):0.32117):0.369006):0.55156):0.186521,((((16:0.000001,17:0.000001):0.157098,18:0.122130):0.102411,19:0.275658):0.350945,20:0.688371):0.113673):0.302572,15:0.774750):0.260421):0.0670267):0.108731):0.0906267):0.0425128,2:0.270279);
 190: 1 -44951.4387 -45433.06162 (0:0.207635,(1:0.201359,(3:0.339334,(((4:0.397765,5:0.507312):0.312127,(6:0.525238,7:0.463398):0.198499):0.094731,(((((8:0.000001,9:0.000001):0.339343,10:0.236646):0.386249,11:0.924942):0.13186,(12:0.000001,13:0.000001):0.781778):0.206452,((14:1.328642,15:0.629492):0.271946,(((((((16:0.000001,17:0.000001):0.211311,18:0.092950):0.174888,19:0.316113):0.469089,((21:0.507451,22:1.093631):0.298762,23:0.884753):0.622804):0.0426415,((((((24:0.043589,25:0.108844):0.311761,26:0.078562):0.0749422,27:0.122856):0.156166,32:0.959454):0.161872,(28:0.959468,29:0.648811):0.23546):0.152821,((30:0.292481,31:0.249386):0.279934,(33:0.162007,34:0.230954):0.165729):0.18871):0.301953):0.146387,(((35:1.405021,(((44:0.928666,45:1.032569):0.328099,(47:0.895169,48:1.257365):0.475973):0.106318,46:1.842888):0.349887):0.203615,(((((36:0.171778,37:0.147273):0.0457608,38:0.008584):0.760787,39:0.912230):0.135352,((41:0.544360,42:0.055022):0.0547617,43:0.026888):0.732555):0.379653,40:0.792977):0.295105):0.276296,(((49:0.000001,50:0.000001):0.154971,51:0.087136):0.847544,52:1.319256):0.305721):0.744038):0.0701668,20:0.723519):0.0986902):0.308711):0.127147):0.0507423):0.170482):0.0389355,2:0.295601);
 191: 2 -45165.50855 -45419.43727 (0:0.248087,1:0.124814,(2:0.292917,(((3:0.356611,((((8:0.000001,9:0.000001):0.311572,10:0.166595):0.260401,11:0.757824):0.228967,(12:0.000001,13:0.000001):0.632065):0.230343):0.0473303,((14:2.085973,15:0.408054):0.274792,(((((((16:0.000001,17:0.000001):0.1772,18:0.148749):0.146472,19:0.251135):0.319302,((((((24:0.056507,25:0.085600):0.229652,26:0.096519):0.10577,27:0.092500):0.184156,(28:0.875626,29:0.687859):0.205453):0.158285,32:0.602265):0.0815081,((30:0.215375,31:0.309569):0.234503,(33:0.151372,34:0.240763):0.0865745):0.121701):0.34561):0.0328565,((21:0.595510,22:0.858899):0.292102,23:0.576172):0.736555):0.121188,20:0.739659):0.154255,((35:1.509224,(((49:0.000001,50:0.000001):0.159957,51:0.128347):0.874373,52:1.226292):0.348765):0.188601,((((((36:0.145043,38:0.071838):0.067611,37:0.101992):0.802202,39:0.804212):0.2562,((41:0.558479,42:0.071659):0.0413445,43:0.027699):0.687205):0.278803,40:0.866471):0.216775,(((44:1.012136,45:0.682611):0.239499,46:1.307134):0.225591,(47:1.089469,48:1.043838):0.465865):0.689607):0.239104):0.473488):0.246283):0.278528):0.100137,((4:0.247843,5:0.390043):0.265013,(6:0.343914,7:0.483051):0.203726):0.052558):0.104552):0.0399834);
 192: 1 -44820.68609 -45424.73958 (0:0.282667,(1:0.102859,(((3:0.349621,(4:0.437254,5:0.446354):0.229037):0.0648469,(((((8:0.000001,9:0.000001):0.285379,10:0.209648):0.285826,11:0.853567):0.24212,(12:0.000001,13:0.000001):0.743507):0.150097,((14:2.038917,((((((16:0.000001,17:0.000001):0.196978,18:0.119321):0.157146,19:0.280275):0.19508,20:0.821559):0.171627,(((((((24:0.040960,25:0.093710):0.271651,26:0.117358):0.1392,27:0.093441):0.13113,32:0.807603):0.167085,29:0.882182):0.0952647,28:0.982817):0.0751458,((30:0.201323,31:0.336580):0.237237,(33:0.136010,34:0.235089):0.117922):0.170262):0.333716):0.0414095,(21:0.604908,(22:0.976760,23:0.539022):0.174175):0.538607):0.151143):0.108053,(15:0.712920,(((35:1.361030,(((44:1.031624,45:0.753080):0.296312,46:1.890963):0.0977619,(47:1.306488,48:0.965258):0.465482):0.390393):0.215014,(((((36:0.151781,38:0.074544):0.0986388,37:0.108655):0.680461,39:0.925297):0.187091,((41:0.508364,42:0.086763):0.0445679,43:0.015637):0.63264):0.316441,40:0.825216):0.352225):0.349806,(((49:0.000001,50:0.000001):0.14033,51:0.100735):0.635993,52:1.356304):0.231923):0.567509):0.177038):0.144624):0.144037):0.0742447,(6:0.535408,7:0.498030):0.135147):0.123452):0.0415053,2:0.315658);
 193: 1 -47487.02609 -45427.34102 (0:0.298467,(1:0.212342,((3:0.343375,(((((8:0.000001,9:0.000001):0.282686,10:0.210058):0.282104,11:0.706649):0.235856,(12:0.000001,13:0.000001):0.772088):0.180505,((14:1.817532,15:0.449455):0.272327,(((((((16:0.000001,17:0.000001):0.216704,18:0.057346):0.101515,19:0.423645):0.30809,((((((24:0.062794,25:0.089044):0.287305,26:0.075512):0.0735959,27:0.142453):0.270345,29:0.734541):0.0786042,28:0.867201):0.168518,(((30:0.241665,31:0.313012):0.165782,32:0.674338):0.146179,(33:0.193457,34:0.315316):0.0868302):0.0651111):0.348101):0.056326,((21:0.652404,22:1.089990):0.488124,23:0.625836):0.499748):0.1946,(35:1.587471,(((((((36:0.172766,38:0.063662):0.0605103,37:0.110866):0.877127,(41:0.384920,(42:0.076300,43:0.059664):0.135817):0.583624):0.0874306,39:0.843596):0.339435,40:1.103872):0.210682,(((49:0.000001,50:0.000001):0.157558,51:0.088996):0.871965,52:1.229256):0.466506):0.11466,(((44:1.024793,46:2.092090):0.180351,45:1.047656):0.49356,(47:1.129887,48:1.201108):0.293058):0.434503):0.250734):0.43937):0.0273523,20:0.565156):0.249279):0.320828):0.0391541):0.0737783,(((4:0.435169,5:0.398223):0.245858,7:0.643023):0.0932261,6:0.588014):0.0849303):0.0863805):0.00920703,2:0.276031);
 194: 1 -45193.14855 -45423.52968 (0:0.185610,(1:0.116906,((3:0.284083,(((((8:0.000001,9:0.000001):0.331413,10:0.202741):0.301602,11:0.573477):0.27629,(12:0.000002,13:0.000002):0.619581):0.167212,((14:1.773071,(((((16:0.000002,17:0.000001):0.209922,18:0.076590):0.172421,19:0.287563):0.401756,(((21:0.555427,22:0.986642):0.382799,23:0.717188):0.545331,(((((24:0.077460,25:0.080942):0.273911,26:0.118052):0.0757422,27:0.128249):0.155879,(28:0.817889,29:0.610157):0.268741):0.0849041,(((30:0.335745,31:0.303968):0.213372,(33:0.250684,34:0.237786):0.16633):0.138576,32:0.683315):0.115595):0.388881):0.11482):0.0800892,20:0.655352):0.126258):0.120223,(15:0.725146,(35:1.545495,(((((((36:0.170526,37:0.185354):0.0390936,38:0.047600):0.820603,39:0.982629):0.252083,((41:0.526557,42:0.048125):0.0497816,43:0.031777):0.758262):0.297039,40:1.191829):0.319296,(((44:0.920354,45:0.795793):0.200688,(47:1.317288,48:1.209872):0.518777):0.106355,46:1.695673):0.588823):0.35836,(((49:0.000001,50:0.000001):0.174807,51:0.057603):0.894759,52:1.135339):0.424497):0.20889):0.397866):0.112249):0.246254):0.0726243):0.0994056,((4:0.262750,5:0.454414):0.197648,(6:0.477939,7:0.433838):0.129447):0.0958168):0.0557773):0.0525822,2:0.221546);
 195: 1 -47522.50675 -45433.92509 (0:0.234719,((1:0.121044,((4:0.318334,5:0.486141):0.298281,(6:0.530894,7:0.496169):0.163554):0.138298):0.0845011,2:0.297039):0.0426111,(3:0.371326,(((((8:0.000001,9:0.000001):0.48549,10:0.202744):0.180396,11:0.721025):0.231728,(12:0.000001,13:0.000001):0.862249):0.135872,((14:1.481601,15:0.620762):0.385189,((((((16:0.000001,17:0.000001):0.1586,18:0.088371):0.195027,19:0.274612):0.482241,(((21:0.618742,22:0.936437):0.435543,23:0.534346):0.660439,(((((24:0.029996,25:0.071453):0.264367,26:0.117016):0.0617082,27:0.158303):0.296154,(28:0.873212,29:0.549232):0.253428):0.240751,(((30:0.290685,31:0.270680):0.118229,32:0.707570):0.139508,(33:0.217225,34:0.312269):0.0679408):0.196357):0.251466):0.195428):0.176517,(35:1.658929,((((((36:0.159865,37:0.189823):0.0431233,38:0.029385):0.84973,39:0.926596):0.172437,((41:0.546002,42:0.075705):0.0349754,43:0.042543):0.82213):0.298841,40:0.834958):0.311118,((((44:0.994850,46:1.866185):0.235747,45:0.860552):0.395138,(47:1.110565,48:1.045215):0.340437):0.375684,(((49:0.000001,50:0.000001):0.145837,51:0.099500):0.828551,52:1.748051):0.493696):0.227061):0.197486):0.501329):0.126103,20:0.608388):0.243735):0.34097):0.186036):0.140364);
 196: 1 -42538.8171 -45425.10041 (0:0.256344,(1:0.103348,((3:0.353020,(((((8:0.000001,9:0.000001):0.324526,10:0.249355):0.354785,11:0.747492):0.192373,(12:0.000001,13:0.000001):0.628355):0.193048,((14:1.656624,15:0.375910):0.251126,((((((16:0.000001,17:0.000001):0.207951,18:0.090268):0.143912,19:0.253555):0.409762,(((21:0.577918,22:1.208520):0.245993,23:0.630802):0.569716,((((24:0.091024,25:0.092527):0.206529,(26:0.103958,27:0.159466):0.0725628):0.166227,(28:0.997203,29:0.568281):0.240246):0.205249,((30:0.260171,(31:0.246180,32:0.627519):0.0846234):0.108308,(33:0.221841,34:0.291342):0.154425):0.0924604):0.299497):0.107592):0.110635,20:0.607358):0.225083,(35:1.500385,((((((36:0.163362,37:0.163952):0.0429364,38:0.019407):0.735191,39:0.716452):0.30747,((41:0.638269,42:0.076922):0.0345872,43:0.021712):0.711608):0.234214,40:0.948332):0.320855,(((44:1.181972,45:0.977277):0.346886,(46:1.707077,(47:1.238593,48:0.880941):0.451561):0.0966314):0.543491,(((49:0.000001,50:0.000001):0.150848,51:0.104500):0.838087,52:1.378381):0.321092):0.124448):0.440484):0.492171):0.159288):0.314869):0.0634921):0.0751397,((4:0.334654,5:0.457445):0.234963,(6:0.443230,7:0.527259):0.217602):0.109707):0.0838407):0.0366641,2:0.205974);
 197: 1 -46130.59518 -45420.10571 (0:0.247504,1:0.172010,(2:0.280830,((3:0.301066,(((((8:0.000001,9:0.000001):0.37624,10:0.193864):0.334589,11:0.855981):0.181445,(12:0.000001,13:0.000001):0.672125):0.247492,((14:2.188636,15:0.442978):0.340997,(((((((16:0.000001,17:0.000001):0.191727,18:0.064058):0.151252,19:0.263223):0.332237,((((24:0.053711,25:0.078954):0.187124,(26:0.129699,27:0.204304):0.0484564):0.237369,(28:1.017529,29:0.650936):0.165218):0.173049,(((30:0.262344,31:0.298574):0.168011,32:0.682038):0.14277,(33:0.179833,34:0.313191):0.106917):0.155718):0.347988):0.0806433,((21:0.656742,22:0.968785):0.44999,23:0.491290):0.834019):0.156361,20:0.623251):0.123799,(35:1.272752,(((((((36:0.150712,38:0.060850):0.0782616,37:0.089345):0.761193,39:0.993095):0.129693,(41:0.446611,(42:0.083504,43:0.064024):0.188691):0.503609):0.438496,(((44:0.889075,45:0.870381):0.20066,46:2.220079):0.112081,(47:1.200370,48:0.965919):0.330395):0.530758):0.144896,40:0.951086):0.258625,(((49:0.000001,50:0.000001):0.151118,51:0.138027):0.891832,52:1.550532):0.403916):0.280219):0.695963):0.152984):0.214828):0.10144):0.110953,((4:0.333234,5:0.446468):0.217574,(6:0.384572,7:0.488308):0.211455):0.133429):0.119743):0.0333627);
 198: 1 -45539.01721 -45426.0302 (0:0.255353,(1:0.172939,((3:0.308882,(((4:0.271361,5:0.502025):0.265102,7:0.715867):0.0762313,6:0.635978):0.152557):0.036419,(((((8:0.000001,9:0.000001):0.181498,10:0.313791):0.245692,11:0.673956):0.353635,(12:0.000001,13:0.000001):0.688685):0.219512,((14:1.776959,15:0.443932):0.119697,((((((16:0.000001,17:0.000001):0.211396,18:0.097681):0.146901,19:0.291476):0.359777,(((21:0.649609,22:0.905939):0.357592,23:0.670301):0.757363,((((((24:0.053953,25:0.098958):0.297386,26:0.101942):0.0650512,(28:0.989335,29:0.742483):0.261308):0.0614983,27:0.102950):0.428657,32:0.524675):0.198036,(((30:0.304186,31:0.285539):0.293855,33:0.126072):0.0848572,34:0.283453):0.108645):0.25579):0.0552404):0.241719,20:0.752907):0.186875,(35:2.101556,((((((36:0.169451,38:0.051430):0.0482678,37:0.115344):0.674643,39:0.874010):0.175755,(41:0.428832,(42:0.078864,43:0.050947):0.151082):0.685571):0.283853,40:1.037819):0.375719,((((44:0.952360,45:0.849568):0.31303,46:1.890520):0.233111,(47:1.354793,48:1.268363):0.303457):0.464403,(((49:0.000001,50:0.000001):0.127222,51:0.111447):0.729178,52:1.387899):0.41456):0.200837):0.298387):0.460563):0.21307):0.44053):0.127688):0.138299):0.00961301,2:0.250042);
 199: 2 -44528.01184 -45422.07494 (0:0.140476,(1:0.197851,(2:0.287380,(3:0.315734,((6:0.491446,7:0.520797):0.17547,(((((8:0.000001,9:0.000001):0.292028,10:0.182597):0.321659,11:0.658510):0.193205,(12:0.000001,13:0.000001):0.943977):0.101278,((14:1.668556,15:0.292162):0.417027,((((((16:0.000001,17:0.000001):0.222065,18:0.095007):0.112191,19:0.256907):0.453394,(((21:0.681212,22:1.000801):0.407668,23:0.684716):0.583818,((((((24:0.049646,25:0.077282):0.230838,26:0.077773):0.0905984,27:0.124493):0.160644,(28:0.803155,29:0.675948):0.316077):0.303769,32:0.471656):0.16829,((30:0.268912,31:0.307657):0.254139,(33:0.213973,34:0.316118):0.121177):0.0479562):0.245743):0.0706893):0.0799096,20:0.543857):0.163178,(35:1.394291,(((((((36:0.167044,38:0.059242):0.0898183,37:0.118849):0.70235,39:0.941972):0.196767,(41:0.443601,(42:0.079604,43:0.053931):0.107165):0.546273):0.347808,40:0.953926):0.24573,((44:0.944297,(45:0.872157,46:1.900304):0.232795):0.244004,(47:1.120615,48:0.936171):0.419335):0.369468):0.229604,(((49:0.000001,50:0.000001):0.133672,51:0.081621):0.764055,52:1.585486):0.426268):0.175747):0.456256):0.301755):0.332899):0.0490519):0.105542):0.132668):0.0243563):0.064438,(4:0.306400,5:0.455548):0.352469);
 200: 1 -43869.08948 -45426.51927 (0:0.222069,(1:0.144269,((3:0.310001,(((((8:0.000001,9:0.000001):0.27366,10:0.249430):0.261697,11:0.463615):0.246335,(12:0.000001,13:0.000001):0.656255):0.208287,((((14:1.437691,20:0.493011):0.0932163,((((16:0.000001,17:0.000001):0.165212,18:0.083314):0.213651,19:0.254517):0.359537,(((21:0.715120,22:0.805278):0.174465,23:0.674166):0.704482,((((((24:0.041942,25:0.122778):0.329185,26:0.060553):0.0871273,27:0.115466):0.252076,(28:0.957805,29:0.454497):0.228896):0.212866,32:0.717757):0.0858084,(((30:0.198053,31:0.367687):0.272904,33:0.181997):0.0528944,34:0.256370):0.0963293):0.190035):0.166141):0.149371):0.147758,(35:1.752363,(((((((36:0.153421,38:0.070460):0.0928825,37:0.104241):0.69347,39:0.877417):0.236443,(41:0.294581,(42:0.040044,43:0.074120):0.178937):0.554413):0.313361,(((49:0.000001,50:0.000001):0.162653,51:0.072459):0.938119,52:1.463297):0.446625):0.0680433,((44:1.261855,(45:0.876392,46:1.946491):0.264169):0.285467,(47:1.242566,48:0.859738):0.328519):0.336683):0.242337,40:0.897167):0.359408):0.661157):0.0730604,15:0.862924):0.277801):0.103092):0.079571,(((4:0.372318,5:0.414358):0.207233,6:0.460434):0.0777696,7:0.484779):0.150576):0.112844):0.0443906,2:0.311714);
 201: 1 -43262.79059 -45433.54768 (0:0.277572,(1:0.124785,2:0.277155):0.0198038,(3:0.403799,((((4:0.379276,5:0.425967):0.270967,7:0.474889):0.072175,6:0.533474):0.0717823,(((((8:0.000001,9:0.000001):0.271836,10:0.222175):0.437126,(12:0.000001,13:0.000001):0.664765):0.147274,11:0.754065):0.245024,((14:1.207595,15:0.662376):0.163487,((((((16:0.000001,17:0.000001):0.144564,18:0.134264):0.137254,19:0.343190):0.455109,20:0.679165):0.0669034,((((((24:0.079706,25:0.140030):0.182868,26:0.105810):0.0740021,27:0.114972):0.268178,(28:0.782512,29:0.591072):0.210795):0.091787,(((30:0.219175,31:0.362949):0.233181,(33:0.177284,34:0.272689):0.071522):0.114609,32:0.703096):0.129258):0.238154,((35:1.517659,(((49:0.000001,50:0.000001):0.112704,51:0.127381):1.23519,52:1.213566):0.341138):0.170608,(((((36:0.175592,38:0.063839):0.0823642,37:0.124372):0.701997,(39:1.006829,(41:0.373948,(42:0.062680,43:0.084141):0.190005):0.803257):0.0923797):0.507135,40:0.917139):0.236666,((44:1.084779,(45:1.133393,46:1.672974):0.139155):0.190239,(47:1.047984,48:1.123737):0.507136):0.396656):0.352831):0.694861):0.285788):0.120359,((21:0.568692,22:1.129152):0.426399,23:0.641086):0.63299):0.0934991):0.368371):0.168962):0.0957446):0.0499582);
 202: 2 -47664.74097 -45422.69503 (0:0.272993,(1:0.224046,((3:0.328415,(((((8:0.000001,9:0.000001):0.327498,10:0.248021):0.346975,11:0.720786):0.138016,(12:0.000001,13:0.000001):0.758744):0.257755,((14:2.004215,15:0.586967):0.417451,((((((16:0.000001,17:0.000001):0.224112,18:0.117668):0.0960597,19:0.313307):0.460609,(((21:0.608647,22:0.963074):0.46756,23:0.655515):0.611481,((((((24:0.092067,25:0.071332):0.208069,26:0.088471):0.123342,27:0.170373):0.153555,(28:0.941888,29:0.682907):0.24458):0.185772,32:0.770753):0.0924294,((30:0.274250,31:0.413427):0.248161,(33:0.223588,34:0.322000):0.100503):0.130948):0.216887):0.137037):0.182585,20:0.689348):0.140324,(35:1.854338,(((((((36:0.209396,38:0.058947):0.0977411,37:0.064082):0.803947,39:0.802793):0.250136,(41:0.373465,(42:0.064598,43:0.058122):0.139889):0.575125):0.331454,(44:0.943508,((45:1.114740,46:1.888477):0.155601,(47:1.434160,48:0.888235):0.548604):0.152945):0.507286):0.226541,40:0.983046):0.19677,(((49:0.000001,50:0.000001):0.18912,51:0.091447):0.686674,52:1.362373):0.659261):0.259204):0.4956):0.116826):0.25705):0.0760856):0.131724,((4:0.380598,5:0.376131):0.333088,(6:0.553525,7:0.522875):0.168558):0.115846):0.0866194):0.0629827,2:0.392626);
 203: 2 -47892.89212 -45421.26338 (0:0.235384,(1:0.148425,2:0.280314):0.0266047,((3:0.366223,(((((8:0.000001,9:0.000001):0.2965,10:0.233558):0.336773,11:0.668246):0.180998,(12:0.000001,13:0.000002):0.802342):0.241511,((14:1.994278,((((((16:0.000001,17:0.000001):0.200804,18:0.068965):0.17185,19:0.258765):0.394524,(((21:0.588598,22:0.701354):0.430903,23:0.461255):0.726839,(((((24:0.048423,25:0.112034):0.219281,(26:0.089935,27:0.186877):0.0512374):0.236368,28:1.011768):0.0949919,29:0.682538):0.221275,(((30:0.333507,31:0.247224):0.171675,32:0.608927):0.11275,(33:0.198407,34:0.270467):0.076052):0.136054):0.373861):0.0608146):0.129441,20:0.733773):0.120705,(35:1.398863,(((((((36:0.163480,37:0.139172):0.0487821,38:0.034265):0.861881,39:0.872729):0.170353,(41:0.324931,(42:0.081532,43:0.042888):0.212878):0.642958):0.265149,(((44:1.096172,45:0.950419):0.258347,46:1.766611):0.243787,(47:1.178657,48:0.848571):0.442113):0.547281):0.171853,40:0.975292):0.210419,(((49:0.000001,50:0.000001):0.228266,51:0.042820):0.855581,52:1.406414):0.709371):0.298522):0.771689):0.0580597):0.183837,15:0.768730):0.371193):0.0723506):0.119086,((4:0.338717,5:0.465339):0.214483,(6:0.448211,7:0.424693):0.225791):0.0890584):0.109896);
 204: 1 -43485.10534 -45427.76819 (0:0.250519,(1:0.121443,((3:0.360337,(((((8:0.000001,9:0.000001):0.314614,10:0.229855):0.442128,11:0.714947):0.282563,(12:0.000002,13:0.000001):0.39984):0.222632,(((14:1.718535,(35:1.351216,(((((((36:0.178554,38:0.093997):0.0703411,37:0.118351):0.696698,39:1.016188):0.316857,(41:0.373088,(42:0.065309,43:0.057872):0.119316):0.613379):0.194747,40:1.120352):0.314446,(((49:0.000001,50:0.000001):0.154911,51:0.115370):0.822892,52:1.325380):0.631671):0.209207,(44:0.847818,((45:0.877802,46:1.984074):0.228528,(47:1.358555,48:0.814871):0.510641):0.147348):0.39885):0.462712):0.44007):0.121479,(((((16:0.000001,17:0.000001):0.258556,18:0.115646):0.144104,19:0.313080):0.397341,(((21:0.703663,22:0.743332):0.345111,23:0.631835):0.746329,((((((24:0.108862,25:0.052507):0.240814,26:0.105391):0.116859,27:0.133740):0.0993162,(28:0.993841,29:0.647291):0.228544):0.198219,32:0.692033):0.205023,((30:0.313827,31:0.355101):0.19577,(33:0.175681,34:0.305632):0.105879):0.0365367):0.358126):0.143507):0.146448,20:0.560426):0.0872649):0.149913,15:0.794568):0.224702):0.116496):0.109652,((4:0.473944,5:0.478975):0.264635,(6:0.335640,7:0.518982):0.221541):0.100517):0.0969143):0.0392247,2:0.349268);
 205: 1 -44852.69973 -45419.93387 (0:0.202827,(1:0.108155,((3:0.362050,(((((8:0.000001,9:0.000001):0.314884,10:0.225377):0.268694,11:0.567632):0.222266,(12:0.000001,13:0.000001):0.654112):0.216233,(((14:1.956759,(35:1.373308,(((((((36:0.175905,38:0.051957):0.0841074,37:0.103538):0.57717,39:0.916829):0.264251,(41:0.366237,(42:0.057438,43:0.076732):0.141433):0.513564):0.318253,40:0.940963):0.114064,(((44:0.983847,45:0.856720):0.272089,46:1.670722):0.256928,(47:1.115374,48:0.944189):0.295599):0.481391):0.220837,(((49:0.000001,50:0.000001):0.165589,51:0.075390):0.781319,52:1.461753):0.467604):0.200966):0.83764):0.0460591,((((((16:0.000001,17:0.000001):0.210782,18:0.099000):0.108103,19:0.399629):0.315322,((((((24:0.093396,25:0.109750):0.292358,26:0.078323):0.0795285,27:0.129275):0.239502,28:1.010597):0.0868498,29:0.656947):0.107155,(((30:0.278726,31:0.218339):0.165279,32:0.680793):0.119996,(33:0.177450,34:0.260557):0.125084):0.176223):0.292194):0.0985198,20:0.672163):0.0988488,((21:0.743822,22:0.710943):0.653843,23:0.542630):0.552407):0.110213):0.208122,15:0.680143):0.246027):0.0708143):0.0640685,((4:0.277499,5:0.449270):0.15735,(6:0.491384,7:0.503492):0.160169):0.0720888):0.159143):0.0348921,2:0.252472);
 206: 2 -43896.22659 -45419.66202 (0:0.215450,(1:0.169457,((3:0.419489,((((8:0.000001,9:0.000001):0.328725,10:0.167635):0.334945,(11:0.707145,(12:0.000001,13:0.000001):0.600478):0.0776477):0.24905,((14:1.999997,15:0.483865):0.28242,((((((16:0.000001,17:0.000001):0.214826,18:0.118632):0.117318,19:0.316275):0.296483,(((21:1.082305,22:1.088295):0.35131,23:0.587808):0.813388,((((((24:0.075319,25:0.078595):0.326839,26:0.066799):0.0903505,27:0.118742):0.200975,(28:0.994355,29:0.569092):0.285438):0.147723,32:0.726694):0.172883,((30:0.266974,31:0.334593):0.185002,(33:0.156226,34:0.317234):0.144061):0.12716):0.308725):0.273554):0.145458,20:0.450323):0.149739,(35:1.628475,(((((((36:0.179075,38:0.064856):0.0410111,37:0.155765):0.692864,39:0.839275):0.203572,(41:0.370928,(42:0.086347,43:0.059683):0.145813):0.540639):0.280067,((44:1.081765,(45:1.046603,46:1.656254):0.267269):0.183849,(47:1.029317,48:0.891735):0.801673):0.600491):0.188534,40:0.783082):0.246065,(((49:0.000001,50:0.000001):0.175917,51:0.058489):0.718147,52:1.437843):0.550592):0.432962):0.509275):0.113405):0.129686):0.108773):0.0877496,((4:0.270000,5:0.478886):0.158935,(6:0.261067,7:0.439858):0.269529):0.0912718):0.125933):0.03523,2:0.217611);
 207: 1 -46647.8357 -45426.7086 (0:0.271358,1:0.175233,(2:0.247582,((3:0.381438,(((((8:0.000001,9:0.000001):0.343538,10:0.207180):0.371597,11:0.752660):0.209897,(12:0.000001,13:0.000001):0.758156):0.215122,((14:1.945422,15:0.341752):0.465202,((((((16:0.000001,17:0.000001):0.213835,18:0.092302):0.102889,19:0.302607):0.400969,(((21:0.625653,22:0.918113):0.449981,23:0.671830):0.612488,(((((24:0.066347,25:0.086254):0.235009,(26:0.119007,27:0.186173):0.049069):0.159145,(28:0.905996,29:0.608279):0.190378):0.212,32:0.758597):0.0820714,((30:0.244643,31:0.384041):0.1456,(33:0.162558,34:0.257142):0.14637):0.129465):0.213771):0.169933):0.19695,20:0.498553):0.132245,(35:1.341370,(((((((36:0.149143,37:0.204898):0.0370997,38:0.036453):0.816234,39:0.883543):0.171738,((41:0.595655,42:0.036617):0.0525519,43:0.035641):0.867248):0.25438,40:0.890007):0.22944,((44:1.015094,(45:0.957567,46:1.734573):0.174111):0.282748,(47:0.963840,48:1.104157):0.522776):0.438614):0.291692,(((49:0.000001,50:0.000001):0.139911,51:0.094114):0.822667,52:1.726635):0.423453):0.238173):0.901455):0.267423):0.18039):0.0692182):0.0964869,((4:0.351650,5:0.579747):0.289383,(6:0.444152,7:0.448972):0.184089):0.124973):0.137756):0.0481128);
 208: 2 -45227.95792 -45431.08788 (0:0.284687,(1:0.105882,((3:0.361524,(((((8:0.000001,9:0.000001):0.383089,10:0.327953):0.124248,11:0.784900):0.354712,(12:0.000001,13:0.000001):0.653302):0.239205,((14:2.022648,15:0.350694):0.422067,(((((((16:0.000001,17:0.000001):0.164191,18:0.060407):0.0843535,19:0.365089):0.293933,((((((24:0.046942,25:0.090850):0.130458,(28:0.783615,29:0.645285):0.349616):0.0810365,26:0.088805):0.115505,27:0.103082):0.320443,32:0.709039):0.143586,((30:0.333716,31:0.297904):0.240873,(33:0.164843,34:0.351239):0.175988):0.105883):0.333495):0.0464823,((21:0.510390,22:1.116123):0.365471,23:0.795194):0.882705):0.284212,20:0.638218):0.0331249,(35:1.378495,(((((((36:0.172561,38:0.074868):0.0810389,37:0.105150):0.882537,39:0.985398):0.333253,((41:0.547054,42:0.079898):0.0306631,43:0.018126):0.700779):0.298364,40:1.189508):0.252011,(((44:1.198999,45:0.909454):0.222441,46:1.521605):0.169852,(47:1.148233,48:0.992263):0.413148):0.580268):0.2106,(((49:0.000001,50:0.000001):0.162812,51:0.076814):1.04142,52:1.242303):0.350999):0.304199):0.771087):0.220258):0.336433):0.0533969):0.0851699,(((4:0.321330,5:0.441997):0.308045,7:0.490884):0.0749983,6:0.505264):0.141393):0.121929):0.0480393,2:0.281798);
 209: 2 -45462.4776 -45428.75532 (0:0.173293,((1:0.084567,((3:0.324706,(((((8:0.000001,9:0.000001):0.299992,10:0.266549):0.303636,11:0.555143):0.19678,(12:0.000001,13:0.000001):0.65771):0.218101,(((14:1.714032,15:0.349767):0.266994,(35:1.726638,(((((((36:0.167090,38:0.049161):0.0715947,37:0.090872):0.713436,40:1.085427):0.290412,((41:0.493321,42:0.050314):0.0774011,43:0.023620):0.619701):0.117151,39:0.983687):0.484899,(((49:0.000001,50:0.000001):0.108094,51:0.117936):0.695922,52:1.293289):0.443246):0.137903,(((44:0.983270,46:1.640210):0.102881,45:1.077059):0.278159,(47:1.052410,48:0.984850):0.407825):0.477303):0.468512):0.509983):0.163598,(((((16:0.000001,17:0.000001):0.150114,18:0.094312):0.114817,19:0.245627):0.340557,(((21:0.736754,22:1.088409):0.352296,23:0.762338):0.457874,(((((24:0.064155,25:0.074888):0.277314,26:0.094201):0.105255,27:0.106285):0.26303,(28:0.748428,29:0.632679):0.240229):0.318311,(((30:0.261657,31:0.344397):0.133976,32:0.650873):0.119313,(33:0.131570,34:0.302981):0.138591):0.140029):0.198246):0.0857582):0.235724,20:0.614111):0.211315):0.410605):0.0471642):0.109801,(6:0.398299,7:0.394318):0.247873):0.105461):0.0824964,2:0.258751):0.0987968,(4:0.212802,5:0.447342):0.3342);
 210: 1 -44933.24047 -45439.70713 (0:0.194927,1:0.203878,(2:0.245619,((3:0.383468,((4:0.312181,5:0.502373):0.261794,(6:0.392566,7:0.545913):0.262712):0.110962):0.0621868,((((8:0.000001,9:0.000001):0.275498,10:0.137911):0.384378,(11:0.698798,(12:0.000001,13:0.000001):0.692933):0.198016):0.304394,((14:1.551130,15:0.489353):0.267398,(((((16:0.000001,17:0.000001):0.189586,18:0.100380):0.0746075,19:0.264888):0.447592,20:0.556330):0.11019,(((21:0.831906,22:0.976003):0.469049,23:0.755367):0.488208,(((((((24:0.110557,25:0.063796):0.301037,26:0.101202):0.114469,27:0.078721):0.342205,32:0.767518):0.18568,(28:1.047211,29:0.661922):0.254506):0.14257,((30:0.280056,31:0.307693):0.28178,(33:0.220357,34:0.244670):0.0516362):0.0673787):0.285463,(35:1.276213,(((((((36:0.180289,37:0.173729):0.0456949,38:0.043421):0.636266,39:0.992901):0.103663,(41:0.374725,(42:0.078355,43:0.070211):0.153435):0.771049):0.488784,40:0.719314):0.206043,(((49:0.000001,50:0.000001):0.188934,51:0.104004):0.836144,52:1.338764):0.570543):0.176399,(((44:1.126106,46:1.801908):0.204119,45:0.935487):0.346508,(47:0.978894,48:1.011534):0.521872):0.467677):0.235603):0.831552):0.10668):0.113149):0.398096):0.237016):0.0429265):0.138985):0.065255);
 211: 2 -45452.70734 -45422.24696 (0:0.220533,(1:0.144882,((3:0.287242,(((((8:0.000001,9:0.000001):0.330748,10:0.231355):0.345203,11:0.769976):0.216367,(12:0.000001,13:0.000001):0.656848):0.2518,((14:1.567986,15:0.548973):0.160976,((((((16:0.000001,17:0.000001):0.155704,18:0.091066):0.183019,19:0.246817):0.404691,(((21:0.444321,22:1.453897):0.434,23:0.640347):0.682845,((((24:0.037322,25:0.089054):0.210663,(26:0.120962,27:0.189275):0.0556707):0.146202,(28:0.849548,29:0.602131):0.275242):0.0898244,(((30:0.434197,31:0.338345):0.254813,(33:0.182865,34:0.355959):0.118671):0.119679,32:0.659742):0.123077):0.361926):0.169015):0.056941,(35:1.896418,((((((36:0.172845,38:0.047347):0.0904992,37:0.122168):0.821727,39:1.095630):0.152847,((41:0.533479,42:0.051202):0.0487482,43:0.020740):0.750422):0.464862,40:0.809372):0.337983,((((44:0.928270,45:1.025888):0.258373,46:2.022211):0.27572,(47:1.181330,48:1.135009):0.277131):0.574879,(((49:0.000001,50:0.000001):0.153146,51:0.111859):0.633683,52:1.392906):0.576779):0.132543):0.234436):0.666405):0.171496,20:0.636587):0.299112):0.23805):0.0962905):0.109783,((4:0.397670,5:0.455207):0.219621,(6:0.480398,7:0.497909):0.116247):0.130537):0.0852643):0.0556511,2:0.292553);
 212: 1 -46538.79988 -45429.01663 (0:0.252339,(1:0.134563,(((4:0.409972,5:0.414750):0.204004,(6:0.409380,7:0.440200):0.110294):0.10716,(((((8:0.000001,9:0.000001):0.374591,10:0.200769):0.435527,11:0.762815):0.195435,(12:0.000001,13:0.000001):0.549115):0.108483,((14:1.632849,15:0.671189):0.269297,((((((16:0.000001,17:0.000001):0.147061,18:0.091411):0.167177,19:0.196057):0.31291,(((21:0.879881,22:0.850150):0.135581,23:0.729440):0.523334,((((((24:0.040315,25:0.097519):0.217657,26:0.097825):0.0817801,(28:0.884386,29:0.716157):0.383647):0.0727487,27:0.084711):0.32954,32:0.556386):0.0977679,((30:0.313131,31:0.260729):0.139559,(33:0.112447,34:0.246759):0.0990149):0.106433):0.220196):0.347352):0.163928,20:0.622159):0.0956199,(35:1.592828,((((((36:0.150416,38:0.055088):0.0924746,37:0.100933):0.682844,39:0.842801):0.261987,(41:0.346507,(42:0.062393,43:0.077133):0.207432):0.609915):0.359939,(((((44:0.851324,46:1.704833):0.136147,45:0.949443):0.462283,48:1.168240):0.18769,47:1.129224):0.553847,(((49:0.000001,50:0.000001):0.13504,51:0.093078):0.874112,52:1.165414):0.345978):0.483982):0.152814,40:0.705961):0.392921):0.59001):0.198282):0.240314):0.13054):0.14711):0.0681667,(2:0.198563,3:0.471618):0.0588869);
 213: 1 -46746.13627 -45429.45407 (0:0.176355,(1:0.198490,(2:0.210554,(((3:0.392580,((14:1.972811,15:0.487742):0.335182,(((((((16:0.000001,17:0.000001):0.154962,18:0.088394):0.171143,19:0.234204):0.45538,(((((24:0.060762,25:0.066415):0.191594,(26:0.079629,(28:0.808277,29:0.591266):0.445903):0.0547762):0.104135,27:0.071400):0.276904,32:0.550939):0.105769,((30:0.278859,31:0.233620):0.238422,(33:0.108623,34:0.253748):0.115289):0.156746):0.319229):0.0843158,((21:0.576786,22:0.715710):0.233728,23:0.628167):0.480305):0.17912,20:0.739342):0.142453,((35:1.398721,(((49:0.000001,50:0.000001):0.200248,51:0.065468):0.821573,52:1.561071):0.335962):0.110434,(((((36:0.174713,38:0.064625):0.0754314,37:0.137666):0.699164,(39:0.851805,((41:0.464851,42:0.060012):0.0418038,43:0.054171):0.842422):0.129139):0.355293,40:0.806283):0.318222,((44:0.879301,(45:0.807094,46:1.770259):0.198846):0.261932,(47:1.056494,48:0.921567):0.55314):0.409367):0.171211):0.638986):0.119257):0.269647):0.0630273,((((8:0.000001,9:0.000001):0.29257,10:0.207586):0.18829,11:0.791569):0.191149,(12:0.000001,13:0.000001):0.735759):0.166005):0.0566265,(6:0.474722,7:0.524450):0.150431):0.100463):0.057378):0.091751,(4:0.198477,5:0.498617):0.316604);
 214: 2 -46998.81315 -45424.26856 (0:0.286608,(1:0.103409,(((3:0.392630,(((((8:0.000001,9:0.000001):0.250691,10:0.245437):0.376611,11:0.740108):0.202785,(12:0.000001,13:0.000001):0.654713):0.236691,(((14:1.584061,20:0.536704):0.117484,(((((16:0.000001,17:0.000001):0.18876,18:0.066994):0.116082,19:0.208711):0.329651,(((((24:0.061582,25:0.127833):0.216125,(26:0.118702,27:0.157360):0.0812286):0.260603,(28:0.998019,29:0.592692):0.156164):0.187992,32:0.594970):0.092169,((30:0.271463,31:0.310734):0.228913,(33:0.199378,34:0.240542):0.107533):0.0551683):0.379876):0.169545,(((21:0.969586,22:0.891587):0.303549,23:0.708766):0.347265,(35:1.359696,(((((((36:0.135530,37:0.190742):0.0512587,38:0.056641):0.742797,39:1.012464):0.185117,(41:0.350133,(42:0.067900,43:0.058386):0.155847):0.693299):0.300258,(((44:1.001852,45:0.939817):0.239242,(47:1.307148,48:0.830492):0.416971):0.253159,46:1.858087):0.584673):0.132471,40:0.810941):0.217566,(((49:0.000001,50:0.000001):0.170022,51:0.077804):0.90705,52:1.434733):0.388893):0.258593):0.786006):0.15014):0.199593):0.157939,15:0.693928):0.191021):0.0904572):0.0747411,(6:0.397341,7:0.481062):0.242353):0.103635,(4:0.245789,5:0.581561):0.277153):0.0846653):0.0310657,2:0.218282);
 215: 1 -45456.06931 -45431.97569 (0:0.196135,1:0.095859,(2:0.235735,((3:0.366911,(((((8:0.000001,9:0.000001):0.311839,10:0.195948):0.362447,(12:0.000001,13:0.000001):0.89122):0.122778,11:0.779244):0.264351,((14:1.821216,15:0.316659):0.533857,(((((16:0.000001,17:0.000001):0.119517,18:0.117358):0.086262,19:0.335278):0.250799,(((21:0.377854,22:0.867778):0.439216,23:0.510166):0.607022,((((((24:0.056507,25:0.089901):0.239738,26:0.132186):0.0954846,27:0.078182):0.22205,(28:0.888497,29:0.685447):0.245492):0.103706,((((30:0.250077,31:0.331552):0.326183,33:0.120239):0.0766558,34:0.300692):0.132064,32:0.572828):0.10386):0.202818,(35:1.264199,(((((((36:0.162523,38:0.073067):0.0633229,37:0.068507):0.655828,39:0.877131):0.212937,(41:0.369705,(42:0.098232,43:0.057576):0.150191):0.507872):0.311083,(44:1.092930,((45:0.762196,46:1.778404):0.147306,(47:1.266470,48:0.870658):0.561956):0.194348):0.507169):0.261974,40:0.818684):0.224334,(((49:0.000001,50:0.000001):0.124144,51:0.065923):1.0227,52:1.312631):0.385656):0.261078):0.653268):0.0516931):0.130555):0.167065,20:0.735838):0.0955744):0.336043):0.0591881):0.0687379,((4:0.232972,5:0.407505):0.299594,(6:0.578116,7:0.472452):0.162256):0.131718):0.0747113):0.0164319);
 216: 1 -43374.12342 -45455.00582 (0:0.181654,1:0.169794,(2:0.267102,((3:0.340773,(((((8:0.000001,9:0.000001):0.40381,10:0.233468):0.176385,11:0.897979):0.160239,(12:0.000001,13:0.000001):0.753137):0.225173,(((14:1.323068,15:0.423192):0.193793,(((((16:0.000001,17:0.000001):0.152386,18:0.105034):0.168938,19:0.246805):0.425264,(((21:0.511713,22:0.809579):0.464677,23:0.441901):0.60993,((((((24:0.062341,25:0.092581):0.198284,26:0.062689):0.10427,27:0.093282):0.141883,32:0.843264):0.239315,(28:0.859553,29:0.660726):0.254866):0.168781,((30:0.293835,31:0.319055):0.156371,(33:0.169443,34:0.296906):0.146639):0.106115):0.244483):0.204945):0.161631,20:0.685186):0.192985):0.0675961,((35:2.014389,(((49:0.000001,50:0.000001):0.130536,51:0.085148):0.934791,52:1.580384):0.301765):0.16993,((((((36:0.177068,38:0.076082):0.0816911,37:0.104319):0.648491,39:0.898223):0.154024,(41:0.355517,(42:0.045279,43:0.071386):0.104145):0.677564):0.310014,40:0.938521):0.236386,(44:1.166006,((45:0.915438,46:1.792514):0.230204,(47:1.259703,48:1.280657):0.18108):0.106425):0.624699):0.196065):0.810208):0.23659):0.0601439):0.0642091,((4:0.254337,5:0.387685):0.245534,(6:0.487118,7:0.563824):0.109264):0.131672):0.0681387):0.0420595);
 217: 2 -46028.70061 -45431.79097 (0:0.141604,(1:0.125142,((2:0.285346,3:0.424264):0.0481057,((6:0.548240,7:0.462755):0.29796,(((((8:0.000001,9:0.000001):0.284397,10:0.295773):0.211459,11:0.912761):0.301963,(12:0.000001,13:0.000001):0.891671):0.227225,((14:2.041960,15:0.374198):0.431805,(((((((16:0.000001,17:0.000001):0.168509,18:0.165196):0.0728374,19:0.234803):0.496175,((((((24:0.074225,25:0.087034):0.316799,26:0.114769):0.0756974,27:0.086653):0.378214,32:0.616853):0.207714,((30:0.263090,31:0.262538):0.173168,(33:0.143541,34:0.294675):0.11434):0.18005):0.0770499,(28:0.962480,29:0.714116):0.254744):0.397543):0.0188433,((21:0.754391,22:1.066541):0.342437,23:0.655743):0.562855):0.114136,20:0.691549):0.117107,(35:1.509795,(((((((36:0.168920,38:0.072961):0.0650192,37:0.138283):0.717978,39:0.819253):0.290964,((41:0.535436,42:0.079004):0.0374597,43:0.030549):0.681382):0.271394,40:0.833867):0.235989,(((44:0.917640,45:0.782620):0.313756,46:2.016686):0.244143,(47:1.301157,48:1.154251):0.386766):0.498214):0.162644,(((49:0.000001,50:0.000001):0.193235,51:0.091675):0.708741,52:1.633402):0.351967):0.271524):0.599395):0.22691):0.291225):0.111926):0.0990233):0.0805263):0.148652,(4:0.271796,5:0.556230):0.450242);
 218: 1 -41367.30286 -45428.41571 (0:0.224476,((1:0.177211,((3:0.314028,(((((8:0.000001,9:0.000001):0.236869,10:0.281798):0.338351,11:0.661225):0.226424,(12:0.000001,13:0.000001):0.786612):0.123831,((14:1.372889,15:0.479675):0.168971,((((((16:0.000001,17:0.000001):0.140727,18:0.125341):0.067776,19:0.262668):0.296767,(((21:0.604597,22:0.646582):0.578335,23:0.457206):0.529515,((((((24:0.034125,25:0.120497):0.244735,26:0.083372):0.0944804,27:0.116573):0.1988,32:0.688161):0.155714,(28:0.764986,29:0.569142):0.139927):0.139101,((30:0.175965,31:0.329605):0.318799,(33:0.239697,34:0.231380):0.111282):0.06534):0.263221):0.111321):0.218994,((35:1.776959,(((49:0.000001,50:0.000001):0.170901,51:0.065735):0.776635,52:1.402027):0.199878):0.230529,((((((36:0.155174,37:0.158033):0.0425806,38:0.045052):0.660575,39:0.969237):0.0740784,(41:0.408381,(42:0.057946,43:0.063488):0.0760356):0.629783):0.390602,40:0.843377):0.253735,((44:0.812399,(45:0.888783,46:1.706069):0.198175):0.278961,(47:1.092023,48:0.974515):0.555042):0.431424):0.309861):0.530124):0.107971,20:0.619014):0.285187):0.298724):0.0627432):0.0686311,(6:0.535461,7:0.547551):0.182821):0.103009):0.0486951,2:0.237006):0.08064,(4:0.195524,5:0.450774):0.34635);
 219: 1 -44914.35757 -45429.03783 (0:0.208394,(1:0.132169,((3:0.339864,(((((8:0.000001,9:0.000001):0.281628,10:0.254736):0.361514,11:0.739091):0.157271,(12:0.000001,13:0.000001):0.929231):0.135889,((14:1.397507,15:0.445499):0.27403,((((((16:0.000001,17:0.000001):0.170594,18:0.138301):0.159338,19:0.289889):0.306431,20:0.728028):0.0989863,((((((24:0.073464,25:0.071572):0.3329,26:0.096582):0.0767805,27:0.146675):0.274693,(28:0.838254,29:0.623427):0.163716):0.144345,(((30:0.288458,31:0.293401):0.0830417,32:0.653289):0.0866163,(33:0.200299,34:0.256706):0.10226):0.193099):0.32692,(35:1.180573,(((((((36:0.146537,38:0.080929):0.0609347,37:0.092908):0.557537,39:0.916510):0.221031,(41:0.451731,(42:0.070400,43:0.063364):0.117216):0.516562):0.353041,((44:0.925168,(45:0.688893,46:1.526523):0.221695):0.257457,(47:1.014214,48:0.844633):0.378863):0.387882):0.152625,40:1.027345):0.139773,(((49:0.000001,50:0.000001):0.163267,51:0.077264):0.936219,52:1.296580):0.322611):0.322892):0.6257):0.21237):0.0898199,((21:0.479160,22:1.049191):0.223335,23:0.559721):0.624311):0.0865149):0.245212):0.130869):0.116503,((4:0.322495,5:0.473841):0.204769,(6:0.374051,7:0.413054):0.233938):0.110863):0.133858):0.0266,2:0.253292);
 220: 1 -42972.70657 -45445.98945 (0:0.221834,1:0.122879,(2:0.294138,((3:0.368635,(((((8:0.000001,9:0.000001):0.210767,10:0.208211):0.270176,11:0.818499):0.149384,(12:0.000001,13:0.000001):0.55378):0.156399,(((14:1.714273,15:0.560099):0.118371,((((16:0.000001,17:0.000001):0.131149,18:0.110547):0.177485,19:0.166412):0.336324,(((21:0.662145,22:0.936105):0.289357,23:0.605220):0.419263,(((((24:0.064499,25:0.080419):0.238669,26:0.080144):0.0992693,27:0.068583):0.248711,(28:1.018948,29:0.570007):0.137168):0.172251,(((30:0.223459,31:0.217838):0.128602,32:0.542558):0.095677,(33:0.142564,34:0.308997):0.117844):0.132054):0.26312):0.177756):0.275809):0.121162,(20:0.736876,(35:1.381831,(((((((36:0.157038,38:0.054926):0.0553414,37:0.088677):0.582142,40:1.386070):0.210016,39:0.744763):0.279984,(41:0.396277,(42:0.050862,43:0.079260):0.114524):0.572412):0.593966,(((49:0.000001,50:0.000001):0.180987,51:0.079657):0.978471,52:1.437569):0.294408):0.189611,(((44:1.211968,45:0.951979):0.25728,(47:1.189488,48:0.987289):0.592564):0.137481,46:1.745543):0.44941):0.435766):0.562533):0.0654381):0.314192):0.0804597):0.0359499,((4:0.306382,5:0.453644):0.313462,(6:0.463808,7:0.475340):0.212243):0.066193):0.0799895):0.0227931);
 221: 1 -47523.42456 -45430.13539 (0:0.255591,1:0.149851,(2:0.294881,((3:0.362130,(((((8:0.000001,9:0.000001):0.248082,10:0.206430):0.347562,11:0.704270):0.138754,(12:0.000001,13:0.000001):0.761367):0.218675,((14:1.754176,15:0.470352):0.463538,((((((16:0.000001,17:0.000001):0.147509,18:0.134603):0.0881572,19:0.283573):0.26171,(((21:0.687545,22:0.841605):0.413236,23:0.683656):0.581761,((((24:0.065964,25:0.110673):0.224187,(26:0.079923,27:0.239358):0.0551984):0.247165,(28:0.750818,29:0.494176):0.214187):0.184806,((30:0.248432,(31:0.248809,32:0.685414):0.120151):0.232396,(33:0.199641,34:0.337171):0.117621):0.126678):0.233069):0.0855719):0.180166,20:0.706173):0.172507,(35:1.631347,(((((((36:0.152770,37:0.172520):0.0487647,38:0.035333):0.730861,39:0.811601):0.319952,((41:0.452255,42:0.060340):0.0437533,43:0.026257):0.734474):0.224699,40:1.037257):0.338483,(((44:1.051540,45:1.075573):0.266135,46:1.783556):0.21086,(47:0.971542,48:0.980371):0.417987):0.38771):0.23089,(((49:0.000001,50:0.000001):0.157351,51:0.109690):0.834326,52:1.257025):0.284116):0.296783):0.602006):0.194071):0.331657):0.0916143):0.0445369,((4:0.364998,5:0.327681):0.243714,(6:0.464183,7:0.479367):0.117591):0.105921):0.100387):0.0350531);
 222: 1 -43914.51145 -45428.85474 (0:0.277985,1:0.142183,(2:0.216470,((3:0.415922,(((((8:0.000001,9:0.000001):0.261701,10:0.181297):0.427562,11:0.692969):0.0911717,(12:0.000001,13:0.000001):0.69208):0.113841,((14:1.979498,15:0.315027):0.363678,((((((16:0.000001,17:0.000001):0.156526,18:0.080494):0.126604,19:0.285847):0.399202,(((21:0.667879,22:0.764985):0.364646,23:0.619623):0.557415,((((((24:0.071388,25:0.093356):0.271539,26:0.076324):0.10242,27:0.082483):0.214342,32:0.707173):0.154281,(28:0.889264,29:0.567893):0.177485):0.10695,((30:0.281819,31:0.299337):0.233053,(33:0.162657,34:0.286606):0.0943885):0.127603):0.337789):0.0938055):0.150846,(35:1.669273,((((((36:0.153804,37:0.191713):0.0493169,38:0.028665):0.697967,39:0.832236):0.291477,((41:0.496326,42:0.071027):0.0272931,43:0.056535):0.676035):0.259498,40:0.975560):0.257707,((((44:1.041905,45:0.761698):0.372822,46:1.463494):0.228213,(47:1.026854,48:1.045311):0.411007):0.478264,(((49:0.000001,50:0.000001):0.166598,51:0.085773):1.01433,52:1.388579):0.288068):0.214844):0.328241):0.573927):0.103696,20:0.468513):0.29036):0.420248):0.0930157):0.0901726,((4:0.319860,5:0.371477):0.296869,(6:0.535235,7:0.467345):0.129025):0.120038):0.120267):0.0243963);
 223: 1 -44632.65599 -45433.23135 (0:0.262725,(1:0.118922,((4:0.306773,5:0.447878):0.279123,((6:0.401312,7:0.414980):0.139335,(((((8:0.000001,9:0.000001):0.163091,10:0.262232):0.358096,11:0.616407):0.134596,(12:0.000001,13:0.000001):0.694489):0.192952,(((14:1.820847,(((((16:0.000001,17:0.000001):0.153617,18:0.090086):0.105521,19:0.247998):0.315093,(((21:0.898759,22:0.790602):0.332715,23:0.686986):0.531165,(((((24:0.067107,25:0.094540):0.198897,(26:0.088946,27:0.130387):0.0552811):0.182996,28:1.039273):0.0820818,29:0.721456):0.153889,(((30:0.294892,31:0.285207):0.0553335,32:0.672075):0.135844,(33:0.173259,34:0.239764):0.128664):0.116513):0.296114):0.166182):0.301716,20:0.443106):0.0901661):0.0231006,(35:1.554885,(((((((36:0.150574,37:0.170060):0.0614348,38:0.006773):0.810148,39:0.936789):0.160741,(41:0.335055,(42:0.040868,43:0.096578):0.124303):0.594074):0.200576,40:0.848394):0.386203,((44:1.169730,(45:0.808539,46:1.706236):0.193973):0.113661,(47:1.056380,48:1.188538):0.420872):0.50629):0.314625,(((49:0.000001,50:0.000001):0.176319,51:0.065425):0.851972,52:1.234517):0.430492):0.470307):0.443385):0.213545,15:0.653523):0.196218):0.0690152):0.152543):0.123668):0.0341367,(2:0.216721,3:0.460616):0.064604);
 224: 1 -43864.5805 -45430.13539 (0:0.221393,1:0.185439,(2:0.335291,((3:0.420750,(((((8:0.000001,9:0.000001):0.366117,10:0.242493):0.367923,11:0.867671):0.169393,(12:0.000001,13:0.000001):0.566171):0.193344,(((14:1.653099,15:0.464313):0.2324,(35:1.910439,(((((((36:0.146690,37:0.184583):0.0456607,38:0.000003):0.728519,39:0.923627):0.314158,((41:0.559874,42:0.054045):0.0348109,43:0.029874):0.685812):0.28217,(44:1.134382,((45:0.652831,46:1.946970):0.376475,(47:1.196402,48:0.977318):0.647734):0.150853):0.729254):0.17596,40:1.016954):0.239185,(((49:0.000001,50:0.000001):0.190544,51:0.056854):0.83178,52:1.059093):0.569868):0.212566):0.865472):0.175172,(((((16:0.000001,17:0.000001):0.18636,18:0.093806):0.0812053,19:0.248179):0.389107,(((21:0.790893,22:0.856640):0.349117,23:0.707008):0.558469,((((24:0.064539,25:0.057173):0.194999,(26:0.063600,27:0.211522):0.0463689):0.178939,(28:1.104117,29:0.437054):0.180329):0.200404,((30:0.310260,(31:0.209567,32:0.626696):0.106407):0.133664,(33:0.196830,34:0.277599):0.122813):0.171436):0.298113):0.146377):0.191244,20:0.689756):0.189221):0.289307):0.120619):0.0683252,((4:0.307562,5:0.587955):0.194017,(6:0.425352,7:0.528817):0.163881):0.134245):0.162363):0.0151589);
 225: 1 -45287.99965 -45436.12541 (0:0.116587,(1:0.200474,(2:0.200893,((3:0.278510,(((((8:0.000001,9:0.000001):0.290573,10:0.118379):0.314344,11:0.798139):0.18006,(12:0.000001,13:0.000001):0.689125):0.212503,((14:2.102498,15:0.427726):0.381767,((((((16:0.000001,17:0.000001):0.194693,18:0.102321):0.194459,19:0.263732):0.347482,(((21:0.748370,22:0.977931):0.194456,23:0.701024):0.894438,((((((24:0.053306,25:0.102841):0.289145,26:0.081043):0.112454,27:0.129075):0.133719,(28:1.001062,29:0.588155):0.232362):0.179458,32:0.602801):0.185272,(((30:0.303162,31:0.318097):0.326537,33:0.145342):0.0912571,34:0.260924):0.106715):0.233822):0.228317):0.127962,20:0.617444):0.15421,(35:1.631066,(((((((36:0.172463,38:0.115668):0.050115,37:0.112535):0.688845,39:0.919382):0.355049,40:1.149891):0.337003,((41:0.587419,42:0.043063):0.0464454,43:0.031391):0.671183):0.341771,(((44:0.808336,45:0.954038):0.405309,46:2.108118):0.287263,(47:1.450372,48:1.048530):0.385615):0.446741):0.240089,(((49:0.000001,50:0.000001):0.156004,51:0.058532):0.814065,52:1.608751):0.558687):0.466653):0.496213):0.192664):0.197593):0.0583152):0.0843331,(6:0.401263,7:0.422829):0.145722):0.114888):0.0360965):0.0873025,(4:0.273202,5:0.460603):0.38516);
 226: 1 -46556.26333 -45426.45699 (0:0.242498,(1:0.173918,((3:0.418638,(((((8:0.000001,9:0.000001):0.34932,10:0.195381):0.386067,11:0.625171):0.20604,(12:0.000001,13:0.000001):0.593748):0.139733,((14:1.925503,15:0.392485):0.327817,((((((16:0.000001,17:0.000001):0.132832,18:0.081834):0.202502,19:0.197911):0.431508,(((21:0.861419,22:0.909972):0.343991,23:0.474379):0.633324,(((((24:0.030922,25:0.059539):0.209915,(26:0.027260,(28:1.063441,29:0.676804):0.463602):0.119084):0.0918485,27:0.125023):0.384275,32:0.636648):0.186391,((30:0.337236,31:0.288763):0.247604,(33:0.156683,34:0.301091):0.10186):0.0789364):0.247463):0.194846):0.194762,20:0.613416):0.278702,(35:1.698361,(((((((36:0.156017,38:0.070511):0.0844336,37:0.124779):0.630004,39:0.838816):0.192402,(41:0.389057,(42:0.079262,43:0.063564):0.0873502):0.761194):0.37913,40:0.891040):0.379459,(((44:1.124850,46:1.777406):0.147423,45:0.703620):0.593481,(47:1.173297,48:0.940264):0.478543):0.370348):0.172781,(((49:0.000001,50:0.000001):0.151962,51:0.098664):0.639323,52:1.494124):0.397921):0.268982):0.538309):0.226444):0.244806):0.122675):0.0885398,((4:0.368901,5:0.299585):0.265536,(6:0.366881,7:0.469879):0.145939):0.120026):0.128576):0.0517782,2:0.315323);
 227: 2 -46467.90289 -45426.9796 (0:0.268826,(1:0.136888,((3:0.312699,(((((8:0.000001,9:0.000001):0.358017,10:0.159538):0.285696,11:0.765797):0.143896,(12:0.000001,13:0.000001):0.662633):0.268054,((14:1.445405,15:0.659077):0.13996,((((((16:0.000001,17:0.000001):0.213189,18:0.104100):0.173475,19:0.214613):0.47481,(((21:0.674441,22:0.547712):0.323984,23:0.537830):0.714067,((((((24:0.074792,25:0.092308):0.189905,26:0.095245):0.109126,27:0.145025):0.163294,32:0.755092):0.118812,(28:0.960837,29:0.506097):0.244154):0.094919,((30:0.304153,31:0.326103):0.187469,(33:0.173829,34:0.308518):0.13926):0.14922):0.262019):0.13163):0.118977,20:0.684924):0.0927594,(35:1.413938,(((((((36:0.155537,38:0.066250):0.0695813,37:0.095545):0.61622,39:1.058323):0.168837,(41:0.294338,(42:0.075921,43:0.058434):0.137516):0.670782):0.391732,(((49:0.000001,50:0.000001):0.190127,51:0.059372):0.934145,52:1.316217):0.734245):0.0561046,40:0.857735):0.190601,((44:0.893853,(45:0.850210,46:1.663858):0.156191):0.198118,(47:1.092223,48:1.016139):0.624798):0.56672):0.295299):0.793725):0.0680627):0.302704):0.0672992):0.0918951,(((4:0.329108,5:0.363956):0.185734,7:0.477050):0.0713729,6:0.432349):0.149227):0.0884617):0.0248192,2:0.321984);
 228: 1 -44646.08404 -45424.11693 (0:0.228879,1:0.114772,(2:0.228898,((3:0.367487,(((((8:0.000001,9:0.000001):0.307127,10:0.249552):0.226103,11:0.856071):0.297098,(12:0.000001,13:0.000001):0.788266):0.265879,((14:1.778432,15:0.411471):0.562541,((((((16:0.000001,17:0.000001):0.181593,18:0.152803):0.193715,19:0.340335):0.414315,(((21:0.654511,22:0.799864):0.382331,23:0.712238):0.935642,(((((24:0.090309,25:0.042982):0.300296,26:0.076097):0.112351,27:0.113863):0.220113,(28:0.779523,29:0.710665):0.24785):0.124602,(((30:0.245572,31:0.269244):0.283371,(33:0.163203,34:0.273518):0.0802638):0.188438,32:0.637937):0.0786048):0.184531):0.194232):0.167764,20:0.617314):0.139043,(35:1.764318,(((((((36:0.174353,37:0.184540):0.0492424,38:0.030736):0.832933,39:1.016711):0.30645,((41:0.563858,42:0.061891):0.0660277,43:0.020270):0.762171):0.3511,40:0.896108):0.260197,(((44:0.861207,45:0.962919):0.293985,46:1.701936):0.402829,(47:1.132912,48:1.102620):0.337789):0.592118):0.385894,(((49:0.000001,50:0.000001):0.179325,51:0.089081):1.03457,52:1.191338):0.626179):0.16478):0.726261):0.167561):0.260535):0.0841823):0.0840247,(((4:0.324122,5:0.451490):0.23156,7:0.528849):0.0784148,6:0.494735):0.169681):0.0624954):0.0441157);
 229: 1 -43667.11186 -45447.46227 (0:0.118075,(1:0.167462,(2:0.271584,(3:0.418509,(((6:0.411626,7:0.397406):0.0941626,(((((8:0.000001,9:0.000001):0.407357,10:0.148092):0.295122,(12:0.000001,13:0.000001):0.796617):0.114414,14:2.313970):0.0109512,11:0.739712):0.250586):0.0458119,((15:0.523309,(35:1.365892,((((((36:0.143606,38:0.054637):0.0762593,37:0.117933):0.645103,39:0.986129):0.194977,((41:0.511193,42:0.061236):0.0520859,43:0.025013):0.753556):0.246626,40:0.795127):0.435199,(((44:0.989491,(45:0.949676,46:1.702053):0.106555):0.331978,(47:1.015342,48:1.166802):0.576002):0.540111,(((49:0.000001,50:0.000001):0.124595,51:0.116561):1.0314,52:1.517092):0.296638):0.0511621):0.271153):0.554233):0.261567,((((((16:0.000001,17:0.000001):0.190845,18:0.057192):0.0864132,19:0.268224):0.194553,(21:0.524694,(22:0.974127,23:0.687259):0.292005):1.13072):0.119307,(((((24:0.067004,25:0.097951):0.256064,26:0.079439):0.074521,27:0.129822):0.231541,(28:1.103479,29:0.668633):0.0911091):0.216334,(((30:0.250921,31:0.266916):0.181019,32:0.637042):0.0867057,(33:0.175927,34:0.302157):0.0957031):0.12697):0.324433):0.281542,20:0.535646):0.21448):0.226753):0.063994):0.0923984):0.028488):0.106837,(4:0.231967,5:0.409396):0.352417);
 230: 1 -43766.39754 -45432.56284 (0:0.208144,((1:0.116740,((((4:0.475028,5:0.326905):0.280676,7:0.432863):0.0789597,6:0.418434):0.082142,(((((8:0.000001,9:0.000001):0.455742,10:0.207774):0.265285,11:0.853240):0.215,(12:0.000001,13:0.000001):0.772794):0.149572,((14:2.046786,15:0.425925):0.418127,((((((16:0.000001,17:0.000001):0.159162,18:0.180611):0.163698,19:0.333053):0.321054,(((21:0.655171,22:1.013071):0.621118,23:0.612106):0.635179,(((((24:0.121248,25:0.072830):0.222197,26:0.084799):0.102356,27:0.189557):0.219688,(28:0.764635,29:0.632498):0.161813):0.171295,(((30:0.266073,31:0.296799):0.163815,32:0.633314):0.184372,(33:0.250912,34:0.253585):0.104737):0.128899):0.225987):0.107508):0.135627,20:0.784902):0.186349,((35:1.583001,(((49:0.000001,50:0.000001):0.146778,51:0.094454):0.964853,52:1.342994):0.403523):0.0961531,(((((36:0.187308,37:0.219845):0.0561674,38:0.034540):0.84981,(39:1.014970,(41:0.423579,(42:0.074299,43:0.055885):0.179121):0.527868):0.121708):0.315989,40:0.975066):0.178619,((44:1.043843,(45:0.679435,46:1.965962):0.163397):0.153263,(47:1.087679,48:1.164222):0.472739):0.604236):0.188098):0.598234):0.252292):0.172924):0.0744108):0.112509):0.03785,2:0.260407):0.0495146,3:0.393216);
 231: 1 -45361.33838 -45430.63108 (0:0.116528,(1:0.204848,(2:0.263135,(3:0.407490,((6:0.429396,7:0.500213):0.197333,(((((8:0.000001,9:0.000001):0.32992,10:0.174589):0.352381,11:0.693573):0.133065,(12:0.000001,13:0.000001):0.678815):0.106036,((14:1.804604,15:0.475073):0.291774,((((((16:0.000001,17:0.000001):0.173294,18:0.117858):0.137452,19:0.367325):0.44036,(((21:0.816464,22:1.058325):0.296347,23:0.732515):0.66358,(((((24:0.062011,25:0.103691):0.190623,(26:0.109537,27:0.140929):0.0745814):0.142074,(28:0.908897,29:0.441451):0.397279):0.190643,32:0.617403):0.134046,((30:0.302923,31:0.316660):0.179922,(33:0.203883,34:0.303030):0.11819):0.0653138):0.24771):0.176277):0.167348,20:0.763049):0.0152445,(35:1.202656,(((((((36:0.170137,38:0.081356):0.0830075,37:0.096697):0.730023,39:0.934483):0.295091,(41:0.472683,(42:0.064258,43:0.067327):0.0865532):0.447304):0.447345,(((44:0.954793,45:0.843928):0.206893,46:1.554035):0.176454,(47:1.499441,48:0.810723):0.355969):0.445778):0.244438,40:0.886241):0.227941,(((49:0.000001,50:0.000001):0.140597,51:0.086886):0.752634,52:1.399367):0.533436):0.212808):0.780727):0.191388):0.234477):0.0493649):0.112805):0.14062):0.0672665):0.142891,(4:0.171229,5:0.595052):0.358303);
 232: 2 -43686.22351 -45432.04373 (0:0.152403,(1:0.127669,(((3:0.322387,(((((8:0.000001,9:0.000001):0.243799,10:0.214482):0.293207,11:0.754462):0.200867,(12:0.000001,13:0.000001):0.710668):0.115092,((14:1.991905,(((((((16:0.000001,17:0.000001):0.133224,18:0.110887):0.0869831,19:0.275933):0.384901,20:0.857878):0.119122,(((((24:0.085123,25:0.057481):0.222345,26:0.051003):0.0725214,27:0.104488):0.246166,(28:0.778847,29:0.701557):0.213417):0.164829,((30:0.291288,(31:0.170056,32:0.656397):0.118154):0.189566,(33:0.187260,34:0.310937):0.105994):0.141923):0.357168):0.0430009,((21:0.665801,22:1.106166):0.219472,23:0.486012):0.599489):0.115748,(35:1.390476,(((((((36:0.173235,38:0.077270):0.113664,37:0.110148):0.730994,39:0.998542):0.134214,(41:0.367845,(42:0.065685,43:0.068004):0.0741775):0.681981):0.27363,(((49:0.000001,50:0.000001):0.145788,51:0.085341):0.860213,52:1.346020):0.659562):0.0999569,40:0.895156):0.431173,((44:0.818089,(47:1.416209,48:0.797722):0.667204):0.140064,(45:0.902207,46:1.458408):0.110172):0.614736):0.203978):0.719877):2.20774e-06):0.228932,15:0.743271):0.316818):0.111221):0.0474498,(4:0.265477,5:0.446413):0.182772):0.0698264,(6:0.325517,7:0.374279):0.243251):0.121687):0.0429947,2:0.274639);
 233: 1 -45588.93042 -45425.04815 (0:0.187136,((1:0.181225,((4:0.325369,5:0.376960):0.287966,(6:0.421144,7:0.443971):0.179506):0.165643):0.0643438,2:0.286493):0.029639,(3:0.292838,(((((8:0.000001,9:0.000001):0.275095,10:0.240978):0.27578,11:0.706388):0.273492,(12:0.000001,13:0.000001):0.705276):0.162835,((14:1.458063,15:0.391740):0.398608,((((((16:0.000001,17:0.000001):0.140795,18:0.102260):0.0411476,19:0.355512):0.380104,(((21:0.539890,22:1.279952):0.305562,23:0.511738):0.801768,((((24:0.065329,25:0.085473):0.186561,(26:0.085413,27:0.234240):0.0757586):0.130858,(28:0.834685,29:0.535842):0.121974):0.21908,(((30:0.273679,31:0.372934):0.136371,(33:0.192845,34:0.254077):0.103765):0.0812269,32:0.636036):0.11143):0.257841):0.150014):0.250173,20:0.696900):0.021181,(35:1.359361,((((((36:0.162402,37:0.168854):0.0420233,38:0.020232):0.658176,39:0.704245):0.340555,((41:0.575761,42:0.047691):0.0554804,43:0.033921):0.665468):0.346638,40:0.933102):0.322668,(((44:1.011490,(45:1.072819,46:1.799089):0.271901):0.372166,(47:1.197260,48:1.226880):0.400231):0.57882,(((49:0.000001,50:0.000001):0.163932,51:0.076011):0.983338,52:1.093761):0.383738):0.171567):0.214603):0.857944):0.151573):0.294156):0.126119):0.145745);
 234: 1 -45453.07614 -45430.21705 (0:0.194466,(1:0.121649,((3:0.442695,(((((8:0.000001,9:0.000001):0.274251,10:0.252304):0.287485,11:0.800159):0.119646,(12:0.000001,13:0.000001):0.736328):0.164315,(((14:1.733188,(35:1.396571,(((((((36:0.183491,38:0.058492):0.119507,37:0.094118):0.750156,39:0.902015):0.215984,(41:0.354955,(42:0.079970,43:0.064017):0.11435):0.575464):0.293006,40:0.929874):0.34819,(((49:0.000001,50:0.000001):0.190421,51:0.083275):0.859378,52:1.607469):0.53979):0.190966,(44:0.974542,((45:0.904091,46:1.807234):0.236725,(47:1.127939,48:1.091066):0.437036):0.142939):0.565029):0.256367):0.692122):0.118397,((((((16:0.000001,17:0.000001):0.191254,18:0.115943):0.146995,19:0.288848):0.380331,20:0.817748):0.179321,(((((24:0.108049,25:0.086238):0.211982,26:0.086784):0.103325,27:0.081066):0.258368,(28:0.909488,29:0.634193):0.154189):0.152394,(((30:0.287420,31:0.247252):0.149756,32:0.684082):0.165047,(33:0.153607,34:0.275943):0.0699492):0.0906342):0.393793):0.0716428,((21:0.573840,22:1.010576):0.418977,23:0.501251):0.824871):0.213895):0.142159,15:0.712720):0.388779):0.0905147):0.0850994,(((4:0.297811,5:0.431722):0.254942,7:0.606385):0.100757,6:0.558265):0.101216):0.101665):0.0208018,2:0.299989);
 235: 1 -46426.57927 -45426.73686 (0:0.161995,(1:0.120085,(2:0.258525,((3:0.411226,(((((8:0.000001,9:0.000001):0.283891,10:0.298521):0.305054,11:0.574817):0.292256,(12:0.000001,13:0.000001):0.734079):0.207447,((14:1.790378,15:0.669818):0.348243,((((((16:0.000001,17:0.000001):0.179798,18:0.129792):0.17728,19:0.248161):0.429167,(((21:0.678626,22:0.683303):0.389863,23:0.807713):0.702718,((((((24:0.095927,25:0.054749):0.242797,26:0.143848):0.120041,27:0.100931):0.231959,(28:1.021817,29:0.567537):0.254932):0.165752,32:0.518488):0.147785,((30:0.276773,31:0.283566):0.150378,(33:0.132227,34:0.292584):0.153835):0.085569):0.240295):0.108634):0.243324,20:0.580614):0.248141,(35:1.710969,((((((36:0.149225,37:0.171699):0.0316148,38:0.019614):0.630116,39:0.880843):0.171443,(41:0.313204,(42:0.051999,43:0.076513):0.166316):0.767479):0.266207,((((44:1.133487,46:2.012110):0.248572,45:0.935782):0.251776,(47:1.144147,48:1.038962):0.416283):0.461271,(((49:0.000001,50:0.000001):0.173149,51:0.071135):1.21382,52:1.555141):0.396689):0.352885):0.201387,40:0.892696):0.423034):0.655935):0.178881):0.27249):0.0922491):0.0627648,(6:0.348809,7:0.556303):0.278901):0.169512):0.0515456):0.0836314,(4:0.263847,5:0.538101):0.441451);
 236: 1 -44113.12142 -45434.90011 (0:0.216363,(1:0.118024,(((3:0.394743,((4:0.340736,5:0.319315):0.25854,((((8:0.000001,9:0.000001):0.201889,10:0.324211):0.175952,11:0.668160):0.242261,(12:0.000001,13:0.000001):0.751162):0.269286):0.0685145):0.0106758,((14:1.742380,15:0.411015):0.419224,(((((((16:0.000001,17:0.000001):0.163226,18:0.114153):0.190112,19:0.270510):0.318037,20:0.750431):0.143934,((((((24:0.022726,25:0.082313):0.230552,26:0.111224):0.125447,27:0.108166):0.165546,(28:0.868286,29:0.660324):0.380917):0.19585,32:0.580822):0.181851,((30:0.357075,31:0.310836):0.197547,(33:0.162233,34:0.273538):0.138357):0.0743133):0.397357):0.0514223,((21:0.507479,22:0.941806):0.589241,23:0.568655):0.476723):0.191774,(35:1.629279,(((((((36:0.197373,38:0.081327):0.130379,37:0.073110):0.6452,(41:0.381392,(42:0.086215,43:0.061076):0.175171):0.666738):0.157971,39:1.305870):0.435778,40:0.733311):0.250024,(44:1.009496,((45:0.745925,46:1.559117):0.129697,(47:1.396047,48:1.100307):0.290219):0.197592):0.624971):0.177544,(((49:0.000001,50:0.000001):0.143935,51:0.102239):0.736272,52:1.540092):0.297822):0.223182):0.537951):0.15551):0.239162):0.119089,(6:0.379554,7:0.462874):0.122467):0.111963):0.0565171,2:0.209008);
 237: 3 -45863.91482 -45436.60191 (0:0.208249,(1:0.212122,((3:0.278647,(((((8:0.000001,9:0.000001):0.312163,10:0.262145):0.246246,11:0.733502):0.291766,(12:0.000001,13:0.000001):0.672685):0.280433,((14:1.852224,15:0.625516):0.0877658,((((((16:0.000001,17:0.000001):0.155375,18:0.085380):0.128219,19:0.358555):0.508209,(((21:0.748764,22:1.019430):0.235231,23:1.103786):0.719406,(((((24:0.031520,25:0.106165):0.275807,(26:0.076325,27:0.226073):0.0498908):0.201676,(28:1.086623,29:0.504512):0.152745):0.308974,32:0.679282):0.151071,((30:0.272474,31:0.293057):0.1996,(33:0.191438,34:0.322451):0.114165):0.125981):0.277721):0.137239):0.124048,20:0.690351):0.248168,(35:1.870260,((((((36:0.165797,38:0.031178):0.056718,37:0.148951):0.516728,39:1.143647):0.208009,(41:0.351224,(42:0.055563,43:0.079110):0.215813):0.737774):0.267291,((((44:1.147004,46:1.892360):0.166693,45:0.917304):0.240657,(47:1.344084,48:1.192248):0.158604):0.422568,(((49:0.000001,50:0.000001):0.150241,51:0.109345):0.906641,52:1.481831):0.457594):0.258396):0.0435843,40:0.921165):0.434274):0.58034):0.118943):0.320621):0.110678):0.0963243,((4:0.180538,5:0.575590):0.272081,(6:0.370615,7:0.459058):0.250632):0.115715):0.111386):0.0101411,2:0.335435);
 238: 1 -45075.01389 -45419.63892 (0:0.264791,1:0.148067,(2:0.189919,((3:0.314088,(((((8:0.000001,9:0.000001):0.259234,10:0.306093):0.284229,11:0.608154):0.2354,(12:0.000001,13:0.000001):0.736765):0.0848345,((14:1.539181,15:0.381728):0.408705,((((((16:0.000001,17:0.000001):0.12608,18:0.079252):0.0902823,19:0.302882):0.350642,(((21:0.645407,22:0.787151):0.664992,23:0.601243):0.567423,((((((24:0.057534,25:0.087229):0.218156,26:0.068614):0.0977637,27:0.106994):0.125796,(28:0.838340,29:0.522188):0.346243):0.134994,32:0.554478):0.1547,(((30:0.326647,31:0.328923):0.210223,33:0.171131):0.113949,34:0.212946):0.102623):0.28796):0.0630816):0.260915,20:0.448135):0.201837,((35:1.416281,(((49:0.000001,50:0.000001):0.179876,51:0.054584):0.611309,52:1.234446):0.392805):0.157325,((((((36:0.170974,38:0.054028):0.0759374,37:0.131020):0.755663,39:0.905861):0.0796386,(41:0.375221,(42:0.076395,43:0.055583):0.101533):0.59076):0.351948,(((44:0.827476,46:1.698954):0.15874,45:0.857253):0.219712,(47:1.224636,48:0.899645):0.408153):0.401133):0.249164,40:0.787154):0.249404):0.767068):0.196865):0.316129):0.0784644):0.105513,((4:0.289123,5:0.381554):0.204648,(6:0.442745,7:0.425013):0.128672):0.0900755):0.0650541):0.0254422);
 239: 2 -46342.26208 -45430.69052 (0:0.238070,(1:0.180908,2:0.224929):0.0215459,(((3:0.297685,(((((8:0.000001,9:0.000001):0.296546,10:0.260881):0.287191,11:0.910991):0.397443,(12:0.000001,13:0.000001):0.694335):0.152342,(((14:1.655838,((35:1.285033,((44:0.867796,(45:0.774457,46:1.908807):0.171933):0.280518,(47:0.963053,48:1.144208):0.435942):0.296103):0.265103,((((((36:0.233992,38:0.072975):0.0635371,37:0.140251):0.850411,(41:0.349625,(42:0.060787,43:0.054388):0.162708):0.572582):0.145186,39:0.857080):0.272951,40:1.037890):0.26141,(((49:0.000001,50:0.000001):0.15262,51:0.087499):0.865797,52:1.459929):0.39056):0.234659):0.714578):0.0704324,((((((16:0.000001,17:0.000001):0.158326,18:0.105376):0.0942992,19:0.303883):0.299344,20:0.674321):0.160865,(((((24:0.079923,25:0.126207):0.24258,26:0.140877):0.0818709,27:0.157083):0.203758,(28:0.920880,29:0.768813):0.229168):0.17114,(((30:0.321603,31:0.275441):0.133074,32:0.689561):0.10832,(33:0.201623,34:0.323624):0.15748):0.149438):0.32726):0.0313801,((21:0.742438,22:1.118099):0.280362,23:0.647297):0.60964):0.106733):0.359082,15:0.725297):0.211776):0.053051):0.0984282,(6:0.495220,7:0.434907):0.214697):0.0816595,(4:0.289000,5:0.367451):0.317606):0.06205);
 240: 1 -44914.75087 -45423.35307 (0:0.272096,(1:0.137594,((3:0.400380,(((((8:0.000001,9:0.000001):0.301713,10:0.309320):0.202306,11:0.591174):0.276067,(12:0.000001,13:0.000002):0.661347):0.188081,(((14:1.372491,(35:1.608796,(((((((36:0.206696,37:0.186791):0.0347562,38:0.014066):0.747093,39:0.972384):0.143272,(41:0.443883,(42:0.080093,43:0.085503):0.131247):0.640395):0.411777,((44:1.079327,(45:1.036960,46:1.556110):0.204969):0.289515,(47:1.172132,48:1.045614):0.500368):0.356027):0.217808,40:0.835642):0.233852,(((49:0.000001,50:0.000001):0.157052,51:0.099486):0.780321,52:1.675386):0.328599):0.31197):0.43382):0.085697,((((((16:0.000001,17:0.000001):0.186725,18:0.086975):0.190134,19:0.311343):0.265826,((21:0.650777,22:0.739130):0.281134,23:0.513633):0.597417):0.0515494,(((((24:0.048677,25:0.084668):0.241907,26:0.104521):0.0777208,27:0.135283):0.208184,(28:0.921868,29:0.737663):0.24013):0.177906,(((30:0.291600,31:0.306217):0.111586,32:0.565670):0.14214,(33:0.179680,34:0.342511):0.125506):0.12431):0.272984):0.174448,20:0.632269):0.0627738):0.197551,15:0.719159):0.402496):0.050875):0.0937235,((4:0.334347,5:0.454966):0.230349,(6:0.384423,7:0.483069):0.250924):0.0614725):0.0769543):2.89027e-06,2:0.221069);
 241: 1 -44158.32103 -45422.44641 (0:0.185552,1:0.232365,(2:0.274775,((3:0.317400,(((((8:0.000001,9:0.000001):0.372474,10:0.190445):0.224358,11:0.813368):0.248316,(12:0.000001,13:0.000001):0.838675):0.120096,((14:1.870959,15:0.187271):0.358905,(((((((16:0.000001,17:0.000001):0.205923,18:0.125211):0.126442,19:0.291983):0.444154,((((((24:0.059648,25:0.055304):0.251,26:0.065757):0.0596429,27:0.093134):0.161482,32:0.862556):0.187469,(28:0.971946,29:0.549514):0.267585):0.121233,((30:0.288679,31:0.378509):0.265885,(33:0.204646,34:0.298252):0.15216):0.210746):0.428462):0.133839,20:0.906548):0.0687188,((21:0.561981,22:1.162669):0.568631,23:0.800037):0.873551):0.211562,(35:2.089024,(((((((36:0.154569,38:0.067400):0.0674095,37:0.122156):0.738211,39:1.082872):0.302628,((41:0.558973,42:0.050167):0.0291086,43:0.037833):0.71335):0.33962,(((44:0.877436,46:1.812762):0.105664,45:0.965658):0.282287,(47:1.329827,48:0.997516):0.509244):0.441327):0.225316,(((49:0.000001,50:0.000001):0.117541,51:0.149650):1.14071,52:1.544967):0.393201):0.0678466,40:1.030506):0.207032):0.794035):0.0795119):0.342563):0.0393713):0.115647,((4:0.235201,5:0.441217):0.287876,(6:0.483235,7:0.662654):0.0505184):0.182452):0.0427327):0.064992);
 242: 1 -42566.55493 -45432.28023 (0:0.229848,(1:0.117897,((3:0.344638,((4:0.258751,5:0.321462):0.30058,(6:0.423098,7:0.444917):0.133869):0.0979138):0.0474971,(((((8:0.000001,9:0.000001):0.172624,10:0.283583):0.314441,11:0.789034):0.151105,(12:0.000001,13:0.000001):0.687384):0.206009,(((14:1.560969,20:0.336408):0.250966,((((16:0.000001,17:0.000001):0.155121,18:0.125322):0.196699,19:0.374129):0.271764,(((21:0.539427,22:0.827097):0.238611,23:0.478677):0.88967,(((((24:0.064381,25:0.110284):0.253327,26:0.108838):0.138699,27:0.155357):0.196624,(((30:0.223124,31:0.256093):0.22373,(33:0.130166,34:0.293690):0.134441):0.162325,32:0.535473):0.123382):0.104356,(28:0.855626,29:0.499109):0.20976):0.205145):0.101535):0.240994):0.163032,(15:0.720733,(35:1.662911,(((((((36:0.159303,37:0.180951):0.0460445,38:0.036013):0.670467,39:0.949063):0.202443,((41:0.568681,42:0.065976):0.0589906,43:0.013416):0.74275):0.26891,40:0.716019):0.314997,(44:0.906542,((45:0.731088,46:1.698867):0.187665,(47:0.961096,48:0.979454):0.612022):0.148887):0.708447):0.245029,(((49:0.000001,50:0.000001):0.174578,51:0.086655):0.836524,52:1.225430):0.380098):0.14866):0.575221):0.059502):0.202448):0.0888588):0.0692322):0.0446834,2:0.266983);
 243: 2 -43155.08357 -45426.28788 (0:0.186392,(1:0.100685,(((3:0.366027,(4:0.324293,5:0.475612):0.252221):0.0456804,(((((8:0.000001,9:0.000001):0.192956,10:0.208283):0.396991,11:0.714419):0.216265,(12:0.000001,13:0.000001):0.474268):0.286677,(((14:1.630297,(((((16:0.000001,17:0.000001):0.147587,18:0.107048):0.149814,19:0.200632):0.281936,(((21:0.723461,22:1.021433):0.165828,23:0.682910):0.694994,(((((24:0.023566,25:0.116173):0.292879,(26:0.076262,27:0.152342):0.0639823):0.180099,(28:0.936054,29:0.611348):0.171741):0.155366,32:0.607392):0.15097,((30:0.227340,31:0.313548):0.229805,(33:0.145767,34:0.267935):0.121899):0.0877873):0.336426):0.142491):0.10523,20:0.561106):0.225555):0.0146485,(35:1.819497,((((((36:0.180874,38:0.092076):0.0934827,37:0.137963):0.716135,(39:0.941924,(41:0.392998,(42:0.050072,43:0.097341):0.145539):0.705311):0.150734):0.336596,40:0.936964):0.225831,((44:1.014661,(45:0.982521,46:1.717381):0.26986):0.246717,(47:1.197479,48:1.147358):0.377976):0.530103):0.172283,(((49:0.000001,50:0.000001):0.195942,51:0.072585):0.890491,52:1.401593):0.431804):0.40102):0.497282):0.185169,15:0.594059):0.293369):0.170246):0.0322433,(6:0.336851,7:0.458307):0.225326):0.102484):0.0510529,2:0.236656);
 244: 1 -44717.87524 -45440.98475 (0:0.168058,(1:0.193988,((3:0.319602,((((8:0.000001,9:0.000001):0.288088,10:0.210803):0.348338,(11:0.574116,(12:0.000001,13:0.000001):0.550427):0.116855):0.176763,(((((14:1.675223,(35:1.146712,(((((((36:0.147276,38:0.066854):0.066674,37:0.089720):0.797042,39:1.079811):0.169117,(41:0.292052,(42:0.062860,43:0.047195):0.17484):0.60113):0.553308,40:0.753596):0.280725,(((49:0.000001,50:0.000001):0.100107,51:0.154388):0.890281,52:1.160836):0.449962):0.204413,((44:1.108617,(45:0.964358,46:1.724158):0.242876):0.124819,(47:1.232675,48:0.879418):0.649192):0.35443):0.581581):0.145516):0.303887,(((((((24:0.054222,25:0.125429):0.187673,(26:0.112359,27:0.233694):0.0688301):0.200496,(28:0.979781,29:0.639182):0.205474):0.305988,32:0.681431):0.146399,(33:0.226358,34:0.265468):0.0606813):0.239439,31:0.350814):0.125634,30:0.206479):0.396007):2.38833e-06,((21:0.534117,22:0.769771):0.452725,23:0.564905):0.59743):0.120414,((((16:0.000001,17:0.000001):0.21462,18:0.114763):0.167052,19:0.217773):0.385545,20:0.521234):0.139141):0.278188,15:0.691006):0.284922):0.0886085):0.0559118,((4:0.258127,5:0.330428):0.232291,(6:0.460160,7:0.502651):0.159221):0.131605):0.0732642):0.0619285,2:0.308386);
 245: 1 -45416.85101 -45428.24514 (0:0.138111,1:0.224062,(2:0.294296,((3:0.336841,(((((8:0.000001,9:0.000001):0.270757,10:0.216957):0.306563,(12:0.000001,13:0.000001):0.924486):0.112096,11:0.716584):0.191639,((14:1.777912,15:0.405610):0.409722,((((((16:0.000001,17:0.000001):0.177033,18:0.122173):0.11158,19:0.276324):0.420265,20:0.685968):0.0657951,(((((24:0.083335,25:0.067914):0.180919,(26:0.088219,27:0.141162):0.0462875):0.166337,(28:0.904426,29:0.691774):0.198242):0.214824,(((30:0.276057,31:0.296550):0.107214,32:0.676979):0.143808,(33:0.182067,34:0.292554):0.182856):0.157791):0.157779,(35:1.370607,(((((((36:0.154410,38:0.083627):0.0479761,37:0.138261):0.893931,39:0.921206):0.210893,(41:0.328337,(42:0.061806,43:0.085486):0.207822):0.505463):0.538397,40:0.857794):0.276531,((44:1.116652,(45:0.852463,46:1.813458):0.36299):0.216733,(47:1.280027,48:0.882977):0.564996):0.494047):0.249958,(((49:0.000001,50:0.000001):0.175537,51:0.045249):1.07385,52:1.425826):0.302171):0.335323):0.824769):0.171478):0.119008,(21:0.582096,(22:1.033253,23:0.720227):0.223294):0.76789):0.184295):0.310018):0.122195):0.101971,((4:0.235717,5:0.443910):0.145931,(6:0.382979,7:0.498671):0.193217):0.140286):0.066742):0.094788);
 246: 1 -43772.81005 -45446.49843 (0:0.270917,(1:0.128490,((3:0.339581,(4:0.342677,5:0.414926):0.332348):0.0660405,(((6:0.509430,7:0.461510):0.126799,((((8:0.000001,9:0.000001):0.287859,10:0.268981):0.191187,11:0.736816):0.179922,(12:0.000001,13:0.000001):0.790358):0.304845):0.0563322,((14:1.911281,15:0.318672):0.391797,(((((((16:0.000001,17:0.000001):0.142053,18:0.101747):0.172614,19:0.259283):0.332955,(((((24:0.075916,25:0.077586):0.204123,(26:0.133312,27:0.188040):0.0400752):0.123112,28:1.035616):0.0865998,29:0.715264):0.16478,(((30:0.206547,31:0.247842):0.152283,(33:0.115659,34:0.429906):0.154918):0.155741,32:0.563097):0.19434):0.428317):0.0867998,((21:0.796287,22:1.032930):0.318022,23:0.671180):0.393491):0.154724,20:0.749511):0.0977895,(35:1.469991,(((((((36:0.163205,37:0.168080):0.0466002,38:0.020824):0.722311,39:0.986687):0.218391,(41:0.451871,(42:0.066269,43:0.056420):0.0973256):0.657804):0.120336,(((44:0.895637,45:0.660435):0.267972,46:1.591828):0.18577,(47:1.242900,48:1.049769):0.525849):0.522035):0.0881897,40:0.740873):0.264605,(((49:0.000001,50:0.000001):0.141863,51:0.102479):0.796363,52:1.387839):0.454264):0.313785):0.513813):0.206469):0.315919):0.087001):0.12266):0.0254902,2:0.226889);
 247: 1 -47899.13529 -45437.15383 (0:0.218198,(1:0.193808,(((3:0.290634,((((8:0.000001,9:0.000001):0.225497,10:0.128573):0.344582,11:0.630106):0.192757,(12:0.000001,13:0.000001):0.473335):0.244942):0.0478521,(((14:1.758818,(35:1.457865,(((((((36:0.169685,38:0.093209):0.0899194,37:0.090998):0.66092,39:0.973645):0.158463,(41:0.350047,(42:0.060983,43:0.072844):0.125476):0.620124):0.334276,40:0.766237):0.253318,(((49:0.000001,50:0.000001):0.129124,51:0.085273):0.71705,52:1.525246):0.516948):0.203371,((44:0.994626,(45:0.708888,46:1.812891):0.113195):0.204798,(47:1.441374,48:1.149971):0.40482):0.523424):0.359253):0.440625):0.226393,(((((16:0.000001,17:0.000001):0.188597,18:0.086853):0.122607,19:0.222882):0.375588,(((21:1.036652,22:0.995752):0.185864,23:0.544818):0.712282,((((((24:0.025505,25:0.075085):0.179328,(26:0.104425,27:0.137976):0.0669543):0.297401,(28:1.052711,29:0.627600):0.18654):0.254887,32:0.593619):0.110982,(33:0.149337,34:0.306705):0.0583):0.0780874,(30:0.240609,31:0.304271):0.149554):0.311264):0.179542):0.180209,20:0.609242):0.121817):0.148941,15:0.632849):0.357524):0.0653743,(((4:0.310421,5:0.322345):0.161259,7:0.600739):0.109885,6:0.444781):0.0950343):0.0602505):0.018153,2:0.276366);
 248: 2 -44758.88407 -45423.33092 (0:0.211592,(1:0.102019,(3:0.298561,(((4:0.273923,5:0.463062):0.237731,(6:0.444335,7:0.441491):0.192495):0.0832018,(((((8:0.000001,9:0.000001):0.240171,10:0.213085):0.30045,11:0.714774):0.191364,(12:0.000001,13:0.000001):0.666168):0.160072,((14:2.049891,((((((16:0.000001,17:0.000001):0.165138,18:0.123113):0.152099,19:0.238057):0.333524,(((21:0.648101,22:0.781158):0.387819,23:0.653280):0.603815,((((((24:0.053241,25:0.092207):0.222376,26:0.088672):0.0728328,27:0.133369):0.174355,(28:0.891122,29:0.568434):0.246288):0.137753,32:0.666970):0.104226,((30:0.264033,31:0.352794):0.236299,(33:0.214785,34:0.276498):0.0993256):0.115373):0.288512):0.0942567):0.235474,20:0.453042):0.201744,(35:1.341151,(((((((36:0.142840,38:0.084680):0.107745,37:0.093005):0.63578,39:1.076318):0.384571,(41:0.409598,(42:0.062504,43:0.078491):0.125702):0.611193):0.313838,40:0.825220):0.346477,((44:0.896992,(45:0.808655,46:2.229457):0.219656):0.185388,(47:1.163734,48:0.876758):0.414736):0.464698):0.242907,(((49:0.000001,50:0.000001):0.172043,51:0.094424):0.703733,52:1.634367):0.513619):0.317082):0.418433):0.142949):0.200226,15:0.785499):0.394667):0.0651734):0.0829654):0.123423):0.0236473,2:0.267014);
 249: 1 -45454.80653 -45429.3587 (0:0.208613,1:0.201265,(2:0.251896,((3:0.267765,(((((8:0.000001,9:0.000001):0.286998,10:0.190158):0.274799,11:0.735081):0.283423,(12:0.000001,13:0.000001):0.549526):0.182112,((14:1.704008,((((((16:0.000001,17:0.000001):0.146725,18:0.087036):0.127686,19:0.249256):0.378201,(((21:0.708795,22:1.097133):0.21681,23:0.723008):0.72027,(((((24:0.042676,25:0.079359):0.237198,(26:0.074422,(28:0.929285,29:0.535649):0.399474):0.0662429):0.112771,27:0.148709):0.22192,32:0.484106):0.178758,((30:0.303276,31:0.226553):0.235055,(33:0.193595,34:0.249559):0.136799):0.0296721):0.18906):0.239236):0.180109,20:0.427888):0.20769,(35:1.538225,((((((36:0.142697,38:0.063135):0.0738686,37:0.092333):0.751159,39:0.948168):0.218767,(41:0.314561,(42:0.079171,43:0.078073):0.17997):0.626293):0.200082,((((44:1.063964,45:0.814737):0.290348,46:1.682698):0.233613,(47:1.076360,48:1.079430):0.631502):0.392779,(((49:0.000001,50:0.000001):0.161934,51:0.129160):0.801259,52:1.199518):0.524652):0.251509):0.151218,40:0.967355):0.271626):0.843235):0.179025):0.123561,15:0.604895):0.179195):0.0953898):0.0902623,((4:0.336649,5:0.511179):0.166346,(6:0.456163,7:0.474130):0.189835):0.109346):0.0477196):0.0259742);
 250: 2 -45418.09509 -45433.23159 (0:0.213322,(1:0.116715,((4:0.225687,5:0.466728):0.260134,((6:0.332360,7:0.506174):0.0959679,(((((8:0.000001,9:0.000001):0.22097,10:0.208712):0.320933,11:0.862261):0.26644,(12:0.000001,13:0.000001):0.666646):0.231813,(((14:2.169004,((((16:0.000001,17:0.000001):0.151295,18:0.093835):0.139918,19:0.321078):0.317159,((20:0.695045,((21:0.644701,22:1.023714):0.425968,23:0.625433):0.781318):0.0777447,(((((24:0.047188,25:0.104856):0.16141,(26:0.084490,27:0.153176):0.0998016):0.168354,28:1.068856):0.144892,29:0.811380):0.0815067,(((30:0.253942,31:0.296278):0.175481,32:0.715891):0.0652257,(33:0.167252,34:0.363264):0.134243):0.239305):0.362283):0.0270048):0.180148):0.090861,(35:1.295172,(((((((36:0.157510,37:0.166854):0.0633174,38:0.024897):0.701836,39:1.040598):0.247002,(41:0.306000,(42:0.079199,43:0.075691):0.17745):0.629294):0.423347,40:0.702548):0.178756,(44:0.979790,((45:1.026269,46:1.704404):0.201487,(47:1.084372,48:1.133016):0.460512):0.16214):0.718997):0.134177,(((49:0.000001,50:0.000001):0.157431,51:0.061300):1.1521,52:1.919817):0.432104):0.308697):1.25472):0.129086,15:0.723581):0.185597):0.128357):0.114322):0.0904631):0.0441178,(2:0.155845,3:0.335423):0.0624966);
 251: 1 -45983.93475 -45429.01713 (0:0.132533,(1:0.155906,(2:0.250824,(3:0.295851,((6:0.339686,7:0.468680):0.130123,(((((8:0.000001,9:0.000001):0.270132,10:0.208865):0.28123,11:0.865679):0.309326,(12:0.000001,13:0.000001):0.743168):0.0931957,(((14:1.770334,(35:1.674723,(((((((36:0.156790,38:0.058769):0.0840211,37:0.121916):0.828892,39:0.855470):0.275212,((41:0.545913,42:0.066744):0.0483109,43:0.020279):0.751808):0.363614,((44:1.235982,(45:0.895203,46:1.886639):0.227131):0.239554,(47:1.511772,48:0.986815):0.241823):0.518513):0.22632,40:1.067915):0.240022,(((49:0.000001,50:0.000001):0.119747,51:0.079868):0.968919,52:1.379799):0.56363):0.203198):0.642135):0.0536126,(((((16:0.000001,17:0.000001):0.12219,18:0.069310):0.221867,19:0.232553):0.363475,((21:0.827063,(22:0.882997,23:0.874283):0.10415):0.753907,(((((((24:0.049303,25:0.081047):0.240152,26:0.101736):0.103506,27:0.106862):0.178462,(28:1.054909,29:0.610842):0.279152):0.215004,32:0.650653):0.201502,(33:0.249685,34:0.324611):0.116086):0.060165,(30:0.301394,31:0.291418):0.155341):0.307293):0.292622):0.12429,20:0.578939):0.221096):0.183192,15:0.684915):0.381482):0.0597926):0.203969):0.0385524):0.097537):0.135156,(4:0.245027,5:0.496554):0.294795);
 252: 1 -44148.13827 -45424.51994 (0:0.131551,(1:0.178503,(2:0.242990,(((3:0.292356,((((8:0.000001,9:0.000001):0.265901,10:0.250325):0.263419,11:0.723157):0.235476,(12:0.000001,13:0.000001):0.717979):0.189459):0.0584568,((14:1.794216,15:0.334389):0.264334,((((((16:0.000001,17:0.000001):0.252637,18:0.046267):0.0916678,19:0.319749):0.383837,(((21:0.626169,22:0.947185):0.141197,23:0.722918):0.692474,((((((24:0.054090,25:0.086557):0.286088,26:0.098571):0.0831119,27:0.143255):0.273807,(28:1.018207,29:0.623406):0.202946):0.145503,32:0.658464):0.132754,((30:0.215589,31:0.324868):0.232085,(33:0.134168,34:0.230777):0.122314):0.0768783):0.168921):0.156448):0.155702,((35:1.773464,((((((36:0.159531,38:0.043755):0.0787055,37:0.128294):0.547069,39:0.836884):0.210308,(41:0.433526,(42:0.063666,43:0.079650):0.125505):0.713941):0.186073,(44:1.188092,((45:0.854136,46:1.741638):0.0392517,(47:1.236744,48:0.972731):0.565342):0.22837):0.562863):0.243169,40:0.819721):0.0738964):0.276155,(((49:0.000001,50:0.000001):0.168161,51:0.075198):1.00252,52:1.554207):0.234946):0.674939):0.086407,20:0.476774):0.313245):0.324086):0.100791,(6:0.416752,7:0.549937):0.205744):0.100542):0.0350693):0.133843,(4:0.293043,5:0.614754):0.430565);
 253: 1 -43769.00574 -45425.06848 (0:0.204101,(1:0.137578,((3:0.368333,(((((8:0.000001,9:0.000001):0.31472,10:0.189396):0.275364,11:0.644279):0.28012,(12:0.000001,13:0.000001):0.774248):0.188515,(((14:1.901730,(15:0.584827,(35:1.331521,(((((((36:0.142172,37:0.192532):0.0300444,38:0.031635):0.840232,39:0.808552):0.310691,((41:0.575291,42:0.055576):0.0453094,43:0.029472):0.807456):0.230768,40:1.305242):0.267186,(((49:0.000001,50:0.000001):0.114414,51:0.143644):0.963378,52:1.053851):0.560564):0.123289,((44:0.846561,(45:0.856862,46:2.145735):0.22119):0.273176,(47:1.329257,48:0.963974):0.506022):0.468059):0.23649):0.616094):0.170159):0.0871358,(((((16:0.000001,17:0.000001):0.148236,18:0.117453):0.149795,19:0.330488):0.334449,((((((24:0.073292,25:0.091046):0.270666,26:0.094995):0.0802817,(28:1.118216,29:0.678547):0.294222):0.0953455,27:0.104564):0.333729,32:0.712530):0.142291,((30:0.283817,31:0.267123):0.301744,(33:0.245907,34:0.284222):0.10073):0.0707143):0.57442):0.0870948,(21:0.902680,(22:1.232935,23:0.720919):0.252927):0.561535):0.124516):0.12573,20:0.787933):0.288065):0.163169):0.0927933,((4:0.287148,5:0.435947):0.201988,(6:0.480477,7:0.436776):0.246602):0.0808301):0.114016):0.0292638,2:0.297161);
 254: 1 -44591.52205 -45420.10571 (0:0.164580,(1:0.153523,((3:0.291663,(((((8:0.000001,9:0.000001):0.287644,10:0.187564):0.322746,11:0.553270):0.281312,(12:0.000001,13:0.000001):0.627042):0.165148,((14:1.498397,15:0.343776):0.40393,((((((16:0.000001,17:0.000001):0.23424,18:0.039952):0.111339,19:0.288741):0.31378,((21:0.775978,(22:0.973052,23:0.583152):0.0773687):0.606678,((((24:0.057802,25:0.059717):0.209016,(26:0.105819,27:0.151252):0.0876831):0.188146,(28:0.965829,29:0.606038):0.0955721):0.20474,(((30:0.322000,31:0.290842):0.134683,32:0.614236):0.137611,(33:0.183398,34:0.270597):0.109614):0.0870633):0.174129):0.18367):0.145048,20:0.634206):0.314338,((35:1.699438,(((49:0.000001,50:0.000001):0.174575,51:0.090688):1.11679,52:1.074176):0.240984):0.345077,((((((36:0.150697,38:0.073235):0.0701896,37:0.102061):0.733708,39:0.870097):0.15088,(41:0.321499,(42:0.067970,43:0.079135):0.139266):0.642775):0.403665,((44:1.052673,(45:1.002401,46:1.738908):0.232396):0.281729,(47:1.059998,48:0.792160):0.417135):0.546986):0.120559,40:0.842839):0.198744):0.702278):0.15649):0.188543):0.0882458):0.142482,((4:0.349483,5:0.454207):0.221057,(6:0.552161,7:0.463515):0.158861):0.162046):0.0741221):0.0464228,2:0.338007);
 255: 1 -45691.62874 -45425.7802 (0:0.217471,1:0.181856,(2:0.236154,(3:0.265947,(((4:0.329253,5:0.396562):0.252323,(6:0.523444,7:0.400544):0.154603):0.0938561,(((((8:0.000001,9:0.000001):0.241648,10:0.196247):0.292454,11:0.779476):0.252265,(12:0.000001,13:0.000001):0.618572):0.220782,(((14:1.588783,(35:1.635429,(((((((36:0.189540,38:0.056204):0.0552962,37:0.086541):0.702594,39:1.201453):0.186285,(41:0.462058,(42:0.054047,43:0.089169):0.106707):0.710609):0.415528,40:0.933264):0.184966,(((49:0.000001,50:0.000001):0.120156,51:0.119857):1.08509,52:1.424567):0.459324):0.170475,(44:1.149680,((45:0.953992,46:1.757598):0.26686,(47:0.934021,48:1.002984):0.382628):0.171945):0.464785):0.299822):1.024):0.145678,((((((16:0.000001,17:0.000001):0.212592,18:0.091115):0.157775,19:0.190868):0.347171,((((24:0.059006,25:0.081722):0.192206,(26:0.074519,27:0.230128):0.0685427):0.219121,(28:0.896534,29:0.491071):0.301056):0.108911,(((30:0.277732,31:0.242938):0.203898,(33:0.207318,34:0.300756):0.11547):0.151542,32:0.686481):0.139727):0.464537):0.116245,((21:0.534358,22:1.007230):0.276988,23:1.029564):0.69461):0.0830538,20:0.776073):0.142463):0.0881559,15:0.767827):0.276318):0.116771):0.0553679):0.0844798):0.0579529);
 256: 1 -44847.94955 -45431.79097 (0:0.146096,(1:0.164517,(2:0.274743,((3:0.412941,(((((8:0.000001,9:0.000001):0.480493,10:0.209098):0.354226,(12:0.000001,13:0.000001):0.76668):0.0927835,11:0.811859):0.273886,((14:2.176174,15:0.334492):0.416237,((((((16:0.000001,17:0.000001):0.151176,18:0.151365):0.153293,19:0.251878):0.361406,(((21:0.893384,22:1.093674):0.462702,23:0.749866):0.727116,((((((24:0.055161,25:0.141596):0.292336,26:0.120225):0.127468,27:0.114933):0.258799,32:0.695843):0.17797,(28:1.189051,29:0.665599):0.233819):0.0892296,((30:0.310818,31:0.271013):0.164205,(33:0.169105,34:0.319187):0.125138):0.138658):0.303444):0.211236):0.132685,20:0.603930):0.0665377,(35:1.575354,((((((36:0.154751,37:0.168558):0.0437204,38:0.056858):0.843573,39:0.759500):0.14728,((41:0.554532,42:0.108489):0.040103,43:0.018338):0.827655):0.408425,40:0.752683):0.187933,(((44:0.948563,(45:0.912560,46:1.804678):0.245468):0.5093,(47:1.222802,48:1.161865):0.366437):0.661296,(((49:0.000001,50:0.000001):0.139599,51:0.080836):0.868477,52:1.293019):0.472644):0.119124):0.24547):0.691369):0.164768):0.274311):0.0622593):0.080879,(6:0.491400,7:0.428886):0.171911):0.0876753):0.018948):0.145188,(4:0.244651,5:0.429042):0.403561);
 257: 1 -44833.65284 -45428.41571 (0:0.201329,((1:0.170251,((3:0.498863,(((((8:0.000001,9:0.000001):0.284814,10:0.239406):0.220227,11:0.782602):0.236625,(12:0.000001,13:0.000001):0.826342):0.249403,((14:1.855161,15:0.663047):0.158362,((((((16:0.000001,17:0.000001):0.113092,18:0.180929):0.116123,19:0.325952):0.37828,(((21:0.737289,22:0.820035):0.346504,23:0.795222):0.698939,((((((24:0.092321,25:0.081147):0.255895,26:0.111411):0.0766088,27:0.091036):0.266225,(28:1.317609,29:0.514032):0.39497):0.213719,32:0.711169):0.264117,((30:0.215234,31:0.428439):0.27241,(33:0.130748,34:0.322444):0.147583):0.057566):0.303369):0.25976):0.191076,20:0.674754):0.0772271,((35:2.038578,(((49:0.000001,50:0.000001):0.143439,51:0.113362):0.687728,52:1.547573):0.342512):0.287669,((((((36:0.136104,37:0.170158):0.0580319,38:0.036525):0.749986,39:0.988331):0.159843,(41:0.387499,(42:0.074313,43:0.065406):0.194993):0.548305):0.389044,40:0.737168):0.386511,((44:1.036757,(45:0.848127,46:1.799002):0.100334):0.358929,(47:1.290848,48:1.029200):0.453918):0.416667):0.2254):0.513509):0.159873):0.241579):0.0436915):0.105736,(6:0.315836,7:0.503189):0.239557):0.102417):0.0718355,2:0.274053):0.0778189,(4:0.242812,5:0.449479):0.383595);
 258: 3 -45797.32347 -45421.72057 (0:0.176733,1:0.153065,(2:0.235166,((3:0.292386,(((((8:0.000001,9:0.000001):0.433953,10:0.143909):0.37886,11:0.719852):0.251927,(12:0.000001,13:0.000001):0.625044):0.271878,((14:1.722218,15:0.463191):0.505596,((((((16:0.000001,17:0.000001):0.182399,18:0.103178):0.107671,19:0.303662):0.352762,(((21:0.764994,22:0.902898):0.694577,23:0.689676):0.590137,((((((24:0.057233,25:0.106131):0.248272,26:0.113314):0.0781629,27:0.122123):0.261486,28:0.893168):0.072096,29:0.803996):0.117039,(((30:0.241321,31:0.261751):0.133158,32:0.677670):0.1479,(33:0.130648,34:0.372926):0.109752):0.210962):0.215634):0.0731963):0.142367,20:0.651742):0.212041,(35:1.652134,((((((36:0.154197,37:0.156069):0.0401636,38:0.038234):0.673767,39:1.005274):0.254566,(41:0.381476,(42:0.071566,43:0.086343):0.152549):0.579887):0.487194,40:0.734370):0.359221,(((((44:0.894691,45:1.093225):0.185024,46:1.705840):0.515813,(47:1.011175,48:1.231301):0.384523):0.426522,52:1.530202):0.115484,((49:0.000001,50:0.000001):0.148681,51:0.082614):0.969289):0.280701):0.389144):0.527426):0.217844):0.185095):0.0783867):0.168609,((4:0.293029,5:0.457134):0.237787,(6:0.486203,7:0.608104):0.0978706):0.151193):0.0896876):0.0308);
 259: 1 -43853.1873 -45420.10571 (0:0.269973,(1:0.122271,(3:0.449630,(((4:0.384511,5:0.333822):0.245575,(6:0.556891,7:0.380514):0.159627):0.169995,(((((8:0.000001,9:0.000001):0.347839,10:0.216349):0.284901,11:0.853416):0.305814,(12:0.000001,13:0.000001):0.724577):0.139871,((14:1.720393,15:0.314137):0.287664,(((((((16:0.000001,17:0.000001):0.199866,18:0.106549):0.151853,19:0.243639):0.243927,((((24:0.061738,25:0.082289):0.222851,(26:0.104116,27:0.181848):0.0891691):0.247923,(28:1.038031,29:0.617222):0.20291):0.266592,((30:0.220342,(31:0.267559,32:0.690438):0.0966294):0.203662,(33:0.182519,34:0.316207):0.102753):0.100839):0.353537):0.103113,((21:0.870951,22:0.958208):0.230434,23:0.785979):0.36204):0.141374,20:0.670250):0.318058,(35:1.788540,(((((((36:0.157304,38:0.069620):0.0938186,37:0.118367):0.619553,39:0.988711):0.216119,(41:0.476914,(42:0.095776,43:0.077410):0.102583):0.673559):0.261636,40:0.949643):0.158387,(((44:1.037935,45:0.958783):0.368907,46:1.468991):0.468149,(47:1.482062,48:0.789733):0.232124):0.763591):0.339004,(((49:0.000001,50:0.000001):0.158909,51:0.083707):0.919449,52:1.260438):0.350715):0.195846):0.593323):0.0683335):0.292783):0.0833813):0.0812151):0.0716518):0.0381284,2:0.307946);
 260: 1 -45080.9077 -45427.87409 (0:0.171277,((1:0.164187,((3:0.357275,((((8:0.000001,9:0.000001):0.328248,10:0.193774):0.42502,11:0.550198):0.275702,((12:0.000001,13:0.000001):0.630077,((14:1.961829,15:0.404043):0.301498,(((((((16:0.000001,17:0.000001):0.169231,18:0.128696):0.16487,19:0.321058):0.577457,20:0.676232):0.276599,((((((24:0.060331,25:0.059032):0.174001,(26:0.089349,27:0.154260):0.0663352):0.30494,(28:0.945906,29:0.544857):0.160222):0.223482,32:0.653569):0.156451,(33:0.222771,34:0.310227):0.109288):0.0397927,(30:0.294315,31:0.341665):0.154738):0.417866):0.021902,((21:0.588107,22:0.986466):0.427336,23:0.555363):0.768607):0.123344,(35:1.386866,(((((((36:0.171875,37:0.182709):0.0541676,38:0.005168):0.770073,39:1.011208):0.217518,(41:0.457122,(42:0.083705,43:0.071656):0.0767966):0.695483):0.474823,((44:0.967364,(45:0.977049,46:1.789535):0.233075):0.454721,(47:1.103639,48:0.969453):0.351024):0.47565):0.174764,(((49:0.000001,50:0.000001):0.140742,51:0.137727):0.596966,52:1.725086):0.819444):0.0932014,40:0.850559):0.479583):0.536295):0.219831):0.356177):0.20695):0.115489):0.136993,(6:0.437158,7:0.399653):0.237132):0.105359):0.0782761,2:0.266961):0.0733119,(4:0.225871,5:0.484097):0.334163);
 261: 2 -45905.45 -45428.50021 (0:0.152708,1:0.209484,(2:0.306205,((3:0.348569,((((8:0.000001,9:0.000001):0.257657,10:0.290232):0.248439,11:0.633591):0.282384,((12:0.000001,13:0.000001):0.799697,(((14:1.498872,(35:1.863684,((((((36:0.186876,37:0.159341):0.0384296,38:0.032449):0.714773,39:0.882682):0.195074,((41:0.547778,42:0.044651):0.0688936,43:0.021057):0.582052):0.543492,40:0.977262):0.160871,(((44:0.944710,(45:0.820667,46:1.818656):0.17744):0.215068,(47:1.274940,48:1.075813):0.289772):0.424262,(((49:0.000001,50:0.000001):0.119804,51:0.095695):0.857125,52:1.349652):0.264212):0.185826):0.272228):0.457825):0.118084,(((((16:0.000001,17:0.000001):0.180752,18:0.150177):0.125703,19:0.332354):0.485142,(((21:0.532670,22:0.964264):0.422653,23:0.754671):0.524449,(((((24:0.093606,25:0.095591):0.289774,(26:0.102952,(28:0.981335,29:0.566879):0.497966):0.0589077):0.142107,27:0.124489):0.357034,32:0.680152):0.243653,((30:0.244426,31:0.361971):0.243119,(33:0.215401,34:0.233534):0.118279):0.1097):0.258168):0.119683):0.181499,20:0.706294):0.069521):0.19344,15:0.616787):0.291246):0.140564):0.109254):0.0656522,((4:0.232576,5:0.433389):0.234035,(6:0.407184,7:0.508586):0.199788):0.0950059):0.105226):0.0122238);
 262: 1 -45355.44781 -45428.24784 (0:0.185397,(1:0.174694,2:0.284247):0.0177651,((3:0.334403,(((((8:0.000001,9:0.000001):0.332411,10:0.235374):0.24602,11:0.677899):0.20368,(12:0.000001,13:0.000001):0.798059):0.272611,(((14:1.681432,((((16:0.000001,17:0.000001):0.204006,18:0.107703):0.212103,19:0.259352):0.369297,(((21:0.643361,22:0.946428):0.351796,23:0.583183):0.410171,((((((24:0.074559,25:0.102962):0.221519,26:0.108196):0.0893714,27:0.157233):0.192215,32:0.703263):0.208723,(28:0.953300,29:0.589131):0.244786):0.103604,((30:0.271747,31:0.282732):0.224378,(33:0.164156,34:0.278987):0.154231):0.0278215):0.393151):0.185145):0.144124):0.0404143,20:0.624137):0.159052,(15:0.682959,(35:1.907402,(((((((36:0.146446,37:0.136290):0.0584625,38:0.018682):0.743826,39:0.863712):0.15466,(41:0.403317,(42:0.067472,43:0.072823):0.123682):0.683126):0.341359,40:0.802818):0.291158,(((49:0.000001,50:0.000001):0.163619,51:0.074862):0.79269,52:1.305730):0.416645):0.219358,(((44:1.218888,(45:0.989607,46:1.620018):0.203758):0.30892,48:1.179590):0.173307,47:1.175919):0.417352):0.242192):0.428592):0.141319):0.332945):0.056254):0.0869897,((4:0.327107,5:0.471484):0.223359,(6:0.405913,7:0.496016):0.174233):0.106775):0.0973309);
 263: 1 -46046.37641 -45423.01108 (0:0.203301,(1:0.254226,(((3:0.354070,((((8:0.000001,9:0.000001):0.270756,10:0.206676):0.320276,11:0.679440):0.220787,(12:0.000001,13:0.000001):0.850332):0.12305):0.0560065,((14:1.518010,15:0.530492):0.221085,(((((((16:0.000001,17:0.000001):0.19045,18:0.081092):0.111252,19:0.347812):0.412106,(((((24:0.067019,25:0.075929):0.219124,26:0.096368):0.0865392,27:0.141225):0.17437,(28:0.835817,29:0.608902):0.243893):0.151452,((30:0.242837,31:0.262623):0.226789,(32:0.651243,(33:0.120503,34:0.351929):0.0910384):0.0699768):0.104141):0.272651):0.0600677,((21:0.573110,22:0.968581):0.279108,23:0.553720):0.870578):0.150099,(35:1.627111,(((((((36:0.196400,38:0.072740):0.0392493,37:0.142516):0.683421,39:1.025351):0.144313,(41:0.409443,(42:0.044181,43:0.101221):0.16505):0.728448):0.318062,((44:1.109230,(45:0.888652,46:1.553018):0.156476):0.318387,(47:1.124352,48:1.097143):0.406613):0.558136):0.203533,40:0.956227):0.299206,(((49:0.000001,50:0.000001):0.21388,51:0.036812):0.911864,52:1.091448):0.467718):0.290077):0.50931):0.13874,20:0.624893):0.266988):0.223918):0.0725993,((4:0.299195,5:0.565633):0.143171,(6:0.464716,7:0.475754):0.194443):0.126148):0.0822142):0.0320963,2:0.297003);
 264: 2 -46802.64349 -45419.50477 (0:0.222669,(1:0.189352,(((3:0.345224,(((14:1.896066,(35:1.612431,(((((((36:0.170623,38:0.081326):0.0890649,37:0.093603):0.618052,40:1.142163):0.167947,39:0.809105):0.334128,(41:0.379205,(42:0.068797,43:0.072489):0.156146):0.548033):0.213426,(((49:0.000001,50:0.000001):0.204317,51:0.035326):0.834567,52:1.510070):0.762298):0.211928,(((44:1.250747,46:1.574885):0.2547,45:0.949234):0.329365,(47:1.296424,48:0.887822):0.432961):0.392268):0.211352):0.638965):0.141068,((((((16:0.000001,17:0.000001):0.158478,18:0.083698):0.13983,19:0.322191):0.329024,(((((24:0.059432,25:0.061620):0.255132,26:0.065989):0.107118,27:0.125160):0.263072,(28:0.723846,29:0.696372):0.199714):0.155401,(((30:0.385632,31:0.230121):0.174972,32:0.703359):0.162204,(33:0.269043,34:0.296852):0.109591):0.119805):0.376502):0.0488243,((21:0.724692,22:1.146673):0.295924,23:0.960128):0.592943):0.194193,20:0.745651):0.0457737):0.299739,15:0.647645):0.245305):0.0759929,((((8:0.000001,9:0.000001):0.167904,10:0.220396):0.315592,11:0.593052):0.299202,(12:0.000001,13:0.000001):0.825964):0.125141):0.0746702,((4:0.447300,5:0.396861):0.265822,(6:0.387452,7:0.501317):0.205338):0.07078):0.0805286):0.0627765,2:0.199939);
 265: 1 -42557.98381 -45447.78833 (0:0.189541,(1:0.087063,((3:0.316951,(((((8:0.000001,9:0.000001):0.327347,10:0.198599):0.135248,11:0.695502):0.218752,(12:0.000001,13:0.000001):0.737423):0.176741,((14:1.708183,((((((16:0.000001,17:0.000001):0.232846,18:0.066645):0.0964886,19:0.367209):0.401628,(((21:0.556002,22:1.066344):0.198882,23:0.751674):0.692946,(((((24:0.060747,25:0.111405):0.218248,(26:0.101133,(28:0.833465,29:0.659333):0.41119):0.0653873):0.0889887,27:0.106807):0.308639,32:0.711116):0.208156,((30:0.340523,31:0.279624):0.276418,(33:0.176678,34:0.224575):0.165201):0.0411348):0.242112):0.185386):0.210779,20:0.552668):0.204535,(35:1.521045,(((((((36:0.200073,38:0.056428):0.0656544,37:0.086170):0.636738,40:1.326494):0.185387,39:0.885372):0.132241,(41:0.485998,(42:0.080104,43:0.062500):0.0981381):0.625189):0.311635,(((49:0.000001,50:0.000001):0.144126,51:0.096947):0.778163,52:1.407787):0.723541):0.217266,((44:1.269155,(47:1.150281,48:1.128405):0.321432):0.185055,(45:0.798353,46:2.109878):0.182947):0.398724):0.21374):0.417473):0.0435674):0.115187,15:0.570578):0.39252):0.159513):0.0157654,((4:0.290352,5:0.358004):0.310335,(6:0.453387,7:0.348055):0.173578):0.192674):0.142344):0.0322549,2:0.392763);
 266: 1 -45638.54574 -45433.53856 (0:0.248050,(1:0.154566,((3:0.378978,(((((8:0.000001,9:0.000001):0.310495,10:0.217535):0.323902,11:0.863064):0.167186,(12:0.000001,13:0.000001):0.616685):0.210955,((((((14:1.270437,((21:0.648709,22:0.862038):0.160109,23:0.566658):0.470988):0.222083,(((((24:0.070027,25:0.082062):0.221731,26:0.133325):0.0690666,27:0.148722):0.27839,(28:1.036446,29:0.746992):0.120891):0.108154,(((30:0.269326,31:0.289940):0.141947,32:0.702823):0.104925,(33:0.197831,34:0.339163):0.0719444):0.158854):0.215632):0.127831,(35:1.611004,(((((((36:0.168304,38:0.050140):0.0734857,37:0.100851):0.58678,39:1.010104):0.151766,(41:0.374524,(42:0.074237,43:0.059201):0.162623):0.607927):0.254124,(((49:0.000001,50:0.000001):0.116833,51:0.102456):0.838145,52:1.529877):0.593106):0.0930186,((44:1.087692,(45:0.936702,46:1.523151):0.222088):0.20986,(47:1.102630,48:1.009419):0.44906):0.588906):0.122944,40:1.044161):0.257625):0.564556):0.0627933,(((16:0.000001,17:0.000001):0.175041,18:0.109804):0.111113,19:0.223629):0.474249):0.196046,20:0.606302):0.180109,15:0.808709):0.209423):0.118096):0.0650613,((4:0.383905,5:0.427477):0.188007,(6:0.394109,7:0.500653):0.177021):0.166305):0.115874):0.0431861,2:0.329774);
 267: 1 -45839.78511 -45430.71147 (0:0.241981,(1:0.161690,(((3:0.433561,(((((8:0.000001,9:0.000001):0.278438,10:0.242968):0.414256,11:0.774756):0.277695,(12:0.000001,13:0.000001):0.69403):0.171456,((14:1.885089,15:0.493236):0.325071,((((((16:0.000001,17:0.000001):0.20467,18:0.106910):0.162333,19:0.322843):0.478033,(((21:0.708947,22:1.108905):0.369177,23:0.721708):0.508236,((((((24:0.074316,25:0.115898):0.279013,26:0.149691):0.108849,27:0.090269):0.281799,(28:1.027123,29:0.635856):0.213107):0.197236,32:0.675404):0.15276,((30:0.451021,31:0.273197):0.276249,(33:0.206356,34:0.252891):0.173656):0.0925769):0.386634):0.0968011):0.217246,20:0.530768):0.126905,(35:1.438442,(((((((36:0.170052,38:0.071292):0.0807473,37:0.115687):0.863569,39:0.885340):0.112514,(41:0.410815,(42:0.074976,43:0.074253):0.13836):0.737568):0.422846,40:1.002419):0.31021,(((49:0.000001,50:0.000001):0.174027,51:0.063582):0.969177,52:1.691462):0.327818):0.149467,(((44:0.806944,45:1.193829):0.297046,46:2.114127):0.279542,(47:1.447530,48:1.142620):0.353656):0.390044):0.208072):0.662243):0.137151):0.295819):0.0822134):0.0136696,(4:0.364404,5:0.590199):0.342694):0.0781761,(6:0.461027,7:0.507367):0.370682):0.0803277):0.0289062,2:0.332239);
 268: 1 -43139.20232 -45430.07979 (0:0.264332,(1:0.145346,2:0.330395):0.012633,((3:0.442909,((4:0.307248,5:0.493754):0.244897,(6:0.503919,7:0.498844):0.165758):0.139123):0.0700458,(((((8:0.000001,9:0.000001):0.313944,10:0.276236):0.264209,11:0.751976):0.127144,(12:0.000001,13:0.000001):0.915347):0.297787,((14:1.826904,15:0.483915):0.263624,((((((16:0.000001,17:0.000001):0.156252,18:0.084950):0.219313,19:0.180056):0.395951,(((21:0.807789,22:0.778717):0.326607,23:0.690538):0.490096,((((((24:0.092838,25:0.074547):0.299708,26:0.071644):0.0953924,27:0.137604):0.257157,(28:0.903568,29:0.655957):0.196371):0.18748,32:0.623504):0.117746,((30:0.207209,31:0.273959):0.156167,(33:0.220734,34:0.247899):0.0808288):0.112695):0.182223):0.299537):0.091163,20:0.610629):0.0911415,(35:1.409709,((((((36:0.143181,38:0.048751):0.114219,37:0.082474):0.596323,(39:0.862776,(41:0.449724,(42:0.083349,43:0.068486):0.0886024):0.592446):0.19011):0.25074,(((49:0.000001,50:0.000001):0.199769,51:0.071898):0.751647,52:1.417591):0.546639):0.0780441,40:0.787506):0.25246,(((44:1.165730,45:0.777312):0.219241,46:1.572458):0.0484169,(47:1.027505,48:0.911034):0.293881):0.701393):0.313434):0.402616):0.154443):0.427009):0.0613739):0.0729933);
 269: 1 -47371.75435 -45425.10041 (0:0.227717,1:0.117951,(2:0.223179,((3:0.329853,(((((8:0.000001,9:0.000001):0.255075,10:0.234425):0.391199,11:0.869139):0.228168,(12:0.000001,13:0.000001):0.681073):0.1486,((14:1.535352,15:0.398089):0.244885,((((((16:0.000001,17:0.000001):0.187047,18:0.097226):0.203553,19:0.234214):0.425066,20:0.718268):0.0679122,((21:0.958457,(22:1.451133,23:0.670747):0.19263):0.638849,((((24:0.087846,25:0.093629):0.26719,(26:0.120302,27:0.209918):0.0686969):0.174534,(28:0.954704,29:0.642012):0.150803):0.212955,(((30:0.293252,31:0.327930):0.109988,32:0.806089):0.0871942,(33:0.189285,34:0.304273):0.0989767):0.207501):0.332436):0.12988):0.172705,(35:1.649509,(((((((36:0.181452,37:0.182897):0.0303807,38:0.058977):0.775715,39:0.809068):0.171611,((41:0.548477,42:0.069156):0.0485736,43:0.032868):0.764584):0.407392,40:1.060597):0.244872,(((49:0.000001,50:0.000001):0.130479,51:0.109724):0.680971,52:1.480923):0.613778):0.0896422,(((44:0.906848,45:1.148847):0.286488,46:1.588893):0.191237,(47:1.192576,48:1.022656):0.468375):0.49584):0.261073):0.652079):0.179132):0.299435):0.141203):0.0941406,((4:0.349947,5:0.377618):0.217973,(6:0.528201,7:0.604669):0.170435):0.113044):0.115507):0.0430004);
 270: 1 -45113.16434 -45422.35859 (0:0.228470,(1:0.154675,(3:0.373541,(((4:0.361098,5:0.358940):0.177593,(6:0.513334,7:0.519033):0.232986):0.11914,(((((8:0.000001,9:0.000001):0.333139,10:0.200169):0.232199,11:0.745525):0.209003,(12:0.000001,13:0.000001):0.650259):0.160581,(((14:1.561270,15:0.530098):0.21338,(35:1.531153,(((((((36:0.180855,38:0.058744):0.0834414,37:0.112522):0.743209,39:1.000631):0.158921,(41:0.442100,(42:0.063252,43:0.078655):0.132275):0.646744):0.372827,40:1.070771):0.292042,((44:0.946446,(45:0.715852,46:1.716441):0.160477):0.380495,(47:1.062539,48:1.108237):0.554438):0.184512):0.125474,(((49:0.000001,50:0.000001):0.144213,51:0.121497):1.03631,52:1.197182):0.497381):0.211331):0.508726):0.232359,(((((16:0.000001,17:0.000001):0.156089,18:0.136716):0.159368,19:0.257514):0.447905,20:0.584217):0.169776,(((21:0.629541,22:0.762326):0.362027,23:0.678723):0.532542,((((((24:0.047122,25:0.072725):0.18726,26:0.121805):0.072059,(28:0.944300,29:0.641477):0.32476):0.0923459,27:0.113247):0.364005,32:0.541589):0.151006,((30:0.278681,31:0.303905):0.158074,(33:0.172352,34:0.375470):0.111727):0.0843581):0.355374):0.203325):0.178456):0.424034):0.0308973):0.12724):0.142292):0.0341493,2:0.301155);
 271: 1 -44123.92762 -45428.54302 (0:0.266225,(1:0.123643,((3:0.375292,(((((8:0.000001,9:0.000001):0.347028,10:0.324027):0.432168,(12:0.000001,13:0.000001):0.756307):0.15078,11:0.830449):0.2363,((14:2.510655,15:0.423543):0.534193,(((((((16:0.000001,17:0.000001):0.154366,18:0.148086):0.121538,19:0.332696):0.35975,((21:0.665347,22:1.382012):0.259451,23:0.838363):0.624249):0.0508716,(((((24:0.058567,25:0.090633):0.348091,26:0.049864):0.101386,27:0.131466):0.223338,(28:1.092315,29:0.773044):0.146831):0.1635,(((30:0.345747,31:0.241931):0.225048,(33:0.199814,34:0.328417):0.123167):0.106002,32:0.566430):0.189698):0.261207):0.11836,((35:1.987512,(((49:0.000001,50:0.000001):0.182941,51:0.083552):1.15359,52:1.239022):0.248059):0.159306,((((((36:0.198608,38:0.055481):0.0678438,37:0.126878):0.738088,39:0.849720):0.322006,(41:0.443725,(42:0.055320,43:0.118750):0.156827):0.606554):0.28937,((44:1.111821,(45:1.056599,46:1.793106):0.198273):0.476258,(47:1.331742,48:0.710723):0.587207):0.336515):0.237573,40:0.776533):0.213767):0.828626):0.210579,20:0.790171):0.153026):0.140974):0.0771781):0.056179,(6:0.597170,7:0.441821):0.174701):0.0947814):0.0793911,(2:0.216772,(4:0.360483,5:0.591899):0.27585):0.0731324);
 272: 1 -44305.11219 -45433.68255 (0:0.224704,1:0.208474,(2:0.217837,((3:0.331253,((((8:0.000001,9:0.000001):0.267266,10:0.221083):0.313537,11:0.658041):0.272147,((12:0.000001,13:0.000001):0.649574,((14:1.846190,15:0.607592):0.142998,((((((16:0.000001,17:0.000001):0.161003,18:0.136181):0.165095,19:0.354643):0.400307,(((21:0.569874,22:1.056106):0.392403,23:0.640264):0.632493,((((((24:0.068822,25:0.108944):0.224723,26:0.078845):0.122294,27:0.066106):0.236505,(28:0.961387,29:0.532905):0.284084):0.163345,32:0.670756):0.0930406,((30:0.361607,31:0.241085):0.20804,(33:0.158420,34:0.279105):0.122695):0.0646313):0.436649):0.203481):0.12337,(((35:1.309851,(44:0.952601,((45:0.951988,46:2.133475):0.147337,(47:1.070522,48:1.001935):0.724614):0.0971263):0.536073):0.281565,(((49:0.000001,50:0.000001):0.157061,51:0.076130):0.954561,52:1.291206):0.574869):0.124218,((((36:0.176443,37:0.189778):0.0320785,38:0.029362):0.745512,(39:0.896816,((41:0.551235,42:0.086717):0.0698053,43:0.006504):0.744418):0.173898):0.340684,40:0.961207):0.193136):0.858062):0.075722,20:0.688232):0.175895):0.275738):0.148835):0.131212):0.0840125,((4:0.237099,5:0.501901):0.209428,(6:0.422950,7:0.477315):0.192665):0.125534):0.159404):0.0161551);
 273: 1 -45308.90373 -45420.10571 (0:0.214862,(1:0.081323,(((3:0.393440,((14:2.120128,15:0.338115):0.410642,(((((((16:0.000001,17:0.000001):0.162502,18:0.107095):0.191242,19:0.187384):0.364228,((((24:0.070400,25:0.073883):0.207997,(26:0.087410,27:0.130116):0.0760858):0.222706,(28:1.025958,29:0.563151):0.329606):0.288514,(((30:0.264208,31:0.187947):0.142761,32:0.625290):0.134821,(33:0.103594,34:0.288020):0.0635889):0.157383):0.244961):0.0424005,(21:0.784747,(22:0.916945,23:0.712676):0.115728):0.705346):0.0975622,20:0.636757):0.174076,(35:1.497229,(((((((36:0.207413,38:0.085710):0.0780926,37:0.114149):0.771253,39:0.919918):0.181088,(41:0.374884,(42:0.083814,43:0.062026):0.185459):0.659148):0.213478,40:0.907496):0.272814,(((49:0.000001,50:0.000001):0.192012,51:0.083731):1.19183,52:1.612210):0.287003):0.0900488,((44:0.947922,(45:0.875888,46:2.228492):0.263133):0.342055,(47:1.470702,48:1.073924):0.6482):0.37487):0.461704):0.702612):0.133336):0.336139):0.0744321,((((8:0.000001,9:0.000001):0.324903,10:0.177602):0.312265,11:0.717366):0.127819,(12:0.000001,13:0.000001):0.739954):0.255611):0.104219,((4:0.382761,5:0.386392):0.271535,(6:0.452511,7:0.471875):0.160317):0.0942735):0.0897563):0.0336485,2:0.272818);
 274: 1 -45817.04928 -45430.89063 (0:0.209649,((1:0.112463,2:0.327439):0.0205542,(3:0.303813,(((((8:0.000001,9:0.000001):0.360528,10:0.236202):0.269177,11:0.633239):0.23707,(12:0.000002,13:0.000001):0.654149):0.207452,((((14:1.806535,20:0.349836):0.240541,((((16:0.000001,17:0.000001):0.249217,18:0.130591):0.0816223,19:0.336116):0.276015,(((21:0.615655,22:0.985704):0.224548,23:0.770393):0.694874,((((((24:0.087454,25:0.113485):0.261292,26:0.068893):0.124941,27:0.154364):0.150839,(28:0.774210,29:0.714125):0.303509):0.185121,32:0.612330):0.1732,((30:0.215345,31:0.365917):0.287167,(33:0.239848,34:0.267306):0.167815):0.0516332):0.221922):0.063505):0.134059):0.21425,(35:1.541550,(((((((36:0.199427,37:0.188546):0.0591263,38:0.030880):0.643157,39:0.770769):0.268628,(41:0.437575,(42:0.065978,43:0.066212):0.142138):0.75634):0.320145,40:0.881583):0.22134,(((49:0.000001,50:0.000001):0.179506,51:0.110420):0.706405,52:1.350622):0.54151):0.164117,((44:1.037121,(45:0.942709,46:1.685263):0.210222):0.214748,(47:1.291925,48:0.794220):0.53426):0.469169):0.246855):0.656872):0.11627,15:0.792066):0.305911):0.139195):0.107682):0.032032,((4:0.325433,5:0.376554):0.344237,(6:0.431766,7:0.492548):0.138681):0.0830254);
 275: 1 -44834.59261 -45426.43346 (0:0.227213,(1:0.144428,((3:0.361660,(((((8:0.000001,9:0.000001):0.33645,10:0.195301):0.262129,11:0.794272):0.289724,(12:0.000001,13:0.000001):0.639726):0.123877,((((14:1.732767,(((((16:0.000001,17:0.000001):0.154898,18:0.119181):0.07461,19:0.318194):0.392622,((((24:0.070121,25:0.055498):0.178073,(26:0.071477,27:0.186654):0.0606905):0.225788,(28:0.916273,29:0.529525):0.24156):0.0837953,(((30:0.285880,31:0.297607):0.205324,(33:0.216352,34:0.369014):0.0758633):0.146665,32:0.799496):0.171638):0.29413):0.0825962,((21:0.560104,22:1.030101):0.353441,23:0.618310):0.704278):0.13123):0.117169,20:0.597271):0.0687357,(35:1.567536,(((((((36:0.164958,37:0.158420):0.0314613,38:0.043053):0.708171,39:0.944540):0.33889,((41:0.505410,42:0.067973):0.0431255,43:0.020651):0.627006):0.330989,40:1.179605):0.27431,(44:0.983183,(45:0.937843,(46:1.625339,(47:1.248996,48:0.884581):0.518002):0.177155):0.129105):0.544577):0.186775,(((49:0.000001,50:0.000001):0.16714,51:0.074906):0.847008,52:1.326716):0.465428):0.387034):0.481826):0.130014,15:0.789480):0.338621):0.149698):0.0986813,((4:0.319635,5:0.388981):0.300428,(6:0.461521,7:0.489125):0.131242):0.118164):0.100794):0.0274334,2:0.356618);
 276: 1 -45220.61421 -45437.7413 (0:0.247192,(1:0.171389,((3:0.407519,(((((8:0.000001,9:0.000001):0.309001,10:0.184319):0.315911,11:0.673458):0.138196,(12:0.000001,13:0.000001):0.531641):0.213088,((14:1.828726,15:0.735928):0.287746,(((((((16:0.000001,17:0.000001):0.130859,18:0.108094):0.0919882,19:0.290260):0.452799,((((((24:0.047971,25:0.105986):0.231776,26:0.099119):0.0954045,27:0.105659):0.17549,32:0.848000):0.171592,(28:0.820678,29:0.480349):0.243425):0.0675807,((30:0.236960,31:0.311170):0.236211,(33:0.110391,34:0.370634):0.0945755):0.204533):0.287702):0.0531044,((21:0.594765,22:1.013750):0.418822,23:0.550915):0.664131):0.122748,((35:1.621390,(((49:0.000001,50:0.000001):0.116149,51:0.161152):0.89357,52:1.255334):0.196346):0.183113,((((((36:0.144733,38:0.076531):0.0894884,37:0.102331):0.774727,39:1.040627):0.150066,(41:0.385015,(42:0.054733,43:0.062353):0.0838212):0.64506):0.324989,((44:1.187187,(47:1.209922,48:1.116753):0.508603):0.175684,(45:0.916557,46:1.730803):0.253895):0.580538):0.257057,40:0.849293):0.318081):0.796589):0.086764,20:0.696758):0.0928268):0.186335):0.141192):0.0416605,((4:0.251169,5:0.401181):0.250943,(6:0.444961,7:0.499502):0.235849):0.0740811):0.130833):0.0189114,2:0.334160);
 277: 1 -44805.04937 -45432.76143 (0:0.199096,1:0.214834,(2:0.273454,((3:0.285217,(((((8:0.000001,9:0.000001):0.259394,11:0.893104):0.182867,10:0.218888):0.424652,(12:0.000001,13:0.000001):0.747513):0.245027,((((14:1.372808,((35:1.835866,(((49:0.000001,50:0.000001):0.190508,51:0.080886):0.652826,52:1.314043):0.593558):0.188665,((((((36:0.147549,37:0.169935):0.0485849,38:0.028866):0.71912,39:1.108345):0.228195,((41:0.554714,42:0.064848):0.0454029,43:0.030482):0.673022):0.255144,40:1.016259):0.19891,(44:1.152451,((45:1.129381,46:1.718912):0.1497,(47:1.191103,48:1.124784):0.453804):0.113984):0.511118):0.161724):0.473408):0.205288,((((16:0.000001,17:0.000001):0.172141,18:0.092524):0.104746,19:0.311730):0.539158,((21:0.644382,(22:1.023233,23:0.896340):0.144582):0.640716,((((((24:0.063196,25:0.087376):0.251303,26:0.080826):0.0465086,(28:0.956924,29:0.652155):0.332952):0.0830802,27:0.132188):0.301178,32:0.582894):0.194282,((30:0.226043,31:0.281101):0.204343,(33:0.161123,34:0.292885):0.135961):0.0426433):0.343281):0.117415):0.0825187):0.113629,20:0.617072):0.232329,15:0.733566):0.274214):0.0851646):0.110076,((4:0.213250,5:0.554348):0.18621,(6:0.332030,7:0.454556):0.205613):0.0762768):0.0630196):0.0342445);
 278: 1 -47155.95168 -45419.38122 (0:0.225836,1:0.131791,(2:0.270321,((3:0.330965,(((((8:0.000001,9:0.000001):0.347793,10:0.206612):0.195617,11:0.806238):0.286436,(12:0.000001,13:0.000001):0.831279):0.190451,((14:1.777337,((((((16:0.000001,17:0.000001):0.130224,18:0.116327):0.105539,19:0.363927):0.464514,(((21:0.845172,22:0.816183):0.41023,23:0.589354):0.773457,((((((24:0.030991,25:0.113481):0.232581,26:0.103189):0.12009,27:0.085660):0.198822,(28:0.998005,29:0.695414):0.232549):0.164501,32:0.631404):0.0976855,((30:0.235546,31:0.287303):0.22183,(33:0.177281,34:0.299232):0.0936522):0.0957046):0.229768):0.107262):0.106429,20:0.703675):0.0948817,(35:1.479884,((((((36:0.142415,37:0.143494):0.0566906,38:0.021704):0.590801,39:0.929830):0.110119,(41:0.379005,(42:0.074782,43:0.057742):0.168403):0.750832):0.36559,40:0.860905):0.226828,((((44:0.847059,46:1.766454):0.166939,45:1.020511):0.209204,(47:1.058841,48:1.022783):0.707047):0.4286,(((49:0.000001,50:0.000001):0.204903,51:0.059741):0.801104,52:1.517966):0.631519):0.146742):0.239657):0.659206):0.0506099):0.221006,15:0.718505):0.266036):0.122172):0.0761467,((4:0.341508,5:0.490124):0.338731,(6:0.412191,7:0.476057):0.165824):0.144394):0.0829682):0.055399);
 279: 1 -44682.61405 -45428.06759 (0:0.179331,(1:0.158311,(2:0.276139,(3:0.358524,(((6:0.310110,7:0.487373):0.152509,((((8:0.000001,9:0.000001):0.319047,10:0.312730):0.298424,11:0.540286):0.145778,(12:0.000001,13:0.000001):0.804221):0.162764):0.0644311,((14:1.475421,15:0.621276):0.201446,((((((16:0.000001,17:0.000001):0.21572,18:0.077787):0.0444481,19:0.412936):0.440376,(((21:0.488736,22:0.794046):0.496862,23:0.507300):0.687032,((((((24:0.063646,25:0.100658):0.197013,26:0.084543):0.0907324,27:0.178988):0.115693,(28:0.922647,29:0.568426):0.200358):0.185328,32:0.789743):0.16507,((30:0.283903,31:0.339747):0.254412,(33:0.133025,34:0.332562):0.104215):0.0765851):0.19854):0.0390064):0.112123,(35:1.775515,(((((((36:0.143760,37:0.125224):0.0834183,38:0.018516):0.697669,39:1.033114):0.183872,(41:0.415008,(42:0.090602,43:0.068838):0.101968):0.754583):0.244341,40:0.943077):0.242698,((44:0.952867,45:0.930265):0.311963,(46:1.831843,(47:1.260620,48:0.909421):0.430342):0.113285):0.712981):0.204627,(((49:0.000001,50:0.000001):0.192515,51:0.048792):0.921225,52:1.478633):0.404479):0.207957):0.531848):0.213794,20:0.604173):0.255483):0.361516):0.1085):0.119996):0.0308074):0.100033,(4:0.248501,5:0.568033):0.302379);
 280: 2 -46423.99518 -45423.91753 (0:0.173596,(1:0.154921,((3:0.402545,(((((8:0.000001,9:0.000001):0.380303,10:0.265575):0.375068,11:0.654273):0.19879,(12:0.000001,13:0.000001):0.69966):0.127441,((14:1.609599,(((((16:0.000001,17:0.000001):0.202744,18:0.090225):0.146702,19:0.349788):0.423609,(((21:0.644995,22:0.914850):0.329299,23:0.574963):0.828189,((((((24:0.085583,25:0.035701):0.320815,26:0.063184):0.0918668,27:0.135406):0.177402,(28:0.965254,29:0.733114):0.103906):0.160958,32:0.579627):0.121803,((30:0.297248,31:0.306315):0.215848,(33:0.266909,34:0.189130):0.0967224):0.109816):0.228572):0.0453546):0.181606,20:0.649634):0.14386):0.117031,(15:0.768111,(35:1.599877,(((((((36:0.158844,38:0.067638):0.0824567,37:0.100905):0.763752,39:0.894481):0.183042,((41:0.575940,42:0.053946):0.0639058,43:0.029120):0.707497):0.298241,40:0.956173):0.284786,(((49:0.000001,50:0.000001):0.166108,51:0.079495):0.937555,52:1.382890):0.643575):0.166157,((44:1.042910,(45:0.753304,46:1.840192):0.259103):0.294349,(47:1.145302,48:1.080280):0.319909):0.333256):0.231235):0.483431):0.186104):0.268111):0.158668):0.103461,((4:0.264683,5:0.496229):0.242342,(6:0.353218,7:0.397451):0.204313):0.0656445):0.0656088):0.0607643,2:0.319443);
 281: 1 -46577.37288 -45425.94174 (0:0.274798,1:0.241565,(2:0.246440,((3:0.279440,(((((8:0.000001,9:0.000001):0.33342,10:0.153766):0.162535,11:1.019946):0.297266,(12:0.000001,13:0.000001):0.77623):0.265645,(((14:1.995752,(35:1.532210,((((((36:0.168105,38:0.084455):0.0880355,37:0.096571):0.8178,(39:1.101470,(41:0.404942,(42:0.065226,43:0.083324):0.102305):0.639518):0.126254):0.352735,40:0.960592):0.223079,(((49:0.000001,50:0.000001):0.165871,51:0.088678):0.969635,52:1.498441):0.458452):0.317895,((44:0.861908,(45:0.927877,46:1.592602):0.255219):0.299511,(47:1.133740,48:0.946225):0.559111):0.465695):0.273247):0.356388):0.161915,((((((16:0.000001,17:0.000001):0.166907,18:0.105315):0.178533,19:0.248504):0.409629,20:0.824140):0.315722,(((((24:0.091534,25:0.104578):0.209859,26:0.093600):0.0893169,27:0.086040):0.239168,(28:0.753380,29:0.657716):0.220911):0.269863,(((30:0.292524,31:0.295102):0.151129,32:0.748149):0.142861,(33:0.118559,34:0.396744):0.117796):0.20365):0.222907):0.0528311,((21:0.689324,22:0.909798):0.367742,23:0.649469):0.510487):0.104492):0.315783,15:0.589840):0.211603):0.0687474):0.15375,((4:0.448331,5:0.380261):0.260468,(6:0.436356,7:0.506840):0.147756):0.136278):0.0870247):0.00397869);
 282: 1 -45653.30395 -45433.57242 (0:0.149025,((1:0.148864,(3:0.382768,(((((8:0.000001,9:0.000001):0.257895,10:0.147578):0.302544,11:0.710497):0.31057,(12:0.000002,13:0.000001):0.634193):0.124596,(((14:1.650324,20:0.444110):0.222761,(((((16:0.000001,17:0.000001):0.134039,18:0.147650):0.102362,19:0.273486):0.41754,(((21:0.780110,22:0.943025):0.370852,23:0.535606):0.719035,((((((24:0.051207,25:0.126301):0.216838,26:0.134040):0.083737,27:0.118181):0.159227,32:0.723829):0.161213,(28:1.018569,29:0.733664):0.208053):0.0990789,((30:0.263973,31:0.290481):0.161441,(33:0.094130,34:0.306123):0.164928):0.159761):0.218249):0.163257):0.0963708,((35:1.321084,((((((36:0.146503,37:0.187235):0.0304841,38:0.038777):0.534343,39:0.931255):0.253269,(41:0.398125,(42:0.083890,43:0.053490):0.152034):0.616486):0.288705,(44:1.155750,((45:1.003790,46:1.635761):0.261584,(47:1.325917,48:0.903787):0.438861):0.131983):0.570338):0.164143,40:0.861265):0.432649):0.167917,(((49:0.000001,50:0.000001):0.124172,51:0.083538):0.923979,52:1.351890):0.231795):0.889802):0.0938286):0.178782,15:0.544109):0.232114):0.167612):0.124629):0.0158523,2:0.223057):0.0926548,((4:0.239117,5:0.557871):0.308659,(6:0.397490,7:0.444580):0.170937):0.116475);
 283: 1 -48655.80646 -45430.00036 (0:0.202874,(1:0.136474,((3:0.368035,(((((8:0.000001,9:0.000001):0.373888,10:0.231805):0.264772,11:0.669065):0.217504,(12:0.000001,13:0.000001):0.678439):0.223714,((14:1.488874,15:0.485071):0.178577,(((((((16:0.000001,17:0.000001):0.181002,18:0.130682):0.0966318,19:0.258931):0.418215,(((((24:0.068026,25:0.106047):0.262686,26:0.079353):0.0641002,27:0.182955):0.197627,(28:0.887514,29:0.641638):0.238329):0.219216,((30:0.251370,31:0.365271):0.12048,(32:0.770133,(33:0.162156,34:0.308493):0.0779279):0.0535992):0.208483):0.213242):0.0566691,((21:0.925891,22:0.903319):0.297993,23:0.704505):0.836539):0.112688,20:0.856814):0.122269,(35:1.564525,((((((36:0.141820,37:0.172997):0.0543564,38:0.053348):0.679744,39:0.983214):0.161369,((41:0.497421,42:0.061241):0.0423307,43:0.020247):0.857842):0.432211,40:0.918173):0.299507,((((44:1.015299,(45:0.866993,46:1.886922):0.254478):0.275204,48:1.110428):0.210584,47:0.991859):0.620105,(((49:0.000001,50:0.000001):0.14802,51:0.103232):0.891097,52:1.351563):0.399102):0.103285):0.262701):0.541777):0.0494183):0.283161):0.0892961):0.114143,((4:0.281409,5:0.430582):0.235828,(6:0.400613,7:0.419551):0.200894):0.118195):0.0674653):0.0316445,2:0.258219);
 284: 1 -46858.52546 -45428.24784 (0:0.230912,1:0.207677,(2:0.298427,(((3:0.376972,((((8:0.000001,9:0.000001):0.265626,10:0.192280):0.309913,11:0.636755):0.143703,(12:0.000001,13:0.000001):0.759245):0.198724):0.0243949,((14:1.805121,((((((16:0.000001,17:0.000001):0.22511,18:0.056930):0.0968499,19:0.353552):0.388274,(((21:0.736191,22:1.073889):0.243521,23:0.905974):0.612038,(((((24:0.043047,25:0.090915):0.19203,(26:0.112444,27:0.141010):0.0535838):0.286673,32:0.676775):0.168758,(28:0.989477,29:0.500367):0.299996):0.100174,((30:0.273985,31:0.333157):0.154457,(33:0.233391,34:0.315301):0.134911):0.0879699):0.272023):0.127523):0.0913044,20:0.709588):0.114372,(35:1.847438,(((((((36:0.195448,37:0.172774):0.027052,38:0.033578):0.7212,39:0.828376):0.353044,((41:0.572106,42:0.050981):0.0461968,43:0.022147):0.794172):0.228052,(((49:0.000001,50:0.000001):0.172589,51:0.082699):0.948462,52:1.252539):0.634969):0.0935566,((44:1.165154,(47:1.377777,48:1.090800):0.367835):0.115588,(45:0.857312,46:1.499391):0.215364):0.772494):0.0684114,40:0.933643):0.361537):0.609362):0.0304044):0.121617,15:0.702118):0.417113):0.044226,((4:0.276650,5:0.410943):0.232099,(6:0.349052,7:0.498647):0.156713):0.121931):0.137042):0.0171363);
 285: 1 -44675.36172 -45456.12814 (0:0.210895,((1:0.124116,((4:0.295971,5:0.429082):0.429962,((6:0.398601,7:0.485139):0.111329,(((((8:0.000001,9:0.000001):0.259669,10:0.246181):0.377352,11:0.650144):0.113982,(12:0.000001,13:0.000001):0.706905):0.110629,((14:1.732235,15:0.679091):0.18719,(((((16:0.000001,17:0.000001):0.222044,18:0.095338):0.128531,19:0.263188):0.287974,(((21:0.596680,22:0.958203):0.570685,23:0.551537):1.01718,((((((24:0.025137,25:0.108645):0.255964,26:0.083307):0.0740456,27:0.105728):0.181567,(28:0.979102,29:0.707107):0.2079):0.221961,((((30:0.295164,31:0.227452):0.335799,33:0.147880):0.0836327,34:0.240448):0.177011,32:0.559111):0.0907138):0.349299,((35:1.558845,((((((36:0.159686,37:0.166468):0.034463,38:0.004840):0.699458,39:0.814863):0.198945,((41:0.478142,42:0.041202):0.0642399,43:0.029895):0.855686):0.328854,40:0.991110):0.274278,(((44:1.043114,45:0.835155):0.23097,46:1.976548):0.136432,(47:1.218290,48:1.127669):0.572199):0.421323):0.233685):0.10052,(((49:0.000001,50:0.000001):0.183306,51:0.086825):0.902843,52:1.270383):0.41013):0.783572):0.182878):0.0469574):0.167768,20:0.543871):0.300767):0.321049):0.157071):0.0827775):0.110375):0.0947978,2:0.262803):0.0768929,3:0.387623);
 286: 1 -46763.94031 -45442.90293 (0:0.205495,(1:0.138394,((3:0.436999,(((((8:0.000001,9:0.000001):0.364003,10:0.150139):0.308803,(12:0.000001,13:0.000001):0.867025):0.206359,11:0.685870):0.256694,(((14:1.730690,15:0.618967):0.259375,((((((16:0.000001,17:0.000001):0.132096,18:0.080124):0.114318,19:0.344733):0.396601,((((24:0.089855,25:0.089500):0.227848,(26:0.137845,27:0.166679):0.060476):0.13413,(28:0.858054,29:0.652845):0.232454):0.144486,((((30:0.307132,31:0.326478):0.389829,33:0.150566):0.0734309,34:0.287322):0.156212,32:0.715018):0.206686):0.357172):0.0337584,((21:0.595217,22:1.293100):0.435309,23:0.802874):0.458635):0.161205,(35:1.248977,(((((((36:0.162779,38:0.060437):0.097845,37:0.118657):0.784441,39:0.888646):0.271847,((41:0.516550,42:0.074927):0.0388898,43:0.036860):0.827199):0.292834,40:1.198606):0.244935,(((49:0.000001,50:0.000001):0.13102,51:0.145578):0.925284,52:1.524924):0.366264):0.1681,(((44:1.093525,46:1.798550):0.16998,45:0.864135):0.148047,(47:1.134259,48:0.988111):0.568188):0.6446):0.268061):0.683119):0.0622691):0.118595,20:0.887998):0.275696):0.101234):0.074627,((4:0.382722,5:0.378247):0.232608,(6:0.403687,7:0.432929):0.114306):0.163087):0.0746871):0.0459404,2:0.215601);
 287: 1 -46371.28797 -45427.32039 (0:0.155540,((1:0.140301,(3:0.401929,((6:0.412924,7:0.455128):0.179731,(((((8:0.000001,9:0.000001):0.22073,10:0.360825):0.309556,11:0.560568):0.324143,(12:0.000001,13:0.000001):0.731174):0.209931,((14:1.488394,15:0.793970):0.247106,((((((16:0.000001,17:0.000001):0.150998,18:0.149804):0.15788,19:0.298667):0.456995,(((21:0.933774,22:0.817834):0.242752,23:0.526715):0.811082,((((((24:0.056068,25:0.081500):0.298044,26:0.097648):0.117913,27:0.083337):0.199502,(28:0.990751,29:0.650553):0.285267):0.245183,32:0.615564):0.133948,((30:0.290529,31:0.322513):0.275336,(33:0.148547,34:0.288647):0.105668):0.100052):0.348901):0.0855274):0.195486,20:0.754299):0.103785,(35:1.481751,(((((((36:0.204021,37:0.138020):0.0491581,38:0.022792):0.851242,39:0.990921):0.102311,(41:0.377517,(42:0.051873,43:0.076787):0.144424):0.674604):0.418103,40:1.050506):0.347764,(44:1.113975,((45:1.181888,46:1.823999):0.158464,(47:1.208105,48:0.871695):0.610427):0.116043):0.289633):0.202975,(((49:0.000001,50:0.000001):0.16517,51:0.085896):0.829098,52:1.226234):0.529137):0.288869):0.608498):0.186153):0.303904):0.113945):0.152471):0.150391):0.0933716,2:0.247103):0.0763335,(4:0.211856,5:0.680237):0.2944);
 288: 1 -44792.97776 -45426.81748 (0:0.199392,(1:0.109533,((3:0.408578,(((((8:0.000001,9:0.000001):0.268477,10:0.286722):0.303882,11:0.712386):0.266341,(12:0.000001,13:0.000001):0.685879):0.156932,((14:2.179602,15:0.580389):0.429339,(((((16:0.000001,17:0.000001):0.230467,18:0.081628):0.193997,19:0.264831):0.417374,((((21:0.668542,22:0.897715):0.656813,23:0.538857):0.590081,(35:1.298971,(((((((36:0.157386,37:0.142495):0.0252156,38:0.047875):0.57945,39:1.035648):0.167018,(41:0.437409,(42:0.070982,43:0.068191):0.177201):0.622191):0.3744,40:0.814042):0.31076,(((49:0.000001,50:0.000001):0.1447,51:0.123055):0.878507,52:1.464351):0.534313):0.131726,(((44:1.224600,45:0.703355):0.222175,46:1.814362):0.170615,(47:1.192383,48:1.189509):0.521331):0.438004):0.233989):0.479632):0.126099,(((((24:0.086790,25:0.075047):0.272691,26:0.112199):0.0744811,27:0.122111):0.195725,(28:1.059381,29:0.682426):0.261241):0.14771,(((30:0.319641,31:0.248463):0.183551,(33:0.204072,34:0.294136):0.0880685):0.18148,32:0.554105):0.145862):0.353745):0.17636):0.132686,20:0.709585):0.205062):0.151688):0.100737):0.071894,((4:0.256968,5:0.468133):0.210584,(6:0.456581,7:0.413728):0.211598):0.116048):0.113793):0.00981451,2:0.212354);
 289: 1 -45759.6249 -45427.82284 (0:0.191313,(1:0.139651,(((3:0.391616,(((((8:0.000001,9:0.000001):0.306102,10:0.217316):0.312906,11:0.653855):0.380115,(12:0.000001,13:0.000001):0.631527):0.253913,((14:1.825999,15:0.496107):0.338018,(((((((16:0.000001,17:0.000001):0.20756,18:0.097378):0.139735,19:0.383897):0.287106,(((((24:0.080722,25:0.065419):0.232535,26:0.093602):0.0778585,27:0.180464):0.123075,(28:0.964400,29:0.648047):0.131415):0.225689,(((30:0.284655,31:0.271233):0.256873,(33:0.153183,34:0.304008):0.151065):0.0697561,32:0.723296):0.105154):0.330457):0.0401279,((21:0.642546,22:0.983037):0.29412,23:0.761093):0.732231):0.141013,20:0.675123):0.217491,(35:1.163212,(((((((36:0.181016,38:0.061566):0.0554482,37:0.119269):0.641102,39:1.078774):0.143768,(41:0.448948,(42:0.052414,43:0.080959):0.148477):0.679924):0.320919,40:0.855715):0.267113,(((49:0.000001,50:0.000001):0.136986,51:0.125017):1.12433,52:1.302701):0.500338):0.177594,(((44:0.936857,45:0.923427):0.21415,46:1.653678):0.186082,(47:1.376729,48:1.131107):0.553337):0.475883):0.368579):0.592658):0.1822):0.22026):0.0714741):0.10677,(6:0.399226,7:0.469921):0.218133):0.118998,(4:0.336113,5:0.424534):0.305164):0.118513):0.0524475,2:0.294385);
 290: 1 -47818.64766 -45433.00263 (0:0.172834,(1:0.141023,((3:0.365873,((((8:0.000001,9:0.000001):0.266695,10:0.218055):0.450762,11:0.517985):0.280852,((12:0.000001,13:0.000001):0.717097,((14:1.954505,((((((16:0.000001,17:0.000001):0.250412,18:0.067210):0.114727,19:0.329687):0.406751,((21:0.529669,22:1.142295):0.482308,23:0.772051):0.622852):0.0594108,(((((24:0.084128,25:0.095128):0.256908,26:0.108401):0.0560132,27:0.167064):0.25857,(28:0.855904,29:0.604246):0.231901):0.186713,(((30:0.306216,31:0.338305):0.181945,32:0.776885):0.0945283,(33:0.297161,34:0.311998):0.0674599):0.110864):0.456007):0.141025,20:0.638212):0.225586):0.128162,(15:0.759809,(35:1.357165,(((((((36:0.145838,37:0.184713):0.046357,38:0.042113):1.00205,39:0.954298):0.15773,((41:0.555884,42:0.056731):0.0497428,43:0.012189):0.865585):0.34529,40:1.191633):0.305905,(((49:0.000001,50:0.000001):0.166946,51:0.085035):0.868714,52:1.338710):0.515271):0.121592,(((44:1.018234,46:1.996417):0.186455,45:1.100473):0.33438,(47:1.023988,48:1.120533):0.378246):0.530977):0.296399):0.661948):0.162615):0.355533):0.255718):0.115203):0.0648807,((4:0.299462,5:0.480786):0.312197,(6:0.428495,7:0.521838):0.160517):0.0706069):0.143408):0.0937672,2:0.330732);
 291: 2 -43070.98664 -45431.63123 (0:0.222560,(1:0.109664,((3:0.405223,(4:0.373520,5:0.389164):0.338625):0.0479425,((6:0.400366,7:0.433260):0.114631,(((((8:0.000001,9:0.000001):0.316423,10:0.229719):0.229082,11:0.837418):0.244308,(12:0.000001,13:0.000001):0.794092):0.229247,(((14:2.276550,(((((16:0.000001,17:0.000001):0.142554,18:0.079888):0.115447,19:0.291885):0.304588,(((21:0.622180,22:0.741533):0.25347,23:0.686136):0.673902,((((((24:0.021782,25:0.105414):0.272254,26:0.088018):0.186121,27:0.073839):0.199268,32:0.717881):0.117132,(28:0.938798,29:0.584084):0.262971):0.075406,((30:0.253378,31:0.288356):0.177543,(33:0.131663,34:0.294502):0.0881761):0.091759):0.308868):0.0660312):0.0857889,20:0.773868):0.149329):0.0896124,((35:1.632112,(((49:0.000001,50:0.000001):0.18082,51:0.035634):0.879475,52:1.605003):0.194312):0.22487,((((((36:0.166426,37:0.199134):0.0682888,38:0.031001):0.898165,39:0.968105):0.222406,(41:0.361691,(42:0.073776,43:0.054311):0.126945):0.617338):0.199012,((44:0.882988,(45:0.896878,46:1.745817):0.288801):0.264317,(47:1.236169,48:1.101982):0.369455):0.530993):0.27707,40:0.998689):0.19503):0.690623):0.164469,15:0.802969):0.221579):0.0735175):0.101825):0.107126):0.0596198,2:0.272097);
 292: 1 -44941.52705 -45434.54702 (0:0.191188,1:0.257751,(2:0.282638,((3:0.349740,(((((8:0.000001,9:0.000001):0.252178,10:0.203702):0.367495,11:0.630400):0.17118,(12:0.000001,13:0.000001):0.464665):0.142685,((14:2.061226,(((((16:0.000001,17:0.000001):0.203919,18:0.150229):0.0676545,19:0.329853):0.369241,20:0.681683):0.152644,((((21:0.548381,22:0.763998):0.323095,23:0.601049):0.732403,(35:1.491405,(((((((36:0.174889,37:0.159953):0.0462836,38:0.019519):0.70362,39:0.879171):0.216211,((41:0.595289,42:0.070561):0.0345286,43:0.060338):0.732273):0.296539,40:1.111562):0.361199,(((49:0.000001,50:0.000001):0.179842,51:0.071081):0.875742,52:1.482936):0.339407):0.179344,(44:1.151246,((45:0.937436,46:1.908632):0.201149,(47:1.362824,48:0.813002):0.654618):0.214246):0.487022):0.251685):0.634406):0.0340741,((((((24:0.090419,25:0.114857):0.238161,26:0.109083):0.0763715,(28:1.036762,29:0.574377):0.299159):0.0570117,27:0.100640):0.21446,32:0.743541):0.229421,((30:0.236865,31:0.352557):0.192415,(33:0.202748,34:0.286126):0.0930025):0.0546767):0.306255):0.157123):0.0884939):0.194827,15:0.875646):0.182638):0.069298):0.0993514,((4:0.302152,5:0.408002):0.214373,(6:0.449700,7:0.512905):0.165138):0.0955457):0.133991):0.0149951);
 293: 1 -45149.45237 -45433.83226 (0:0.233687,(1:0.107142,((3:0.480503,(((((8:0.000001,9:0.000001):0.305357,10:0.245173):0.284087,11:0.676130):0.221933,(12:0.000001,13:0.000001):0.589284):0.241034,((14:1.748872,15:0.806411):0.119994,(((((((16:0.000001,17:0.000001):0.125309,18:0.124229):0.108103,19:0.289456):0.432892,((((((24:0.059138,25:0.076901):0.25984,26:0.121921):0.137088,27:0.049984):0.252312,32:0.658285):0.194124,(28:1.249581,29:0.480858):0.341675):0.136056,((30:0.279040,31:0.361127):0.288222,(33:0.221425,34:0.222311):0.120029):0.0899672):0.457116):0.0864929,(21:0.804454,(22:1.071653,23:0.637653):0.211716):0.647263):0.0930777,20:0.669121):0.0614771,(35:1.530419,(((((((36:0.178616,38:0.053674):0.0417024,37:0.134022):0.852699,(41:0.392027,(42:0.079564,43:0.068982):0.134719):0.700371):0.20221,39:0.948714):0.481857,(((49:0.000001,50:0.000001):0.146628,51:0.103086):0.797891,52:1.425951):0.531913):0.108447,(((44:0.959281,45:0.953337):0.148577,(47:1.169191,48:1.005322):0.431533):0.187804,46:1.559072):0.612401):0.119345,40:0.969984):0.206687):0.570803):0.133685):0.29357):0.0868572):0.0717723,((4:0.309718,5:0.394165):0.172793,(6:0.457474,7:0.301539):0.233455):0.0813764):0.164874):0.056029,2:0.294480);
 294: 1 -44728.38823 -45443.0549 (0:0.217877,(1:0.199563,(3:0.334591,(((4:0.239335,5:0.391637):0.291785,(6:0.335192,7:0.453137):0.179595):0.132513,(((((8:0.000001,9:0.000001):0.333714,10:0.102433):0.366185,(12:0.000001,13:0.000001):0.592405):0.178062,11:0.736392):0.192105,((14:1.986473,15:0.630227):0.158108,(((((((16:0.000001,17:0.000001):0.210027,18:0.151635):0.0687031,19:0.324278):0.440778,((21:0.523195,22:1.136460):0.41895,23:0.534696):0.699394):0.0201728,(((((24:0.081951,25:0.078551):0.185864,(26:0.092234,27:0.178409):0.0680027):0.221268,28:0.853882):0.106238,29:0.541288):0.155514,(((30:0.320311,31:0.264890):0.206782,(33:0.116744,34:0.338135):0.0863192):0.10042,32:0.684230):0.113907):0.395052):0.115634,20:0.530617):0.114002,(35:1.677195,(((((((36:0.175103,37:0.223379):0.031116,38:0.034956):0.552216,39:0.960849):0.198293,((41:0.543991,42:0.064652):0.0577181,43:0.037699):0.840347):0.241444,40:0.833244):0.207765,(((44:0.928612,46:1.911508):0.280429,(47:1.366454,48:1.089638):0.631504):0.156385,45:1.156647):0.720398):0.109172,(((49:0.000001,50:0.000001):0.128418,51:0.120769):0.886439,52:1.556441):0.461637):0.260364):0.788139):0.179889):0.178968):0.203005):0.0254794):0.0431778):0.0466537,2:0.309181);
 295: 3 -47613.77304 -45430.27152 (0:0.227337,(1:0.114394,((((3:0.317846,(((14:1.708513,(35:1.375363,(((((((36:0.170525,38:0.065146):0.097973,37:0.085747):0.614734,(41:0.383463,(42:0.055442,43:0.076650):0.140877):0.659923):0.0588056,39:1.012218):0.283375,40:1.054282):0.281372,(((49:0.000001,50:0.000001):0.184093,51:0.089539):0.83946,52:1.268510):0.50483):0.155038,((44:1.020207,45:0.879710):0.224347,(46:2.097003,(47:1.194736,48:0.938036):0.528176):0.0389923):0.384401):0.248562):0.340857):0.190509,(((((16:0.000001,17:0.000001):0.190453,18:0.074443):0.101063,19:0.337058):0.414058,(20:0.775903,(((((24:0.081190,25:0.083885):0.240641,26:0.107737):0.0778767,27:0.132268):0.238229,(28:0.827543,29:0.624304):0.163657):0.159607,(((30:0.342313,31:0.286028):0.156922,32:0.647303):0.0837886,(33:0.244578,34:0.241005):0.104419):0.165757):0.256639):0.0765249):0.0763775,((21:0.739815,22:1.014387):0.487289,23:0.527224):0.476771):0.102744):0.401968,15:0.686402):0.213597):0.0724684,((((8:0.000001,9:0.000001):0.267548,10:0.238735):0.332688,11:0.699913):0.273124,(12:0.000001,13:0.000001):0.663801):0.132239):0.057836,(6:0.429018,7:0.460034):0.163853):0.106587,(4:0.288097,5:0.470352):0.325003):0.0673215):0.0625257,2:0.205221);
 296: 1 -45398.46357 -45425.50316 (0:0.295254,(1:0.145841,((3:0.294516,(((((8:0.000001,9:0.000001):0.308626,10:0.225580):0.354017,11:0.825006):0.260381,(12:0.000001,13:0.000001):0.642619):0.198515,(((14:1.330519,20:0.397175):0.30552,(((((16:0.000001,17:0.000001):0.14108,18:0.096519):0.104536,19:0.318167):0.349421,((((((24:0.040192,25:0.089358):0.242298,26:0.074823):0.0735774,27:0.154829):0.194098,28:0.890484):0.0833611,29:0.753707):0.107224,(((30:0.218755,31:0.368311):0.180097,(33:0.186439,34:0.278165):0.106498):0.186206,32:0.578356):0.189192):0.279988):0.105491,(((21:0.473216,22:0.905295):0.620081,23:0.895367):0.416492,((35:2.002167,(((49:0.000001,50:0.000001):0.194589,51:0.061364):0.695552,52:1.608358):0.298638):0.330518,((((((36:0.194809,37:0.177602):0.0329805,38:0.037589):0.899674,39:0.844789):0.289371,((41:0.467657,42:0.065029):0.0487952,43:0.042097):0.570712):0.386748,((44:1.120295,(45:0.859355,46:1.835277):0.191012):0.233491,(47:1.084101,48:0.830471):0.519463):0.359214):0.115623,40:0.990420):0.173153):0.736375):0.138072):0.0999213):0.204671,15:0.645418):0.315259):0.101393):0.078262,((4:0.291719,5:0.404495):0.349465,(6:0.432622,7:0.587337):0.164108):0.166388):0.0414788):0.0167844,2:0.284831);
 297: 1 -45673.4795 -45420.10571 (0:0.212173,(1:0.119883,(((3:0.340663,(((((8:0.000001,9:0.000001):0.261017,10:0.253290):0.261934,11:0.565938):0.281492,(12:0.000001,13:0.000001):0.713567):0.227208,((14:1.451714,15:0.581419):0.285188,(((((((16:0.000001,17:0.000001):0.179675,18:0.068573):0.125372,19:0.327023):0.365126,(21:0.684483,(22:0.831170,23:0.866880):0.209491):0.831116):0.0397152,((((24:0.064429,25:0.099818):0.183467,(26:0.100182,27:0.194077):0.067554):0.161033,(28:0.860869,29:0.601448):0.147348):0.191803,(((30:0.251062,31:0.230332):0.13317,32:0.580797):0.0992028,(33:0.180209,34:0.194468):0.13617):0.129265):0.330428):0.211085,20:0.718290):0.143441,(35:1.521502,(((((((36:0.178389,38:0.063226):0.0918988,37:0.109613):0.652866,39:0.917486):0.168537,(41:0.389048,(42:0.058971,43:0.077665):0.126774):0.679326):0.243344,40:0.901412):0.279977,(((44:0.897872,46:1.948440):0.133722,45:0.820286):0.272598,(47:1.233269,48:0.960867):0.587993):0.631568):0.142763,(((49:0.000001,50:0.000001):0.192922,51:0.057132):0.973159,52:1.307115):0.392834):0.132364):0.648526):0.181542):0.26583):0.0780988):0.0939773,(4:0.272188,5:0.396932):0.307195):0.0548716,(6:0.357812,7:0.448466):0.263737):0.0808358):0.018812,2:0.263395);
 298: 1 -45074.75937 -45429.4372 (0:0.219143,(1:0.145189,((3:0.325529,(((((8:0.000001,9:0.000001):0.382881,10:0.192359):0.419193,11:0.946251):0.188716,(12:0.000001,13:0.000001):0.54213):0.150389,(((14:1.561109,((((((16:0.000001,17:0.000001):0.190183,18:0.111718):0.127299,19:0.195937):0.352033,20:0.651864):0.269761,(((((24:0.056507,25:0.132964):0.238675,26:0.136237):0.049949,27:0.129725):0.197363,(28:0.990769,29:0.693948):0.138013):0.184868,(((30:0.248208,31:0.250643):0.167161,32:0.584774):0.071944,(33:0.144020,34:0.232620):0.1223):0.130299):0.261763):0.0499734,((21:0.469472,22:1.038187):0.293404,23:0.655703):0.533112):0.141791):0.125038,(35:1.312564,(((((((36:0.158384,37:0.172894):0.0384492,38:0.037319):0.710776,39:0.932730):0.360328,(41:0.501122,(42:0.082785,43:0.062037):0.0662169):0.609461):0.343348,40:1.059600):0.31365,(((49:0.000001,50:0.000001):0.142736,51:0.118133):0.817261,52:1.153383):0.267935):0.0298118,((44:0.847212,(45:0.774912,46:1.685070):0.296381):0.492635,(47:1.431406,48:1.060633):0.433494):0.418658):0.246831):0.489203):0.197527,15:0.838924):0.353475):0.116529):0.130086,(((4:0.433770,5:0.434589):0.289584,7:0.535240):0.0912281,6:0.522243):0.144029):0.0881078):0.0601611,2:0.320198);
 299: 3 -47054.122 -45434.59675 (0:0.082908,((1:0.110123,((3:0.398520,((((8:0.000001,9:0.000001):0.257948,10:0.299052):0.341768,11:0.706203):0.406985,((12:0.000001,13:0.000001):0.786171,((14:1.773848,15:0.353406):0.212643,((((((16:0.000001,17:0.000001):0.180261,18:0.106458):0.177519,19:0.247570):0.432401,20:0.678659):0.165125,(((21:0.781959,22:0.895453):0.331346,23:0.800124):0.509748,((((24:0.106220,25:0.068917):0.187609,(26:0.107272,27:0.181425):0.0541434):0.207349,(28:0.935274,29:0.494640):0.434412):0.354287,((30:0.228374,(31:0.232472,32:0.699780):0.0963715):0.171183,(33:0.131192,34:0.281104):0.12883):0.075002):0.298885):0.10137):0.0933444,(35:1.302790,(((((((36:0.217633,38:0.067487):0.0854274,37:0.093872):0.792524,39:0.935480):0.28372,((41:0.547045,42:0.059080):0.0353927,43:0.033497):0.615269):0.368603,40:0.947202):0.397635,(((49:0.000001,50:0.000001):0.178729,51:0.105788):0.881534,52:1.733456):0.412356):0.335345,((44:1.034682,45:0.749537):0.250185,(46:1.616699,(47:1.352505,48:0.704813):0.618119):0.200314):0.399565):0.38302):0.757696):0.148102):0.364101):0.132742):0.208233):0.107057,(6:0.536591,7:0.560293):0.171823):0.113761):0.0676613,2:0.202893):0.14022,(4:0.174842,5:0.621268):0.391438);
 300: 2 -46139.74702 -45428.24987 (0:0.220362,(1:0.108212,(((3:0.411026,(((((8:0.000001,9:0.000001):0.384966,10:0.215353):0.386029,11:0.750050):0.145261,(12:0.000001,13:0.000001):0.583465):0.166941,((14:1.710753,((((((16:0.000001,17:0.000001):0.152619,18:0.160141):0.130329,19:0.326752):0.315472,(((21:0.637591,22:0.853328):0.219451,23:0.629585):0.77311,(((((24:0.082659,25:0.077206):0.190277,(26:0.092759,(28:1.078838,29:0.719777):0.267705):0.0604339):0.095943,27:0.086991):0.331835,32:0.667003):0.165944,((30:0.214753,31:0.322566):0.214798,(33:0.107101,34:0.312090):0.187926):0.161027):0.191278):0.183411):0.178038,20:0.620411):0.156236,(35:1.465908,(((((((36:0.166534,38:0.083306):0.0726045,37:0.113607):0.830778,39:0.948809):0.21024,(41:0.385271,(42:0.050026,43:0.073393):0.15033):0.549322):0.265925,40:1.008951):0.216762,(((44:1.064378,45:0.940233):0.362946,46:1.701883):0.270343,(47:1.107244,48:0.852390):0.544304):0.426102):0.35581,(((49:0.000001,50:0.000001):0.109228,51:0.109735):1.02796,52:1.027947):0.307966):0.26557):0.622586):0.0875307):0.0847758,15:0.691736):0.244852):0.119487):0.0524353,(4:0.325659,5:0.457024):0.365874):0.0725688,(6:0.402520,7:0.493650):0.24377):0.170469):0.0533943,2:0.348944);
 301: 1 -43886.40879 -45433.73907 (0:0.201259,(1:0.133818,(((4:0.286784,5:0.506252):0.244501,(6:0.532501,7:0.606764):0.128547):0.0743909,(((((8:0.000001,9:0.000001):0.310901,10:0.261323):0.303093,11:0.715355):0.188363,(12:0.000001,13:0.000001):0.795013):0.17986,(((14:1.724519,((35:1.697991,(((49:0.000001,50:0.000001):0.176839,51:0.075726):0.838054,52:1.365322):0.332272):0.30976,(((((36:0.140879,38:0.055800):0.0838021,37:0.073138):0.744178,(39:0.890305,(41:0.423974,(42:0.053423,43:0.061008):0.120224):0.678457):0.114314):0.497092,40:0.889630):0.349937,(((44:0.929789,45:0.967754):0.297022,46:1.701824):0.419986,(47:0.910492,48:1.044490):0.355759):0.425397):0.134509):0.486754):0.0121185,((((((16:0.000001,17:0.000001):0.175579,18:0.103505):0.167155,19:0.293937):0.434565,((21:0.543618,22:1.017701):0.490628,23:0.625952):0.733592):0.0291682,(((((24:0.055899,25:0.082299):0.316728,26:0.071430):0.0945037,27:0.137820):0.208953,(28:0.842556,29:0.534302):0.230024):0.240208,(((30:0.277727,31:0.259596):0.165583,32:0.575004):0.135999,(33:0.254146,34:0.264817):0.099312):0.0741072):0.376859):0.0988581,20:0.762645):0.195551):0.0886647,15:0.665632):0.410957):0.153317):0.112096):0.0406388,(2:0.303508,3:0.495643):0.0644488);
 302: 1 -44795.9659 -45456.07078 (0:0.242834,(1:0.145971,((3:0.372994,(((((8:0.000001,9:0.000001):0.283427,10:0.205847):0.304991,11:0.632160):0.114746,(12:0.000001,13:0.000001):0.726217):0.203534,((14:1.862741,15:0.486752):0.411964,(((((16:0.000001,17:0.000001):0.187588,18:0.145771):0.191295,19:0.237059):0.352462,20:0.609540):0.15216,((((21:0.639595,22:0.857662):0.517928,23:0.510342):0.353483,(35:1.352449,(((((((36:0.157817,38:0.064648):0.0539483,37:0.122856):0.576385,39:1.024887):0.076012,(41:0.326448,(42:0.072484,43:0.055276):0.201656):0.79021):0.259608,40:0.763561):0.442963,(((49:0.000001,50:0.000001):0.0972551,51:0.120820):0.820648,52:1.391190):0.540507):0.165468,(((44:1.142368,46:1.819184):0.233053,45:0.803767):0.270133,(47:1.118496,48:0.916329):0.476577):0.459404):0.210274):0.730524):0.115641,((((((((24:0.054292,25:0.090707):0.217148,26:0.127325):0.0744965,27:0.133428):0.35094,32:0.672731):0.140877,(28:0.938585,29:0.545119):0.258314):0.136824,(33:0.215711,34:0.349450):0.123221):0.125693,31:0.332856):0.138998,30:0.186171):0.544113):0.0928764):0.17068):0.328364):0.125672):0.0880407,((4:0.334031,5:0.459741):0.1825,(6:0.389754,7:0.443418):0.16951):0.0791587):0.0685789):0.0367126,2:0.258336);
 303: 2 -44281.08546 -45440.08949 (0:0.235512,(1:0.194992,2:0.233206):0.0313211,((3:0.319136,(((((8:0.000001,9:0.000001):0.327432,10:0.234493):0.190872,11:0.700722):0.236568,(12:0.000001,13:0.000001):0.883703):0.112264,((14:2.661257,15:0.301997):0.491193,(((((((16:0.000001,17:0.000001):0.187951,18:0.108519):0.0986677,19:0.331929):0.399205,(((((24:0.077743,25:0.122352):0.199836,(28:0.900955,29:0.647203):0.246659):0.0822502,26:0.070917):0.108759,27:0.144211):0.30856,(((30:0.344599,31:0.326784):0.202846,(33:0.224672,34:0.291002):0.0938213):0.205916,32:0.554833):0.158621):0.397213):0.0802367,((21:0.886122,22:1.077195):0.604777,23:0.539892):0.796505):0.161281,(((35:1.852931,(((49:0.000001,50:0.000001):0.16598,51:0.054406):0.759617,52:1.223704):0.342679):0.181375,(((((36:0.187367,38:0.058703):0.0736129,37:0.114681):0.774507,39:0.879714):0.144707,((41:0.501901,42:0.073669):0.03927,43:0.035397):0.574966):0.536094,(((44:1.207109,(45:1.021086,46:1.870311):0.172625):0.192242,48:1.207419):0.0825027,47:1.384275):0.428042):0.17425):0.065103,40:1.102128):0.763369):0.0731987,20:0.697209):0.354465):0.175674):0.0931723):0.0547889,((4:0.310046,5:0.385760):0.177587,(6:0.444745,7:0.501349):0.22208):0.0920334):0.10911);
 304: 1 -48040.91404 -45423.19101 (0:0.265313,1:0.140374,(2:0.263502,((3:0.335552,(((((8:0.000001,9:0.000001):0.40302,10:0.236828):0.231767,11:0.791842):0.271589,(12:0.000001,13:0.000001):0.614014):0.170368,(((14:1.389588,20:0.535894):0.263737,((((16:0.000001,17:0.000001):0.205242,18:0.080420):0.110636,19:0.268507):0.436791,((21:0.631906,(22:1.004201,23:0.836343):0.154849):0.646519,(((((24:0.084513,25:0.055013):0.336098,26:0.086933):0.0863492,27:0.181537):0.228293,(28:1.055974,29:0.572806):0.184882):0.216183,((30:0.265284,(31:0.265768,32:0.628519):0.119605):0.184573,(33:0.179744,34:0.326865):0.15017):0.178075):0.222693):0.0931258):0.262426):0.173739,(15:0.551530,(35:1.450205,(((((((36:0.172906,37:0.172109):0.0360661,38:0.023609):0.758306,39:0.740043):0.296883,((41:0.528121,42:0.050878):0.0568962,43:0.018605):0.814629):0.232679,40:0.974323):0.254879,(((49:0.000001,50:0.000001):0.178943,51:0.043897):0.90661,52:1.405918):0.561511):0.139039,(44:1.207782,((45:0.876031,46:1.630907):0.197016,(47:0.968540,48:0.961183):0.529845):0.0670286):0.536604):0.224081):0.605566):0.266501):0.286392):0.0827942):0.0936519,(((4:0.272741,5:0.502990):0.188699,7:0.579037):0.0930762,6:0.526967):0.146682):0.0859661):0.0528854);
 305: 1 -45499.98977 -45431.79097 (0:0.185185,(1:0.155853,(2:0.259918,(3:0.419995,(6:0.406327,(7:0.426450,((((8:0.000001,9:0.000001):0.259842,10:0.180978):0.26012,11:0.635830):0.16282,((12:0.000001,13:0.000001):0.753092,((14:1.647949,15:0.575112):0.156349,(((((((16:0.000001,17:0.000001):0.156634,18:0.110824):0.156905,19:0.221978):0.395055,20:0.775170):0.10932,((((((24:0.080420,25:0.065873):0.236158,26:0.117604):0.111083,27:0.110458):0.166574,32:0.924287):0.204928,(28:0.696009,29:0.551022):0.225515):0.25532,(((30:0.208497,31:0.355513):0.330553,33:0.135164):0.112464,34:0.334711):0.105184):0.300664):0.0651756,(21:0.909690,(22:1.161002,23:0.668680):0.154462):0.645701):0.0668205,(35:1.365330,(((((((36:0.167050,38:0.051002):0.0317676,37:0.094462):0.594945,39:1.031075):0.118755,((41:0.501509,42:0.053562):0.0561749,43:0.029161):0.711892):0.425244,40:0.935752):0.231789,(((49:0.000001,50:0.000001):0.146778,51:0.083062):0.863735,52:1.786484):0.667551):0.316393,((44:1.144408,(45:0.895019,46:1.950921):0.171544):0.199783,(47:1.139524,48:0.849447):0.468066):0.424844):0.262686):0.757032):0.206519):0.281448):0.159495):0.197967):0.0409969):0.121069):0.0990237):0.0558193):0.0550013,(4:0.225824,5:0.441956):0.269071);
 306: 1 -46248.98956 -45445.74855 (0:0.155551,((1:0.148244,((4:0.244124,5:0.470837):0.267275,((6:0.339480,7:0.440532):0.161795,(((((8:0.000002,9:0.000002):0.331589,10:0.137820):0.31259,11:0.769419):0.246727,(12:0.000002,13:0.000002):0.690765):0.296922,((14:1.584543,15:0.653095):0.186237,((((((16:0.000002,17:0.000002):0.191253,18:0.113755):0.165843,19:0.213730):0.453976,(((21:0.684484,22:0.927841):0.32245,23:0.671082):0.835935,((((((24:0.088818,25:0.098197):0.162397,(28:0.887421,29:0.789309):0.360382):0.0847186,26:0.140730):0.113257,27:0.104461):0.362816,32:0.672958):0.0991149,((30:0.262154,31:0.328475):0.271804,(33:0.155118,34:0.266498):0.133467):0.138427):0.385184):0.126303):0.115947,20:0.638804):0.148098,((35:1.474312,((44:1.028727,45:0.888839):0.19617,(46:1.797836,(47:1.157040,48:0.891012):0.498159):0.24247):0.432086):0.170618,(((((36:0.156554,38:0.097991):0.115295,37:0.093844):0.618643,(39:1.101526,((41:0.521517,42:0.043906):0.050358,43:0.033530):0.745427):0.229092):0.434639,40:0.937987):0.328571,(((49:0.000002,50:0.000002):0.159249,51:0.096127):0.815084,52:1.607299):0.629689):0.289591):0.847919):0.180639):0.437827):0.0625922):0.145811):0.0576059):0.0798784,2:0.288329):0.0437579,3:0.416123);
 307: 1 -44466.31995 -45443.6361 (0:0.201278,(1:0.178227,(((4:0.431837,5:0.346995):0.382476,(6:0.432837,7:0.416102):0.176313):0.132614,(((((8:0.000001,9:0.000001):0.416464,10:0.169321):0.452943,(12:0.000001,13:0.000001):0.725088):0.0772677,11:0.840043):0.170005,((14:1.459871,15:0.411939):0.458742,(((((((16:0.000001,17:0.000001):0.157118,18:0.113118):0.115888,19:0.319670):0.330546,((((((24:0.095116,25:0.070382):0.262985,26:0.066497):0.110915,27:0.099220):0.284222,(28:0.909190,29:0.680482):0.0995952):0.207543,32:0.783909):0.134023,(((30:0.291189,31:0.237114):0.302644,33:0.193248):0.0556979,34:0.266450):0.128119):0.358609):0.114682,((21:0.698508,22:0.809582):0.575253,23:0.439754):0.700693):0.175966,20:0.624203):0.284914,((35:1.525872,(((49:0.000001,50:0.000001):0.127289,51:0.096871):0.806379,52:1.185991):0.366962):0.146885,((((((36:0.167468,38:0.067143):0.0520164,37:0.149869):0.779171,39:0.986928):0.170955,((41:0.531496,42:0.070360):0.0434641,43:0.022569):0.737247):0.321876,40:0.938088):0.22466,(((44:1.167416,45:0.861757):0.299781,46:1.471018):0.204775,(47:1.190239,48:0.789149):0.484203):0.663397):0.193907):0.750144):0.166261):0.283258):0.306921):0.172742):0.0643934,(2:0.297752,3:0.437217):0.04647);
 308: 1 -43357.37342 -45432.77333 (0:0.222508,(1:0.172829,((3:0.528491,(((((8:0.000001,9:0.000001):0.333166,10:0.218456):0.293083,(12:0.000001,13:0.000001):1.07489):0.13876,11:0.783499):0.267366,(((14:1.786766,15:0.281879):0.270703,(35:1.683176,((((((36:0.157152,38:0.047318):0.0605862,37:0.106173):0.854544,39:0.789695):0.251417,((41:0.558290,42:0.073490):0.0572643,43:0.033830):0.689173):0.259175,40:0.838417):0.467525,((((44:0.816780,46:1.487340):0.334622,45:1.020769):0.30879,(47:1.158653,48:1.222589):0.657562):0.640387,(((49:0.000001,50:0.000001):0.124889,51:0.112298):0.820695,52:1.114390):0.492426):0.0652592):0.219298):0.633493):0.137125,(((((16:0.000001,17:0.000001):0.164795,18:0.117657):0.174842,19:0.266235):0.400679,(((21:0.487695,22:1.040175):0.413648,23:0.881473):0.543205,((((((24:0.074808,25:0.104479):0.192905,(28:0.925800,29:0.636560):0.364084):0.0789219,26:0.099179):0.120576,27:0.114016):0.313757,32:0.623411):0.0597858,((30:0.270557,31:0.266194):0.208319,(33:0.105636,34:0.288721):0.157685):0.122132):0.346188):0.186487):0.253547,20:0.541898):0.23273):0.368852):2.11846e-06):0.0589512,((4:0.340029,5:0.474104):0.291023,(6:0.556737,7:0.556501):0.141063):0.126634):0.128106):0.0250906,2:0.303301);
 309: 1 -48766.50402 -45429.6349 (0:0.183283,(1:0.102178,(((3:0.357232,(4:0.311084,5:0.470126):0.377443):0.048504,(((((8:0.000001,9:0.000001):0.346969,10:0.216843):0.397094,(12:0.000001,13:0.000001):0.691442):0.147881,11:0.776976):0.223979,((((((14:2.038973,20:0.372100):0.248344,(((16:0.000001,17:0.000001):0.191803,18:0.105063):0.0864436,19:0.394510):0.515841):0.12406,(((((((24:0.060251,25:0.100626):0.222077,(26:0.100134,27:0.217968):0.0654817):0.20367,28:1.036373):0.166128,29:0.771258):0.185472,32:0.707615):0.0850014,(33:0.171807,34:0.315515):0.078502):0.0498,(30:0.276712,31:0.270807):0.200069):0.413241):0.160168,(21:1.059697,(22:1.218527,23:0.652370):0.213067):0.499624):0.0237137,(35:1.684102,(((((((36:0.147734,37:0.193935):0.0465066,38:0.018438):0.864584,39:0.933026):0.175081,((41:0.542677,42:0.057363):0.0441143,43:0.032849):0.776594):0.307217,40:0.836968):0.281229,((44:1.228851,(45:1.028467,46:1.594269):0.275729):0.162865,(47:1.220898,48:1.132036):0.447959):0.563904):0.230989,(((49:0.000001,50:0.000001):0.104899,51:0.173951):0.714404,52:1.316957):0.439291):0.336587):0.635617):0.201776,15:0.645902):0.356033):0.123337):0.093252,(6:0.502695,7:0.473222):0.181262):0.1288):0.0801606,2:0.301449);
 310: 1 -44580.17319 -45435.13904 (0:0.170368,(1:0.165749,(2:0.198756,(3:0.289872,(((((8:0.000001,9:0.000001):0.268735,10:0.226890):0.232603,11:0.746061):0.373805,(12:0.000001,13:0.000001):0.760517):0.0896844,(((((14:1.433367,((((24:0.047840,25:0.092547):0.219935,(26:0.062487,27:0.196044):0.053722):0.273679,(28:0.999623,29:0.471489):0.193691):0.170971,((30:0.200474,(31:0.190967,32:0.715882):0.091713):0.208385,(33:0.183301,34:0.296017):0.111349):0.139148):0.317292):0.0436585,((21:0.565585,22:1.126713):0.570516,23:0.670909):0.40697):0.0459256,(35:1.621489,((((((36:0.158823,38:0.060250):0.0777091,37:0.128740):0.66635,(39:0.961204,(41:0.451028,(42:0.059518,43:0.077057):0.127932):0.709412):0.197404):0.41307,40:0.827357):0.177393,(((49:0.000001,50:0.000001):0.178247,51:0.104924):0.729336,52:1.428468):0.443323):0.217404,(((44:0.905490,45:0.998505):0.314936,46:1.534982):0.305503,(47:1.315132,48:1.022706):0.349025):0.461767):0.518724):0.413073):0.0564675,((((16:0.000001,17:0.000001):0.125269,18:0.090727):0.128223,19:0.275708):0.43105,20:0.613539):0.17562):0.273965,15:0.670968):0.246845):0.235073):0.154078):0.0271755):0.063234,((4:0.323671,5:0.592459):0.190076,(6:0.538467,7:0.536561):0.216879):0.210282);
 311: 1 -46460.29786 -45432.0819 (0:0.229717,(1:0.139382,((3:0.337227,(((((8:0.000001,9:0.000001):0.231989,10:0.215337):0.307987,11:0.625416):0.281582,(12:0.000001,13:0.000001):0.730104):0.121777,((14:1.824854,15:0.643279):0.350889,((((((16:0.000001,17:0.000001):0.174819,18:0.103783):0.14966,19:0.289313):0.443679,20:0.666522):0.179654,(((21:0.666421,22:1.051853):0.167166,23:0.576758):0.681166,(((((24:0.085885,25:0.071105):0.242168,26:0.086397):0.0941204,27:0.115199):0.323944,(28:0.674649,29:0.757697):0.21401):0.111328,(((30:0.291309,31:0.250463):0.127989,32:0.638133):0.12688,(33:0.208689,34:0.251813):0.123751):0.178126):0.35615):0.0925719):0.178874,(35:1.651974,(((((((36:0.183832,37:0.209410):0.0446779,38:0.013532):0.833033,39:0.730347):0.326089,((41:0.573185,42:0.060378):0.0419727,43:0.042223):0.729646):0.324233,(((49:0.000001,50:0.000001):0.159683,51:0.086939):0.665871,52:1.881282):0.67047):0.0805533,(((44:0.946204,45:0.875754):0.460713,46:1.691825):0.121194,(47:1.229936,48:0.928933):0.363347):0.476899):0.161646,40:1.043961):0.205169):0.651376):0.222062):0.26987):0.160938):0.0916073,((4:0.298486,5:0.454261):0.327492,(6:0.337908,7:0.520572):0.201368):0.0734259):0.0915586):0.0300904,2:0.284686);
 312: 1 -46488.81332 -45420.83245 (0:0.246690,(1:0.112017,((3:0.308455,(((((8:0.000001,9:0.000001):0.303153,10:0.238183):0.27616,11:0.824551):0.198253,(12:0.000001,13:0.000001):0.740164):0.309378,((14:1.481306,15:0.699748):0.176604,((((((16:0.000001,17:0.000001):0.190336,18:0.092767):0.154823,19:0.341713):0.43672,(((21:0.599775,22:0.742092):0.383732,23:0.598580):0.601971,(((((24:0.063126,25:0.103281):0.284865,26:0.105641):0.0882568,27:0.139467):0.223905,(28:0.950225,29:0.546069):0.20277):0.216001,(((30:0.267454,31:0.292498):0.107337,32:0.756575):0.206487,(33:0.136365,34:0.290012):0.095806):0.107153):0.222697):0.0749781):0.154063,20:0.706253):0.156852,(35:1.478478,(((((((36:0.142272,38:0.094550):0.114317,37:0.077393):0.781608,39:0.989320):0.130998,(41:0.385128,(42:0.068503,43:0.084241):0.128313):0.708661):0.240577,((44:1.159537,(45:0.869295,46:1.966339):0.171239):0.308134,(47:1.222380,48:0.955341):0.234581):0.611519):0.163213,40:1.102817):0.156686,(((49:0.000001,50:0.000001):0.154203,51:0.083965):0.897618,52:1.252336):0.427115):0.396692):0.548059):0.1488):0.198744):0.0684796):0.100378,((4:0.344665,5:0.408906):0.181964,(6:0.395671,7:0.427451):0.17991):0.130795):0.105445):0.0818771,2:0.210278);
 313: 2 -45031.67529 -45432.82954 (0:0.184084,(1:0.211408,((4:0.373477,5:0.385529):0.230335,((6:0.421770,7:0.548936):0.146205,(((((8:0.000001,9:0.000001):0.259612,10:0.237055):0.305408,11:0.666241):0.24955,(12:0.000001,13:0.000001):0.736266):0.0681144,((((14:1.727458,(((((16:0.000001,17:0.000001):0.240403,18:0.068542):0.10153,19:0.390520):0.463837,((21:0.730045,22:0.934007):0.333089,23:0.559537):0.455876):0.0664617,(((((24:0.105591,25:0.075924):0.251069,26:0.108208):0.105629,27:0.156171):0.176952,(28:0.896699,29:0.564042):0.254827):0.18305,(((30:0.265939,31:0.337014):0.180115,32:0.696684):0.122405,(33:0.168409,34:0.274294):0.0484932):0.149503):0.311645):0.0600923):0.0281764,(35:1.512334,(((((((36:0.166347,37:0.153911):0.040206,38:0.042646):0.748728,39:0.805833):0.184264,(41:0.351031,(42:0.051761,43:0.093224):0.184793):0.55346):0.170524,40:1.068409):0.320579,(((44:1.078936,45:0.938999):0.184917,46:1.552709):0.219457,(47:1.111584,48:1.023026):0.453474):0.34465):0.381068,(((49:0.000001,50:0.000001):0.196819,51:0.068496):1.00994,52:1.284940):0.305641):0.301228):0.340567):0.189473,20:0.567896):0.219118,15:0.719659):0.378947):0.114765):0.14853):0.15962):0.0451841,(2:0.305873,3:0.343560):0.112772);
 314: 1 -45263.0358 -45425.09765 (0:0.252304,1:0.182133,(2:0.266540,(((3:0.352491,(((((8:0.000001,9:0.000001):0.306857,10:0.232652):0.292472,11:0.808448):0.210915,(12:0.000001,13:0.000001):0.65056):0.0934709,((14:1.615594,((((((16:0.000001,17:0.000001):0.19297,18:0.091435):0.156952,19:0.346328):0.344905,((21:0.663292,(22:0.978835,23:0.773379):0.205653):1.0189,((((((24:0.063829,25:0.100148):0.242122,26:0.104341):0.118464,27:0.110457):0.167002,(28:0.743318,29:0.671761):0.321476):0.142522,32:0.629744):0.17002,((30:0.257997,31:0.365355):0.248714,(33:0.255010,34:0.282160):0.12341):0.103769):0.272769):0.118212):0.123167,20:0.595954):0.0444479,((35:1.735925,(((49:0.000001,50:0.000001):0.131293,51:0.110248):0.610347,52:1.496572):0.402014):0.219432,((((((36:0.204089,37:0.188450):0.0577315,38:0.017843):0.77782,39:1.053413):0.230602,((41:0.577493,42:0.080044):0.0328429,43:0.039233):0.806248):0.267081,40:1.036535):0.268809,((44:0.933348,(45:0.811527,46:1.620807):0.312055):0.334495,(47:1.208773,48:1.003217):0.654891):0.355942):0.203722):0.911899):0.134514):0.131596,15:0.884065):0.288267):0.0743063):0.120406,(4:0.249934,5:0.444051):0.281841):0.0454017,(6:0.422002,7:0.594224):0.169672):0.0959551):0.0309634);
 315: 1 -44899.08455 -45429.03783 (0:0.230305,(1:0.189623,((3:0.374388,((((8:0.000001,9:0.000001):0.325365,10:0.264046):0.286395,(11:0.715309,(12:0.000001,13:0.000001):0.81171):0.127906):0.281179,((14:2.035161,15:0.461915):0.311068,((((((16:0.000001,17:0.000001):0.167013,18:0.143456):0.0931574,19:0.341119):0.32173,20:0.884919):0.0839214,((((((24:0.076192,25:0.083573):0.253339,26:0.123715):0.135879,27:0.085108):0.246007,(28:0.966622,29:0.592022):0.214976):0.0713423,(((30:0.267551,31:0.320779):0.224679,(33:0.193289,34:0.276006):0.105501):0.175274,32:0.769704):0.150265):0.212589,(35:1.462498,(((((((36:0.181336,38:0.095674):0.0922701,37:0.093445):0.489647,39:0.921455):0.206592,(41:0.454540,(42:0.100563,43:0.036124):0.100519):0.649905):0.471835,(((44:0.879496,46:1.874731):0.200486,45:0.765485):0.340138,(47:1.009566,48:1.127588):0.377259):0.517507):0.212059,40:0.870492):0.141338,(((49:0.000001,50:0.000001):0.168535,51:0.095579):0.858471,52:1.761462):0.45281):0.278004):0.448353):0.201835):0.0899582,((21:0.679780,22:1.198538):0.218381,23:0.731758):0.934408):0.151479):0.298212):0.116039):0.0591038,((4:0.279005,5:0.471189):0.286079,(6:0.458791,7:0.468299):0.169124):0.0841619):0.123222):0.063454,2:0.322249);
 316: 1 -46288.6323 -45432.60234 (0:0.166324,(1:0.155069,((3:0.353014,(((((8:0.000001,9:0.000001):0.292853,10:0.205885):0.216128,11:0.693496):0.186169,(12:0.000001,13:0.000001):0.818014):0.274868,((14:1.616590,((((((16:0.000001,17:0.000001):0.218637,18:0.103174):0.175146,19:0.294984):0.340217,((21:0.814671,(22:1.087571,23:0.835908):0.147228):0.886182,((((((24:0.075388,25:0.071944):0.24965,26:0.087829):0.114688,27:0.108963):0.243351,(28:1.030931,29:0.619583):0.354698):0.22887,32:0.735271):0.195328,(((30:0.194644,31:0.424227):0.318917,33:0.232640):0.0996603,34:0.369625):0.115456):0.282006):0.0554983):0.174245,20:0.552904):0.165685,(((((35:1.688573,46:2.075889):0.136634,(44:0.870415,45:0.842756):0.410655):0.221516,(47:1.334116,48:0.978639):0.483847):0.520273,(((((36:0.191275,37:0.194410):0.0345649,38:0.039491):0.662591,39:1.021366):0.290205,((41:0.557207,42:0.043575):0.0601797,43:0.013753):0.770994):0.387789,40:0.914516):0.374809):0.197688,(((49:0.000001,50:0.000001):0.203462,51:0.062982):0.959323,52:1.394054):0.399798):0.767636):0.139156):0.162907,15:0.774912):0.33957):0.108561):0.107742,((4:0.307407,5:0.461706):0.305905,(6:0.428426,7:0.479969):0.215233):0.0914482):0.0743813):0.027441,2:0.320794);
 317: 2 -46815.29506 -45453.029 (0:0.259908,((1:0.086443,((6:0.401047,7:0.438359):0.264292,(((((8:0.000001,9:0.000001):0.34885,10:0.189448):0.219891,11:0.667183):0.202202,(12:0.000001,13:0.000001):0.722737):0.255112,(((14:1.865512,(((((16:0.000001,17:0.000001):0.20091,18:0.054030):0.199338,19:0.222683):0.376214,(((21:1.017558,22:0.994955):0.391361,23:0.811257):0.405789,((((((24:0.055822,25:0.091233):0.264868,26:0.087055):0.0701317,27:0.127587):0.193908,(28:0.916473,29:0.570996):0.322647):0.243401,32:0.686897):0.0997925,((30:0.282099,31:0.277172):0.244012,(33:0.238514,34:0.321637):0.185783):0.0927293):0.301179):0.237172):0.139133,20:0.636763):0.274712):0.184642,15:0.591316):0.109344,(35:1.735324,(((((((36:0.161129,38:0.060237):0.103475,37:0.094084):0.768537,39:1.180129):0.252137,((41:0.573814,42:0.055865):0.0465111,43:0.033143):0.741675):0.182112,40:1.075021):0.2559,(((44:1.068454,45:0.929770):0.302055,(47:1.207873,48:0.983803):0.396618):0.0896633,46:1.930203):0.464758):0.246798,(((49:0.000001,50:0.000001):0.135514,51:0.129269):1.12534,52:1.746254):0.223686):0.272198):0.692849):0.40291):0.0734496):0.102782):0.0546755,(3:0.358419,(4:0.244977,5:0.452049):0.291194):0.0597881):0.0188633,2:0.252630);
 318: 1 -42469.35479 -45418.93654 (0:0.231519,(1:0.124262,((3:0.294045,(((((8:0.000001,9:0.000001):0.350516,10:0.180505):0.153785,11:0.682035):0.361506,(12:0.000001,13:0.000001):0.621835):0.107377,(((14:1.594092,((35:2.234626,(((44:1.069031,45:1.007135):0.281572,46:1.742520):0.22307,(47:1.186076,48:0.989388):0.342464):0.192963):0.165914,((((((36:0.157594,38:0.052388):0.0823011,37:0.108532):0.684409,39:0.883700):0.244695,(41:0.398897,(42:0.086105,43:0.066956):0.093378):0.707675):0.348615,40:0.923585):0.218643,(((49:0.000001,50:0.000001):0.213539,51:0.041495):1.09661,52:1.600280):0.226856):0.290886):0.71422):0.0837359,(((((16:0.000001,17:0.000001):0.199176,18:0.095605):0.158241,19:0.274277):0.405041,(((21:0.673927,22:1.040367):0.382446,23:0.762874):0.779597,(((((24:0.057154,25:0.070859):0.264512,26:0.090547):0.0953185,27:0.123181):0.18913,(28:0.801396,29:0.541509):0.325349):0.179989,(((30:0.349441,31:0.255025):0.135313,32:0.637366):0.0971935,(33:0.252343,34:0.271140):0.188229):0.124495):0.266824):0.184929):0.134652,20:0.611309):0.128736):0.180376,15:0.620511):0.316427):0.0684198):0.119927,((4:0.286474,5:0.476293):0.198681,(6:0.464855,7:0.460766):0.0971991):0.114451):0.0572681):0.0424059,2:0.261883);
 319: 1 -48721.10627 -45422.52659 (0:0.291930,(1:0.173150,((3:0.324030,(((((8:0.000001,9:0.000001):0.330453,10:0.157856):0.282461,11:0.936249):0.200544,(12:0.000001,13:0.000001):0.835598):0.166397,(((14:1.847475,((((((16:0.000001,17:0.000001):0.216207,18:0.115976):0.113837,19:0.326553):0.611899,((21:0.624919,22:0.892908):0.473219,23:0.655717):0.516261):0.0827192,((((24:0.071831,25:0.092946):0.169832,(26:0.125645,27:0.221506):0.0943648):0.217239,(28:0.871641,29:0.505128):0.246539):0.194898,(((30:0.283546,31:0.306326):0.20471,32:0.665489):0.0696117,(33:0.195818,34:0.314997):0.108809):0.17262):0.443925):0.139593,20:0.735044):0.110178):0.10529,(35:1.775609,(((((((36:0.164664,37:0.138950):0.0549462,38:0.026266):0.837959,39:0.815337):0.356073,((41:0.559325,42:0.052842):0.0519097,43:0.044866):0.59669):0.416447,((44:1.161899,(45:1.049546,46:1.963534):0.285604):0.304251,(47:1.423120,48:0.975429):0.419501):0.462211):0.228202,(((49:0.000001,50:0.000001):0.183598,51:0.075152):1.03263,52:1.645706):0.566541):0.139722,40:1.090232):0.304777):0.530209):0.188068,15:0.795651):0.456246):0.146283):0.0992338,(((4:0.309743,5:0.440678):0.283182,7:0.562885):0.116463,6:0.497317):0.150667):0.105359):0.0356562,2:0.271996);
 320: 1 -46446.09113 -45439.84359 (0:0.207532,(1:0.161845,(((4:0.316898,5:0.470120):0.286748,7:0.552055):0.151606,(6:0.604928,(((((8:0.000002,9:0.000002):0.353977,10:0.225811):0.175702,11:0.944608):0.29042,(12:0.000002,13:0.000002):0.555713):0.183897,((14:1.766922,15:0.699020):0.265478,(((((((16:0.000002,17:0.000002):0.159268,18:0.184141):0.185765,19:0.159020):0.433257,(((((24:0.090232,25:0.061823):0.311582,(26:0.079395,(28:1.073871,29:0.729504):0.559742):0.0789615):0.131037,27:0.070948):0.427862,32:0.588493):0.199606,((30:0.254028,31:0.361197):0.226937,(33:0.146697,34:0.321493):0.159303):0.0936773):0.372355):0.0736039,(21:0.979584,(22:1.080805,23:0.823749):0.152785):0.665072):0.112463,20:0.560346):0.180432,((35:2.050299,(((49:0.000002,50:0.000002):0.155623,51:0.079955):0.965281,52:1.682747):0.255872):0.167273,((((((36:0.201930,38:0.047832):0.0705334,37:0.133680):0.597856,39:1.127230):0.140913,((41:0.564813,42:0.051280):0.0458076,43:0.032990):0.857039):0.346218,40:0.800616):0.334304,(((44:0.910301,46:1.922789):0.119256,45:1.066173):0.310569,(47:1.206319,48:0.980125):0.69504):0.492366):0.148003):0.69093):0.135372):0.267625):0.0995969):0.050342):0.130293):0.0859362,(2:0.186414,3:0.496674):0.0795239);
 321: 1 -42960.57466 -45430.0648 (0:0.215678,(1:0.157362,((3:0.326765,(((((8:0.000001,9:0.000001):0.2664,10:0.245174):0.232781,11:0.579888):0.183889,(12:0.000001,13:0.000001):0.808369):0.237649,(14:1.689782,(15:0.512267,(((((((16:0.000001,17:0.000001):0.26916,18:0.072316):0.160811,19:0.317325):0.437851,20:0.679091):0.0901191,((((24:0.065449,25:0.075953):0.172598,(26:0.099364,27:0.187413):0.0726577):0.142509,(28:0.867769,29:0.572042):0.239761):0.206568,(((30:0.299570,31:0.268309):0.116483,32:0.694334):0.122856,(33:0.122722,34:0.333185):0.0857302):0.091737):0.46629):0.119342,((21:0.579126,22:0.978308):0.503501,23:0.557476):0.630217):0.25526,(35:1.572081,(((((((36:0.185210,38:0.050084):0.0707974,37:0.129697):0.814121,39:1.062665):0.201969,(41:0.396684,(42:0.068877,43:0.056762):0.0737027):0.66125):0.371563,(((44:0.988553,45:1.157000):0.208929,46:1.666206):0.204941,(47:1.450588,48:0.758403):0.39401):0.723493):0.29252,40:0.754076):0.179851,(((49:0.000001,50:0.000001):0.136106,51:0.112346):0.697766,52:1.359682):0.609325):0.423495):0.48644):0.23195):0.0584634):0.270426):0.115849):0.0816441,((4:0.305403,5:0.455152):0.247619,(6:0.374309,7:0.485147):0.132673):0.105495):0.0688746):0.0286037,2:0.320909);
 322: 2 -46688.3257 -45429.8731 (0:0.193873,1:0.139777,(2:0.195973,(3:0.255144,((((4:0.335246,5:0.398242):0.224308,(6:0.404485,7:0.440175):0.172752):0.0888416,((((8:0.000001,9:0.000001):0.32352,10:0.157412):0.246991,11:0.910561):0.173895,(12:0.000001,13:0.000001):0.695819):0.252869):0.0225091,(((14:2.126946,((35:1.297743,((44:0.792019,45:0.919818):0.251651,(46:1.864232,(47:1.147586,48:0.855793):0.388151):0.305665):0.250064):0.195545,((((((36:0.158808,37:0.172289):0.047215,38:0.041723):0.582998,39:0.951737):0.119563,(41:0.465507,(42:0.090753,43:0.056795):0.12785):0.751398):0.253134,40:1.006044):0.290583,(((49:0.000001,50:0.000001):0.151353,51:0.088326):0.98664,52:1.571929):0.361743):0.109877):0.81254):0.0773823,(((((16:0.000001,17:0.000001):0.258385,18:0.111150):0.106752,19:0.326268):0.393203,(((21:0.511481,22:0.824129):0.364347,23:0.585298):0.782389,(((((24:0.065718,25:0.114105):0.212221,26:0.096830):0.0795933,27:0.156416):0.221295,(28:0.795720,29:0.667573):0.213243):0.101,(((30:0.227414,31:0.269821):0.189051,(33:0.135216,34:0.295698):0.113016):0.163046,32:0.501070):0.194118):0.185305):0.118126):0.129874,20:0.618611):0.116089):0.253945,15:0.690317):0.246381):0.04999):0.0630457):0.0496308);
 323: 1 -41349.41238 -45428.49841 (0:0.186914,(1:0.162451,((3:0.421077,((6:0.422707,7:0.450242):0.161381,(((((8:0.000001,9:0.000001):0.280885,10:0.199332):0.295015,11:0.549104):0.254113,(12:0.000001,13:0.000001):0.599618):0.163956,((14:1.902161,15:0.540205):0.244384,((((((16:0.000001,17:0.000001):0.212828,18:0.113158):0.139283,19:0.356387):0.367333,(((21:0.680093,22:0.747632):0.503007,23:0.669738):0.3817,(((((24:0.073156,25:0.073075):0.242871,26:0.109898):0.0966355,27:0.107718):0.255556,(28:1.049810,29:0.548793):0.181983):0.199047,((30:0.290189,31:0.321813):0.175806,(32:0.590918,(33:0.132277,34:0.339804):0.0570706):0.0794883):0.107871):0.305836):0.0660726):0.171608,20:0.664056):0.183316,(35:1.310655,((((((36:0.142316,37:0.177599):0.0312412,38:0.044415):0.657626,39:0.899478):0.268847,((41:0.556603,42:0.047592):0.0575372,43:0.042485):0.768873):0.414896,((((44:0.816998,46:1.710878):0.21078,45:0.788512):0.423386,(47:1.241792,48:1.154141):0.512044):0.305171,(((49:0.000001,50:0.000001):0.183185,51:0.086842):1.10445,52:1.474075):0.670516):0.17076):0.0989744,40:0.848708):0.175663):0.458881):0.195167):0.221288):0.0692518):0.081578):0.122731,(4:0.268509,5:0.541571):0.303688):0.0739196):0.00267183,2:0.254563);
 324: 1 -44642.56057 -45427.3823 (0:0.192197,((1:0.106664,((3:0.402133,((((8:0.000001,9:0.000001):0.230114,10:0.319036):0.321253,11:0.637955):0.353209,((12:0.000001,13:0.000001):0.665953,((14:1.848104,(((((16:0.000001,17:0.000001):0.174664,18:0.134229):0.226506,19:0.180570):0.398821,(20:0.568964,(((21:0.930734,22:0.602585):0.334728,23:0.642199):0.59777,(((((24:0.098274,25:0.074468):0.256357,26:0.109766):0.0647465,27:0.180684):0.237477,(28:1.061139,29:0.492352):0.158341):0.143085,(((30:0.300544,31:0.269610):0.109992,32:0.616267):0.0605093,(33:0.176836,34:0.342613):0.108055):0.189031):0.282917):0.179817):0.112767):0.095018,(35:1.588523,(((((((36:0.168464,38:0.058355):0.0618844,37:0.112850):0.881284,39:1.037058):0.0982649,((41:0.466882,42:0.069973):0.0318861,43:0.049449):0.936409):0.296941,40:0.773617):0.281359,(((49:0.000001,50:0.000001):0.162556,51:0.072259):0.660498,52:1.660036):0.56631):0.255674,((44:1.074490,(45:0.770181,46:1.977690):0.0820398):0.370109,(47:1.152994,48:0.964237):0.565041):0.368206):0.296353):0.537321):0.136227):0.093047,15:0.813414):0.260301):0.111888):0.155149):0.115804,(6:0.493006,7:0.501122):0.191407):0.0894944):0.0680973,2:0.304412):0.0870068,(4:0.299930,5:0.523624):0.315474);
 325: 1 -48029.71212 -45432.08494 (0:0.216025,1:0.160258,(2:0.322130,((3:0.431400,((4:0.275425,5:0.473467):0.23249,(6:0.451589,7:0.576213):0.15142):0.116594):0.0419971,(((((8:0.000001,9:0.000001):0.279616,10:0.147224):0.351177,11:0.675538):0.181715,(12:0.000001,13:0.000001):0.678261):0.187817,((14:2.477038,15:0.373653):0.347509,((((((16:0.000001,17:0.000001):0.204368,18:0.115796):0.128549,19:0.241564):0.459239,(((21:0.897210,22:1.062293):0.179323,23:0.636404):0.848119,(((((24:0.076041,25:0.109747):0.191234,(26:0.092479,27:0.221219):0.0398807):0.219483,28:1.187752):0.164662,29:0.786227):0.194827,((((30:0.267888,31:0.346621):0.254904,33:0.205001):0.108388,34:0.291432):0.0791597,32:0.753979):0.145843):0.178958):0.188821):0.0892102,20:0.586103):0.231344,(35:1.811224,((((((36:0.173425,38:0.067214):0.0829155,37:0.108600):0.570152,(39:0.984169,(41:0.330345,(42:0.051964,43:0.085140):0.165731):0.563307):0.208395):0.445038,40:0.918015):0.379053,(((44:0.939292,46:1.647685):0.203553,45:0.982992):0.14079,(47:0.998404,48:1.272814):0.481503):0.775841):0.210284,(((49:0.000001,50:0.000001):0.180981,51:0.081116):0.904121,52:1.270520):0.41242):0.2552):0.415512):0.125563):0.310951):0.0957487):0.0901412):0.022907);
 326: 1 -43208.58049 -45425.30566 (0:0.176630,(1:0.145980,(3:0.259366,(((4:0.329201,5:0.430105):0.133175,(6:0.334766,7:0.251943):0.163685):0.0935444,(((((8:0.000001,9:0.000001):0.274959,10:0.156025):0.219954,11:0.895849):0.132635,(12:0.000001,13:0.000001):0.728285):0.202528,((((14:1.414877,20:0.503401):0.19429,((((16:0.000001,17:0.000001):0.169429,18:0.118340):0.115219,19:0.328899):0.482584,(((21:0.686689,22:0.946911):0.594955,23:0.422949):0.534989,((((((24:0.101289,25:0.053626):0.204831,26:0.121916):0.156665,27:0.051469):0.177951,(28:0.787793,29:0.650236):0.244835):0.135137,32:0.810334):0.104431,((30:0.232296,31:0.306234):0.22269,(33:0.208176,34:0.221159):0.193448):0.16226):0.320983):0.0852259):0.168398):2.61752e-06,(35:1.645121,(((((((36:0.145508,38:0.071951):0.0728244,37:0.093110):0.605286,39:0.954232):0.120199,((41:0.497708,42:0.067114):0.0354406,43:0.046841):0.724911):0.33913,40:0.916456):0.310959,(((49:0.000001,50:0.000001):0.180795,51:0.055931):0.641416,52:1.481908):0.60461):0.18673,(44:0.896243,((45:0.905768,46:1.859726):0.278934,(47:1.146071,48:0.943879):0.477166):0.180506):0.5253):0.263291):0.459162):0.170784,15:0.610583):0.321537):0.118932):0.0633596):0.0569346):0.0143137,2:0.191106);
 327: 1 -46044.38399 -45427.08129 (0:0.177997,(1:0.228567,((3:0.362900,(((((8:0.000001,9:0.000001):0.294886,10:0.275646):0.292869,11:0.663740):0.266844,(12:0.000001,13:0.000001):0.663995):0.128727,((((14:1.415007,20:0.367000):0.178951,((((16:0.000001,17:0.000001):0.256282,18:0.095007):0.124343,19:0.285063):0.389648,(((21:0.772839,22:1.082408):0.539024,23:0.462467):0.711605,((((((24:0.098291,25:0.076077):0.264941,26:0.089818):0.0424361,(28:0.860811,29:0.683844):0.251018):0.0849149,27:0.108268):0.319889,32:0.594456):0.120594,((30:0.264160,31:0.249370):0.244556,(33:0.180873,34:0.257783):0.100772):0.0898966):0.294613):0.118836):0.0863787):0.142118,(35:1.715749,(((((((36:0.150119,37:0.186362):0.0304736,38:0.046790):0.576352,39:0.772705):0.336385,((41:0.604215,42:0.077007):0.039101,43:0.037256):0.702386):0.349475,40:0.914212):0.266621,((44:1.005410,(45:0.874959,46:2.000079):0.174028):0.272433,(47:1.189692,48:0.853917):0.48797):0.483277):0.111054,(((49:0.000001,50:0.000001):0.133449,51:0.090559):0.801329,52:1.294766):0.509092):0.291403):0.596105):0.176386,15:0.713261):0.255971):0.0889003):0.105903,(((4:0.288771,5:0.367983):0.223168,7:0.542420):0.09089,6:0.465255):0.0727522):0.106585):0.0296314,2:0.278813);
 328: 1 -45405.71688 -45422.98556 (0:0.196108,(1:0.176673,((3:0.413087,(((((8:0.000001,9:0.000001):0.295324,10:0.266812):0.393484,11:0.747764):0.237993,(12:0.000001,13:0.000001):0.667455):0.11987,((14:1.347379,15:0.501917):0.239385,((((((16:0.000001,17:0.000001):0.161976,18:0.124793):0.163409,19:0.266281):0.472359,(((21:0.746353,22:0.783673):0.265524,23:0.794329):0.713727,((((((24:0.080591,25:0.083673):0.277716,26:0.093386):0.0837756,27:0.128131):0.181255,(28:0.835302,29:0.650365):0.303396):0.170119,32:0.589575):0.176549,((30:0.266197,31:0.293140):0.2489,(33:0.231936,34:0.246153):0.083885):0.055129):0.227361):0.189899):0.151105,20:0.574183):0.193557,(((35:1.432600,((44:0.955391,(45:0.814602,46:1.749440):0.272048):0.335107,(47:1.188666,48:0.860186):0.618085):0.382648):0.351165,(((((36:0.196858,37:0.217308):0.0338662,38:0.038953):0.524738,39:0.948816):0.162596,((41:0.585033,42:0.062441):0.0415574,43:0.065504):0.950496):0.401006,40:1.143545):0.194811):0.183005,(((49:0.000001,50:0.000001):0.154888,51:0.115702):0.679755,52:1.305551):0.60422):0.614179):0.149562):0.339255):0.169745):0.0863639,((4:0.271404,5:0.606010):0.28149,(6:0.526447,7:0.484289):0.267355):0.0708275):0.133906):0.0272792,2:0.355470);
 329: 3 -45717.66381 -45422.36964 (0:0.193980,(1:0.155788,((3:0.354590,(((((8:0.000001,9:0.000001):0.487969,10:0.225484):0.322638,11:0.692911):0.230808,(12:0.000001,13:0.000001):0.607751):0.161112,((((14:1.732290,20:0.418840):0.138387,(((((16:0.000001,17:0.000001):0.169564,18:0.136675):0.121125,19:0.319948):0.439858,(((((24:0.071094,25:0.071539):0.212067,26:0.125987):0.131036,27:0.094833):0.188223,(28:1.027933,29:0.780755):0.255409):0.136984,(((30:0.319440,31:0.306195):0.0875127,(33:0.191940,34:0.271028):0.13149):0.128792,32:0.568092):0.132135):0.251008):0.0744512,(21:0.594000,(22:0.707701,23:0.800649):0.226765):0.758693):0.195589):0.0956224,(35:1.541353,((((((36:0.145479,38:0.075443):0.0685695,37:0.128263):0.748782,(39:1.100621,((41:0.479669,42:0.051448):0.048914,43:0.012004):0.579245):0.137312):0.205005,((44:1.166313,(45:0.797044,46:1.756368):0.212314):0.264533,(47:1.123865,48:0.742770):0.479335):0.815306):0.251547,40:0.710404):0.323347,(((49:0.000001,50:0.000001):0.144061,51:0.080260):0.844871,52:1.431171):0.372233):0.237638):0.647629):0.248634,15:0.665436):0.215679):0.0728569):0.0625464,((4:0.304250,5:0.440205):0.199227,(6:0.389558,7:0.397850):0.171323):0.070103):0.0741035):0.0321033,2:0.336326);
 330: 1 -45916.46351 -45424.72894 (0:0.204671,1:0.105252,(2:0.213788,(((3:0.309745,((((8:0.000001,9:0.000001):0.251827,10:0.271122):0.301406,11:0.703627):0.242182,(12:0.000001,13:0.000001):0.625418):0.357455):0.0781266,((14:1.726213,15:0.494139):0.201769,((((((16:0.000001,17:0.000001):0.208585,18:0.097945):0.134644,19:0.286014):0.36911,(((21:0.696176,22:0.663971):0.452671,23:0.690814):0.543197,(((((24:0.067959,25:0.109294):0.183296,26:0.085389):0.118628,27:0.125127):0.259476,(28:0.798838,29:0.650264):0.248975):0.192987,(((30:0.297016,31:0.247666):0.24739,32:0.686817):0.120374,(33:0.227437,34:0.289359):0.0638553):0.169563):0.303405):0.087318):0.198225,20:0.524487):0.0841507,(35:1.456621,((((((36:0.172281,37:0.163249):0.053349,38:0.015589):0.80415,39:0.876603):0.233763,((41:0.462260,42:0.055173):0.0621627,43:0.025322):0.804903):0.36319,40:0.970019):0.137234,((((44:1.014009,46:1.562274):0.12543,45:0.877303):0.321663,(47:1.008365,48:1.162236):0.391282):0.413796,(((49:0.000001,50:0.000001):0.14018,51:0.099338):0.818443,52:1.556572):0.431):0.137877):0.488806):0.530967):0.260838):0.258436):0.0570539,((4:0.378415,5:0.450453):0.246766,(6:0.476092,7:0.496989):0.212487):0.118184):0.0890824):0.0270724);
 331: 1 -43349.16686 -45444.70562 (0:0.189667,((1:0.117335,(((4:0.335966,5:0.471458):0.316235,(6:0.529459,7:0.613664):0.181215):0.0790982,(((((8:0.000001,9:0.000001):0.343154,10:0.114738):0.297671,(12:0.000001,13:0.000001):0.942872):0.159404,11:0.770751):0.296556,((((14:1.706961,20:0.347846):0.157512,((((16:0.000001,17:0.000001):0.215102,18:0.027606):0.150366,19:0.255196):0.291549,(((((24:0.031889,25:0.110710):0.314099,26:0.082572):0.120982,27:0.105939):0.35967,(((30:0.225923,31:0.294743):0.130909,32:0.565891):0.13501,(33:0.174088,34:0.273878):0.0507122):0.172766):0.15778,(28:0.930135,29:0.529487):0.242594):0.377306):0.117548):0.14655,((21:0.505258,22:0.955670):0.356499,23:0.641673):0.494608):0.165728,(15:0.698345,(35:1.395297,(((((((36:0.154652,37:0.201806):0.0270112,38:0.059162):0.577244,39:0.944661):0.229434,((41:0.531646,42:0.033536):0.0438825,43:0.036774):0.72447):0.424511,(((44:0.793790,45:0.849319):0.207177,46:1.633358):0.314805,(47:0.959022,48:0.929398):0.423152):0.22656):0.206747,(((49:0.000001,50:0.000001):0.185348,51:0.104176):0.841259,52:1.678807):0.207395):0.124312,40:1.079357):0.168509):0.569632):0.238251):0.362435):0.0872615):0.0710601):0.0448219,2:0.284869):0.0495402,3:0.442801);
 332: 2 -45225.71613 -45430.69052 (0:0.199996,(1:0.121603,((3:0.336055,(((((8:0.000001,9:0.000001):0.307396,10:0.252817):0.268103,11:0.643143):0.14106,(12:0.000001,13:0.000001):0.820374):0.24128,(((14:1.565462,(((35:1.286521,((44:0.855757,45:0.930486):0.302473,(46:1.775197,(47:0.993516,48:0.989022):0.279079):0.0948951):0.483266):0.394849,(((((36:0.141803,38:0.093523):0.0675415,37:0.090733):0.699256,39:1.005150):0.155713,(41:0.372507,(42:0.045397,43:0.067090):0.0934154):0.709989):0.388502,40:0.651066):0.394649):0.118692,(((49:0.000001,50:0.000001):0.145846,51:0.070328):0.948828,52:1.542216):0.521966):0.534835):0.220697,((((((16:0.000001,17:0.000001):0.208972,18:0.053979):0.186479,19:0.264590):0.328779,20:0.726228):0.0927061,((((24:0.097127,25:0.078329):0.185579,(26:0.101072,27:0.213979):0.0549155):0.262145,(28:0.835087,29:0.612287):0.155862):0.23603,(((30:0.237225,31:0.361256):0.149392,32:0.687927):0.142916,(33:0.138391,34:0.333987):0.0548544):0.13678):0.412089):0.0539082,((21:0.741820,22:1.008063):0.261289,23:0.786261):0.612):0.154484):0.153593,15:0.683559):0.286125):0.0944721):0.0944873,(((4:0.384221,5:0.388028):0.240966,7:0.395999):0.0710321,6:0.468070):0.0990483):0.115844):0.0233613,2:0.281820);
 333: 1 -46501.23448 -45426.17611 (0:0.203464,1:0.205299,(2:0.276324,((((3:0.449969,((((8:0.000001,9:0.000001):0.260042,10:0.245647):0.373911,11:0.736633):0.195397,(12:0.000001,13:0.000001):0.742308):0.187667):0.0466925,((14:1.290093,15:0.575294):0.488468,((((((16:0.000001,17:0.000001):0.185473,18:0.080894):0.126866,19:0.400323):0.43739,20:0.700493):0.103696,(((21:0.795583,22:0.797254):0.423245,23:0.618903):0.620214,((((((24:0.039739,25:0.089040):0.265939,26:0.094129):0.100447,27:0.173732):0.180121,(28:1.013015,29:0.723056):0.189797):0.197723,32:0.597468):0.201148,((30:0.248043,31:0.391973):0.212242,(33:0.242638,34:0.231978):0.144798):0.121134):0.20711):0.169078):0.326853,(35:1.629581,((((((36:0.178547,37:0.176017):0.0317622,38:0.052494):0.748444,39:0.864172):0.171735,((41:0.531941,42:0.057373):0.0393159,43:0.037746):0.764616):0.424002,40:0.884824):0.29028,((((44:0.900513,45:0.916105):0.304356,46:1.537586):0.519455,(47:1.078385,48:1.091704):0.459003):0.393191,(((49:0.000001,50:0.000001):0.172174,51:0.103594):0.792973,52:1.666147):0.468263):0.117675):0.245693):0.48631):0.223101):0.292208):0.0292888,(6:0.439320,7:0.530849):0.201883):0.088338,(4:0.303755,5:0.534502):0.314412):0.11393):0.0542556);
 334: 1 -47023.13426 -45427.35718 (0:0.219367,(1:0.164116,((3:0.358052,(((((8:0.000001,9:0.000001):0.293865,10:0.173325):0.285523,11:0.708900):0.309369,(12:0.000001,13:0.000001):0.787521):0.321187,(((14:1.865532,(35:1.353171,(((((((36:0.186903,37:0.162780):0.0506253,38:0.019369):0.761398,39:0.782984):0.233641,((41:0.486715,42:0.081781):0.0356799,43:0.023963):0.699722):0.387184,40:0.936667):0.191472,(((49:0.000001,50:0.000001):0.179485,51:0.098450):0.855181,52:1.564060):0.544559):0.103934,((44:0.997613,(45:0.907993,46:1.711602):0.348289):0.320133,(47:1.102660,48:1.066974):0.429603):0.399703):0.28285):0.620698):0.0502381,(((((16:0.000001,17:0.000001):0.149484,18:0.151726):0.158856,19:0.338462):0.405106,20:0.712550):0.144648,(((21:0.610308,22:0.873844):0.306438,23:0.564837):0.64765,(((((24:0.071845,25:0.084943):0.3147,26:0.085861):0.0871397,27:0.144637):0.163898,(28:0.929154,29:0.746049):0.120523):0.186401,(((30:0.295376,31:0.216484):0.166073,32:0.574046):0.0979194,(33:0.132113,34:0.278049):0.0902931):0.251709):0.422153):0.0485992):0.167504):0.164026,15:0.789723):0.351092):0.036904):0.113063,((4:0.341957,5:0.449004):0.319599,(6:0.418024,7:0.510119):0.235941):0.120163):0.105609):0.0388718,2:0.285474);
 335: 1 -46225.19742 -45424.6064 (0:0.228961,(1:0.134936,((3:0.312129,(((((8:0.000001,9:0.000001):0.378987,10:0.111601):0.363566,11:0.633691):0.245193,(12:0.000001,13:0.000001):0.799135):0.188192,((14:1.897698,15:0.522028):0.226801,((((((16:0.000001,17:0.000001):0.210421,18:0.094696):0.187513,19:0.287017):0.469926,20:0.791203):0.147621,((21:0.618577,(22:0.872402,23:1.012041):0.14396):0.776061,((((24:0.069506,25:0.117259):0.293777,(26:0.133392,27:0.201581):0.0742838):0.151121,(28:0.874202,29:0.719372):0.175066):0.174507,(((30:0.312633,31:0.291223):0.266874,(33:0.191674,34:0.274904):0.101079):0.116616,32:0.570932):0.123095):0.389683):0.165419):0.154312,((35:1.660190,(((49:0.000001,50:0.000001):0.209987,51:0.028669):0.820539,52:1.373922):0.327755):0.168094,(((((36:0.187716,38:0.072289):0.0856533,37:0.091352):0.741506,39:0.992293):0.164445,((41:0.325101,(42:0.082287,43:0.055931):0.153341):0.456926,(((44:0.920909,45:0.813920):0.227974,46:2.090624):0.119918,(47:1.065814,48:1.171421):0.394998):0.562):0.216377):0.304609,40:0.885533):0.445022):0.619451):0.308422):0.279929):0.125719):0.0909784,(((4:0.416598,5:0.524421):0.235563,7:0.444104):0.105406,6:0.600754):0.091782):0.0848484):0.0477794,2:0.247463);
 336: 1 -46264.88057 -45431.01041 (0:0.251143,1:0.125809,(2:0.312774,(((3:0.384945,((4:0.379851,5:0.367528):0.298447,((((8:0.000001,9:0.000001):0.244862,10:0.208618):0.272649,11:0.716800):0.175071,(12:0.000001,13:0.000001):0.746703):0.171993):0.0871165):0.0365806,(((14:1.714473,(35:1.721220,(((((((36:0.135514,38:0.069778):0.080392,37:0.114000):0.679018,39:0.934412):0.298928,(41:0.356351,(42:0.085557,43:0.044766):0.160025):0.609702):0.397364,40:0.903678):0.440751,(((49:0.000001,50:0.000001):0.158223,51:0.062969):0.843712,52:1.353418):0.388742):0.130703,(44:0.903797,((45:1.024990,46:1.960821):0.145813,(47:1.281823,48:0.975696):0.48777):0.108676):0.606067):0.371546):0.35462):0.21911,15:0.643552):0.205765,(((((16:0.000001,17:0.000001):0.159882,18:0.074018):0.180986,19:0.258540):0.331302,(((21:0.647743,22:0.728822):0.382098,23:0.592039):0.689163,(((((24:0.080751,25:0.078792):0.218792,(26:0.111721,27:0.212584):0.0645899):0.144294,(28:0.970881,29:0.663730):0.25335):0.229911,32:0.682046):0.16771,((30:0.193913,31:0.413333):0.250099,(33:0.194942,34:0.343430):0.110531):0.0836932):0.244251):0.241498):0.340654,20:0.556612):0.293334):0.388631):0.0508469,(6:0.374568,7:0.574056):0.173618):0.088875):0.0529714);
 337: 1 -44210.99519 -45421.57519 (0:0.258704,(1:0.124882,(3:0.428003,((((4:0.464724,5:0.399953):0.23764,((((8:0.000001,9:0.000001):0.265697,10:0.175247):0.251203,11:0.779822):0.159041,(12:0.000001,13:0.000001):0.710812):0.204345):0.0708228,(6:0.322526,7:0.374967):0.111252):0.11287,((((14:1.835584,20:0.432958):0.343997,(((((16:0.000001,17:0.000001):0.148634,18:0.091333):0.158446,19:0.281065):0.290277,((21:0.560663,22:1.138820):0.355056,23:0.672239):0.615654):0.0841494,((((((24:0.075624,25:0.059571):0.306335,26:0.055491):0.0853922,27:0.120086):0.188762,(28:0.877839,29:0.675136):0.211577):0.202125,32:0.607465):0.0874133,((30:0.256028,31:0.351864):0.269459,(33:0.213020,34:0.297168):0.0529095):0.16105):0.455239):0.255283):0.090404,(35:1.482624,(((((((36:0.150582,37:0.182200):0.0629833,38:0.026527):0.718455,39:0.772788):0.39797,((41:0.467189,42:0.086979):0.0578263,43:0.029067):0.666864):0.342694,40:0.909970):0.269423,((44:1.070547,(45:1.090079,46:1.566842):0.236771):0.162899,(47:1.058246,48:0.959044):0.40192):0.504731):0.247279,(((49:0.000001,50:0.000001):0.188953,51:0.077864):0.876045,52:1.467642):0.359707):0.18326):0.552183):0.136241,15:0.610736):0.511833):0.0721351):0.118798):0.0536614,2:0.281708);
 338: 1 -43683.82339 -45435.22542 (0:0.173570,(1:0.160480,((3:0.307684,(((((8:0.000001,9:0.000001):0.357432,10:0.188297):0.310557,11:0.569346):0.133697,(12:0.000001,13:0.000001):0.75572):0.237569,((14:1.787356,15:0.343921):0.216168,(((((16:0.000001,17:0.000001):0.146798,18:0.105986):0.202082,19:0.213499):0.304015,20:0.648204):0.233256,((21:0.641273,(22:0.780857,23:0.677137):0.146552):0.707681,((((((24:0.076900,25:0.068010):0.239375,26:0.074326):0.0803491,27:0.095911):0.192943,(28:0.951043,29:0.741314):0.163008):0.199571,(((30:0.325363,31:0.244641):0.246992,(33:0.128696,34:0.326787):0.115619):0.111117,32:0.595451):0.117444):0.170241,(35:1.815713,((((((((36:0.167278,38:0.064487):0.0685896,37:0.119507):0.810456,39:0.976565):0.179486,(41:0.385683,(42:0.064709,43:0.075268):0.145547):0.568172):0.344749,40:1.012561):0.37706,(((44:0.887388,45:0.971629):0.335458,46:1.505614):0.189183,(47:1.178341,48:1.161599):0.458305):0.301507):0.537928,52:1.237882):0.150922,((49:0.000001,50:0.000001):0.110811,51:0.120836):0.904068):0.564139):0.501518):0.0928487):0.0370089):0.14459):0.398926):0.0567087):0.132221,((4:0.289848,5:0.325847):0.321147,(6:0.312828,7:0.507671):0.123027):0.139464):0.0717589):0.0430278,2:0.278951);
 339: 1 -44699.82975 -45427.20882 (0:0.247325,1:0.195279,(2:0.282254,(((3:0.342698,(((((8:0.000001,9:0.000001):0.309227,10:0.209681):0.259478,11:0.692259):0.194,(12:0.000001,13:0.000001):0.745185):0.259161,(14:1.864061,(15:0.656694,((((((16:0.000001,17:0.000001):0.172928,18:0.077410):0.127138,19:0.295953):0.320387,(((21:0.402323,22:0.982604):0.723971,23:0.612120):0.395404,(((((24:0.057820,25:0.104378):0.24888,(26:0.084183,27:0.192953):0.0680223):0.154199,(28:0.913924,29:0.640839):0.123947):0.131378,32:0.773761):0.0833998,((30:0.317445,31:0.239229):0.263926,(33:0.185872,34:0.273773):0.112989):0.142931):0.421913):0.0987225):0.189744,20:0.582780):0.19905,(35:1.583465,(((((((36:0.138932,38:0.073944):0.0776568,37:0.111184):0.659283,39:0.958995):0.319904,(41:0.432747,(42:0.067674,43:0.075510):0.0901027):0.552274):0.354869,40:0.840226):0.211056,(((44:0.912924,45:1.021428):0.253276,46:1.944490):0.319477,(47:1.109273,48:0.987233):0.491085):0.641031):0.260047,(((49:0.000001,50:0.000001):0.134122,51:0.130571):0.9075,52:1.360643):0.37389):0.371366):0.650776):0.248743):0.0761135):0.155564):0.145815):0.0579427,(6:0.370495,7:0.512982):0.254334):0.0777888,(4:0.234712,5:0.417957):0.298871):0.0579475):0.0502455);
 340: 1 -47785.4872 -45433.8085 (0:0.127303,((1:0.144535,((3:0.378132,(((((8:0.000001,9:0.000001):0.283071,10:0.280247):0.21373,11:0.664734):0.377575,(12:0.000001,13:0.000001):0.720826):0.165523,((14:1.875569,15:0.473417):0.249375,((((((16:0.000001,17:0.000001):0.179883,18:0.114396):0.161027,19:0.308124):0.480016,(((21:0.789206,22:0.801953):0.376977,23:0.817954):0.912425,((((((24:0.048166,25:0.074923):0.212928,26:0.139175):0.13239,27:0.091274):0.177916,(28:1.011715,29:0.801185):0.344027):0.274098,32:0.674001):0.0685189,((30:0.281274,31:0.316262):0.187765,(33:0.164955,34:0.280243):0.164958):0.0802309):0.314541):0.097866):0.157967,20:0.650500):0.218128,((35:1.684142,((((((36:0.172503,38:0.054017):0.0785071,37:0.110584):0.818369,39:0.994254):0.277765,(41:0.391919,(42:0.062982,43:0.078551):0.137474):0.573259):0.266678,((44:0.977602,(45:0.679947,46:2.249150):0.142386):0.348378,(47:1.294666,48:1.060545):0.712416):0.531546):0.142093,40:1.232530):0.335958):0.266186,(((49:0.000001,50:0.000001):0.133279,51:0.115677):0.89902,52:1.502402):0.548629):0.708483):0.154569):0.344284):0.116177):0.0618441,(6:0.423774,7:0.523368):0.226389):0.127044):0.0678685,2:0.287742):0.0683372,(4:0.280574,5:0.578455):0.325608);
 341: 1 -44578.57246 -45424.97323 (0:0.176389,(1:0.166038,((3:0.394353,(((((8:0.000001,9:0.000001):0.351027,10:0.221775):0.242998,11:0.621928):0.119368,(12:0.000001,13:0.000001):0.767984):0.222346,((14:1.652444,((((((16:0.000001,17:0.000001):0.105484,18:0.059466):0.117176,19:0.276614):0.440808,(((21:0.545992,22:0.923901):0.307749,23:0.683383):0.584221,((((((24:0.031591,25:0.075731):0.169932,26:0.070311):0.0579984,(28:0.652219,29:0.456579):0.546022):0.065957,27:0.067360):0.317551,32:0.657003):0.187086,((30:0.272655,31:0.318866):0.300555,(33:0.201712,34:0.206512):0.129927):0.10206):0.195782):0.127904):0.176609,20:0.636635):0.157846,(35:1.813226,(((((((36:0.140342,38:0.060700):0.082272,37:0.066622):0.861083,39:0.873933):0.19878,(41:0.409219,(42:0.078102,43:0.076399):0.106738):0.576366):0.317713,40:1.014626):0.360525,(((49:0.000001,50:0.000001):0.127383,51:0.093657):1.04443,52:1.150860):0.339271):0.230967,(((44:0.860649,45:0.966430):0.288238,46:1.641395):0.239461,(47:0.975390,48:1.048272):0.564017):0.594837):0.174352):0.350617):0.0784138):0.0840546,15:0.681077):0.375874):0.0434178):0.110065,((4:0.328436,5:0.374116):0.33142,(6:0.406918,7:0.461428):0.14441):0.102175):0.105882):0.052573,2:0.313226);
 342: 1 -45825.06577 -45441.53828 (0:0.246009,((1:0.094444,((4:0.358867,5:0.429000):0.313451,(6:0.499533,7:0.323176):0.294231):0.107026):0.0622574,(3:0.379966,(((((8:0.000001,9:0.000001):0.30925,10:0.145362):0.273075,11:0.697885):0.267932,(12:0.000001,13:0.000001):0.566409):0.246425,((14:1.867354,15:0.536333):0.492096,(((((((16:0.000001,17:0.000001):0.170528,18:0.137636):0.186978,19:0.295141):0.371973,((((((24:0.091805,25:0.078162):0.183507,(28:1.097856,29:0.666627):0.313483):0.124004,26:0.087201):0.107531,27:0.076319):0.283446,32:0.737781):0.119664,((30:0.293037,31:0.296159):0.255724,(33:0.133370,34:0.270953):0.104947):0.15241):0.293064):0.0682141,((21:0.639024,22:0.916701):0.243563,23:0.626724):0.60845):0.151874,20:0.720845):0.220554,(35:1.447638,(((((((36:0.146185,38:0.063636):0.0461978,37:0.130395):0.760901,39:1.006463):0.153362,((41:0.483254,42:0.051708):0.0326669,43:0.027764):0.742893):0.206811,40:0.948133):0.319839,((44:0.887195,(45:0.706731,46:2.029773):0.292933):0.277325,(47:1.325562,48:0.848678):0.557251):0.583636):0.272425,(((49:0.000001,50:0.000001):0.175195,51:0.060064):0.940319,52:1.396896):0.397803):0.179497):0.548588):0.0751927):0.219664):0.152988):0.162058):0.0549978,2:0.276352);
 343: 1 -43131.77363 -45419.63463 (0:0.182413,(1:0.147695,(3:0.349602,(((4:0.345597,5:0.342669):0.218093,(6:0.383118,7:0.442393):0.111351):0.101475,(((((8:0.000001,9:0.000001):0.304045,10:0.331304):0.265384,11:0.561821):0.122155,(12:0.000001,13:0.000001):0.74622):0.175771,((14:1.595200,15:0.586476):0.290418,(((((((16:0.000001,17:0.000001):0.218472,18:0.121870):0.107656,19:0.325527):0.483054,((21:0.510517,22:0.977686):0.486517,23:0.641630):0.492288):0.08047,(((((24:0.081966,25:0.071471):0.272038,26:0.091153):0.07724,27:0.136744):0.236704,(28:0.914268,29:0.624526):0.191555):0.209764,(((30:0.270814,31:0.286018):0.0944463,32:0.714629):0.106877,(33:0.200693,34:0.345353):0.133242):0.177993):0.274181):0.132485,20:0.541380):0.172307,(35:1.436173,(((((((36:0.181115,38:0.094850):0.0981582,37:0.074020):0.756853,39:0.969662):0.139005,(41:0.382265,(42:0.070639,43:0.061186):0.120146):0.547796):0.422292,40:0.816787):0.272635,(44:1.317999,((45:0.900604,46:1.612181):0.275271,(47:1.207859,48:0.885556):0.35395):0.0954265):0.330701):0.147022,(((49:0.000001,50:0.000001):0.176981,51:0.058634):0.858957,52:1.239048):0.370175):0.16957):0.337939):0.170807):0.338105):0.0667328):0.0705287):0.0949319):0.0501364,2:0.307977);
 344: 1 -43237.97232 -45428.34018 (0:0.224093,(1:0.144496,((3:0.487689,(((((8:0.000001,9:0.000001):0.216958,10:0.267191):0.25003,11:0.771274):0.284537,(12:0.000001,13:0.000001):0.826745):0.260479,(((14:1.589473,(((((16:0.000001,17:0.000001):0.214261,18:0.089992):0.115501,19:0.263095):0.340459,(((21:0.541015,22:0.799241):0.374879,23:0.759881):0.43337,((((24:0.068426,25:0.112020):0.214273,(26:0.113631,27:0.165089):0.0918986):0.225812,(28:0.880235,29:0.548046):0.237711):0.136621,(((30:0.265308,31:0.223288):0.0681292,32:0.699468):0.142741,(33:0.083473,34:0.268106):0.125126):0.121445):0.381566):0.0824357):0.122896,20:0.733111):0.115297):0.189824,(35:1.490058,(((((((36:0.131467,38:0.064469):0.0731052,37:0.094948):0.66714,39:0.952995):0.149946,(41:0.413231,(42:0.095489,43:0.056933):0.117857):0.709219):0.419066,40:0.787057):0.189296,(((49:0.000001,50:0.000001):0.140879,51:0.108998):0.626665,52:1.433355):0.500874):0.221515,((44:1.121729,(45:0.787984,46:1.724971):0.339011):0.277132,(47:1.217655,48:0.959538):0.372167):0.490775):0.254359):0.580534):0.118381,15:0.636440):0.398761):0.0324172):0.0583509,((4:0.277052,5:0.622014):0.252307,(6:0.458816,7:0.436248):0.199174):0.0755172):0.109273):0.00824498,2:0.332165);
 345: 2 -46711.86856 -45429.80583 (0:0.190491,(1:0.085943,(3:0.433511,((((4:0.244723,5:0.385260):0.233985,7:0.500921):0.0900581,6:0.485175):0.192783,(((((8:0.000001,9:0.000001):0.286431,10:0.278162):0.287783,11:0.794496):0.158918,(12:0.000001,13:0.000001):0.806402):0.203432,((14:1.677678,15:0.493080):0.22301,((((((16:0.000001,17:0.000001):0.210156,18:0.128643):0.0900767,19:0.298266):0.342454,((21:0.595350,(22:0.915440,23:0.698925):0.200501):0.816981,(((((24:0.060755,25:0.101156):0.291727,26:0.116818):0.0995737,27:0.136135):0.300665,(28:0.889116,29:0.562243):0.256329):0.117525,((30:0.259901,(31:0.245973,32:0.635546):0.0520272):0.130153,(33:0.159918,34:0.249986):0.153799):0.200352):0.309822):0.131311):0.195679,20:0.611521):0.158515,(35:1.506744,((((((((36:0.205328,38:0.054916):0.0994114,37:0.090218):0.74479,39:0.761557):0.199575,(41:0.404640,(42:0.043494,43:0.075712):0.131138):0.547173):0.204539,40:1.263105):0.34874,(((44:1.232099,45:0.901174):0.216251,46:2.248651):0.198498,(47:1.275532,48:0.644195):0.255578):0.563487):0.231601,((49:0.000001,50:0.000001):0.202042,51:0.075626):1.16857):0.175122,52:1.317475):0.225568):0.659893):0.113244):0.327766):0.108371):0.0898938):0.0974301):0.0806949,2:0.265581);
 346: 1 -45843.58836 -45439.25949 (0:0.320879,1:0.156659,((2:0.282106,3:0.396479):0.0620237,(((4:0.246210,5:0.490978):0.249652,(6:0.389753,7:0.618295):0.189991):0.107465,(((((8:0.000001,9:0.000001):0.334866,10:0.234217):0.398206,(12:0.000001,13:0.000001):0.713713):0.0870337,11:0.766405):0.19075,((14:1.719670,15:0.721396):0.226907,(((((16:0.000001,17:0.000001):0.212852,18:0.135031):0.173894,19:0.274806):0.430606,(((21:0.769446,22:0.829598):0.44331,23:0.564964):0.828698,((((((24:0.081495,25:0.071344):0.271709,26:0.116471):0.0859422,27:0.169394):0.301468,(28:0.959543,29:0.482762):0.226107):0.149358,(((30:0.307064,31:0.285945):0.133905,32:0.789909):0.0946546,(33:0.194618,34:0.338503):0.0780495):0.150238):0.19445,(35:1.822363,(((((((36:0.160647,37:0.223659):0.0307182,38:0.038923):0.66827,39:1.043752):0.332818,((41:0.536568,42:0.058791):0.0415802,43:0.018306):0.881306):0.32222,40:0.842981):0.42898,(((49:0.000001,50:0.000001):0.116764,51:0.116837):0.93225,52:1.331227):0.461984):0.169991,((44:1.005084,(47:1.490793,48:0.952507):0.446251):0.135247,(45:1.083478,46:1.836586):0.153069):0.468551):0.193626):0.76126):0.175257):0.131672):0.120091,20:0.594483):0.18156):0.263213):0.185981):0.111616):0.019292);
 347: 1 -46138.09857 -45433.48688 (0:0.205711,(1:0.111557,((3:0.285109,(((((8:0.000001,9:0.000001):0.215772,10:0.222127):0.207215,11:0.721987):0.201548,(12:0.000001,13:0.000001):0.517695):0.281461,((14:1.595704,15:0.687982):0.175441,(((((16:0.000001,17:0.000001):0.101923,18:0.096019):0.108073,19:0.283136):0.391796,(((21:0.365557,22:0.893713):0.344821,23:0.684873):0.584326,(((((((24:0.061142,25:0.088316):0.251579,26:0.104553):0.0903707,27:0.176988):0.183851,28:0.972572):0.08538,29:0.572738):0.178562,((30:0.279033,31:0.255960):0.270938,(32:0.632012,(33:0.195871,34:0.306637):0.129607):0.0816855):0.156274):0.278168,(35:1.252081,(((((((36:0.171094,38:0.056349):0.0528003,37:0.095354):0.67804,39:0.846578):0.211783,(41:0.441680,(42:0.075029,43:0.053225):0.124912):0.544537):0.30559,(((44:0.910686,46:1.744080):0.197213,45:1.062863):0.281468,(47:1.170328,48:1.060961):0.341132):0.49995):0.167581,40:1.092302):0.243279,(((49:0.000001,50:0.000001):0.156981,51:0.070652):1.00979,52:1.384397):0.410623):0.192066):0.636526):0.127549):0.0460434):0.155899,20:0.613533):0.167771):0.178742):0.102898):0.0770685,((4:0.295169,5:0.445481):0.222785,(6:0.360803,7:0.394143):0.161539):0.128523):0.070952):0.0446453,2:0.267787);
 348: 1 -43826.10084 -45434.10515 (0:0.240631,(1:0.131234,((((3:0.369065,((((((14:1.901231,20:0.341986):0.415781,(((16:0.000001,17:0.000001):0.24178,18:0.084135):0.166195,19:0.228867):0.352704):0.283909,((((((24:0.091991,25:0.087962):0.212931,26:0.120738):0.118998,27:0.084993):0.192835,(28:0.936601,29:0.521331):0.344405):0.101324,32:0.678018):0.0580514,((30:0.329146,31:0.315957):0.199067,(33:0.189413,34:0.337313):0.109742):0.111978):0.326818):0.0546776,((21:0.693748,22:0.898784):0.487404,23:0.798496):0.486433):0.107431,(35:1.485022,(((((((36:0.170090,38:0.080968):0.067196,37:0.114649):0.83016,39:0.966704):0.222659,((41:0.496840,42:0.076005):0.0263744,43:0.033242):0.818481):0.411985,40:1.111484):0.213184,(((49:0.000001,50:0.000001):0.144874,51:0.082691):0.62477,52:1.466709):0.470124):0.14022,(((44:0.995135,46:1.338888):0.298476,45:0.935897):0.278276,(47:1.298536,48:0.974197):0.50529):0.489681):0.368848):0.493656):0.390498,15:0.660824):0.415498):0.0386298,((((8:0.000001,9:0.000001):0.303048,10:0.191286):0.286042,11:0.735861):0.248413,(12:0.000001,13:0.000001):0.708266):0.22969):0.0940376,(6:0.450838,7:0.535399):0.293362):0.110844,(4:0.319855,5:0.494865):0.361477):0.0677123):0.0218168,2:0.352115);
 349: 1 -45835.66099 -45432.56284 (0:0.233153,((1:0.140855,(((4:0.389044,5:0.374936):0.335971,(6:0.454608,7:0.461766):0.190332):0.100412,(((((8:0.000001,9:0.000001):0.255958,10:0.237301):0.317433,11:0.642097):0.232621,(12:0.000001,13:0.000001):0.549544):0.218193,(((14:1.876274,15:0.419868):0.219783,((((((16:0.000001,17:0.000001):0.184151,18:0.106851):0.161902,19:0.290822):0.291671,(21:0.979631,(22:1.102408,23:0.684009):0.16177):0.689516):0.0535263,(((((24:0.041031,25:0.087490):0.208491,26:0.140389):0.111588,27:0.093414):0.292983,(28:0.793230,29:0.675902):0.27591):0.224933,(((30:0.268205,31:0.269656):0.147071,32:0.717829):0.103306,(33:0.165050,34:0.320876):0.0759326):0.198774):0.350699):0.124762,20:0.719734):0.166481):0.0711779,(35:1.232593,(((((((36:0.164268,37:0.177608):0.050082,38:0.025331):0.660578,39:1.063623):0.316667,(41:0.403267,(42:0.068730,43:0.066057):0.193508):0.576049):0.386785,(((44:0.832926,45:1.061891):0.300707,46:1.940427):0.236288,(47:1.286873,48:1.048523):0.475767):0.305743):0.293177,40:1.055035):0.108718,(((49:0.000001,50:0.000001):0.150549,51:0.118148):1.04062,52:1.445484):0.434915):0.320018):0.501931):0.262495):0.10469):0.144477):0.0605418,2:0.316304):0.0653493,3:0.422251);
 350: 1 -44549.93383 -45424.15307 (0:0.200808,(1:0.140475,((3:0.358504,(((((8:0.000001,9:0.000001):0.239502,10:0.241773):0.291277,11:0.648995):0.306097,(12:0.000001,13:0.000001):0.834934):0.113148,((14:1.723405,15:0.323405):0.469133,((((((16:0.000001,17:0.000001):0.209718,18:0.074072):0.217465,19:0.235637):0.447117,(((21:0.758249,22:1.096361):0.286996,23:0.465729):0.976705,(((((24:0.060895,25:0.096982):0.224133,(26:0.086132,(28:1.007346,29:0.804585):0.239075):0.0690594):0.103894,27:0.094478):0.329803,32:0.575305):0.205616,((30:0.339446,31:0.277851):0.232143,(33:0.128361,34:0.299304):0.182678):0.0941824):0.220725):0.14023):0.114567,20:0.560491):0.277522,(35:1.208597,(((((((36:0.158526,38:0.072868):0.0606686,37:0.113801):0.807535,39:0.946156):0.193924,((41:0.564029,42:0.054154):0.0384359,43:0.049512):0.708581):0.355912,40:0.863258):0.295039,((44:1.117316,(45:0.764999,46:2.164078):0.110389):0.252919,(47:1.230212,48:0.922996):0.415731):0.616875):0.162523,(((49:0.000001,50:0.000001):0.155975,51:0.092747):0.950604,52:1.423713):0.48221):0.306032):0.902026):0.109841):0.23084):0.115949):0.158915,((4:0.296690,5:0.472294):0.190441,(6:0.463546,7:0.464526):0.192285):0.142132):0.0749441):0.0326055,2:0.295529);
 351: 1 -44844.89506 -45429.03783 (0:0.209662,(1:0.086330,(((3:0.316465,(((((8:0.000001,9:0.000001):0.289947,10:0.192379):0.273063,11:0.641961):0.201063,(12:0.000001,13:0.000001):0.610036):0.139658,((14:2.390070,15:0.496112):0.413865,((((((16:0.000001,17:0.000001):0.184904,18:0.105732):0.122434,19:0.235974):0.370457,20:0.662984):0.104401,((((((24:0.077234,25:0.079642):0.207123,26:0.085037):0.0800975,27:0.140731):0.231861,(28:0.888614,29:0.689474):0.195287):0.160043,(((30:0.309466,31:0.262493):0.17759,(33:0.197728,34:0.321732):0.0896102):0.104367,32:0.677969):0.105609):0.226648,((35:1.412734,(((49:0.000001,50:0.000001):0.1497,51:0.110767):0.83384,52:1.039193):0.28279):0.22188,(((((36:0.193813,38:0.042295):0.0474641,37:0.140120):0.655039,39:0.993429):0.257172,((41:0.338267,(42:0.059937,43:0.058792):0.12928):0.604183,(((44:0.773579,46:1.904557):0.226555,45:0.946513):0.196789,(47:1.468069,48:0.818855):0.529488):0.493288):0.312561):0.20829,40:0.942320):0.348203):0.813159):0.176435):0.109449,((21:0.576489,22:0.935439):0.319645,23:0.623623):0.698589):0.235563):0.146785):0.130341):0.0682737,(6:0.381661,7:0.376307):0.184442):0.0826236,(4:0.307129,5:0.400565):0.235731):0.0548715):0.0155475,2:0.269773);
 352: 1 -45010.44763 -45426.59319 (0:0.264354,(1:0.187500,2:0.227232):0.00952396,((3:0.277756,(((((8:0.000001,9:0.000001):0.276729,10:0.203209):0.154246,11:0.659798):0.228504,(12:0.000001,13:0.000001):0.878226):0.267679,((14:1.553076,(((((16:0.000001,17:0.000001):0.181784,18:0.066053):0.107757,19:0.281469):0.31424,(((21:0.707231,22:1.143187):0.493681,23:0.487003):0.685452,(((((((24:0.080341,25:0.059818):0.205842,26:0.106791):0.108714,27:0.122167):0.241052,32:0.726290):0.16459,(35:1.660661,(((((((36:0.171378,37:0.146675):0.0219125,38:0.051028):0.516702,39:0.984193):0.171746,(41:0.331090,(42:0.066940,43:0.078509):0.135033):0.663566):0.322596,((44:1.100425,(45:0.968091,46:1.595455):0.249857):0.352779,(47:1.182484,48:0.966906):0.343493):0.6472):0.144567,40:0.902486):0.221313,(((49:0.000001,50:0.000001):0.161059,51:0.055938):1.01406,52:1.447577):0.229774):0.372663):0.635352):0.013959,(28:0.930855,29:0.650361):0.274461):0.155081,((30:0.201061,31:0.375335):0.241254,(33:0.186769,34:0.325172):0.108072):0.110228):0.355195):0.0864398):0.216182,20:0.547837):0.189958):0.0718815,15:0.568248):0.421909):0.0639144):0.112754,((4:0.217538,5:0.418463):0.26129,(6:0.369039,7:0.498293):0.205018):0.134544):0.0465003);
 353: 1 -43992.03767 -45422.48622 (0:0.213962,1:0.193951,(2:0.380023,(((3:0.334997,((((8:0.000001,9:0.000001):0.329282,10:0.165006):0.184572,11:0.777951):0.209308,(12:0.000001,13:0.000001):0.75392):0.259864):0.0356386,((14:2.254723,15:0.319220):0.336177,(((((((16:0.000001,17:0.000001):0.157495,18:0.091264):0.13722,19:0.323256):0.409284,((21:0.759500,22:0.921341):0.467378,23:0.709103):0.835101):0.126446,(((((24:0.065641,25:0.081343):0.230819,26:0.107828):0.0733915,27:0.122419):0.259627,(28:1.010894,29:0.697258):0.201277):0.224042,(((30:0.302276,31:0.259528):0.131969,32:0.663726):0.173194,(33:0.148752,34:0.301092):0.138019):0.0568615):0.220864):0.349071,20:0.717899):0.213098,(35:1.803182,((((((36:0.176944,38:0.048559):0.095999,37:0.121145):0.811848,39:1.185845):0.115414,(41:0.345717,(42:0.068846,43:0.094185):0.145721):0.737818):0.285417,40:0.933958):0.184606,((((44:1.204203,46:1.664832):0.167083,45:1.598401):0.247748,(47:1.218130,48:0.944092):0.368742):0.623655,(((49:0.000001,50:0.000001):0.186632,51:0.046864):0.803492,52:1.328639):0.772523):0.202441):0.302644):0.546327):0.0665483):0.33254):0.0924883,((4:0.260576,5:0.481847):0.215691,(6:0.384967,7:0.439074):0.257664):0.0735877):0.0447597):0.0556855);
 354: 3 -44394.84533 -45435.27443 (0:0.253532,(1:0.121579,(((4:0.410590,5:0.373081):0.217397,(6:0.563354,7:0.548616):0.102715):0.103439,(((((8:0.000001,9:0.000001):0.324986,10:0.204119):0.352418,11:0.694374):0.203566,(12:0.000001,13:0.000001):0.728273):0.106749,(((14:1.763549,(((((16:0.000001,17:0.000001):0.198747,18:0.135030):0.100644,19:0.341814):0.39121,(((21:0.676745,22:0.875775):0.414751,23:0.632012):0.501691,((((24:0.070334,25:0.091141):0.2121,(26:0.115812,27:0.166595):0.0890579):0.21987,(28:0.998793,29:0.536452):0.136935):0.199423,((30:0.294671,31:0.278138):0.167289,(32:0.717714,(33:0.188493,34:0.308292):0.111289):0.0831112):0.160574):0.2497):0.0942385):0.190492,20:0.613497):0.146123):0.00758317,(35:1.493666,(((((((36:0.141924,37:0.156958):0.0414641,38:0.030235):0.691738,39:0.933667):0.214587,((41:0.593198,42:0.052642):0.0663629,43:0.027249):0.827914):0.256744,(44:1.118913,((45:0.997814,46:1.474673):0.372473,(47:1.396183,48:1.059082):0.501883):0.144233):0.788642):0.130058,40:0.878876):0.171861,(((49:0.000001,50:0.000001):0.172736,51:0.073653):0.929719,52:1.049797):0.590627):0.37428):0.544448):0.231387,15:0.859895):0.234849):0.0840033):0.136262):0.0833515,(2:0.298124,3:0.423458):0.0589319);
 355: 1 -43865.59531 -45433.06162 (0:0.223538,(1:0.079911,((3:0.370134,((((8:0.000001,9:0.000001):0.295759,10:0.196790):0.241836,11:0.595672):0.37468,((12:0.000001,13:0.000001):0.706242,((14:1.967113,15:0.621921):0.253914,(((((((16:0.000001,17:0.000001):0.218734,18:0.058408):0.165928,19:0.232586):0.399127,(((((((24:0.042687,25:0.082786):0.261786,26:0.101639):0.127401,27:0.117066):0.183011,32:0.765753):0.207269,29:1.032777):0.199109,((30:0.231649,31:0.268660):0.277198,(33:0.123271,34:0.305241):0.127703):0.11102):0.0921596,28:0.955832):0.242159):0.057081,((21:0.609480,22:1.096714):0.45688,23:0.588289):0.600738):0.0906441,20:0.867115):0.176928,(((35:1.373884,(((44:0.845004,46:1.927599):0.213977,45:0.890131):0.197557,(47:1.051589,48:1.001568):0.692367):0.181809):0.430594,(((((36:0.162598,37:0.161437):0.0516776,38:0.034811):0.82225,39:1.026193):0.167874,((41:0.572003,42:0.059643):0.0393003,43:0.049079):0.693921):0.29878,40:0.981726):0.36732):0.14137,(((49:0.000001,50:0.000001):0.14984,51:0.097679):0.813909,52:1.339143):0.412046):0.796914):0.123445):0.232675):0.151184):0.167988):0.0984991,((4:0.275083,5:0.382782):0.329225,(6:0.401113,7:0.519733):0.105822):0.090054):0.0706106):0.0319361,2:0.224237);
 356: 1 -43752.67783 -45427.46918 (0:0.145630,((1:0.135081,(((4:0.284921,5:0.303166):0.211775,7:0.326930):0.0891256,6:0.428188):0.0857553):0.0432833,2:0.224158):0.0468643,(3:0.223257,(((((8:0.000001,9:0.000001):0.293251,10:0.204166):0.319147,(12:0.000001,13:0.000001):0.579026):0.128587,11:0.587643):0.174102,((14:2.151972,(((((16:0.000001,17:0.000001):0.118533,(18:0.104707,19:0.342306):0.0624923):0.351998,(((21:0.777376,22:1.044081):0.275219,23:0.539542):0.834174,((((((24:0.087423,25:0.122587):0.0922994,(28:0.888218,29:0.719016):0.297193):0.0753863,26:0.049016):0.116402,27:0.110909):0.330839,32:0.479577):0.0873455,((30:0.192941,31:0.326431):0.277055,(33:0.179413,34:0.239608):0.093539):0.0818664):0.188718):0.117264):0.18981,20:0.495558):0.123332,(35:1.153026,(((((((36:0.159845,37:0.155169):0.051554,38:0.026414):0.640546,39:0.797242):0.304324,((41:0.471673,42:0.057965):0.0645332,43:0.027384):0.698078):0.279114,40:0.910513):0.275296,(((49:0.000001,50:0.000001):0.174371,51:0.054066):0.552508,52:1.359993):0.491265):0.15622,((44:0.943695,(45:0.864433,46:1.838937):0.160375):0.1748,(47:1.438269,48:0.917211):0.262982):0.573293):0.33324):0.6939):0.0903432):0.100759,15:0.652260):0.192744):0.0744792):0.0931258);
 357: 1 -46467.58529 -45427.91814 (0:0.279665,1:0.251193,(2:0.312119,((3:0.380106,(((((8:0.000001,9:0.000001):0.329905,10:0.278570):0.232462,11:0.811525):0.345303,(12:0.000001,13:0.000001):0.782137):0.105279,(((14:1.483457,(35:1.774347,(((((((36:0.192322,38:0.072624):0.104688,37:0.111819):0.856032,39:1.091344):0.166048,(41:0.371448,(42:0.069026,43:0.077168):0.130619):0.510897):0.364729,40:0.782144):0.280106,((44:1.246018,(45:0.794945,46:1.490115):0.238706):0.347912,(47:1.297226,48:0.790078):0.373701):0.566811):0.181809,(((49:0.000001,50:0.000001):0.150676,51:0.125630):0.772396,52:1.460447):0.616558):0.202851):0.410641):0.203609,(((((16:0.000001,17:0.000001):0.169845,18:0.111970):0.11679,19:0.312510):0.466187,(((21:0.593830,22:0.860699):0.4143,23:0.638294):0.628293,((((((24:0.062729,25:0.079799):0.328141,26:0.055203):0.0837246,27:0.150121):0.198965,32:0.850555):0.207059,(28:1.092097,29:0.488374):0.219155):0.142608,((30:0.311699,31:0.383546):0.195598,(33:0.190040,34:0.277711):0.092887):0.0989818):0.240303):0.172962):0.135379,20:0.719048):0.098938):0.199902,15:0.826479):0.40283):0.0919472):0.11557,((4:0.359002,5:0.617903):0.195033,(6:0.446518,7:0.586383):0.272362):0.149767):0.088187):0.0257604);
 358: 1 -46052.60986 -45422.85378 (0:0.115370,(1:0.136976,(2:0.224292,((3:0.331109,(((((8:0.000001,9:0.000001):0.35355,10:0.161738):0.523038,11:0.785598):0.116716,(12:0.000001,13:0.000001):0.681601):0.103085,((14:1.782925,15:0.534683):0.268848,(((((16:0.000001,17:0.000001):0.204775,18:0.083028):0.16709,19:0.196778):0.416358,20:0.483515):0.117683,((((21:0.709132,22:1.031188):0.325748,23:0.945969):0.54653,((((((24:0.084178,25:0.088251):0.297133,26:0.126352):0.0577881,27:0.107600):0.187218,(28:1.174701,29:0.496889):0.326153):0.212796,32:0.541411):0.21284,((30:0.333938,31:0.345366):0.152016,(33:0.178884,34:0.359351):0.170526):0.0246801):0.286654):0.12178,(35:1.679507,(((((((36:0.128165,38:0.093104):0.101738,37:0.081508):0.677399,39:0.895654):0.201261,(41:0.457288,(42:0.069427,43:0.055641):0.113463):0.489687):0.416382,40:0.906848):0.323317,(((49:0.000001,50:0.000001):0.165538,51:0.123383):0.853346,52:1.858111):0.406845):0.36418,(((44:0.968138,45:0.860410):0.406777,46:1.737537):0.244888,(47:1.112539,48:1.042508):0.444621):0.240729):0.263435):0.675429):0.0994828):0.38246):0.365238):0.132001):0.0634545,(6:0.389637,7:0.534639):0.233629):0.145766):0.07904):0.128399,(4:0.268342,5:0.610889):0.390903);
 359: 1 -43549.67634 -45434.08111 (0:0.206702,(1:0.182801,((3:0.322006,((4:0.293783,5:0.419154):0.311711,(6:0.382031,7:0.607558):0.11502):0.0676718):0.0292771,(((((8:0.000001,9:0.000001):0.211901,10:0.216889):0.322078,11:0.602971):0.208555,(12:0.000001,13:0.000001):0.607968):0.277779,(((14:1.589673,((((16:0.000001,17:0.000001):0.205035,18:0.098356):0.114004,19:0.330842):0.320547,((21:0.903923,(22:0.986517,23:0.876319):0.0854452):0.623831,(((((24:0.058146,25:0.111149):0.25198,(26:0.089794,27:0.207876):0.0521455):0.242047,32:0.688248):0.200283,(28:1.208008,29:0.669252):0.260807):0.0671775,((30:0.269172,31:0.391892):0.162492,(33:0.171110,34:0.432401):0.163021):0.0615237):0.21075):0.129463):0.152754):0.077081,20:0.615869):0.14996,(15:0.833234,(35:2.071408,(((((((36:0.175088,37:0.166468):0.0667895,38:0.033619):0.677414,39:0.906635):0.186295,(41:0.343714,(42:0.070375,43:0.068612):0.17477):0.524403):0.408806,((44:0.943137,(45:0.791685,46:1.731235):0.273304):0.259004,(47:1.363367,48:1.045075):0.393137):0.644461):0.187669,40:1.031700):0.189744,(((49:0.000001,50:0.000001):0.16995,51:0.105587):0.866429,52:1.249064):0.693737):0.324708):0.45043):0.0873472):0.345737):0.0919666):0.0870177):0.0255806,2:0.315522);
 360: 1 -43568.17063 -45434.78846 (0:0.214676,(1:0.156231,(((3:0.276402,(((((8:0.000001,9:0.000001):0.176417,10:0.334699):0.303805,11:0.602930):0.302658,(12:0.000001,13:0.000001):0.623793):0.188033,((((14:1.549892,((35:1.446318,(((49:0.000001,50:0.000001):0.207551,51:0.074732):0.849758,52:1.299371):0.471267):0.126447,(((((36:0.186774,38:0.068385):0.0619619,37:0.115974):0.734037,(39:1.077197,(41:0.382654,(42:0.058672,43:0.078549):0.12699):0.660497):0.147509):0.398126,((44:1.154638,(47:1.240326,48:0.952946):0.427585):0.177495,(45:0.797237,46:2.265513):0.176988):0.545031):0.0562836,40:1.027733):0.305773):0.411922):0.116857,(((((16:0.000001,17:0.000001):0.132477,18:0.050704):0.158366,19:0.371659):0.440992,((21:0.561510,22:1.180616):0.417411,23:0.861306):0.757004):0.043627,((((((24:0.081157,25:0.097250):0.220322,26:0.100770):0.0990302,27:0.167873):0.105073,32:0.694339):0.166077,(28:0.869124,29:0.727495):0.271824):0.113273,((30:0.263974,31:0.324289):0.153371,(33:0.193573,34:0.335727):0.107147):0.163949):0.336827):0.116695):0.158562,20:0.673622):0.25359,15:0.707669):0.365719):0.109817):0.0787842,(4:0.243203,5:0.412823):0.359929):0.0484348,(6:0.416149,7:0.419478):0.20395):0.091762):0.0328111,2:0.288474);
 361: 3 -44159.98758 -45435.31464 (0:0.243766,1:0.135404,((2:0.330042,3:0.293630):0.0418513,((((4:0.348576,5:0.451846):0.27035,6:0.552039):0.117571,7:0.570487):0.0903041,(((((8:0.000001,9:0.000001):0.33753,10:0.255891):0.283028,11:0.713202):0.258667,(12:0.000001,13:0.000001):0.724979):0.214448,(((14:1.723876,((((((16:0.000001,17:0.000001):0.232732,18:0.079357):0.0931352,19:0.392550):0.408314,((21:0.540448,22:0.944828):0.527732,23:0.722335):0.456296):0.0586306,((((((24:0.066478,25:0.144970):0.306457,26:0.151222):0.0811646,27:0.174597):0.222411,29:0.770029):0.0584596,28:0.999208):0.190999,(((30:0.292925,31:0.307368):0.229309,32:0.683153):0.118606,(33:0.188922,34:0.336392):0.0814293):0.174078):0.361443):0.134198,20:0.695661):0.21918):0.0387324,((35:1.602014,(((49:0.000001,50:0.000001):0.162211,51:0.073434):0.94641,52:1.375978):0.281626):0.292862,((((((36:0.148402,37:0.185699):0.041665,38:0.022048):0.596354,39:0.921080):0.22964,(41:0.407021,(42:0.061120,43:0.064164):0.125441):0.753743):0.431346,40:0.710795):0.232576,((44:0.942765,(45:0.780109,46:2.174418):0.300049):0.501386,(47:1.236840,48:1.030931):0.341953):0.628821):0.0910104):0.603285):0.26022,15:0.864523):0.357831):0.0844884):0.0854448):0.0544801);
 362: 2 -45207.56167 -45435.93665 (0:0.193596,(1:0.188719,(((4:0.321145,5:0.481846):0.212776,(6:0.473423,7:0.516037):0.131874):0.148306,(((((8:0.000001,9:0.000001):0.326854,10:0.227338):0.346645,11:0.708833):0.149131,(12:0.000001,13:0.000001):0.720218):0.149611,(((14:1.363766,(35:1.665774,(((((((36:0.182358,38:0.046159):0.0279938,37:0.113348):0.70292,39:0.914107):0.125066,((41:0.560497,42:0.067868):0.0449953,43:0.028475):0.678394):0.388935,40:0.962331):0.175066,(((44:1.210066,45:0.937055):0.288485,46:1.436722):0.25885,(47:1.073882,48:1.276321):0.288748):0.525554):0.150643,(((49:0.000001,50:0.000001):0.211105,51:0.051296):0.863776,52:1.208122):0.252172):0.450076):0.319077):0.071862,((((((16:0.000001,17:0.000001):0.264796,18:0.070443):0.104895,19:0.291649):0.436031,((((24:0.065762,25:0.073927):0.211402,(26:0.128496,27:0.220662):0.0552109):0.169981,(28:0.981651,29:0.566888):0.278355):0.183422,(((30:0.292327,31:0.239110):0.168093,32:0.707377):0.143791,(33:0.121631,34:0.268527):0.161161):0.180608):0.333808):0.0542937,((21:0.597606,22:1.027880):0.346675,23:0.727646):0.638018):0.115273,20:0.673327):0.168733):0.167372,15:0.771914):0.311701):0.0999295):0.0894901):0.0485126,(2:0.283475,3:0.402207):0.039353);
 363: 1 -44776.41811 -45443.54016 (0:0.279749,((1:0.148567,((4:0.342324,5:0.359661):0.317104,(6:0.421121,7:0.519476):0.106348):0.110489):0.0666748,(3:0.356242,(((((8:0.000001,9:0.000001):0.233466,10:0.170125):0.250876,11:0.823308):0.188723,(12:0.000001,13:0.000001):0.725438):0.203238,(((14:2.125681,(35:1.692835,(((((((36:0.164390,38:0.068845):0.0631849,37:0.114066):0.710934,39:0.930827):0.1972,(41:0.435106,(42:0.072453,43:0.087231):0.0806837):0.577634):0.278868,40:0.900144):0.395691,((44:1.056280,(45:0.740469,46:1.834084):0.207614):0.325628,(47:1.120351,48:1.106738):0.545142):0.327075):0.232205,(((49:0.000001,50:0.000001):0.136518,51:0.102172):0.699845,52:1.329939):0.43797):0.190826):0.473847):0.081795,((((((16:0.000001,17:0.000001):0.17401,18:0.129864):0.0710419,19:0.243320):0.310789,20:0.664279):0.163913,(((((24:0.082149,25:0.070830):0.281627,26:0.086532):0.105808,27:0.099088):0.266956,(28:0.814632,29:0.580891):0.296962):0.242142,(((30:0.291506,(31:0.260098,32:0.586238):0.101698):0.205246,33:0.185775):0.0868062,34:0.229676):0.192268):0.261682):0.0428835,(21:0.633605,(22:1.059089,23:0.716098):0.153157):0.69313):0.147132):0.179376,15:0.670069):0.257194):0.0945331):0.108932):0.0554851,2:0.268926);
 364: 1 -45700.43118 -45422.98345 (0:0.308535,(1:0.199354,((3:0.323781,(((((8:0.000001,9:0.000001):0.290496,10:0.200268):0.164957,11:0.887965):0.256904,(12:0.000001,13:0.000001):0.728985):0.20062,(((14:1.690695,20:0.675755):0.180505,((((16:0.000001,17:0.000001):0.153444,18:0.092362):0.0888906,19:0.288543):0.357151,(((21:0.444674,22:0.867065):0.402666,23:0.628085):0.64437,((((((24:0.040526,25:0.118672):0.234018,26:0.059970):0.0563657,(28:0.792800,29:0.483494):0.39205):0.0610983,27:0.096552):0.241894,32:0.586595):0.15678,((30:0.270305,31:0.378332):0.268591,(33:0.187665,34:0.260509):0.107159):0.0939591):0.243985):0.139587):0.173744):0.0964897,(15:0.881142,(35:1.591111,(((((((36:0.186018,38:0.088285):0.0821451,37:0.131769):0.912543,39:1.039746):0.222427,((41:0.498481,42:0.061839):0.072413,43:0.037849):0.723623):0.397422,40:0.976420):0.268552,(((49:0.000001,50:0.000001):0.173333,51:0.056195):0.826347,52:1.373628):0.351399):0.131318,((44:1.184336,(45:0.832629,46:1.863833):0.179331):0.185364,(47:0.862591,48:1.123380):0.431924):0.530051):0.173125):0.544161):0.138612):0.398547):0.0936978):0.0785044,(((4:0.427290,5:0.342715):0.299741,7:0.543003):0.0717448,6:0.446167):0.131076):0.113521):0.0325969,2:0.316363);
 365: 1 -45433.19925 -45431.79097 (0:0.134725,(1:0.181961,(2:0.259978,((3:0.269903,(((((8:0.000001,9:0.000001):0.30428,10:0.174692):0.254559,11:0.825477):0.215757,(12:0.000001,13:0.000001):0.775535):0.280366,((14:1.708589,15:0.690044):0.269367,((((((16:0.000001,17:0.000001):0.217382,18:0.087955):0.0657562,19:0.344886):0.377086,(((21:0.837127,22:1.126276):0.359087,23:0.761710):0.613392,((((((24:0.053929,25:0.095011):0.301569,26:0.078455):0.118788,27:0.120162):0.169836,32:0.826031):0.145847,(28:0.817730,29:0.522989):0.253296):0.100342,((30:0.290790,31:0.326721):0.216804,(33:0.224638,34:0.291088):0.0838565):0.224853):0.186592):0.176321):0.131115,20:0.686800):0.0786217,(35:1.693616,((((((36:0.179509,38:0.074526):0.0559439,37:0.154886):0.901027,(39:1.126417,((41:0.569551,42:0.055634):0.0607936,43:0.031018):0.716462):0.170096):0.377586,40:0.946739):0.370385,(((44:1.084902,45:0.858880):0.145183,46:1.829799):0.288923,(47:1.120249,48:1.215884):0.344297):0.525037):0.1563,(((49:0.000001,50:0.000001):0.176629,51:0.099583):1.04527,52:1.399551):0.368545):0.341601):0.63873):0.302129):0.282165):0.050679):0.0630039,(6:0.433512,7:0.632117):0.262987):0.10426):0.0749756):0.151029,(4:0.213076,5:0.658457):0.342452);
 366: 1 -45906.73618 -45427.87409 (0:0.224881,((1:0.137149,((3:0.376007,(((((8:0.000001,9:0.000001):0.411599,10:0.119914):0.281716,11:0.716499):0.157615,(12:0.000001,13:0.000001):0.79797):0.138935,(((14:1.460220,((35:1.428267,(((49:0.000001,50:0.000001):0.144218,51:0.072932):0.72674,52:1.376232):0.36924):0.201918,((((((36:0.143613,37:0.167767):0.041114,38:0.018276):0.783791,39:0.901030):0.228865,(41:0.394185,(42:0.063698,43:0.056494):0.0913208):0.626659):0.363436,(44:1.288237,((45:0.765914,46:1.620125):0.224711,(47:1.123188,48:0.939177):0.513278):0.136011):0.441779):0.142013,40:0.883861):0.088654):0.610728):0.112485,(((((16:0.000001,17:0.000001):0.2271,18:0.071371):0.190224,19:0.196018):0.387692,(((21:0.771412,22:0.867625):0.446014,23:0.567432):0.674978,((((((24:0.039247,25:0.082704):0.29555,26:0.089757):0.111804,27:0.091873):0.219753,(28:0.947473,29:0.619004):0.293697):0.159815,32:0.613762):0.115745,((30:0.235669,31:0.278041):0.198603,(33:0.156679,34:0.328803):0.158328):0.129727):0.192489):0.155186):0.148371,20:0.659977):0.145114):0.127091,15:0.647158):0.281835):0.0956016):0.0671077,(6:0.383581,7:0.447940):0.201311):0.103325):0.0202853,2:0.291526):0.0943679,(4:0.259448,5:0.501389):0.281675);
 367: 1 -45112.29273 -45439.52505 (0:0.200940,(1:0.121784,(((4:0.286508,5:0.419231):0.20659,(6:0.337209,7:0.548117):0.265683):0.165485,(((((8:0.000001,9:0.000001):0.303018,10:0.328813):0.204242,11:0.781339):0.322562,(12:0.000001,13:0.000001):0.792186):0.18708,(((14:1.625259,((((((16:0.000001,17:0.000001):0.207164,18:0.147477):0.138103,19:0.321177):0.280879,((((((24:0.069882,25:0.084885):0.264182,26:0.096850):0.163995,27:0.056471):0.281986,32:0.600321):0.243146,((30:0.367122,31:0.237183):0.28075,(33:0.141106,34:0.306870):0.165736):0.13513):0.129675,(28:0.864280,29:0.681388):0.18196):0.33031):0.0728417,((21:0.336888,22:0.948781):0.419085,23:0.651434):0.67933):0.0879885,20:0.774650):0.0627698):0.0166128,(35:1.426043,(((((((36:0.171839,37:0.180580):0.035336,38:0.057829):0.807292,39:1.091349):0.201636,((41:0.494028,42:0.055786):0.0654495,43:0.028788):0.801925):0.232672,40:0.858559):0.285534,(((44:0.999273,45:0.814751):0.31549,(47:1.080661,48:1.050091):0.484192):0.172213,46:2.062229):0.338193):0.1989,(((49:0.000001,50:0.000001):0.159683,51:0.094707):0.881376,52:1.320350):0.369511):0.282014):0.757636):0.170337,15:0.759530):0.087492):0.177864):0.0692012):0.0790918,(2:0.228439,3:0.374480):0.0589379);
 368: 1 -43879.68285 -45427.58753 (0:0.136432,(1:0.191957,(2:0.236131,(((3:0.331518,((((8:0.000001,9:0.000001):0.253044,10:0.233764):0.341574,11:0.704057):0.195889,(12:0.000001,13:0.000001):0.742068):0.222553):0.0527833,((14:1.936401,15:0.415806):0.269513,((((((16:0.000001,17:0.000001):0.146047,18:0.126474):0.106445,19:0.307285):0.366119,((21:0.592100,22:0.819347):0.193679,23:0.709909):0.713606):0.0534328,(((((((24:0.042864,25:0.075639):0.249101,26:0.066179):0.0548129,27:0.144581):0.14481,(28:1.085055,29:0.573756):0.244687):0.182039,32:0.770133):0.129675,(33:0.226069,34:0.236046):0.113798):0.0683417,(30:0.231150,31:0.309465):0.21876):0.445193):0.0458218,(20:0.618080,(35:1.112620,(((((((36:0.189431,38:0.042994):0.0728057,37:0.062092):0.632584,39:0.994129):0.220477,(41:0.393614,(42:0.063503,43:0.080761):0.125401):0.574886):0.319433,40:0.851695):0.40794,(((49:0.000001,50:0.000001):0.148419,51:0.057418):0.853563,52:1.506573):0.302253):0.233718,(44:1.387143,(45:1.014497,(46:1.729557,(47:1.188769,48:0.887975):0.489464):0.251611):0.167443):0.332294):0.302447):0.785219):0.05375):0.210524):0.384473):0.068546,(6:0.315446,7:0.486855):0.0921267):0.148041):0.0679074):0.0812909,(4:0.219547,5:0.495425):0.330693);
 369: 1 -44772.00443 -45423.19101 (0:0.219681,1:0.188225,(2:0.279287,(3:0.383745,(((4:0.360036,5:0.512595):0.339115,(6:0.439725,7:0.606137):0.267397):0.0669875,(((((8:0.000001,9:0.000001):0.245702,10:0.246350):0.282333,11:0.712289):0.219611,(12:0.000001,13:0.000001):0.679859):0.220253,(((14:1.467122,20:0.296026):0.317951,((((16:0.000001,17:0.000001):0.162654,18:0.130256):0.139972,19:0.278190):0.304358,(((21:0.475010,22:0.807414):0.475247,23:0.601051):0.648127,(((((24:0.099562,25:0.108263):0.205797,26:0.136303):0.0791597,27:0.127622):0.253524,(28:1.032050,29:0.414283):0.264939):0.163288,(((30:0.319994,31:0.236400):0.231803,32:0.660238):0.131539,(33:0.196829,34:0.304356):0.123047):0.14313):0.415417):0.0556734):0.146468):0.13503,(15:0.586571,(35:1.193846,(((((((36:0.202332,37:0.192495):0.0348978,38:0.047879):0.724411,39:0.828257):0.355274,((41:0.509626,42:0.068717):0.0654288,43:0.014127):0.679893):0.229658,40:0.993070):0.246515,(((49:0.000001,50:0.000001):0.162145,51:0.066152):0.930421,52:1.362921):0.429376):0.209957,((44:0.972310,45:0.921899):0.229058,(46:1.727427,(47:1.084511,48:1.078913):0.396475):0.143619):0.328468):0.180284):0.685833):0.215848):0.322372):0.0583537):0.0344995):0.0903678):0.0166514);
 370: 1 -45463.07646 -45430.31714 (0:0.164464,((1:0.160554,(3:0.400694,((6:0.484090,7:0.431538):0.277683,(((((8:0.000001,9:0.000001):0.273286,10:0.233350):0.244084,11:0.788222):0.260199,(12:0.000001,13:0.000001):0.855266):0.141087,(14:1.902415,(15:0.805097,((((((16:0.000001,17:0.000001):0.242282,18:0.094074):0.168278,19:0.218763):0.381442,(((21:0.679202,22:1.181437):0.181057,23:0.844289):0.577008,(((((24:0.091074,25:0.041077):0.304535,26:0.094332):0.0623416,27:0.133882):0.326816,(28:1.016223,29:0.525024):0.307136):0.0837406,(((30:0.276751,31:0.307435):0.0854564,32:0.682878):0.135762,(33:0.091257,34:0.410447):0.161709):0.205589):0.373682):0.131596):0.231082,20:0.612935):0.204515,(35:1.521139,((((((36:0.185379,38:0.040158):0.0745819,37:0.122013):0.76471,39:0.862212):0.259996,((41:0.558440,42:0.055576):0.0426692,43:0.045131):0.752378):0.36107,40:0.988424):0.261923,((((44:0.921054,45:0.689488):0.34349,46:1.543342):0.300692,(47:1.079653,48:0.927897):0.436161):0.447194,(((49:0.000001,50:0.000001):0.142358,51:0.092179):0.877732,52:1.627749):0.321206):0.116493):0.452427):0.468181):0.260855):0.074107):0.303418):0.104585):0.105238):0.155831):0.0557385,2:0.234282):0.126996,(4:0.236954,5:0.609148):0.319151);
 371: 1 -44331.88107 -45431.79097 (0:0.158241,((1:0.115255,(3:0.500234,((6:0.403230,7:0.402651):0.156573,(((((8:0.000001,9:0.000001):0.236047,10:0.154128):0.349111,(12:0.000001,13:0.000001):0.833146):0.1151,11:0.700901):0.124525,((14:1.220134,15:0.574634):0.242184,((((((16:0.000001,17:0.000001):0.206578,18:0.095264):0.141752,19:0.429719):0.363914,(((21:0.960208,22:0.816653):0.408607,23:0.683297):0.64671,((((((24:0.088295,25:0.089798):0.18642,26:0.102588):0.0941742,27:0.108397):0.164587,32:0.789609):0.234882,(28:0.955370,29:0.595838):0.126311):0.162475,((30:0.209677,31:0.308256):0.227203,(33:0.175775,34:0.257427):0.161392):0.0721444):0.21419):0.0463639):0.117267,20:0.642552):0.273461,(35:1.519448,(((((((36:0.176739,38:0.072423):0.0853773,37:0.111136):0.647229,39:1.005596):0.130423,((41:0.562401,42:0.048366):0.053913,43:0.028396):0.925905):0.233775,40:0.822527):0.202056,(((49:0.000001,50:0.000001):0.163713,51:0.099212):1.18092,52:1.308133):0.260962):0.10002,(((44:0.828081,45:0.916866):0.30484,46:1.559036):0.1274,(47:1.217479,48:0.991819):0.27425):0.462337):0.391677):0.467234):0.142827):0.274261):0.122526):0.111564):0.13701):0.0547688,2:0.295749):0.0765217,(4:0.259529,5:0.533149):0.321226);
 372: 3 -44950.75312 -45423.90179 (0:0.199120,(1:0.127497,((4:0.286336,5:0.336521):0.332951,(6:0.485574,7:0.401922):0.185582):0.15222):0.0672469,(2:0.242755,(3:0.327743,(((((8:0.000001,9:0.000001):0.325986,10:0.197773):0.252564,11:0.718375):0.259526,(12:0.000001,13:0.000001):0.590234):0.226216,((14:2.334466,15:0.355445):0.354412,((((((16:0.000001,17:0.000001):0.161346,18:0.094499):0.176072,19:0.238541):0.382775,((21:0.762542,22:0.924213):0.406978,23:0.597237):0.579002):0.0612834,(((((24:0.059002,25:0.070975):0.213776,(26:0.127357,27:0.158839):0.0578198):0.193161,(28:0.917612,29:0.567023):0.273056):0.259049,(((30:0.233244,31:0.399870):0.106968,32:0.757054):0.0980547,(33:0.142476,34:0.355179):0.0747461):0.177054):0.241944,(35:1.420676,(((((((36:0.178244,38:0.099526):0.0770099,37:0.095056):0.697243,39:0.944148):0.272211,(41:0.368661,(42:0.058084,43:0.066874):0.0888384):0.57691):0.28684,(((44:0.952961,45:0.952528):0.367161,46:1.845947):0.202817,(47:1.545330,48:0.898569):0.427776):0.456603):0.252215,40:0.911836):0.225897,(((49:0.000001,50:0.000001):0.179862,51:0.069599):0.838996,52:1.672692):0.380455):0.150494):0.747687):0.167948):0.193278,20:0.618393):0.326056):0.316056):0.163132):0.19921):0.0377815);
 373: 1 -44647.35596 -45428.98885 (0:0.100958,(1:0.181158,(2:0.275214,(3:0.301599,((6:0.469366,7:0.581340):0.19817,(((((8:0.000001,9:0.000001):0.221214,10:0.209475):0.222819,11:0.592442):0.242149,(12:0.000001,13:0.000001):0.652788):0.131533,((14:1.766241,15:0.357691):0.319291,(((((((16:0.000001,17:0.000001):0.179702,18:0.079159):0.120732,19:0.227983):0.29392,20:0.756935):0.0912368,(21:0.573037,(22:0.648662,23:0.781363):0.124056):0.755389):0.0930613,((((((24:0.069470,25:0.064158):0.230781,26:0.081323):0.147406,27:0.057989):0.189149,(28:0.992182,29:0.684767):0.290146):0.120397,32:0.576033):0.0942152,((30:0.234138,31:0.205229):0.16249,(33:0.091113,34:0.207192):0.0885135):0.145908):0.389161):0.262789,(35:1.478302,((((((36:0.168482,38:0.049077):0.051568,37:0.114082):0.689242,39:0.815384):0.220692,(((41:0.488911,42:0.070242):0.0364616,43:0.038573):0.539961,((44:1.084665,(45:0.751621,46:1.653532):0.172397):0.297058,(47:1.208720,48:0.915400):0.415218):0.635791):0.29839):0.276585,40:0.946644):0.282904,(((49:0.000001,50:0.000001):0.193019,51:0.029657):0.741435,52:1.268724):0.466288):0.167289):0.330577):0.163361):0.308258):0.0711502):0.143263):0.122303):0.0596541):0.0678287,(4:0.167921,5:0.513884):0.346578);
 374: 1 -45080.54004 -45429.37158 (0:0.224539,1:0.148991,(2:0.280721,((3:0.250240,(((((8:0.000001,9:0.000001):0.23709,10:0.318209):0.307557,11:0.683681):0.219099,(12:0.000001,13:0.000001):0.509572):0.246837,((14:1.683537,15:0.474013):0.164245,((((((16:0.000001,17:0.000001):0.152515,18:0.090142):0.180274,19:0.162742):0.356476,(((21:0.536351,22:0.865060):0.234223,23:0.765436):0.531285,((((24:0.048410,25:0.114011):0.16941,(26:0.105625,27:0.163954):0.0504592):0.169732,(28:0.850314,29:0.532023):0.201366):0.21864,(((30:0.258348,31:0.267514):0.0732681,32:0.554099):0.0938543,(33:0.114062,34:0.306618):0.145508):0.123629):0.207035):0.135359):0.100104,20:0.609459):0.149003,(35:1.276229,(((((((36:0.159495,37:0.192710):0.0597653,38:0.035401):0.620457,39:0.807491):0.233325,((41:0.589352,42:0.080954):0.0516986,43:0.023588):0.910272):0.284614,40:0.873170):0.380465,(((49:0.000001,50:0.000001):0.0941615,51:0.107018):0.843636,52:1.442889):0.434096):0.114692,(((44:0.986389,46:1.921671):0.190544,45:0.999998):0.446043,(47:1.088902,48:1.134234):0.386367):0.435508):0.260394):0.677666):0.115569):0.322539):0.0805056):0.0968941,(((4:0.274533,5:0.388986):0.343088,7:0.451703):0.104845,6:0.461882):0.0758826):0.0777586):0.0206616);
 375: 1 -44869.88946 -45422.52659 (0:0.217069,(1:0.169649,2:0.238052):0.0360086,((3:0.313010,(((((8:0.000001,9:0.000001):0.267528,10:0.243292):0.293575,11:0.618079):0.205991,(12:0.000001,13:0.000001):0.642902):0.129903,((14:1.901859,((((((16:0.000001,17:0.000001):0.226555,18:0.081871):0.121014,19:0.259049):0.477559,(((21:0.893071,22:0.845927):0.521583,23:0.599025):0.678498,((((24:0.054989,25:0.086391):0.236424,(26:0.091735,27:0.181798):0.043911):0.137938,(28:0.850210,29:0.568214):0.250952):0.247376,((30:0.361633,(31:0.202543,32:0.603660):0.102456):0.116432,(33:0.168267,34:0.347153):0.149854):0.0742167):0.218259):0.0707545):0.150485,20:0.639651):0.0605754,(35:1.498365,(((((((36:0.193494,37:0.170730):0.0571119,38:0.011088):0.814304,39:0.801588):0.176463,((41:0.582024,42:0.048046):0.028632,43:0.056084):0.689204):0.252961,((44:0.896911,(45:0.906576,46:1.751425):0.133976):0.257753,(47:1.298875,48:1.017227):0.355808):0.465561):0.137448,(((49:0.000001,50:0.000001):0.185153,51:0.105807):0.704879,52:1.051140):0.649837):0.0489899,40:0.971483):0.401933):0.501835):0.016538):0.14283,15:0.718704):0.279609):0.0823303):0.104329,((4:0.260076,5:0.365963):0.223074,(6:0.496703,7:0.444747):0.212339):0.0947145):0.0939516);
 376: 1 -46550.40495 -45424.07797 (0:0.234288,(1:0.141158,((3:0.393061,(((((8:0.000001,9:0.000001):0.318619,10:0.242447):0.24702,11:0.768649):0.178073,(12:0.000001,13:0.000001):0.870694):0.281134,(((14:1.586977,15:0.466819):0.182496,((35:1.958310,(((49:0.000001,50:0.000001):0.135177,51:0.095714):0.997315,52:1.299590):0.447206):0.18423,((((((36:0.162590,38:0.078655):0.0984903,37:0.105099):0.720672,39:0.950422):0.209245,(41:0.325697,(42:0.059782,43:0.078204):0.169044):0.596001):0.469802,40:0.802454):0.384025,((44:1.066673,(45:0.781104,46:1.783965):0.192963):0.27266,(47:1.160652,48:1.161094):0.361113):0.429128):0.103417):0.762185):0.185944,((((((16:0.000001,17:0.000001):0.203113,18:0.095593):0.0932837,19:0.304120):0.474877,(((((24:0.082564,25:0.141085):0.284486,26:0.117733):0.068033,27:0.154747):0.272755,(28:0.838864,29:0.653587):0.276301):0.114494,(((30:0.289960,31:0.315518):0.141986,32:0.709279):0.129863,(33:0.204962,34:0.383604):0.0980048):0.169343):0.378827):0.018512,((21:0.582922,22:0.936828):0.294968,23:0.677490):0.663175):0.251235,20:0.616691):0.240253):0.322159):0.114399):0.118799,((4:0.246881,5:0.344570):0.303624,(6:0.474132,7:0.534510):0.164469):0.161632):0.10323):0.0518721,2:0.258594);
 377: 1 -44832.98848 -45432.56284 (0:0.146163,((1:0.110335,(((4:0.468994,5:0.404891):0.18963,(6:0.531844,7:0.455793):0.156988):0.107023,((((8:0.000001,9:0.000001):0.306938,10:0.229265):0.294923,(11:0.563901,(12:0.000001,13:0.000001):0.57839):0.19758):0.313362,(((14:1.563405,15:0.544719):0.319754,(((((16:0.000001,17:0.000001):0.229765,18:0.116547):0.233766,19:0.219165):0.333234,(((21:1.029172,22:1.022711):0.306313,23:0.628880):0.494828,((((((24:0.089133,25:0.065313):0.32719,26:0.087445):0.0773909,27:0.218805):0.263582,28:0.906324):0.131883,29:0.620052):0.151405,(((30:0.314599,31:0.309901):0.129694,32:0.676382):0.163395,(33:0.185620,34:0.374561):0.16735):0.213415):0.328673):0.196413):0.286827,20:0.738205):0.328167):0.165567,(35:1.713972,(((((((36:0.174389,37:0.135693):0.0639096,38:0.012117):0.818697,39:1.103883):0.266824,(41:0.350122,(42:0.067445,43:0.088769):0.167454):0.6189):0.25335,40:1.039163):0.290656,(((49:0.000001,50:0.000001):0.149461,51:0.092110):1.38826,52:1.516187):0.308973):0.13751,((44:0.915902,(45:0.965173,46:1.901364):0.255176):0.324038,(47:0.921230,48:1.063778):0.681017):0.489545):0.368365):0.658548):0.209167):0.0792857):0.14578):0.0750371,2:0.293423):0.0541657,3:0.556765);
 378: 1 -45370.88028 -45424.97323 (0:0.199321,(1:0.073314,(((3:0.432767,(((14:1.837891,(35:1.971197,(((((((36:0.183844,38:0.075289):0.0985044,37:0.093494):0.860529,39:0.985992):0.17629,(41:0.463624,(42:0.063141,43:0.078163):0.113799):0.760169):0.392742,40:0.830310):0.415449,(((49:0.000001,50:0.000001):0.131027,51:0.124170):0.608445,52:1.485275):0.54132):0.177118,(((44:1.009081,46:1.968207):0.126029,45:0.923594):0.262785,(47:1.119024,48:1.113780):0.483883):0.561311):0.168941):0.46224):0.0797441,(((((16:0.000001,17:0.000001):0.161957,18:0.066400):0.114696,19:0.290371):0.328377,(((21:0.533088,22:0.948141):0.326774,23:0.758677):0.87965,((((((24:0.026047,25:0.098925):0.270006,26:0.137946):0.100155,(28:0.802206,29:0.831649):0.36284):0.0664434,27:0.078797):0.338632,32:0.552307):0.156576,((30:0.292068,31:0.260838):0.221608,(33:0.144368,34:0.298142):0.133921):0.113667):0.295574):0.0850895):0.185718,20:0.485550):0.166845):0.228161,15:0.833420):0.277798):0.0178503,((((8:0.000001,9:0.000001):0.31734,10:0.225025):0.30171,(12:0.000001,13:0.000001):0.657339):0.139932,11:0.776694):0.275136):0.076001,(((4:0.317277,5:0.370943):0.232683,7:0.470632):0.0847008,6:0.571179):0.120578):0.121436):0.0380183,2:0.290159);
 379: 1 -44228.21568 -45437.25657 (0:0.318027,(1:0.194075,(((3:0.522718,((((8:0.000001,9:0.000001):0.223566,10:0.278252):0.325364,11:0.841017):0.284997,(12:0.000001,13:0.000001):0.729077):0.188625):0.0840273,(((14:2.018489,(((((16:0.000001,17:0.000001):0.12236,18:0.152251):0.106983,19:0.368162):0.324542,((21:0.905676,(22:1.056378,23:0.610807):0.141512):0.623301,((((((24:0.063709,25:0.089846):0.248579,26:0.114234):0.126002,27:0.113312):0.182554,32:0.771715):0.187289,(28:0.810721,29:0.514616):0.311622):0.0989646,((30:0.218519,31:0.350883):0.207839,(33:0.140760,34:0.383287):0.125696):0.169499):0.180244):0.160383):0.105461,20:0.617155):0.104441):0.0659998,(35:1.492823,(((((((36:0.165423,38:0.067827):0.103458,37:0.111570):0.657058,39:0.994932):0.214765,(41:0.481572,(42:0.089989,43:0.063395):0.137993):0.639986):0.356069,40:1.027055):0.125118,((44:0.889171,(45:0.783907,46:1.831269):0.177165):0.591617,(47:1.344491,48:0.758832):0.571628):0.392288):0.166617,(((49:0.000001,50:0.000001):0.160418,51:0.082286):0.829436,52:1.324486):0.362646):0.115875):0.539912):0.113263,15:0.820987):0.300543):0.0310957,(((4:0.320438,5:0.409849):0.375022,7:0.632379):0.0870994,6:0.522807):0.0691448):0.105759):0.030511,2:0.348534);
 380: 1 -45651.24973 -45430.24622 (0:0.208538,(1:0.147283,((4:0.265352,5:0.446500):0.289691,(6:0.363590,7:0.391596):0.261631):0.0835082):0.0649348,(2:0.243065,(3:0.329329,(((((8:0.000001,9:0.000001):0.423172,10:0.158655):0.464831,(12:0.000001,13:0.000001):0.670435):0.0950374,11:0.830318):0.10383,(((14:2.045955,20:0.221101):0.316666,((((16:0.000001,17:0.000001):0.163392,18:0.143029):0.131805,19:0.218211):0.365544,(((21:0.848783,22:1.016914):0.294196,23:0.565332):0.768027,(((((24:0.115613,25:0.083378):0.197964,(26:0.137900,27:0.147057):0.0420539):0.183277,(28:1.047913,29:0.578422):0.240696):0.306721,32:0.723573):0.102182,((30:0.297547,31:0.381761):0.179267,(33:0.251809,34:0.302629):0.15204):0.0486845):0.286685):0.0896182):0.203473):0.23206,(15:0.673748,(35:1.360781,(((((((36:0.172994,37:0.192372):0.0242723,38:0.062185):0.756366,39:0.965908):0.320214,((41:0.544364,42:0.067230):0.0513657,43:0.036764):0.693429):0.367503,40:0.928075):0.385794,(((49:0.000001,50:0.000001):0.148352,51:0.061360):0.653362,52:1.607906):0.607752):0.210371,(44:0.849294,((45:1.088857,46:2.074453):0.0979122,(47:1.425941,48:1.079994):0.66662):0.151361):0.648015):0.295121):1.04112):0.115526):0.342165):0.145257):0.106219):0.053534);
 381: 1 -44866.71046 -45429.45407 (0:0.087553,(1:0.217817,((2:0.172409,(6:0.494606,7:0.497289):0.251572):0.0689076,(3:0.306918,(((((8:0.000001,9:0.000001):0.332378,10:0.217354):0.279627,11:0.797618):0.129181,(12:0.000001,13:0.000001):0.729887):0.168938,((14:1.388541,15:0.448829):0.278203,((((((16:0.000001,17:0.000001):0.184994,18:0.112704):0.127228,19:0.259173):0.336118,(((21:0.526398,22:0.674005):0.383386,23:0.474635):0.537171,(((((24:0.054405,25:0.095177):0.26482,(26:0.070231,(28:0.963168,29:0.540599):0.305459):0.0435551):0.115711,27:0.098492):0.283978,32:0.521231):0.09361,((30:0.268792,31:0.278863):0.262847,(33:0.150670,34:0.251166):0.101464):0.105962):0.329413):0.125532):0.201031,20:0.576451):0.0348899,(35:1.555130,(((((((36:0.159375,38:0.057043):0.101224,37:0.077242):0.734305,39:0.821377):0.133191,((41:0.470997,42:0.066927):0.0364749,43:0.021642):0.73778):0.345602,40:0.823439):0.270878,((44:1.027765,(45:0.765656,46:1.594636):0.127742):0.302397,(47:0.936405,48:1.156608):0.468543):0.456004):0.103188,(((49:0.000001,50:0.000001):0.145852,51:0.081776):0.85198,52:1.584291):0.283313):0.299452):0.548599):0.25454):0.322501):0.130885):0.142444):0.0839029):0.114425,(4:0.222828,5:0.570304):0.402421);
 382: 1 -46755.5307 -45429.15549 (0:0.193683,(1:0.108847,(((3:0.451850,(((((8:0.000001,9:0.000001):0.384092,10:0.150021):0.409061,(12:0.000001,13:0.000001):0.660039):0.125844,11:0.816875):0.128205,((14:1.760539,(((((((16:0.000001,17:0.000001):0.171173,18:0.100761):0.150357,19:0.292413):0.464569,((((((24:0.092497,25:0.088536):0.165903,(28:0.935812,29:0.708440):0.400152):0.0831518,26:0.094508):0.146034,27:0.059591):0.389408,32:0.640225):0.070085,((30:0.243550,31:0.303047):0.171546,(33:0.218088,34:0.230122):0.135003):0.170599):0.386011):0.0880472,((21:0.686230,22:0.859804):0.153623,23:0.779054):0.755137):0.176697,20:0.743466):0.0906302,(35:1.259906,(((((((36:0.162577,38:0.093321):0.0649052,37:0.101842):0.619392,39:1.108031):0.203496,(41:0.361929,(42:0.066588,43:0.053716):0.190047):0.805563):0.296031,40:0.942374):0.226981,(((49:0.000001,50:0.000001):0.152213,51:0.097284):0.857213,52:1.414366):0.3776):0.2799,(((44:0.972875,45:0.771736):0.367576,(47:1.231839,48:0.840506):0.357228):0.0276623,46:1.708477):0.508497):0.396618):0.489784):0.117717):0.102421,15:0.657898):0.362832):0.0868022):0.074962,(4:0.332498,5:0.352537):0.266939):0.0818536,(6:0.503213,7:0.388762):0.185361):0.151844):0.0455722,2:0.349307);
 383: 2 -46241.96081 -45443.54354 (0:0.248967,(1:0.088263,((3:0.357616,(((((8:0.000001,9:0.000001):0.310944,10:0.161989):0.277431,11:0.648427):0.302373,(12:0.000002,13:0.000002):0.698061):0.174368,(((((14:1.820211,20:0.507526):0.191237,(((((16:0.000002,17:0.000001):0.187407,18:0.083746):0.128364,19:0.265798):0.431267,(((((24:0.082352,25:0.062618):0.242367,26:0.083614):0.0657332,27:0.153396):0.194927,(28:0.892996,29:0.733952):0.334282):0.197641,(((30:0.298461,31:0.340569):0.287995,(33:0.275720,34:0.257268):0.0673901):0.179042,32:0.691292):0.120311):0.289687):0.0557445,((21:0.802354,22:1.141560):0.325356,23:0.652101):0.6182):0.166394):0.173428,35:1.713048):0.106846,(((((((36:0.154039,37:0.171761):0.061352,38:0.026969):0.713776,39:0.705289):0.381678,((41:0.494370,42:0.067442):0.0376473,43:0.037444):0.756593):0.225151,((44:1.132139,(45:0.918780,46:1.625829):0.27706):0.305142,(47:1.276901,48:0.832886):0.293909):0.657349):0.205454,40:0.983876):0.220999,(((49:0.000001,50:0.000001):0.199935,51:0.002743):0.644974,52:1.611712):0.423721):0.689112):0.102541,15:0.797400):0.317975):0.144092):0.11665,((4:0.290989,5:0.382105):0.36112,(6:0.467969,7:0.406162):0.238325):0.0722655):0.0722472):0.0345567,2:0.373816);
 384: 1 -43477.19331 -45420.10571 (0:0.245470,((1:0.131428,(6:0.445359,7:0.396072):0.181048):0.0994906,((3:0.382320,(((((8:0.000001,9:0.000001):0.279322,10:0.180944):0.237525,11:0.765867):0.197275,(12:0.000001,13:0.000001):0.574696):0.0515693,((14:1.798922,(15:0.680478,(35:1.537455,((((((36:0.169411,38:0.092749):0.0806119,37:0.139612):0.70538,(39:0.907331,(41:0.427275,(42:0.080702,43:0.067136):0.106179):0.582002):0.0695442):0.292732,((44:0.866043,(45:0.923387,46:1.559284):0.251597):0.336624,(47:1.117069,48:0.909139):0.372385):0.468042):0.156493,(((49:0.000001,50:0.000001):0.19668,51:0.046276):0.917601,52:1.360713):0.410903):0.074585,40:0.951953):0.227715):0.474779):0.0733982):0.155831,((((((16:0.000001,17:0.000001):0.122781,18:0.129601):0.149377,19:0.226735):0.269275,((((24:0.060657,25:0.082497):0.221894,(26:0.070793,27:0.111938):0.056262):0.286703,(28:1.003796,29:0.522078):0.194952):0.130637,(((30:0.311353,31:0.271984):0.083193,32:0.767533):0.0936185,(33:0.093532,34:0.346011):0.133071):0.241255):0.275707):0.108806,((21:0.730274,22:1.053648):0.389706,23:0.548115):0.585909):0.148972,20:0.604034):0.189308):0.170191):0.186114):0.0693948,(4:0.337224,5:0.371980):0.217808):0.0927852):0.0676886,2:0.182943);
 385: 1 -46304.32521 -45431.99837 (0:0.218055,(1:0.086751,((((4:0.481104,5:0.418364):0.252014,7:0.461728):0.12716,(((((8:0.000001,9:0.000001):0.305754,10:0.242803):0.378675,11:0.685741):0.168738,(12:0.000001,13:0.000001):0.861399):0.129779,((14:1.618700,((((((16:0.000001,17:0.000001):0.235776,18:0.080168):0.126194,19:0.294223):0.346307,(((21:0.667178,22:0.843360):0.502733,23:0.918129):0.438744,(((((24:0.046969,25:0.063199):0.27889,26:0.083350):0.0787767,27:0.080047):0.219472,(28:0.881158,29:0.514659):0.332062):0.305673,(((30:0.310502,31:0.334725):0.141438,32:0.651128):0.157692,(33:0.156950,34:0.255959):0.10728):0.102037):0.200153):0.0751727):0.176942,20:0.698915):0.133443,(35:1.422617,(((((((36:0.158901,38:0.077202):0.0706759,37:0.101389):0.844074,39:0.898167):0.229717,(41:0.305357,(42:0.050662,43:0.075935):0.195605):0.636061):0.286277,40:1.083074):0.28783,(((49:0.000001,50:0.000001):0.173117,51:0.092700):0.775799,52:1.370811):0.60683):0.223876,(((44:0.881029,46:1.632862):0.266365,45:0.912324):0.376831,(47:1.200462,48:1.064399):0.362484):0.328256):0.321567):0.542335):0.0719655):0.202476,15:0.924647):0.467859):0.102839):0.051341,6:0.586238):0.154243):0.103214,(2:0.277878,3:0.348592):0.0556742);
 386: 1 -46858.38773 -45442.40259 (0:0.218579,(1:0.146350,((3:0.443988,(((((8:0.000001,9:0.000001):0.405015,10:0.095714):0.329034,(12:0.000001,13:0.000001):0.642601):0.101686,11:0.688911):0.18062,((14:1.898317,(((((16:0.000001,17:0.000001):0.166714,18:0.125678):0.253391,19:0.241073):0.333763,((21:0.760306,(22:0.941256,23:0.719317):0.191384):0.88153,((((((24:0.071182,25:0.079581):0.274402,26:0.128749):0.0648466,27:0.117337):0.1917,32:0.969970):0.158771,(28:0.915752,29:0.619657):0.316131):0.0936175,((30:0.359732,31:0.275716):0.28565,(33:0.136065,34:0.270415):0.129266):0.142681):0.22601):0.131012):0.209755,20:0.548029):0.163324):0.0665837,(15:0.523006,(35:1.994892,(((((((36:0.129318,38:0.051213):0.0936771,37:0.102786):0.655603,39:1.083034):0.1164,(41:0.372474,(42:0.064209,43:0.067085):0.202469):0.686116):0.416341,40:1.004859):0.234464,(((49:0.000001,50:0.000001):0.128607,51:0.105366):1.06783,52:1.187282):0.527954):0.112719,(((44:0.998952,45:0.973753):0.296104,46:1.954372):0.27318,(47:1.474034,48:0.934399):0.217843):0.482466):0.416538):0.387679):0.237942):0.273748):0.0751984):0.0727038,((4:0.319368,5:0.373024):0.125944,(6:0.358286,7:0.427034):0.150422):0.200053):0.11828):0.0337323,2:0.302021);
 387: 1 -47634.21652 -45430.31714 (0:0.114706,(1:0.127245,(2:0.311554,(3:0.354087,(((6:0.642142,7:0.390264):0.160357,(((8:0.000001,9:0.000001):0.406184,10:0.215182):0.15556,(11:0.675547,(12:0.000001,13:0.000001):0.803857):0.109508):0.35102):0.0962145,((14:1.934082,15:0.375128):0.249393,((((((16:0.000001,17:0.000001):0.198335,18:0.093495):0.0946314,19:0.216682):0.469741,(((21:0.766515,22:1.300367):0.311644,23:0.711815):0.520282,(((((24:0.060611,25:0.128136):0.194644,26:0.132215):0.0891129,27:0.126977):0.174515,(28:0.996618,29:0.498086):0.308946):0.307731,((30:0.277539,31:0.250668):0.178635,(32:0.702627,(33:0.194898,34:0.322166):0.106374):0.115375):0.159355):0.174251):0.108411):0.189383,20:0.781576):0.112367,(35:1.979477,(((((((36:0.165691,38:0.078298):0.0667758,37:0.093077):0.794619,39:0.853687):0.223838,((41:0.556519,42:0.038991):0.0516141,43:0.055775):0.621542):0.356137,40:0.819826):0.352154,(((44:0.911416,46:1.863838):0.200062,45:0.999003):0.334611,(47:1.320042,48:1.107467):0.349186):0.414817):0.209513,(((49:0.000001,50:0.000001):0.161634,51:0.076265):0.892019,52:1.547832):0.280948):0.224373):0.740827):0.137624):0.389526):0.0658645):0.121829):0.0165487):0.138414,(4:0.201646,5:0.521471):0.436088);
 388: 1 -45935.55968 -45422.98345 (0:0.192437,(1:0.125016,(((3:0.338763,((((8:0.000001,9:0.000001):0.336998,10:0.254878):0.250232,11:0.733633):0.111818,(12:0.000001,13:0.000001):0.736441):0.426862):0.0549665,(((14:2.022113,20:0.519829):0.137276,((((16:0.000001,17:0.000001):0.169952,18:0.088566):0.16508,19:0.320831):0.358967,(((21:0.536636,22:1.357542):0.373977,23:0.844619):0.50558,(((((24:0.064531,25:0.108186):0.171256,(26:0.085577,27:0.242480):0.0534949):0.199917,28:0.952108):0.114214,29:0.678338):0.0978499,(((30:0.177203,31:0.362661):0.252852,(33:0.259353,34:0.278936):0.1177):0.182349,32:0.588611):0.1271):0.299176):0.178082):0.140657):0.0920727,(15:0.749944,(35:1.808069,(((((((36:0.129558,38:0.070698):0.0458929,37:0.107621):0.797274,39:0.726288):0.154277,((41:0.535874,42:0.046056):0.0610244,43:0.022467):0.58862):0.507341,40:0.757267):0.250402,(((49:0.000001,50:0.000001):0.155046,51:0.092390):0.791416,52:1.497349):0.484883):0.116652,((44:1.105363,(45:1.060893,46:1.664416):0.197702):0.166602,(47:1.100355,48:0.774262):0.491391):0.641512):0.266441):0.511105):0.199028):0.38788):0.0492529,(((4:0.401348,5:0.359413):0.257614,7:0.363314):0.089914,6:0.502896):0.1107):0.142214):0.028769,2:0.291791);
 389: 1 -44526.93375 -45433.92465 (0:0.298160,1:0.138321,(2:0.269876,(3:0.389331,((((4:0.366357,5:0.368071):0.263379,7:0.563995):0.067112,6:0.506854):0.104486,(((((8:0.000001,9:0.000001):0.297123,10:0.258566):0.178709,11:0.883737):0.119213,(12:0.000001,13:0.000001):0.870768):0.245986,((14:1.784597,(15:0.586922,(35:1.726003,(((((((36:0.166098,38:0.076174):0.114647,37:0.063465):0.646295,39:0.971042):0.140074,(41:0.440040,(42:0.062738,43:0.081555):0.116854):0.595938):0.27446,40:0.948104):0.173269,((44:1.131231,(45:0.944021,46:1.614533):0.083958):0.31844,(47:1.167887,48:0.841623):0.410022):0.518266):0.140057,(((49:0.000001,50:0.000001):0.200307,51:0.041875):0.75731,52:1.479930):0.293443):0.303419):0.599698):0.0770677):0.135033,((((((16:0.000001,17:0.000001):0.15177,18:0.113457):0.0964049,19:0.273796):0.401129,(((((24:0.087854,25:0.076123):0.197802,26:0.072950):0.0835837,27:0.119732):0.230995,(28:0.843597,29:0.589199):0.169248):0.191379,(((30:0.294463,31:0.251122):0.0473644,32:0.582875):0.15369,(33:0.219364,34:0.289839):0.151298):0.134976):0.314032):0.13588,20:0.773447):0.0555035,((21:0.534325,22:1.085515):0.428925,23:0.887943):0.388965):0.162975):0.304289):0.00907528):0.079966):0.0878447):0.0472471);
 390: 1 -45325.88757 -45437.60614 (0:0.225890,(1:0.112180,((((4:0.366685,5:0.350196):0.308073,6:0.618243):0.085489,7:0.555483):0.150577,(((((8:0.000001,9:0.000001):0.300965,10:0.264738):0.315639,11:0.764085):0.247673,(12:0.000001,13:0.000001):0.768441):0.101601,((14:2.169286,(((((((16:0.000001,17:0.000001):0.165762,18:0.121738):0.144995,19:0.281138):0.453175,((21:0.730260,22:0.810105):0.311075,23:0.705680):0.675437):0.0862157,(((((24:0.092255,25:0.066386):0.278215,26:0.098571):0.0903316,27:0.139490):0.275217,(28:0.950073,29:0.757425):0.147409):0.144759,(((30:0.218060,31:0.282036):0.27191,(33:0.175760,34:0.320430):0.0719621):0.127634,32:0.834145):0.051871):0.427132):0.151661,20:0.617971):0.161863,((35:1.330777,(((44:1.078327,45:0.763421):0.417219,46:1.715109):0.0938885,(47:1.191666,48:1.043458):0.491965):0.427119):0.167677,((((((36:0.149769,37:0.165252):0.0301482,38:0.023792):0.637601,39:0.798515):0.144434,((41:0.540934,42:0.076252):0.0530382,43:0.027205):0.854629):0.371727,40:0.985068):0.328213,(((49:0.000001,50:0.000001):0.153737,51:0.088293):0.706984,52:1.457304):0.398724):0.22439):0.579052):2.31427e-06):0.149785,15:0.720550):0.400979):0.19851):0.0933774):0.0706497,(2:0.215201,3:0.475229):0.065715);
 391: 1 -46106.03452 -45420.97537 (0:0.255013,1:0.140139,(2:0.349108,((3:0.325700,((4:0.323334,5:0.546634):0.181783,(6:0.467851,7:0.629815):0.251929):0.151999):0.040972,(((((8:0.000001,9:0.000001):0.34531,10:0.238830):0.37228,11:0.667090):0.238871,(12:0.000001,13:0.000001):0.716036):0.176989,((14:2.113727,(15:0.540007,(35:1.709901,(((((((36:0.161325,37:0.212109):0.048287,38:0.019502):0.861366,39:1.046547):0.148213,((41:0.490186,42:0.070635):0.0487046,43:0.029494):0.704194):0.25364,40:0.984250):0.45342,((44:1.014716,(45:0.761461,46:1.899781):0.156671):0.369126,(47:1.170185,48:0.972073):0.301983):0.626979):0.246804,(((49:0.000001,50:0.000001):0.137405,51:0.129870):0.783045,52:1.148578):0.374621):0.213466):0.516646):0.079802):0.0883737,(((((16:0.000001,17:0.000001):0.190642,18:0.093109):0.138167,19:0.266447):0.496343,(((21:0.776044,22:0.800257):0.38827,23:0.539589):0.530741,((((24:0.086941,25:0.114262):0.180949,(26:0.099776,27:0.191411):0.0869122):0.213106,(28:0.983607,29:0.662086):0.19806):0.218832,(((30:0.336442,31:0.227049):0.0951245,32:0.472524):0.0953892,(33:0.165877,34:0.305303):0.0602929):0.118256):0.238518):0.215586):0.126701,20:0.648468):0.188038):0.30687):0.111988):0.123895):0.00696372);
 392: 1 -45524.68683 -45420.10571 (0:0.219940,1:0.166665,(2:0.219952,(((3:0.408298,(((((8:0.000001,9:0.000001):0.242041,10:0.175579):0.311297,11:0.843753):0.324554,(12:0.000001,13:0.000001):0.550519):0.219553,((14:1.918130,15:0.597582):0.29029,((((((16:0.000001,17:0.000001):0.210536,18:0.112955):0.114898,19:0.363505):0.28751,(((21:0.635213,22:0.895793):0.450096,23:0.657136):0.578448,((((24:0.049994,25:0.079198):0.194812,(26:0.058180,27:0.183468):0.0641095):0.205659,(28:0.822819,29:0.532819):0.261463):0.15701,(((30:0.303497,31:0.244064):0.155958,32:0.640452):0.123915,(33:0.185105,34:0.249478):0.0983548):0.148613):0.294292):0.128909):0.143865,20:0.614452):0.15069,(35:1.229630,(((((((36:0.174176,38:0.065272):0.0669859,37:0.105029):0.50057,39:0.978163):0.271497,(41:0.410259,(42:0.060688,43:0.063311):0.168751):0.610645):0.287807,40:0.973393):0.306216,((44:1.047866,(45:1.011728,46:1.658977):0.15015):0.317786,(47:1.229969,48:0.845319):0.514593):0.513839):0.196964,(((49:0.000001,50:0.000001):0.184083,51:0.089487):0.787141,52:1.265713):0.25429):0.33743):0.693006):0.0920514):0.187718):0.146069):0.0843754,(4:0.299788,5:0.497828):0.237576):0.0371465,(6:0.461849,7:0.548232):0.149548):0.105911):0.0296965);
 393: 1 -43184.2764 -45423.07385 (0:0.185993,(1:0.195515,((3:0.463858,(((((8:0.000001,9:0.000001):0.313945,10:0.268150):0.270495,11:0.684759):0.190965,(12:0.000001,13:0.000001):0.53412):0.272467,((((14:1.632261,15:0.412501):0.246901,(35:1.805291,((((((36:0.174030,37:0.162981):0.0654239,38:0.002359):0.8824,(39:1.013840,((41:0.591186,42:0.057493):0.0868176,43:0.026143):0.747521):0.287033):0.303331,(((44:0.971171,46:1.878222):0.17612,45:0.708213):0.44401,(47:1.204841,48:0.879245):0.529491):0.421587):0.267327,(((49:0.000001,50:0.000001):0.169762,51:0.058738):0.821675,52:1.452480):0.43043):0.0969419,40:1.173064):0.182539):0.560965):0.157448,(((((16:0.000001,17:0.000001):0.200691,18:0.072162):0.164835,19:0.406615):0.221595,((((((24:0.069328,25:0.085252):0.231834,26:0.100867):0.0568284,(28:0.905094,29:0.603561):0.375572):0.105319,27:0.108667):0.195225,32:0.717138):0.131827,((30:0.263069,31:0.323583):0.273785,(33:0.168939,34:0.243944):0.171051):0.234674):0.388737):0.0461298,((21:0.618872,22:1.015231):0.566601,23:0.663288):0.492937):0.119652):0.1259,20:0.675305):0.295713):0.0716541):0.0692517,((4:0.235204,5:0.502380):0.359707,(6:0.426684,7:0.380166):0.147382):0.118075):0.0599722):0.0515666,2:0.258522);
 394: 1 -46504.73226 -45424.65829 (0:0.129557,(1:0.224268,(2:0.266640,(3:0.379718,((6:0.398242,7:0.507521):0.195521,(((((8:0.000001,9:0.000001):0.299054,10:0.238460):0.299385,11:0.606250):0.179794,(12:0.000001,13:0.000001):0.807805):0.113001,((14:1.444140,15:0.522411):0.270758,(((((((16:0.000001,17:0.000001):0.120875,18:0.134760):0.122424,19:0.244208):0.341046,((((((24:0.086461,25:0.056045):0.214378,26:0.085456):0.0799735,27:0.060992):0.182957,(28:0.980262,29:0.512774):0.38428):0.159693,32:0.777649):0.0896994,((30:0.248623,31:0.356151):0.260537,(33:0.176974,34:0.229375):0.0819163):0.0595831):0.338809):0.107165,((21:0.461741,22:1.034423):0.419854,23:0.812951):0.6481):0.156224,20:0.676586):0.0530337,(35:1.550934,(((((((36:0.154502,38:0.075477):0.0835688,37:0.099743):0.886179,39:0.891303):0.0988824,((41:0.475767,42:0.076480):0.0363763,43:0.041938):0.840008):0.406954,40:0.913900):0.15263,(((49:0.000001,50:0.000001):0.158125,51:0.101394):0.816746,52:1.416821):0.55732):0.254623,(((44:1.187679,46:1.703053):0.154393,45:0.835982):0.336585,(47:0.899642,48:1.067788):0.576197):0.608032):0.190925):0.459965):0.183322):0.337667):0.0801112):0.120806):0.113454):0.0456929):0.0566319,(4:0.205971,5:0.513125):0.278737);
 395: 1 -45008.45887 -45429.15242 (0:0.119618,((1:0.091581,(((4:0.365758,5:0.382066):0.259663,(6:0.426682,7:0.396116):0.12476):0.0884368,(((((8:0.000001,9:0.000001):0.246441,10:0.228411):0.354103,11:0.718044):0.159752,(12:0.000001,13:0.000001):0.772145):0.13043,((14:1.651304,15:0.409448):0.345031,((((((16:0.000001,17:0.000001):0.235737,18:0.076448):0.137833,19:0.272032):0.314028,(((21:0.690459,22:0.804418):0.238297,23:0.503736):0.501158,((((((24:0.077362,25:0.112782):0.272112,26:0.079803):0.0536345,(28:0.914119,29:0.669478):0.293699):0.0482493,27:0.167290):0.178213,32:0.668153):0.119753,((30:0.299785,31:0.258511):0.371936,(33:0.187354,34:0.256646):0.100617):0.176074):0.259626):0.182611):0.132182,20:0.586476):0.268302,(35:1.201171,(((((((36:0.168070,38:0.081374):0.0988957,37:0.095201):0.605345,39:0.899339):0.142468,(41:0.407248,(42:0.070992,43:0.077584):0.10426):0.613503):0.331459,(((44:0.801958,46:1.709558):0.170013,45:0.941354):0.383164,(47:1.259396,48:0.851847):0.619315):0.494707):0.10663,40:0.859908):0.193509,(((49:0.000001,50:0.000001):0.194049,51:0.035415):0.96978,52:1.312305):0.314663):0.247436):0.468188):0.162111):0.191822):0.110098):0.124695):0.0926828,2:0.227370):0.041779,3:0.315508);
 396: 1 -44658.54276 -45432.40593 (0:0.214940,((1:0.120194,((4:0.314637,5:0.457962):0.266859,(6:0.551704,7:0.458509):0.176354):0.209455):0.0435672,((3:0.310757,((((8:0.000001,9:0.000001):0.339605,10:0.228369):0.243163,11:0.756612):0.26554,(12:0.000001,13:0.000001):0.73109):0.249909):0.0645575,(((14:1.765163,(35:1.656402,((((((36:0.187837,37:0.196906):0.0477821,38:0.044064):0.728248,39:0.946063):0.182161,((41:0.541631,42:0.049980):0.0334237,43:0.037846):0.641479):0.404908,40:0.867788):0.28719,(((44:1.214478,(45:0.690050,46:1.962861):0.225512):0.43494,(47:1.270657,48:1.115665):0.488229):0.330535,(((49:0.000001,50:0.000001):0.140407,51:0.119966):1.08548,52:1.670653):0.542474):0.149583):0.484841):0.469287):0.0297856,((((((16:0.000001,17:0.000001):0.19019,18:0.059189):0.1109,19:0.294113):0.550895,((21:0.494512,22:1.131452):0.371489,23:0.804257):0.757382):0.0683545,((((((24:0.079731,25:0.074426):0.155667,(28:0.887410,29:0.602289):0.488092):0.0848393,26:0.093295):0.116671,27:0.063558):0.359222,32:0.745491):0.168937,((30:0.264236,31:0.268674):0.224618,(33:0.197765,34:0.349569):0.115584):0.0863983):0.371244):0.203236,20:0.586676):0.159074):0.181344,15:0.625592):0.475828):0.227223):0.0360084,2:0.401901);
 397: 1 -44822.52464 -45425.10041 (0:0.170119,(1:0.192810,((3:0.262188,(((((8:0.000001,9:0.000001):0.244435,10:0.161018):0.24986,11:0.781826):0.218746,(12:0.000001,13:0.000001):0.674198):0.157691,((14:2.046031,15:0.386758):0.281544,((((((16:0.000001,17:0.000001):0.174554,18:0.094312):0.164946,19:0.271994):0.548632,(((21:0.763663,22:1.091026):0.0784037,23:0.733912):0.680724,((((24:0.099471,25:0.032598):0.189095,(26:0.113624,27:0.168581):0.0578105):0.204064,(28:0.729078,29:0.601173):0.219877):0.210959,(((30:0.261512,31:0.412961):0.174034,32:0.623766):0.113591,(33:0.219910,34:0.299806):0.0818122):0.102233):0.301128):0.0860245):0.121481,20:0.883995):0.17959,(35:1.822793,(((((((36:0.173144,37:0.175441):0.0413977,38:0.020387):0.781657,39:0.775986):0.161095,((41:0.517474,42:0.056560):0.0321646,43:0.034534):0.894981):0.490644,40:1.122659):0.322835,(((49:0.000001,50:0.000001):0.209516,51:0.113321):0.905037,52:1.459292):0.340007):0.167004,(((44:0.990990,45:1.076911):0.222923,46:1.982579):0.115878,(47:0.977177,48:1.086090):0.494878):0.336134):0.165534):0.604009):0.150753):0.442867):0.138933):0.154267,((4:0.237997,5:0.488099):0.334622,(6:0.446913,7:0.403149):0.143054):0.0992363):0.0918434):0.0453873,2:0.293175);
 398: 1 -48016.45847 -45433.04501 (0:0.286022,(1:0.133557,((((4:0.354095,5:0.342172):0.245298,7:0.581150):0.0639288,6:0.554522):0.11053,(((((8:0.000001,9:0.000001):0.358148,10:0.273859):0.360238,11:0.668960):0.168173,(12:0.000001,13:0.000001):0.79135):0.103598,((((14:1.863510,(35:1.643604,(((((((36:0.148844,37:0.169181):0.0510621,38:0.035132):0.632476,39:0.863155):0.228129,(41:0.431331,(42:0.077427,43:0.067178):0.123702):0.631613):0.341451,40:1.026616):0.244272,(((44:1.118150,46:1.723127):0.294341,45:0.842816):0.33834,(47:1.266405,48:0.906541):0.49404):0.342615):0.262962,(((49:0.000001,50:0.000001):0.172066,51:0.080800):0.734851,52:1.635685):0.505459):0.39443):0.369416):0.0430254,((((16:0.000001,17:0.000001):0.107113,18:0.105892):0.129552,19:0.302184):0.477402,(((21:0.752053,22:0.761626):0.417089,23:0.670971):0.587999,(((((24:0.061778,25:0.097604):0.243695,26:0.066684):0.101608,27:0.131477):0.289977,(28:1.027239,29:0.518524):0.266252):0.177659,(((30:0.259042,31:0.365291):0.162955,32:0.803741):0.113908,(33:0.171185,34:0.312285):0.115655):0.209812):0.351688):0.112275):0.201893):0.0471473,20:0.839752):0.17051,15:0.779453):0.284033):0.170382):0.127674):0.0392419,(2:0.251814,3:0.509290):0.0565526);
 399: 1 -45305.32394 -45435.13904 (0:0.163052,(1:0.167400,(2:0.261029,(3:0.276885,(((((8:0.000001,9:0.000001):0.284403,10:0.247616):0.399118,11:0.819352):0.235448,(12:0.000001,13:0.000001):0.765714):0.203497,(((14:1.694136,(35:1.838200,(((((36:0.170147,38:0.075902):0.0397988,37:0.138912):0.600272,(39:1.002956,(41:0.365489,(42:0.066029,43:0.082165):0.117345):0.650673):0.237186):0.44365,40:0.771201):0.293966,((44:0.959185,((45:1.198738,46:1.982892):0.241617,(47:1.246736,48:1.203841):0.402723):0.154632):0.911192,(((49:0.000001,50:0.000001):0.182183,51:0.069540):1.05248,52:1.179068):0.335672):0.212644):0.284916):0.608477):0.241129,((((((16:0.000001,17:0.000001):0.185734,18:0.127706):0.144618,19:0.264240):0.40834,20:0.797419):0.0836411,((((24:0.076287,25:0.122499):0.233227,(26:0.127080,27:0.131596):0.0615898):0.187777,(28:0.976898,29:0.516951):0.201967):0.213789,(((30:0.272644,31:0.276910):0.176738,32:0.711176):0.143521,(33:0.165238,34:0.266200):0.0843677):0.0959478):0.411457):0.0696146,((21:0.625342,22:0.924062):0.450651,23:0.572149):0.642846):0.14627):0.0760255,15:0.660646):0.262803):0.197432):0.149623):0.0104129):0.0772419,((4:0.293542,5:0.645576):0.236016,(6:0.394915,7:0.550883):0.154064):0.081495);
 400: 1 -45214.79403 -45441.50404 (0:0.208049,(1:0.132388,(((3:0.429227,(((((8:0.000001,9:0.000001):0.32003,10:0.172834):0.398261,11:1.071331):0.0920797,(12:0.000001,13:0.000001):0.513726):0.202067,((14:1.586963,15:0.393134):0.407344,((((((16:0.000001,17:0.000001):0.172413,18:0.112658):0.15088,19:0.294352):0.351962,20:0.645503):0.137493,(((21:0.719090,22:0.841661):0.217969,23:0.575373):0.73645,((((((24:0.102904,25:0.092914):0.247723,26:0.088460):0.0866388,27:0.092791):0.205197,32:0.777085):0.116441,(28:0.905638,29:0.618151):0.190637):0.0873773,((30:0.235842,31:0.332183):0.187173,(33:0.138567,34:0.374813):0.121883):0.193849):0.264296):0.107373):0.117091,(35:1.343673,(((((((36:0.191967,38:0.092046):0.0933812,37:0.079562):0.804385,39:1.018310):0.321641,(41:0.407169,(42:0.077067,43:0.065082):0.1082):0.693034):0.308679,40:1.026721):0.278326,(44:1.219061,((45:0.909021,46:2.121964):0.285364,(47:1.108892,48:1.087494):0.328494):0.145453):0.386227):0.270254,(((49:0.000001,50:0.000001):0.180328,51:0.060403):0.994763,52:1.512408):0.323321):0.270707):0.603014):0.0741395):0.225315):0.0815866):0.0558481,(4:0.348209,5:0.373708):0.297797):0.0475186,(6:0.428138,7:0.415248):0.228974):0.11001):0.0864272,2:0.306581);
 401: 1 -43534.03313 -45437.07569 (0:0.068334,((1:0.115143,(3:0.284800,((6:0.440555,7:0.464671):0.147057,(((((8:0.000001,9:0.000001):0.239653,10:0.217771):0.324274,11:0.596025):0.201206,(12:0.000001,13:0.000001):0.550109):0.158948,((14:1.971588,15:0.321299):0.295429,((((((16:0.000001,17:0.000001):0.163278,18:0.122731):0.115145,19:0.223825):0.263477,(((21:0.704495,22:0.994838):0.173964,23:0.621750):0.593985,((((((24:0.042542,25:0.058778):0.219903,26:0.095143):0.0833197,27:0.103212):0.216939,29:0.792632):0.0590952,28:0.865190):0.145526,(((30:0.281633,31:0.249120):0.24434,(33:0.153628,34:0.299472):0.0595992):0.0452624,32:0.669771):0.0849294):0.312563):0.118026):0.1252,20:0.682672):0.145755,(35:1.250847,((((((36:0.149696,38:0.060225):0.0573662,37:0.132803):0.59378,39:0.873511):0.171316,((41:0.579548,42:0.092649):0.0557002,43:0.014411):0.83568):0.318803,40:1.146219):0.234164,(((44:0.947426,(45:0.721298,46:1.993696):0.159525):0.356844,(47:1.083277,48:1.067769):0.486721):0.686511,(((49:0.000001,50:0.000001):0.135206,51:0.128713):0.96249,52:1.051697):0.313746):0.16452):0.202886):0.497673):0.355529):0.194795):0.112018):0.175508):0.113187):0.026979,2:0.244524):0.124774,(4:0.252833,5:0.422373):0.308415);
 402: 2 -43433.28862 -45434.55562 (0:0.236935,(1:0.117810,(((3:0.353818,((((8:0.000001,9:0.000001):0.363861,10:0.213630):0.372857,11:0.830606):0.18108,(12:0.000001,13:0.000001):0.575296):0.356984):0.0298859,(((14:1.943294,15:0.588685):0.0971698,(35:1.563696,(((((((36:0.166362,37:0.155116):0.0345851,38:0.020639):0.575339,39:1.092390):0.348539,(41:0.389256,(42:0.070938,43:0.079323):0.0981088):0.670301):0.268634,((44:1.016972,46:2.034320):0.137148,(45:1.037281,(47:1.262459,48:1.007486):0.362174):0.158897):0.630852):0.209332,40:1.102957):0.176484,(((49:0.000001,50:0.000001):0.162286,51:0.093962):1.04965,52:1.366624):0.366476):0.286984):0.596968):0.170115,((((((16:0.000001,17:0.000001):0.1616,18:0.118165):0.142602,19:0.277792):0.380339,(((((24:0.083302,25:0.087088):0.195763,26:0.138345):0.122912,27:0.076738):0.274763,(28:1.135942,29:0.503891):0.274942):0.193853,(((30:0.276522,31:0.338895):0.111456,32:0.719550):0.15619,(33:0.137064,34:0.375723):0.116674):0.110814):0.270291):0.100143,20:0.717958):0.153663,((21:0.921285,22:1.080900):0.347936,23:0.631815):0.670998):0.175383):0.479846):0.032105,(((4:0.274668,5:0.414545):0.343569,7:0.554745):0.114258,6:0.571962):0.140811):0.216284):0.0644311,2:0.295950);
 403: 3 -44988.60007 -45448.25019 (0:0.225416,(1:0.130062,((3:0.385801,((4:0.332724,5:0.391025):0.229215,(6:0.469275,7:0.507495):0.189789):0.0678789):0.0307432,(((((8:0.000001,9:0.000001):0.440124,10:0.177787):0.44929,(12:0.000001,13:0.000001):0.667995):0.11492,11:0.916330):0.190659,((14:2.573047,15:0.297835):0.428877,(((((((16:0.000001,17:0.000001):0.137979,18:0.132986):0.118737,19:0.298889):0.330259,((((((24:0.096794,25:0.135218):0.23406,26:0.084874):0.116519,27:0.127606):0.212181,32:0.801791):0.132796,(28:1.003748,29:0.780775):0.114015):0.122778,(((30:0.257875,31:0.289024):0.235275,33:0.209096):0.0812681,34:0.279939):0.219084):0.302606):0.0651627,((21:0.847733,22:1.097926):0.280327,23:0.497748):0.937627):0.101849,20:0.597314):0.157052,(35:1.621044,(((((((36:0.162525,38:0.067064):0.0812319,37:0.080170):0.741986,39:0.829266):0.178306,(41:0.350420,(42:0.043424,43:0.076178):0.12754):0.703593):0.438797,(((44:0.947494,46:1.898655):0.172356,45:1.133945):0.131429,(47:1.276306,48:0.839835):0.525472):0.486281):0.210385,(((49:0.000001,50:0.000001):0.156821,51:0.073839):1.11725,52:1.704977):0.265393):0.159721,40:0.972892):0.259923):0.514249):0.155786):0.160708):0.125003):0.107035):0.0213449,2:0.285093);
 404: 1 -44393.12485 -45438.89648 (0:0.250493,1:0.102059,(2:0.272439,(((3:0.360848,(((((8:0.000001,9:0.000001):0.330384,10:0.152229):0.329779,11:0.782699):0.176028,(12:0.000001,13:0.000001):0.719825):0.175117,((14:1.847559,(((((16:0.000001,17:0.000001):0.121741,18:0.124722):0.124052,19:0.309388):0.367515,(((21:0.655974,22:0.997987):0.236434,23:0.585191):0.604848,(((((((24:0.084130,25:0.128312):0.306652,26:0.074578):0.116884,27:0.104546):0.0577563,32:0.939414):0.23391,29:0.891203):0.0749573,28:0.993726):0.100212,((30:0.294341,31:0.356146):0.274484,(33:0.138111,34:0.351923):0.112736):0.101013):0.30853):0.226069):0.164149,20:0.718829):0.191798):0.111543,(15:0.646057,(35:1.426979,((((((36:0.138971,38:0.078870):0.0831213,37:0.097217):0.661986,39:0.870082):0.204624,(41:0.347154,(42:0.089355,43:0.065714):0.141895):0.62076):0.350621,40:0.954808):0.246829,(((44:0.904285,(45:0.730300,46:1.824124):0.243523):0.250441,(47:1.381646,48:0.790632):0.540197):0.522329,(((49:0.000001,50:0.000001):0.171133,51:0.075956):0.916417,52:1.257215):0.426877):0.126027):0.19047):0.571278):0.116468):0.196569):0.120993):0.122668,(6:0.447861,7:0.558809):0.104376):0.0715879,(4:0.275890,5:0.382972):0.413853):0.068138):0.0207419);
 405: 1 -43396.79355 -45435.60662 (0:0.248452,(1:0.187477,(((3:0.462079,(((((8:0.000001,9:0.000001):0.320863,10:0.167973):0.278506,11:0.759461):0.30895,(12:0.000001,13:0.000001):0.75681):0.216932,(((14:2.313016,(35:1.604842,((((((36:0.171848,37:0.186960):0.0467821,38:0.030201):0.677549,39:0.897860):0.291586,((41:0.596951,42:0.069338):0.0451804,43:0.023496):0.897044):0.310862,((((44:0.998499,46:1.713616):0.173934,45:0.913263):0.399482,(47:1.006939,48:0.865181):0.364886):0.434128,(((49:0.000001,50:0.000001):0.143625,51:0.102824):0.966371,52:1.491809):0.608563):0.143972):0.120097,40:0.812507):0.357867):0.39866):0.0559151,((((((16:0.000001,17:0.000001):0.151914,18:0.113814):0.115252,19:0.273249):0.439383,20:0.682394):0.238702,((((((24:0.046942,25:0.086545):0.257584,26:0.066366):0.06712,(28:0.996194,29:0.860358):0.400667):0.0733452,27:0.091874):0.277961,32:0.673699):0.214708,((30:0.240267,31:0.395652):0.184086,(33:0.135227,34:0.402627):0.160846):0.119181):0.35227):0.0568099,((21:0.686372,22:1.188890):0.154875,23:0.783599):0.653425):0.173111):0.179048,15:0.838578):0.282071):0.105473):0.0696418,(4:0.375884,5:0.483162):0.430864):0.0798173,(6:0.522199,7:0.405758):0.249212):0.0814218):0.05029,2:0.291335);
 406: 1 -41852.52327 -45429.03965 (0:0.227550,1:0.115067,((2:0.140408,(6:0.524564,7:0.492824):0.244961):0.0473232,((3:0.313516,(((((8:0.000001,9:0.000001):0.25855,10:0.245066):0.304468,11:0.618001):0.205209,(12:0.000001,13:0.000001):0.607898):0.169393,((((14:1.547046,(((((16:0.000001,17:0.000001):0.207175,18:0.027081):0.0845416,19:0.325962):0.338786,((((24:0.063580,25:0.047565):0.153026,(26:0.035067,27:0.190172):0.0738842):0.125657,(28:0.721105,29:0.728869):0.195404):0.143286,(((30:0.164045,31:0.292323):0.271174,(33:0.181204,34:0.242959):0.0751592):0.148622,32:0.645857):0.125825):0.318504):0.0165345,((21:0.484796,22:0.861487):0.309423,23:0.624807):0.531607):0.112752):0.0215239,(35:1.521632,(((((((36:0.180902,37:0.211797):0.0217093,38:0.036162):0.741044,39:0.929363):0.237839,((41:0.519234,42:0.061355):0.082837,43:0.026383):0.698224):0.489512,((44:1.129723,(45:0.904501,46:1.610950):0.245892):0.385478,(47:1.062348,48:1.026627):0.386367):0.534929):0.166015,40:0.826172):0.390724,(((49:0.000001,50:0.000001):0.182445,51:0.112210):0.830964,52:1.342589):0.306917):0.274713):0.596089):0.0602039,20:0.732623):0.229739,15:0.740023):0.281891):0.128707):0.0966672,(4:0.308373,5:0.425662):0.212414):0.0619941):0.0553451);
 407: 1 -43163.41058 -45433.67966 (0:0.138591,((1:0.160624,(3:0.382112,(((6:0.483300,7:0.437999):0.110575,((((8:0.000001,9:0.000001):0.409444,10:0.189657):0.256249,11:0.787221):0.141565,(12:0.000001,13:0.000001):0.987775):0.163889):0.0990481,((14:1.757395,15:0.346373):0.315328,((((((16:0.000001,17:0.000001):0.179641,18:0.143403):0.148403,19:0.285502):0.465882,(((21:0.752958,22:0.792248):0.272742,23:0.911413):0.621537,((((((24:0.098159,25:0.133057):0.255518,26:0.113195):0.104086,27:0.149034):0.23019,28:1.266863):0.0316521,29:0.750844):0.219473,(((30:0.333464,31:0.280955):0.0565384,(33:0.159049,34:0.291841):0.169484):0.162027,32:0.545554):0.156751):0.152394):0.154236):0.140212,20:0.568030):0.15851,(35:1.610804,(((((((36:0.142715,38:0.093612):0.0533954,37:0.140218):0.692267,39:1.041585):0.199833,((41:0.512151,42:0.091802):0.0496384,43:0.022304):0.672393):0.245378,40:0.896149):0.319598,((44:0.886444,(45:0.675021,46:1.894517):0.154984):0.316161,(47:1.097557,48:0.923109):0.403953):0.665736):0.125553,(((49:0.000001,50:0.000001):0.144535,51:0.103593):0.858836,52:1.241822):0.627924):0.306838):0.551331):0.249503):0.255241):0.129534):0.13294):0.00682909,2:0.290870):0.0907457,(4:0.303364,5:0.564641):0.303267);
 408: 1 -46099.67951 -45428.45503 (0:0.234798,(1:0.143442,(2:0.214249,(3:0.351772,(((((8:0.000001,9:0.000001):0.29353,10:0.178810):0.240031,11:0.680443):0.280934,(12:0.000001,13:0.000001):0.675046):0.123502,(((14:1.645283,(35:1.403226,(((((((36:0.167188,38:0.068301):0.0746698,37:0.104946):0.783548,39:0.874544):0.154347,(41:0.418819,(42:0.062630,43:0.077842):0.12582):0.745351):0.321167,40:0.905512):0.21241,(((49:0.000001,50:0.000001):0.201857,51:0.090819):1.01518,52:1.266916):0.678816):0.20305,((44:0.963432,(45:0.926563,46:1.877004):0.183686):0.315187,(47:1.248965,48:1.092420):0.335812):0.414932):0.26761):0.519455):0.108618,(((((16:0.000001,17:0.000001):0.144433,18:0.110746):0.175878,19:0.200540):0.375356,(((21:0.772916,22:0.768634):0.341089,23:0.541229):0.736552,(((((24:0.042258,25:0.075716):0.280462,26:0.077927):0.0772301,27:0.095176):0.285725,(28:1.062954,29:0.680216):0.129501):0.151281,(((30:0.359915,31:0.258049):0.164851,32:0.675664):0.0921329,(33:0.211875,34:0.263419):0.098829):0.102849):0.268864):0.184895):0.113932,20:0.693730):0.0806236):0.213682,15:0.785570):0.310206):0.070059):0.101838):0.0699476):0.0713696,((4:0.265583,5:0.463678):0.227111,(6:0.352516,7:0.595058):0.221868):0.106428);
 409: 1 -46882.15965 -45421.12127 (0:0.270163,1:0.114309,(2:0.293836,((3:0.344885,(((((8:0.000001,9:0.000001):0.299407,10:0.196001):0.227138,11:0.776377):0.280251,(12:0.000001,13:0.000001):0.606428):0.091366,(14:1.848627,(15:0.765295,((((((16:0.000001,17:0.000001):0.208555,18:0.092335):0.12139,19:0.284404):0.389178,(((21:0.770704,22:0.700554):0.363014,23:0.451298):0.809651,((((((24:0.092105,25:0.117033):0.227786,26:0.105506):0.0894987,27:0.127883):0.142325,(28:0.983021,29:0.792960):0.211593):0.148287,32:0.626923):0.130997,((30:0.247039,31:0.355430):0.154931,(33:0.199632,34:0.275857):0.120625):0.107589):0.245819):0.139609):0.202509,20:0.601524):0.182424,((35:1.905617,(((49:0.000001,50:0.000001):0.161021,51:0.046576):1.08264,52:1.350682):0.136888):0.298057,((((((36:0.156435,38:0.081104):0.110059,37:0.113254):0.592675,39:0.978453):0.339124,(41:0.419588,(42:0.067878,43:0.092278):0.139809):0.643154):0.16987,40:0.979365):0.382785,((44:1.107181,(45:0.932445,46:1.834813):0.310367):0.260292,(47:1.343602,48:0.976684):0.39189):0.520222):0.2951):0.761494):0.0977082):0.070543):0.368438):0.131554):0.121158,((4:0.321141,5:0.419193):0.202459,(6:0.412974,7:0.442631):0.134218):0.0720631):0.0636225):0.0356798);
 410: 2 -44558.60949 -45450.58358 (0:0.255425,(1:0.120358,(((3:0.394370,((((8:0.000001,9:0.000001):0.35247,10:0.304445):0.224461,11:0.746383):0.305506,(12:0.000001,13:0.000001):0.771852):0.263988):0.0825338,((14:1.836658,15:0.630858):0.245266,((((((16:0.000001,17:0.000001):0.188216,18:0.097275):0.125869,19:0.314921):0.256102,(((21:0.580957,22:0.983174):0.514897,23:0.645923):0.551761,(((((24:0.038957,25:0.093626):0.268712,26:0.094450):0.127181,27:0.113555):0.317373,(28:1.004161,29:0.583919):0.22726):0.153305,(((30:0.314292,31:0.294998):0.162675,(33:0.187474,34:0.291007):0.115784):0.0997242,32:0.699518):0.108574):0.230904):0.14274):0.275121,20:0.513524):0.178989,(35:1.985248,((((((36:0.132495,37:0.143011):0.0599273,38:0.016127):0.757826,39:0.833361):0.219041,((41:0.497952,42:0.059532):0.0546981,43:0.028730):0.666426):0.549104,40:0.766241):0.227195,((((44:0.796854,(45:0.870951,46:2.032518):0.23631):0.375926,48:1.237526):0.199173,47:1.100607):0.3796,(((49:0.000001,50:0.000001):0.112906,51:0.160963):0.801204,52:1.669886):0.532452):0.138627):0.173377):0.650325):0.102442):0.398363):0.00676712,((4:0.333474,5:0.494015):0.323177,(6:0.471569,7:0.489025):0.167215):0.0602002):0.0969203):0.0216648,2:0.277727);
 411: 1 -44394.27594 -45429.32471 (0:0.160343,((1:0.169047,(((3:0.231155,((14:1.994328,15:0.396686):0.315163,((((((16:0.000001,17:0.000001):0.169453,18:0.100439):0.139901,19:0.262136):0.51555,(((21:0.713680,22:0.888597):0.328221,23:0.778662):0.468319,(((((24:0.064575,25:0.108842):0.166532,(26:0.109122,27:0.206356):0.0315683):0.149025,(28:1.026575,29:0.793350):0.235794):0.308185,32:0.648785):0.104305,((30:0.265026,31:0.443616):0.165181,(33:0.270235,34:0.327070):0.204647):0.0695562):0.301768):0.0612716):0.202054,20:0.531798):0.0503369,(35:1.856285,(((((((36:0.210973,37:0.158460):0.0321708,38:0.021320):0.748356,39:0.790112):0.17353,(41:0.421481,(42:0.071332,43:0.054669):0.17671):0.619315):0.376529,40:1.213629):0.220992,((44:1.038524,(45:1.054247,46:2.213436):0.155942):0.296891,(47:1.085210,48:1.144601):0.401571):0.474483):0.243423,(((49:0.000001,50:0.000001):0.15789,51:0.087300):0.995123,52:1.323000):0.499255):0.241975):0.659823):0.17545):0.435933):0.0532284,((((8:0.000001,9:0.000001):0.294327,10:0.210685):0.329113,11:0.811247):0.113019,(12:0.000001,13:0.000001):0.819066):0.156322):0.0562089,(6:0.419605,7:0.591475):0.220344):0.10886):0.027642,2:0.307744):0.0924906,(4:0.196111,5:0.403368):0.423727);
 412: 1 -46373.44483 -45431.79097 (0:0.101195,(((1:0.083246,(6:0.390192,7:0.422174):0.218217):0.0463206,2:0.219351):0.0295839,(3:0.314705,(((((8:0.000001,9:0.000001):0.33656,10:0.227304):0.28004,11:0.704235):0.27677,(12:0.000001,13:0.000001):0.692524):0.0750475,((14:2.068899,(((((16:0.000001,17:0.000001):0.205206,18:0.058171):0.138747,19:0.271168):0.372154,(((21:0.626742,22:1.140144):0.351404,23:0.705537):0.533946,(((((((24:0.058878,25:0.086848):0.274938,26:0.096170):0.0757234,27:0.168781):0.159185,32:0.721988):0.189848,(28:0.810518,29:0.507870):0.172708):0.128105,((30:0.336703,31:0.280119):0.17551,(33:0.187197,34:0.350668):0.161706):0.106399):0.156447,(35:1.714244,(((((((36:0.155066,38:0.074281):0.0657905,37:0.103517):0.720528,39:0.678468):0.216966,((41:0.498690,42:0.075939):0.0447822,43:0.032186):0.692016):0.3537,((44:1.083184,(45:0.755577,46:1.629571):0.286533):0.350645,(47:1.193504,48:1.034785):0.31767):0.581777):0.178901,40:0.874599):0.309919,(((49:0.000001,50:0.000001):0.111484,51:0.117360):0.936875,52:1.394933):0.288297):0.179546):0.581465):0.113185):0.105238):0.193086,20:0.437564):0.113753):0.180122,15:0.710071):0.258983):0.111016):0.0572149):0.0815207,(4:0.177422,5:0.490605):0.341554);
 413: 1 -46237.92425 -45421.84317 (0:0.275146,(1:0.173437,((3:0.375774,(((((8:0.000001,9:0.000001):0.330098,10:0.179428):0.273394,11:0.669597):0.255125,(12:0.000001,13:0.000002):0.678472):0.142349,(((14:2.154901,((35:1.637747,(((49:0.000001,50:0.000001):0.147829,51:0.066335):0.912332,52:1.582725):0.48209):0.17896,(((((36:0.137283,37:0.177153):0.052157,38:0.021153):0.954038,(39:0.973850,((41:0.499830,42:0.066511):0.0408178,43:0.016531):0.922585):0.180784):0.2647,40:1.292091):0.207192,(((44:1.194884,45:0.750454):0.3738,(47:1.202366,48:1.117436):0.486897):0.130568,46:1.750202):0.644712):0.144339):0.778356):0.0240078,(((((16:0.000001,17:0.000001):0.214319,18:0.127290):0.136454,19:0.324485):0.398845,(((21:0.761225,22:0.891778):0.441364,23:0.746890):0.788565,((((((24:0.064065,25:0.092787):0.2554,26:0.098189):0.0711128,27:0.142087):0.129163,(28:1.007029,29:0.734113):0.218279):0.242234,32:0.606024):0.176996,((30:0.342254,31:0.349148):0.175766,(33:0.114395,34:0.258373):0.142096):0.0675854):0.298328):0.182055):0.153411,20:0.699773):0.213119):0.139778,15:0.672504):0.314716):0.0361362):0.144196,((4:0.280440,5:0.454074):0.321607,(6:0.438141,7:0.542523):0.138168):0.157043):0.0656758):0.0486785,2:0.342025);
 414: 1 -45327.2274 -45431.68154 (0:0.244529,((1:0.180551,((((4:0.349712,5:0.402556):0.301368,(6:0.540832,7:0.505697):0.11445):0.114917,(((8:0.000001,9:0.000001):0.307895,10:0.204061):0.194734,11:0.752301):0.32965):0.0702276,((12:0.000001,13:0.000001):0.735172,(((14:2.126865,((((((16:0.000001,17:0.000001):0.187326,18:0.105938):0.0943321,19:0.317390):0.407078,((21:0.973610,22:0.863276):0.455746,23:0.574330):0.574117):0.139896,(((((24:0.090971,25:0.055030):0.235368,26:0.085265):0.100399,27:0.127640):0.219157,(28:0.855249,29:0.490291):0.274149):0.150027,(((30:0.232768,31:0.285785):0.151972,32:0.655847):0.0826329,(33:0.210092,34:0.247365):0.132958):0.205443):0.290742):0.249041,20:0.640441):0.106196):0.0208846,(35:1.841219,((((((36:0.167792,38:0.054875):0.129792,37:0.072812):0.800624,39:0.920343):0.163321,(41:0.419762,(42:0.077257,43:0.090718):0.141974):0.615521):0.269018,40:1.072130):0.28194,((((44:0.882215,46:1.614411):0.222421,45:0.736892):0.383891,(47:0.919065,48:1.105141):0.293996):0.624894,(((49:0.000001,50:0.000001):0.238448,51:0.039959):0.860122,52:1.328919):0.323816):0.11957):0.160451):0.38322):0.121913,15:0.742940):0.239792):0.231722):0.141818):0.0406838,2:0.247328):0.0883639,3:0.484338);
 415: 1 -45912.16844 -45422.71958 (0:0.231108,1:0.129902,(2:0.196850,(((3:0.359071,(((((8:0.000001,9:0.000001):0.279495,10:0.236730):0.280478,11:0.677997):0.314256,(12:0.000001,13:0.000001):0.632777):0.152363,((14:1.694359,15:0.607976):0.161211,(((((((16:0.000001,17:0.000001):0.190233,18:0.120966):0.133821,19:0.218669):0.38326,((((24:0.051417,25:0.092745):0.182164,(26:0.068668,27:0.216382):0.077877):0.218365,(28:0.953690,29:0.628178):0.193748):0.161999,(((30:0.273711,31:0.221928):0.219304,32:0.561222):0.0728704,(33:0.160809,34:0.331269):0.155385):0.217035):0.321867):0.0534476,(21:0.741931,(22:0.933212,23:0.811777):0.154467):0.524523):0.115532,20:0.756067):0.12264,(35:1.865192,(((((((36:0.169146,37:0.160807):0.0443204,38:0.024680):0.8141,39:0.827466):0.220096,(41:0.389475,(42:0.063322,43:0.055350):0.152004):0.73481):0.178824,40:1.004926):0.271836,(((49:0.000001,50:0.000001):0.16272,51:0.111773):0.709073,52:0.998193):0.864967):0.176881,((44:1.077211,(45:0.862459,46:1.916535):0.153585):0.43006,(47:1.036567,48:1.013581):0.431267):0.58718):0.252422):0.619611):0.163959):0.280321):0.127034):0.0772245,(6:0.393663,7:0.488746):0.161972):0.0720175,(4:0.206364,5:0.395809):0.320294):0.0922198):0.0394801);
 416: 1 -46336.6807 -45428.85474 (0:0.227294,(1:0.143496,(((3:0.329816,((((8:0.000001,9:0.000001):0.306438,10:0.174306):0.366031,11:0.645842):0.274052,(12:0.000001,13:0.000001):0.799084):0.19176):0.0379991,((14:1.990592,15:0.515308):0.364194,((((((16:0.000001,17:0.000001):0.240425,18:0.110545):0.231221,19:0.323554):0.467285,((21:0.485065,(22:1.017658,23:0.886849):0.200371):0.922495,((((((24:0.090469,25:0.111902):0.275671,26:0.098303):0.120263,27:0.073362):0.241742,32:0.819653):0.139705,(28:0.992682,29:0.703938):0.252955):0.0691154,((30:0.249161,31:0.381293):0.242162,(33:0.147864,34:0.353991):0.0845637):0.160512):0.359599):0.111582):0.109177,20:0.779115):0.0611104,(35:1.613871,(((((((36:0.150868,37:0.152883):0.0340875,38:0.032110):0.793065,39:0.897695):0.228858,((41:0.519580,42:0.054200):0.054335,43:0.038661):0.594125):0.472475,40:0.969559):0.30193,(((44:0.810660,46:1.952821):0.195939,45:0.943154):0.382177,(47:1.141838,48:0.896843):0.410353):0.545104):0.179859,(((49:0.000001,50:0.000001):0.120085,51:0.084394):0.907275,52:1.371358):0.330536):0.304742):0.778207):0.153724):0.303234):0.148884,((4:0.438832,5:0.577953):0.189833,(6:0.492798,7:0.520784):0.147123):0.101779):0.076946):0.0311271,2:0.276115);
 417: 1 -42782.20134 -45425.32162 (0:0.340146,(1:0.133581,(((3:0.407481,(((((8:0.000001,9:0.000001):0.324828,10:0.244400):0.355464,11:0.859244):0.134244,(12:0.000001,13:0.000001):0.775412):0.210713,(((14:1.828102,15:0.571487):0.236646,((35:2.231182,(((49:0.000001,50:0.000001):0.155216,51:0.089368):0.637604,52:1.402253):0.428367):0.207247,((((((36:0.170566,38:0.057449):0.105036,37:0.086602):0.770984,39:1.138743):0.169688,(41:0.455763,(42:0.062589,43:0.080830):0.132137):0.610367):0.300581,(((44:1.133631,46:1.757073):0.167127,45:0.988195):0.336868,(47:1.366889,48:0.885253):0.239473):0.501171):0.186733,40:0.957432):0.161692):0.758309):0.122472,((((((16:0.000001,17:0.000001):0.183507,18:0.082383):0.0997606,19:0.275391):0.428711,(((((24:0.053492,25:0.096752):0.227923,(26:0.110172,27:0.198571):0.0854206):0.229727,(28:1.026889,29:0.538880):0.28945):0.149479,32:0.753852):0.120777,((30:0.229864,31:0.354302):0.250235,(33:0.181399,34:0.302459):0.111264):0.0794842):0.34793):0.11179,((21:0.526006,22:0.827073):0.377855,23:0.730257):0.478549):0.175971,20:0.563911):0.259799):0.473004):0.108666):0.0370666,(4:0.410497,5:0.489035):0.317874):0.0744213,(6:0.474709,7:0.504247):0.137484):0.0810816):0.0515546,2:0.285739);
 418: 1 -44110.69562 -45421.28644 (0:0.165202,((1:0.127112,((4:0.296575,5:0.454215):0.338145,(6:0.573102,7:0.473232):0.171176):0.144273):0.0588429,2:0.316901):0.0479798,(3:0.393349,(((((8:0.000001,9:0.000001):0.354748,10:0.133920):0.3643,11:0.670254):0.141561,(12:0.000001,13:0.000001):0.713445):0.248681,(((14:1.914720,20:0.401087):0.26422,(((((16:0.000001,17:0.000001):0.212438,18:0.160328):0.165954,19:0.203192):0.45339,((((((24:0.090955,25:0.107896):0.232594,26:0.113695):0.119172,27:0.069114):0.16114,(28:0.941915,29:0.527845):0.376248):0.191484,32:0.587691):0.080145,((30:0.307048,31:0.228212):0.21208,(33:0.109270,34:0.342988):0.168485):0.186833):0.371944):0.0614686,((21:0.707192,22:0.953540):0.335357,23:0.845920):0.724569):0.202498):0.121036,(15:0.719683,(35:1.850904,(((((((36:0.148358,37:0.185462):0.0591717,38:0.002771):0.766599,39:1.030061):0.245163,((41:0.493598,42:0.046734):0.0403766,43:0.020328):0.778902):0.298731,(((44:0.909694,46:1.760426):0.210838,45:0.857175):0.32571,(47:1.045437,48:1.165217):0.547163):0.431456):0.185346,40:0.881731):0.195764,(((49:0.000001,50:0.000001):0.179962,51:0.092145):0.922934,52:1.485069):0.545573):0.392499):0.390678):0.0870396):0.340988):0.0882978):0.0969127);
 419: 3 -42984.8301 -45433.06162 (0:0.238318,1:0.170113,(2:0.244823,((3:0.409640,(((((8:0.000001,9:0.000001):0.269647,10:0.211980):0.242421,11:0.766207):0.214602,(12:0.000001,13:0.000001):0.69107):0.203196,((14:1.601171,15:0.572940):0.359288,((((((16:0.000001,17:0.000001):0.190983,18:0.100907):0.162435,19:0.269603):0.208596,(((21:0.651714,22:0.833566):0.35734,23:0.478249):0.779806,(((((24:0.038040,25:0.071669):0.255188,26:0.081685):0.156207,27:0.063226):0.218422,32:0.651432):0.142971,((28:0.979189,29:0.656814):0.239554,((30:0.261431,31:0.223209):0.262507,(33:0.132960,34:0.292269):0.0882062):0.18871):0.0939793):0.250676):0.304581):0.178313,20:0.607739):0.180616,((((35:1.492390,(((44:0.883607,46:1.744803):0.237389,45:0.789782):0.213378,(47:0.959541,48:1.234805):0.564221):0.397031):0.25024,((((36:0.164359,37:0.216882):0.0323314,38:0.028887):0.759049,39:1.115181):0.210796,((41:0.528118,42:0.073789):0.0412341,43:0.047691):0.657855):0.284985):0.212019,40:0.994685):0.251104,(((49:0.000001,50:0.000001):0.149527,51:0.094347):0.992548,52:1.381318):0.272802):0.865659):0.178678):0.20765):0.111757):0.0792736,((4:0.410013,5:0.403604):0.164199,(6:0.320993,7:0.444478):0.238088):0.078143):0.129588):0.0537038);
 420: 1 -46170.18811 -45423.90179 (0:0.193277,(1:0.154733,((((3:0.300757,((((8:0.000001,9:0.000001):0.203489,10:0.181468):0.330856,11:0.599593):0.138492,(12:0.000001,13:0.000001):0.828651):0.279699):0.0889387,((14:1.463380,((((((16:0.000001,17:0.000001):0.145085,18:0.058348):0.192901,19:0.284910):0.38419,((((((24:0.061448,25:0.052531):0.197158,26:0.071916):0.123713,27:0.081921):0.275915,(28:0.775109,29:0.707488):0.176311):0.175478,(((30:0.337961,31:0.232664):0.195667,32:0.861003):0.215695,(33:0.194093,34:0.274963):0.141749):0.134754):0.23772,(35:1.696648,(((((((36:0.153331,38:0.080030):0.0959011,37:0.104984):0.775272,39:1.117530):0.265441,(41:0.313852,(42:0.068105,43:0.057093):0.158441):0.747796):0.202778,40:0.930759):0.33663,(((49:0.000001,50:0.000001):0.175298,51:0.080588):0.736606,52:1.450062):0.50597):0.219997,((44:0.991436,45:0.792188):0.261594,(46:1.677550,(47:1.157870,48:0.815767):0.487587):0.0911825):0.39591):0.358971):0.392941):0.317469):0.0609955,((21:0.409666,22:1.076923):0.20539,23:0.693578):0.689543):0.120237,20:0.742013):0.0777848):0.110896,15:0.730723):0.392603):0.0786206,(6:0.411881,7:0.463849):0.206972):0.0980014,(4:0.273998,5:0.582713):0.324245):0.0966959):0.0373276,2:0.225817);
 421: 1 -45737.9892 -45432.21619 (0:0.191016,(1:0.135180,(2:0.269634,(3:0.472768,(((((8:0.000001,9:0.000001):0.389385,10:0.196722):0.201171,11:0.736013):0.203156,(12:0.000002,13:0.000001):0.893969):0.181724,(((14:1.477586,20:0.504618):0.235764,(((((16:0.000001,17:0.000001):0.135713,18:0.147934):0.264293,19:0.245683):0.356753,(21:0.780305,(22:1.253147,23:0.636355):0.248412):0.434226):0.113996,(((((24:0.098910,25:0.095151):0.284271,26:0.114668):0.0929098,27:0.044513):0.179174,(((30:0.269513,31:0.304960):0.20456,(33:0.177714,34:0.251237):0.154435):0.159636,32:0.640869):0.232563):0.211609,(28:0.798572,29:0.624684):0.218919):0.509031):0.157821):0.0764223,(15:0.541103,((((35:1.363266,((44:1.009433,46:1.380537):0.190433,45:1.055495):0.24527):0.209841,(47:0.970740,48:1.071029):0.478938):0.376742,(((((36:0.152613,37:0.166781):0.0473651,38:0.033144):0.76436,39:0.876765):0.174779,(41:0.343591,(42:0.072788,43:0.045336):0.157741):0.629174):0.353243,40:0.881951):0.3351):0.44017,(((49:0.000001,50:0.000001):0.118312,51:0.092628):0.810271,52:1.547787):0.41118):0.520504):0.155369):0.387361):0.120959):0.132114):0.0206776):0.101767,((4:0.276944,5:0.443384):0.23213,(6:0.484151,7:0.486226):0.156822):0.122937);
 422: 1 -46707.97177 -45433.5463 (0:0.280552,(1:0.151955,(3:0.439228,((((4:0.350328,5:0.500564):0.164368,7:0.675382):0.0995561,6:0.522400):0.12681,(((((8:0.000001,9:0.000001):0.278568,10:0.393769):0.328633,11:0.680554):0.257392,(12:0.000001,13:0.000001):0.721934):0.156037,((14:1.376890,15:0.609900):0.237844,((((((16:0.000001,17:0.000001):0.157989,18:0.119338):0.155807,19:0.299066):0.201188,(((21:0.578985,22:0.715014):0.492904,23:0.454915):0.530225,((((((24:0.035639,25:0.079474):0.290403,26:0.099532):0.121009,27:0.109794):0.174586,(28:0.990804,29:0.626586):0.267513):0.161204,32:0.525200):0.18432,((30:0.326313,31:0.370829):0.252911,(33:0.175396,34:0.285953):0.101961):0.0579829):0.355103):0.207277):0.178719,20:0.626923):0.232339,((35:1.723248,(((49:0.000001,50:0.000001):0.162452,51:0.075172):0.804885,52:1.421743):0.497839):0.318837,((((((36:0.167413,38:0.078431):0.0691964,37:0.120622):0.876808,39:1.065282):0.140941,(41:0.389610,(42:0.097176,43:0.056970):0.14387):0.667294):0.216922,((44:0.926030,(45:0.834503,46:1.700662):0.180955):0.282262,(47:1.140626,48:1.016539):0.609022):0.485393):0.224655,40:0.994893):0.164998):0.801968):0.15351):0.385583):0.13775):0.0565163):0.0642591):0.0193748,2:0.292528);
 423: 1 -46202.2003 -45423.45667 (0:0.207027,(1:0.075535,((3:0.338137,(((((8:0.000001,9:0.000001):0.192896,10:0.300712):0.342624,11:0.680532):0.237208,(12:0.000001,13:0.000001):0.675103):0.384279,((14:1.926281,15:0.360332):0.365209,(((((((16:0.000001,17:0.000001):0.227861,18:0.017315):0.14906,19:0.390222):0.305339,((((((24:0.053407,25:0.110364):0.272218,26:0.105032):0.11139,27:0.147281):0.193196,(28:0.885766,29:0.613593):0.327168):0.197788,32:0.687083):0.100418,((30:0.251555,31:0.358270):0.253622,(33:0.165031,34:0.271400):0.135863):0.17713):0.406598):0.117621,((21:0.290769,22:1.047838):0.4838,23:0.735827):0.632396):0.119977,(35:1.636599,(((((((36:0.169657,37:0.177337):0.0377201,38:0.038989):0.783339,39:0.742504):0.256878,((41:0.517565,42:0.065906):0.0478249,43:0.037534):0.680321):0.327414,40:1.161943):0.221627,(((49:0.000001,50:0.000001):0.128497,51:0.090446):0.701875,52:1.554229):0.61791):0.163794,(((44:1.211375,45:0.906040):0.116322,46:1.778436):0.422751,(47:1.118705,48:1.307721):0.369473):0.360771):0.236248):0.724749):0.0356009,20:0.690756):0.195264):0.407532):0.125957):0.0719832,((4:0.300049,5:0.533350):0.276016,(6:0.370730,7:0.468726):0.182392):0.0740946):0.134782):0.0620118,2:0.268962);
 424: 1 -42656.50827 -45436.0027 (0:0.232202,1:0.174803,(2:0.254095,((((3:0.370762,((14:1.510033,15:0.499986):0.230192,(((((((16:0.000001,17:0.000001):0.189105,18:0.060961):0.134148,19:0.324378):0.29769,((21:0.491871,22:1.241366):0.334394,23:0.794671):0.752084):0.0604965,((((((24:0.084644,25:0.101412):0.147615,(28:0.904911,29:0.519414):0.462974):0.0697728,26:0.086069):0.14417,27:0.081153):0.270459,32:0.645539):0.163521,((30:0.245435,31:0.414436):0.220778,(33:0.175062,34:0.369768):0.134394):0.200397):0.374432):0.159938,(35:2.056572,(((((((36:0.167555,38:0.056128):0.0801446,37:0.109513):0.799227,39:0.963647):0.247586,((41:0.514814,42:0.054783):0.0403106,43:0.044107):0.696888):0.426265,((44:1.152978,(47:1.158082,48:1.099002):0.612804):0.107336,(45:0.912938,46:1.595256):0.187739):0.404443):0.254519,(((49:0.000001,50:0.000001):0.177175,51:0.041922):0.869884,52:1.699908):0.542108):0.190864,40:1.068723):0.313091):0.691354):0.0906776,20:0.597400):0.276636):0.369804):0.116377,((((8:0.000001,9:0.000001):0.237591,10:0.256245):0.23896,11:0.743803):0.218427,(12:0.000001,13:0.000001):0.628988):0.250941):0.0198213,(6:0.373501,7:0.426029):0.0913899):0.111376,(4:0.330524,5:0.434256):0.258564):0.0535613):0.0455679);
 425: 1 -44987.68739 -45432.45482 (0:0.175307,(1:0.176296,(3:0.284276,((6:0.400758,7:0.419685):0.133948,(((((8:0.000001,9:0.000001):0.189858,10:0.195879):0.327656,11:0.756563):0.265071,(12:0.000001,13:0.000001):0.715517):0.212407,((14:1.484971,((((((16:0.000001,17:0.000001):0.143039,18:0.074254):0.136561,19:0.319005):0.434847,(((21:0.650017,22:0.844865):0.249349,23:0.727018):0.695556,((((((24:0.091390,25:0.055911):0.20989,26:0.115591):0.0897069,27:0.088240):0.179296,(28:0.967343,29:0.680806):0.23307):0.204788,32:0.640423):0.132025,((30:0.256789,31:0.309899):0.307414,(33:0.213539,34:0.260235):0.111186):0.023308):0.331187):0.185692):0.107409,20:0.655288):0.0468856,((35:2.188490,(((44:1.153691,(45:0.798068,46:2.228203):0.208435):0.368685,(47:1.058922,48:0.923591):0.333309):0.402492,(((49:0.000001,50:0.000001):0.185873,51:0.089195):0.680932,52:1.498672):0.572527):0.160954):0.119436,((((36:0.200973,37:0.166909):0.0476506,38:0.030452):0.639639,(39:0.888637,(41:0.346990,(42:0.075835,43:0.049347):0.16947):0.81911):0.195546):0.551745,40:0.891783):0.157823):0.595947):0.151781):0.0800425,15:0.749742):0.395157):0.0729975):0.188355):0.102979):0.0452425,(2:0.213257,(4:0.229967,5:0.487543):0.388606):0.071174);
 426: 1 -44220.02721 -45427.8617 (0:0.266828,((1:0.050294,((4:0.341881,5:0.506369):0.247767,(6:0.521973,7:0.546037):0.197174):0.260996):0.0944566,(3:0.371415,(((((8:0.000001,9:0.000001):0.297355,10:0.251493):0.334624,11:0.742188):0.2401,(12:0.000001,13:0.000001):0.642634):0.259119,((14:2.276303,15:0.582725):0.339179,((((((16:0.000001,17:0.000001):0.268153,18:0.093339):0.176674,19:0.243281):0.496442,(((21:0.996125,22:0.894778):0.510836,23:0.714735):0.630549,((((((24:0.088203,25:0.090323):0.285478,26:0.132051):0.075415,27:0.120435):0.146426,(28:1.058320,29:0.740917):0.243723):0.302453,32:0.524021):0.122807,((30:0.291500,31:0.304431):0.175005,(33:0.225243,34:0.389852):0.11734):0.048077):0.315389):0.169318):0.124685,20:0.602687):0.186663,(35:1.894280,(((((((36:0.160775,38:0.078457):0.0956453,37:0.091308):0.642673,39:1.045082):0.240633,(41:0.378819,(42:0.068054,43:0.062062):0.173191):0.627117):0.316971,(((44:0.910407,46:2.132207):0.149167,45:0.924841):0.388352,(47:1.315891,48:0.966150):0.39496):0.599757):0.195863,(((49:0.000001,50:0.000001):0.167522,51:0.067441):1.1246,52:1.385101):0.568289):0.0566711,40:0.978984):0.106451):0.803962):0.137712):0.269545):0.108199):0.205089):0.0232677,2:0.280246);
 427: 2 -46779.23425 -45434.73063 (0:0.297950,(1:0.119918,(((3:0.341648,(((((8:0.000001,9:0.000001):0.36938,10:0.166655):0.260189,11:0.963157):0.229718,(12:0.000001,13:0.000001):0.807075):0.180959,(((14:1.740342,(35:1.738074,(((((((36:0.186667,38:0.079875):0.0831791,37:0.106375):0.643948,39:0.872564):0.195272,(41:0.348105,(42:0.082100,43:0.065810):0.121487):0.609581):0.3899,40:0.773777):0.265366,(((49:0.000001,50:0.000001):0.16893,51:0.065843):0.935223,52:1.809421):0.604565):0.11798,((((44:0.949894,46:1.684057):0.222857,45:1.202395):0.418947,48:0.994084):0.304247,47:1.171453):0.567955):0.364224):0.273207):0.0883066,((((((16:0.000001,17:0.000001):0.159102,18:0.113295):0.21455,19:0.307328):0.476658,(((((24:0.050701,25:0.101742):0.201044,26:0.090612):0.0581383,27:0.101649):0.163237,(28:0.920515,29:0.705327):0.243924):0.237655,(((30:0.283388,31:0.250199):0.136768,32:0.663829):0.118992,(33:0.171501,34:0.349473):0.146745):0.131485):0.324266):0.0801258,((21:0.718264,22:0.952519):0.165442,23:0.689321):0.643185):0.132498,20:0.856802):0.111411):0.208699,15:0.812987):0.27215):0.0820024):0.0630321,(6:0.555329,7:0.382997):0.204062):0.0640248,(4:0.397913,5:0.462329):0.344295):0.0925977):0.0127091,2:0.279828);
 428: 1 -43892.14856 -45450.16281 (0:0.240329,1:0.169434,(2:0.315221,(3:0.356223,(((4:0.307520,5:0.432982):0.225444,(6:0.353626,7:0.506103):0.100789):0.142336,(((((8:0.000001,9:0.000001):0.30644,10:0.143771):0.356118,11:0.832483):0.127886,(12:0.000001,13:0.000001):0.641076):0.217357,((((14:1.863443,35:1.467076):0.231598,((((((36:0.167052,38:0.082718):0.0536412,37:0.099545):0.77217,39:0.896967):0.213577,(41:0.395568,(42:0.088650,43:0.077374):0.141488):0.590105):0.211311,40:0.907522):0.418744,((((44:0.862431,46:1.822101):0.119508,45:0.808109):0.290105,(47:1.241449,48:0.952314):0.584201):0.617273,(((49:0.000001,50:0.000001):0.186122,51:0.069349):0.937589,52:1.629821):0.530618):0.10234):0.606646):0.267653,((((((16:0.000001,17:0.000001):0.247816,18:0.064143):0.116935,19:0.306008):0.35194,(((((((24:0.058578,25:0.102094):0.182752,(26:0.144230,27:0.153670):0.0871696):0.25539,28:1.296048):0.107898,29:0.880043):0.109216,32:0.660694):0.153805,(33:0.183583,34:0.339234):0.0846486):0.0746963,(30:0.315422,31:0.386595):0.182159):0.31827):0.0527772,((21:0.847005,22:0.859585):0.437799,23:0.514964):0.805637):0.202371,20:0.470220):0.134697):0.153414,15:0.724444):0.19775):0.13005):0.0551849):0.106289):0.0386677);
 429: 1 -44462.68568 -45422.44641 (0:0.224265,((1:0.156430,(6:0.524264,7:0.513425):0.216923):0.0723214,2:0.304145):0.0473213,((3:0.226071,(((((8:0.000001,9:0.000001):0.398498,10:0.155129):0.304738,11:0.644610):0.272523,(12:0.000001,13:0.000001):0.60107):0.275792,((14:1.810403,(15:0.665693,(35:1.897155,(((((((36:0.177514,38:0.082850):0.0931047,37:0.136778):0.73637,39:0.929625):0.184535,((41:0.547817,42:0.056413):0.0532872,43:0.028274):0.785912):0.367858,((44:0.924111,(45:0.746505,46:1.969010):0.295659):0.288813,(47:1.167123,48:0.927218):0.508936):0.47594):0.208517,(((49:0.000001,50:0.000001):0.194511,51:0.050432):0.613658,52:1.268466):0.578205):0.0985571,40:0.818833):0.340338):0.500157):0.159014):0.107627,((((((16:0.000001,17:0.000001):0.150893,18:0.136026):0.155469,19:0.256157):0.445433,((21:0.624799,22:0.760332):0.324272,23:0.514545):0.812175):0.0935426,((((((24:0.050587,25:0.078444):0.256488,26:0.081970):0.190869,27:0.100737):0.192866,(28:0.889457,29:0.729686):0.157244):0.187229,32:0.795608):0.0966582,((30:0.288898,31:0.255383):0.254922,(33:0.107934,34:0.322559):0.0818882):0.118048):0.306255):0.121665,20:0.615013):0.250396):0.184866):0.177162):0.17439,(4:0.269486,5:0.582447):0.26477):0.0978813);
 430: 1 -44442.41683 -45424.79154 (0:0.223416,(1:0.149543,(((3:0.316654,(((14:1.697715,(35:1.701397,(((((((36:0.188614,37:0.193883):0.0319408,38:0.043363):0.568025,39:0.849325):0.205439,((41:0.540173,42:0.060070):0.0534604,43:0.017305):0.847934):0.43512,40:0.918712):0.193446,(((49:0.000001,50:0.000001):0.168485,51:0.075461):0.88724,52:1.433344):0.459641):0.166899,((44:0.902792,(45:0.772962,46:1.718535):0.241951):0.119428,(47:1.168956,48:0.924669):0.712016):0.510549):0.223432):0.566648):0.114317,((((((16:0.000001,17:0.000001):0.175828,18:0.089335):0.154468,19:0.262990):0.362204,((21:0.469669,22:0.825232):0.34742,23:0.556925):0.784311):0.0285904,(((((24:0.057238,25:0.080902):0.184701,26:0.124073):0.114259,27:0.121782):0.16511,(28:0.924167,29:0.745917):0.152141):0.172733,(((30:0.234588,31:0.305957):0.235781,32:0.571285):0.0725834,(33:0.210626,34:0.253183):0.114737):0.0955971):0.358433):0.174228,20:0.675728):0.12347):0.24595,15:0.742641):0.273366):0.0821881,((((8:0.000001,9:0.000001):0.274644,10:0.230175):0.271421,(12:0.000001,13:0.000001):0.904035):0.167698,11:0.731005):0.365085):0.105768,((4:0.313542,5:0.412481):0.218765,(6:0.631342,7:0.465564):0.151986):0.0996741):0.0555191):0.0386275,2:0.329085);
 431: 1 -42340.64293 -45435.47112 (0:0.214130,1:0.115282,(2:0.254649,((3:0.288846,(((((8:0.000001,9:0.000001):0.340925,10:0.199911):0.267298,11:0.634784):0.211107,(12:0.000001,13:0.000001):0.606996):0.256894,((14:1.764886,15:0.381492):0.401758,((((((16:0.000001,17:0.000001):0.179367,(18:0.089670,19:0.423802):0.0397986):0.329781,20:0.788321):0.191598,((((((24:0.076619,25:0.111913):0.240247,26:0.108508):0.082147,27:0.114387):0.14949,(28:0.874117,29:0.671926):0.235252):0.251804,32:0.637048):0.10138,((30:0.227967,31:0.378802):0.216072,(33:0.202641,34:0.178635):0.0925008):0.139005):0.324118):0.0601138,(21:1.088095,(22:0.928297,23:0.747093):0.156765):0.347329):0.0934873,(((35:1.488493,((44:1.213958,45:0.733458):0.18914,(46:1.426519,(47:0.920661,48:0.978983):0.315223):0.196009):0.436268):0.186157,((((36:0.150127,38:0.091492):0.108631,37:0.080451):0.546956,(39:0.903257,((41:0.519412,42:0.050809):0.0956879,43:0.000003):0.822784):0.190937):0.483104,40:0.807791):0.236827):0.225931,(((49:0.000001,50:0.000001):0.176801,51:0.056204):0.686388,52:1.518989):0.532169):0.759137):0.155622):0.356908):0.0759996):0.0642579,((4:0.293345,5:0.386881):0.225621,(6:0.472711,7:0.354340):0.193414):0.137824):0.0842726):0.0491532);
 432: 1 -44996.12181 -45434.40945 (0:0.186425,((1:0.134626,(3:0.277132,(((((8:0.000001,9:0.000001):0.388431,10:0.150984):0.172734,11:0.687863):0.147644,(12:0.000001,13:0.000001):0.592864):0.173731,((14:1.655730,15:0.421147):0.333166,(((((((16:0.000001,17:0.000001):0.167001,18:0.069240):0.145862,19:0.228737):0.291934,((21:0.727149,22:0.749390):0.24301,23:0.745653):0.728333):0.0795589,(((((24:0.036202,25:0.086810):0.239751,26:0.098578):0.0806682,27:0.158930):0.167511,(28:0.838224,29:0.552981):0.246026):0.0867256,(((30:0.291464,31:0.313780):0.172688,(33:0.165429,34:0.329076):0.141427):0.158462,32:0.650069):0.102104):0.400307):0.179861,20:0.767278):0.123849,((35:1.690275,(((49:0.000001,50:0.000001):0.125193,51:0.134125):1.02233,52:1.343547):0.51074):0.286641,(((((36:0.183559,38:0.028932):0.110679,37:0.080108):0.656407,39:1.035576):0.268233,((41:0.388634,(42:0.059279,43:0.061045):0.152519):0.407839,(((44:0.734770,46:2.030492):0.117173,45:0.820492):0.379473,(47:1.391873,48:0.666853):0.49747):0.593049):0.27699):0.264319,40:0.790094):0.332668):0.83398):0.093127):0.245472):0.122289):0.116679):0.021393,2:0.274181):0.0913914,((4:0.224191,5:0.482914):0.191129,(6:0.334220,7:0.449501):0.162386):0.108065);
 433: 1 -45620.42588 -45430.66626 (0:0.180157,(1:0.160156,((3:0.240794,((4:0.295537,5:0.459167):0.285845,(6:0.478329,7:0.465891):0.151913):0.127682):0.0775412,(((((8:0.000001,9:0.000001):0.294739,10:0.253424):0.347625,(12:0.000001,13:0.000002):0.653236):0.098776,11:0.747466):0.280915,(((14:1.676821,(35:1.609809,(((((((36:0.179215,37:0.176795):0.0565312,38:0.000002):1.03532,39:1.035829):0.310017,((41:0.629167,42:0.097020):0.0506089,43:0.021844):0.584191):0.308425,((44:0.995299,(45:0.988436,46:1.622797):0.146664):0.324753,(47:1.211639,48:0.986915):0.505704):0.706055):0.19846,40:1.212705):0.184189,(((49:0.000001,50:0.000001):0.164473,51:0.078313):0.731636,52:1.788091):0.540751):0.363272):0.35724):0.266691,(((((16:0.000001,17:0.000001):0.275796,18:0.079464):0.175435,19:0.434933):0.403275,(((21:0.702679,22:1.110568):0.435523,23:0.780900):0.616352,((((((24:0.054313,25:0.059003):0.247951,26:0.062068):0.113044,27:0.163696):0.226723,(28:0.951598,29:0.436801):0.232849):0.249419,32:0.633921):0.130483,((30:0.428812,31:0.346464):0.12512,(33:0.195994,34:0.252361):0.120105):0.0822941):0.284366):0.160234):0.144835,20:0.595114):0.0987607):0.326629,15:0.705625):0.200444):0.0986176):0.132549):0.028518,2:0.350836);
 434: 1 -46252.98473 -45446.37381 (0:0.222435,(1:0.126802,(((4:0.347739,5:0.314845):0.255389,(6:0.423664,7:0.469087):0.111679):0.100775,(((((8:0.000001,9:0.000001):0.357975,10:0.252070):0.245876,11:0.716328):0.165682,(12:0.000001,13:0.000001):0.671459):0.206137,(((14:2.082337,15:0.389387):0.294668,(35:1.236370,(((((((36:0.154318,38:0.053188):0.0572785,37:0.119743):0.710435,39:0.974131):0.161337,((41:0.523671,42:0.041178):0.0642727,43:0.049668):0.789978):0.318866,40:0.919029):0.323438,((44:1.272760,(47:1.468466,48:0.898511):0.265549):0.199537,(45:0.960871,46:1.781037):0.084993):0.713718):0.236666,(((49:0.000001,50:0.000001):0.127483,51:0.106508):0.817285,52:1.219222):0.384804):0.189057):0.699094):0.123407,((((((16:0.000001,17:0.000001):0.180079,18:0.080442):0.0960235,19:0.247055):0.277989,(((((24:0.060249,25:0.097996):0.271315,26:0.140744):0.0690568,27:0.184604):0.217364,(28:0.997364,29:0.630427):0.235852):0.179056,(((30:0.284876,31:0.290797):0.104282,32:0.660310):0.111648,(33:0.165917,34:0.309981):0.112):0.206808):0.320999):0.086619,20:0.783694):0.105016,((21:0.474475,22:0.910005):0.38993,23:0.762470):0.563124):0.233788):0.196648):0.116878):0.13411):0.0283704,(2:0.271886,3:0.324641):0.0614746);
 435: 1 -45446.28802 -45434.23469 (0:0.228159,1:0.133566,(2:0.271482,((3:0.401003,((6:0.343715,7:0.417548):0.18625,((((8:0.000001,9:0.000001):0.277203,10:0.216165):0.265907,11:0.706824):0.29841,((12:0.000001,13:0.000001):0.759049,(((14:1.899928,(35:1.562242,(((((((36:0.196213,37:0.168168):0.0401908,38:0.051147):0.789589,39:0.974993):0.230273,((41:0.492272,42:0.068161):0.0349923,43:0.034599):0.766207):0.331171,40:0.816653):0.230148,(((49:0.000001,50:0.000001):0.11899,51:0.107636):0.650651,52:1.616908):0.854514):0.178493,(44:1.137971,((45:0.996505,46:1.786349):0.228272,(47:1.251984,48:0.738440):0.673839):0.0889897):0.408512):0.28861):0.329436):0.234999,(((((16:0.000001,17:0.000001):0.19821,18:0.114518):0.177041,19:0.361978):0.493332,20:0.638611):0.169662,(((21:0.752720,22:0.716988):0.705256,23:0.580650):0.687295,((((((24:0.084982,25:0.068354):0.260294,26:0.161492):0.0587157,(28:0.855055,29:0.631248):0.453235):0.0852218,27:0.097845):0.354213,32:0.604683):0.132796,((30:0.297975,31:0.407280):0.172056,(33:0.204416,34:0.294262):0.116129):0.112354):0.349865):0.125089):0.0836935):0.187817,15:0.911621):0.32023):0.200862):0.0846473):0.103932):0.0710502,(4:0.236980,5:0.487446):0.26035):0.0442683):0.0640067);
 436: 1 -45334.47943 -45427.32039 (0:0.123342,((1:0.160919,((3:0.322425,((14:1.960623,15:0.408201):0.236922,(((((((16:0.000001,17:0.000001):0.169551,18:0.108293):0.102488,19:0.304042):0.420454,((21:0.676443,22:0.804215):0.329646,23:0.813619):0.568555):0.0739466,((((((24:0.048064,25:0.086619):0.262398,26:0.104892):0.0882894,27:0.131833):0.175904,(28:0.964773,29:0.714905):0.35558):0.148469,32:0.536019):0.154581,((30:0.254894,31:0.302166):0.300995,(33:0.162507,34:0.228377):0.110504):0.0788421):0.305716):0.115937,20:0.604617):0.106474,((35:1.836727,(((49:0.000001,50:0.000001):0.14164,51:0.079140):0.802393,52:1.226589):0.441373):0.219132,((((((36:0.204015,37:0.197454):0.0401942,38:0.014271):0.671656,39:0.965257):0.182845,(41:0.388319,(42:0.057894,43:0.076048):0.153788):0.614836):0.464033,((44:0.951803,(45:0.971342,46:1.665032):0.254366):0.331126,(47:1.241943,48:0.975937):0.542902):0.424463):0.116741,40:0.902879):0.247214):0.776215):0.169247):0.234559):0.0525361,((6:0.441457,7:0.529042):0.123211,((((8:0.000001,9:0.000001):0.275493,10:0.306811):0.356264,11:0.584582):0.249925,(12:0.000001,13:0.000001):0.737878):0.0949219):0.175135):0.10179):0.0402131,2:0.274645):0.128248,(4:0.178792,5:0.447554):0.380124);
 437: 2 -45682.73324 -45419.66202 (0:0.282516,(1:0.127160,((4:0.326569,5:0.477228):0.289359,(6:0.488717,7:0.513681):0.175479):0.146835):0.0570081,(2:0.289776,(3:0.400076,(((((8:0.000001,9:0.000001):0.378994,10:0.180864):0.183631,11:0.836188):0.320592,(12:0.000001,13:0.000001):0.742873):0.184341,((14:1.906528,15:0.482134):0.417356,((((((16:0.000001,17:0.000001):0.196731,18:0.146442):0.142865,19:0.442567):0.50705,(((21:0.514662,22:0.752570):0.448774,23:0.534328):0.638292,((((((24:0.090502,25:0.092022):0.271943,26:0.091253):0.095957,27:0.141562):0.212824,(28:0.958228,29:0.549320):0.236422):0.175133,32:0.695617):0.0991484,((30:0.235378,31:0.332423):0.296108,(33:0.168050,34:0.347559):0.106801):0.12967):0.335517):0.159032):0.199471,20:0.691703):0.0899106,(35:1.719363,(((((((36:0.170858,38:0.066181):0.0820404,37:0.111808):0.833881,39:1.076706):0.1789,(41:0.499419,(42:0.065101,43:0.064894):0.0525):0.711332):0.276739,(44:1.022243,((45:0.947180,46:1.751813):0.159188,(47:1.295355,48:1.059812):0.487284):0.0988831):0.496451):0.181969,(((49:0.000001,50:0.000001):0.146382,51:0.093190):0.928465,52:1.556599):0.39704):0.106558,40:1.140349):0.32192):0.495959):0.175482):0.234093):0.0900408):0.136107):0.0366247);
 438: 2 -45990.04162 -45434.63773 (0:0.228182,1:0.150728,((2:0.225839,3:0.369492):0.0708242,(((4:0.283183,5:0.312298):0.292983,(6:0.483094,7:0.472800):0.110575):0.122101,(((((8:0.000001,9:0.000001):0.249069,10:0.221826):0.304043,11:0.782509):0.142944,(12:0.000001,13:0.000001):0.662349):0.175345,((((14:1.835204,((35:1.557785,(((49:0.000001,50:0.000001):0.173443,51:0.066145):0.808188,52:1.565457):0.367387):0.187125,((((((36:0.198660,37:0.175523):0.0389333,38:0.021514):0.718611,39:0.886707):0.158861,((41:0.568222,42:0.043761):0.0553445,43:0.037562):0.82461):0.321387,40:0.941613):0.294214,(44:1.371102,((45:0.933815,46:1.880494):0.234782,(47:1.270630,48:0.959813):0.437469):0.176099):0.501618):0.066754):0.579794):0.118325,(((((16:0.000001,17:0.000001):0.166545,18:0.088816):0.0735414,19:0.289480):0.281655,((21:0.641032,22:0.847905):0.314714,23:0.656707):0.678211):0.0308239,((((24:0.062605,25:0.084441):0.143939,(26:0.081349,27:0.182832):0.0617715):0.251122,(28:0.939500,29:0.535326):0.157923):0.136106,(((30:0.309032,31:0.220680):0.101093,32:0.645857):0.124548,(33:0.167153,34:0.283908):0.0638524):0.156134):0.268342):0.171628):0.167051,20:0.638725):0.136372,15:0.765015):0.344304):0.0689948):0.0694808):0.0558991);
 439: 1 -44059.5396 -45435.62295 (0:0.213162,(1:0.127778,((((4:0.390179,5:0.393012):0.230203,7:0.440662):0.100492,6:0.551468):0.105353,(((((8:0.000001,9:0.000001):0.249113,10:0.275930):0.264385,11:0.769407):0.160627,(12:0.000001,13:0.000001):0.736253):0.193139,(((14:1.927956,20:0.601244):0.186828,(((((16:0.000001,17:0.000001):0.15327,18:0.144809):0.109923,19:0.253742):0.33421,(((((24:0.067417,25:0.124491):0.202791,26:0.083129):0.0611332,27:0.179054):0.250779,(28:0.868314,29:0.674225):0.238289):0.0731379,((30:0.315367,31:0.274752):0.172849,(32:0.801239,(33:0.142397,34:0.295590):0.0351522):0.0934988):0.195994):0.309011):0.100177,(21:0.640464,(22:1.047203,23:0.570395):0.247887):0.69547):0.107866):0.189403,(15:0.501821,((35:1.644785,(((49:0.000001,50:0.000001):0.158769,51:0.083466):1.08407,52:1.141647):0.23316):0.179808,((((((36:0.188267,37:0.193909):0.0485187,38:0.016678):0.880151,39:0.917781):0.144852,((41:0.562287,42:0.081752):0.0457491,43:0.024476):0.912456):0.216004,40:0.981790):0.416576,((44:0.918179,(45:1.172229,46:2.337050):0.181093):0.401329,(47:1.240480,48:1.122495):0.327954):0.509094):0.165754):0.787685):0.131271):0.284763):0.100531):0.100403):0.0183933,(2:0.272106,3:0.381995):0.0687975);
 440: 1 -45973.51972 -45428.62313 (0:0.222358,1:0.161091,(2:0.275975,((3:0.310788,(((((8:0.000001,9:0.000001):0.300946,10:0.140554):0.301291,11:0.708920):0.149409,(12:0.000001,13:0.000001):0.722313):0.198811,(((14:2.013540,15:0.319775):0.351712,(35:1.419065,(((((((36:0.160565,38:0.059186):0.0455645,37:0.123887):0.62048,39:0.853930):0.177568,(41:0.345429,(42:0.060407,43:0.072733):0.176954):0.717349):0.185813,(((44:0.922278,46:1.871446):0.352698,45:0.666392):0.267904,(47:1.234730,48:0.939219):0.396617):0.495225):0.151623,40:1.018236):0.194233,(((49:0.000001,50:0.000001):0.166316,51:0.057641):0.876904,52:1.134203):0.553948):0.279767):0.618712):0.201331,((((((16:0.000001,17:0.000001):0.179787,18:0.057735):0.152541,19:0.319391):0.256058,((((24:0.095696,25:0.081220):0.222546,(26:0.100439,27:0.158390):0.0418272):0.11299,(28:0.954961,29:0.597470):0.194982):0.101185,(((30:0.285525,31:0.351178):0.201336,(33:0.226093,34:0.298313):0.114993):0.115728,32:0.610477):0.174369):0.439186):0.0769948,((21:0.648719,22:1.069019):0.466973,23:0.857260):0.510036):0.212067,20:0.619727):0.235843):0.252005):0.0634286):0.0957828,((4:0.309405,5:0.496915):0.129934,(6:0.474308,7:0.458380):0.187779):0.139196):0.0872243):0.00338501);
 441: 1 -46855.57833 -45425.50457 (0:0.209173,((1:0.132919,((4:0.297110,5:0.384037):0.285147,(6:0.571810,7:0.437863):0.167902):0.141682):0.0708778,(3:0.261663,(((((8:0.000001,9:0.000001):0.236763,10:0.228768):0.308863,11:0.694777):0.216076,(12:0.000001,13:0.000001):0.919057):0.223667,(((14:2.035784,20:0.617593):0.14102,((((((16:0.000001,17:0.000001):0.222486,18:0.070423):0.0930343,19:0.339015):0.567053,(((((24:0.067799,25:0.090610):0.230457,26:0.137198):0.0712157,27:0.139817):0.154641,(28:0.923528,29:0.815873):0.213996):0.173297,(((30:0.327105,31:0.248049):0.134217,32:0.589531):0.123982,(33:0.162121,34:0.276996):0.180359):0.139666):0.273325):0.0671575,((21:0.405427,22:0.924411):0.469416,23:0.619902):0.665414):0.124453,(35:1.787214,((((((36:0.221795,37:0.206196):0.0408416,38:0.039175):0.713197,39:0.775787):0.277535,(((41:0.531750,42:0.053612):0.0509151,43:0.028028):0.620663,(((44:0.908951,45:0.957532):0.339061,46:1.955620):0.144658,(47:1.223954,48:1.148946):0.495409):0.643437):0.253163):0.204674,40:0.928369):0.263857,(((49:0.000001,50:0.000001):0.223773,51:0.052364):0.888247,52:1.456151):0.634012):0.269219):0.769178):0.100065):0.316625,15:0.921235):0.256592):0.107957):0.178733):0.0263136,2:0.315082);
 442: 1 -45847.4364 -45439.84359 (0:0.247368,(1:0.186376,((((4:0.385874,5:0.404044):0.246689,7:0.524365):0.0749619,6:0.486658):0.206349,(((((8:0.000002,9:0.000002):0.242518,10:0.228375):0.340223,11:0.765310):0.241787,(12:0.000002,13:0.000002):0.754773):0.2,((14:1.773542,(((((16:0.000002,17:0.000002):0.166089,18:0.166023):0.103076,19:0.310451):0.353953,((21:0.552772,(22:0.913829,23:0.793960):0.155423):0.755799,((((((24:0.096136,25:0.094660):0.252517,26:0.112228):0.0792764,(28:0.813805,29:0.543229):0.393445):0.0769953,27:0.080385):0.340484,32:0.663939):0.180703,((30:0.293349,31:0.304080):0.302676,(33:0.164603,34:0.314115):0.0788022):0.0847809):0.358487):0.0883191):0.22393,20:0.699955):0.108101):0.0377535,(15:0.567641,(35:1.506756,(((((((36:0.164064,38:0.047130):0.076393,37:0.102429):0.628399,39:0.957428):0.147234,((41:0.521720,42:0.030713):0.0589632,43:0.036013):0.763476):0.329343,40:0.880239):0.416277,(((44:1.033552,46:1.687943):0.190769,45:0.797535):0.301744,(47:0.967853,48:1.072280):0.457388):0.279835):0.189621,(((49:0.000002,50:0.000002):0.108336,51:0.110116):0.802644,52:1.070129):0.565226):0.442294):0.368656):0.18136):0.334844):0.106598):0.12221):0.0429481,(2:0.265158,3:0.448399):0.0635252);
 443: 2 -45014.09311 -45424.19449 (0:0.174939,1:0.171053,(2:0.322451,((3:0.223184,((6:0.465445,7:0.384195):0.232687,(((((8:0.000001,9:0.000001):0.220862,10:0.240232):0.259805,11:0.752106):0.371555,(12:0.000001,13:0.000001):0.711561):0.16572,(((14:1.919455,(35:1.827859,(((((((36:0.136680,38:0.086559):0.0968788,37:0.056105):0.58938,39:1.091088):0.26705,(41:0.369908,(42:0.053254,43:0.089980):0.121517):0.56857):0.39985,40:1.010939):0.27606,((44:1.182920,(45:0.945660,46:1.500448):0.222527):0.214032,(47:1.354265,48:0.976537):0.354259):0.534137):0.145621,(((49:0.000001,50:0.000001):0.21207,51:0.059019):1.09246,52:1.344354):0.423547):0.373261):0.259933):0.0134731,(((((16:0.000001,17:0.000001):0.168532,18:0.112103):0.0635928,19:0.451113):0.318029,(((21:0.920416,22:1.018959):0.313931,23:0.705099):0.705743,(((((24:0.095873,25:0.039376):0.245591,26:0.078158):0.061743,27:0.174344):0.24597,(28:0.929281,29:0.535502):0.220901):0.21417,(((30:0.253994,31:0.362515):0.171488,32:0.734381):0.148581,(33:0.182741,34:0.257916):0.15043):0.100122):0.286816):0.0463032):0.180173,20:0.892806):0.0981698):0.209435,15:0.757512):0.268478):0.0768548):0.124449):0.125486,(4:0.232048,5:0.476641):0.268017):0.077194):0.0686646);
 444: 1 -46790.14199 -45424.95214 (0:0.215147,(1:0.206376,(2:0.247866,((3:0.329921,((((8:0.000001,9:0.000001):0.308948,10:0.221784):0.241459,11:0.819415):0.259769,((12:0.000001,13:0.000001):0.696855,((14:1.631584,15:0.349421):0.265192,((((((16:0.000001,17:0.000001):0.208954,18:0.134381):0.168,19:0.206938):0.346649,(((21:0.648351,22:1.050510):0.291237,23:0.622413):0.449163,((((24:0.060295,25:0.092220):0.2295,(26:0.091689,27:0.172235):0.0434848):0.226725,(28:0.985820,29:0.510431):0.214322):0.142565,((30:0.297262,(31:0.186379,32:0.650162):0.0869897):0.146468,(33:0.197481,34:0.304937):0.115833):0.103383):0.276336):0.0952193):0.15398,20:0.525206):0.0652227,(35:1.535888,(((((((36:0.185594,38:0.063130):0.0745473,37:0.119715):0.690264,39:1.046065):0.165218,((41:0.513701,43:0.041999):0.0284426,42:0.048374):0.772208):0.218276,40:0.745696):0.251442,((44:0.957729,(45:0.743786,46:1.773973):0.26237):0.425322,(47:1.228499,48:0.741964):0.482635):0.295707):0.160969,(((49:0.000001,50:0.000001):0.159349,51:0.103094):0.773235,52:1.357370):0.374439):0.390321):0.716724):0.229662):0.258624):0.194928):0.0136719):0.113961,(6:0.469221,7:0.535191):0.161247):0.0788121):0.081835):0.0895047,(4:0.258270,5:0.443988):0.30364);
 445: 1 -42767.35053 -45425.05243 (0:0.170378,(1:0.154975,((3:0.255233,(((((8:0.000001,9:0.000001):0.199723,10:0.181021):0.366499,11:0.666390):0.286692,(12:0.000002,13:0.000002):0.635969):0.277262,((14:1.650092,((((((16:0.000002,17:0.000001):0.15571,18:0.059820):0.125771,19:0.345102):0.327535,((((24:0.065857,25:0.071582):0.205377,(26:0.120929,27:0.195196):0.0728524):0.195424,(28:0.916787,29:0.523575):0.218998):0.115986,(((30:0.179542,31:0.359882):0.218846,(33:0.138782,34:0.249286):0.0845881):0.11874,32:0.570308):0.130415):0.372227):0.102548,((21:0.498428,22:1.033559):0.346422,23:0.523153):0.781178):0.0784314,20:0.640820):0.0308957):0.104219,(15:0.673317,((35:1.325834,(((49:0.000001,50:0.000001):0.16406,51:0.106276):0.938734,52:1.324817):0.32032):0.252702,((((((36:0.176721,37:0.176773):0.0550811,38:0.031218):0.672884,39:0.849698):0.138211,((41:0.570457,42:0.047357):0.0630774,43:0.017436):0.814524):0.33546,40:1.048239):0.251522,(((44:0.816587,45:0.832196):0.36198,46:1.816329):0.224657,(47:1.038274,48:0.861940):0.423884):0.556757):0.110538):0.58942):0.152546):0.326161):0.182548):0.0683528,((4:0.253342,5:0.536487):0.203561,(6:0.407332,7:0.473042):0.231964):0.102502):0.137517):0.0244946,2:0.172512);
 446: 1 -46675.80563 -45420.10184 (0:0.261865,((1:0.111408,(4:0.287215,5:0.458994):0.354452):0.0442853,2:0.323689):0.024594,((3:0.406500,((((8:0.000001,9:0.000001):0.327295,10:0.235181):0.394832,11:0.670147):0.260875,((12:0.000001,13:0.000001):0.725698,((((14:1.762431,(35:1.442705,(((((((36:0.165925,38:0.056832):0.097199,37:0.076380):0.735838,39:1.049550):0.222058,((41:0.493953,42:0.073559):0.0634285,43:0.021846):0.652637):0.226621,40:1.100399):0.41708,(((49:0.000001,50:0.000001):0.16482,51:0.070897):0.888801,52:1.460008):0.54951):0.210599,(((44:1.154538,45:0.715687):0.42496,(47:1.254133,48:1.240448):0.552768):0.0649789,46:2.021281):0.400046):0.298566):0.661904):0.208616,(((((16:0.000001,17:0.000001):0.218062,18:0.057062):0.204783,19:0.251253):0.361178,((((((24:0.080596,25:0.098454):0.284259,26:0.059863):0.120909,27:0.129478):0.191042,(28:0.903709,29:0.677760):0.252451):0.203199,32:0.672903):0.132603,(((30:0.287869,31:0.357610):0.27405,33:0.170410):0.0833996,34:0.397249):0.100688):0.334497):0.051887,((21:0.554414,22:1.200067):0.472167,23:0.683994):0.882707):0.148369):0.104828,20:0.704317):0.2772,15:0.844905):0.24581):0.16998):0.151603):0.0941158,(6:0.584464,7:0.543147):0.214829):0.167148);
 447: 1 -43555.68274 -45431.64483 (0:0.261961,((1:0.076805,(6:0.374613,7:0.391854):0.253938):0.0747416,((3:0.372153,(4:0.409415,5:0.520965):0.236368):0.0437656,((((8:0.000001,9:0.000001):0.333804,10:0.241915):0.295697,11:0.935808):0.366037,((12:0.000001,13:0.000002):0.728804,(((14:1.860518,((35:1.189004,((44:0.937197,45:0.924623):0.169681,(46:1.745489,(47:1.220332,48:0.813084):0.645079):0.119139):0.352178):0.216476,((((((36:0.120105,37:0.163347):0.0403578,38:0.037241):0.916071,39:0.782610):0.208763,((41:0.463041,42:0.063094):0.0331558,43:0.035654):0.722846):0.295596,40:1.150841):0.254617,(((49:0.000001,50:0.000001):0.13275,51:0.108422):0.696312,52:1.518633):0.450706):0.101476):0.502617):0.253158,((((((16:0.000001,17:0.000001):0.151187,18:0.101367):0.138978,19:0.253979):0.364483,((21:0.867142,22:0.738477):0.296542,23:0.635720):0.692817):0.0635869,((((((24:0.075953,25:0.101796):0.166674,26:0.102394):0.103218,27:0.091590):0.203282,(28:1.075250,29:0.508432):0.302482):0.180135,32:0.668111):0.125094,((30:0.262610,31:0.302096):0.225824,(33:0.190623,34:0.273980):0.0841108):0.07465):0.315547):0.149054,20:0.616774):0.0619894):0.279,15:0.818130):0.182324):0.237793):0.145762):0.133117):0.0133183,2:0.203340);
 448: 1 -44481.67705 -45432.25171 (0:0.236378,(1:0.144406,((3:0.466986,(((((8:0.000001,9:0.000001):0.312507,10:0.197320):0.385492,11:0.713923):0.170288,(12:0.000001,13:0.000001):0.64769):0.170697,((14:1.723206,((((((16:0.000001,17:0.000001):0.187937,18:0.143170):0.169663,19:0.261127):0.473703,((21:0.997359,(22:1.241179,23:0.668004):0.116182):0.506966,(((((((24:0.059126,25:0.076105):0.238851,26:0.076276):0.092052,27:0.086230):0.249602,(28:0.910278,29:0.687260):0.215021):0.166584,32:0.677819):0.170992,(33:0.192879,34:0.296713):0.108676):0.0528536,(30:0.221142,31:0.298362):0.212687):0.299947):0.108685):0.163341,20:0.729320):0.108114,(35:1.411301,(((((((36:0.169842,38:0.077691):0.094561,37:0.110474):0.792421,39:0.975567):0.246836,(41:0.309985,(42:0.092427,43:0.060071):0.168819):0.541282):0.242337,40:0.889802):0.169812,(((49:0.000001,50:0.000001):0.16228,51:0.083604):0.758672,52:1.307273):0.540074):0.19406,((44:1.036643,(45:0.766019,46:1.539381):0.251715):0.263357,(47:1.439408,48:0.710172):0.406698):0.36654):0.420694):0.732803):0.0362816):0.208389,15:0.545840):0.45879):0.0493528):0.131485,(((4:0.431622,5:0.376096):0.205427,7:0.622236):0.111805,6:0.562672):0.0995808):0.125448):0.0583039,2:0.286479);
 449: 1 -46030.3096 -45430.81541 (0:0.253725,(1:0.102164,((4:0.349424,5:0.424439):0.192809,(6:0.453106,7:0.516228):0.166617):0.154441):0.0560454,(2:0.189877,(3:0.362241,(((((8:0.000001,9:0.000001):0.314142,10:0.204590):0.171586,11:0.807986):0.329198,(12:0.000001,13:0.000001):0.734601):0.169622,(((14:1.943347,((35:1.462445,(((49:0.000001,50:0.000001):0.149268,51:0.074690):0.991371,52:1.513624):0.249594):0.125692,((((((36:0.185447,37:0.198278):0.0544107,38:0.020652):0.919604,39:0.896142):0.277046,((41:0.577283,42:0.038028):0.0505622,43:0.060713):0.705147):0.334028,((44:0.897847,(45:1.039245,46:2.029466):0.152263):0.453686,(47:1.269408,48:0.990721):0.321799):0.683257):0.204507,40:1.295645):0.241728):0.6575):0.134197,15:0.595869):0.169543,(((((16:0.000001,17:0.000001):0.146349,18:0.084227):0.132258,19:0.246724):0.352633,(((21:0.426339,22:1.068384):0.390755,23:0.998527):0.455743,(((((24:0.056695,25:0.070535):0.267356,26:0.086536):0.0984704,27:0.110151):0.156326,(28:1.009419,29:0.540958):0.255306):0.18499,((30:0.267174,(31:0.256801,32:0.601525):0.0815761):0.220541,(33:0.213289,34:0.419870):0.0808308):0.165237):0.357158):0.0977316):0.200564,20:0.656702):0.345862):0.326391):0.101672):0.133344):0.0501197);
 450: 1 -44719.71242 -45428.28016 (0:0.263390,(1:0.133796,((3:0.340907,(((4:0.387789,5:0.478458):0.221229,7:0.440999):0.0955704,6:0.661965):0.135082):0.0290753,(((((8:0.000001,9:0.000001):0.294707,10:0.266508):0.236141,11:0.820152):0.305613,(12:0.000001,13:0.000001):0.651176):0.210202,((14:1.977058,15:0.289611):0.4307,((((((16:0.000001,17:0.000001):0.195485,18:0.061476):0.243882,19:0.274278):0.403018,(((21:0.610575,22:0.821536):0.404971,23:0.659875):0.693905,((((((24:0.066407,25:0.093003):0.170865,(28:0.968533,29:0.842515):0.315712):0.104067,26:0.086647):0.119515,27:0.093802):0.330913,32:0.660925):0.11682,((30:0.262194,31:0.308221):0.241251,(33:0.189833,34:0.302533):0.070314):0.226169):0.284621):0.174637):0.168773,20:0.582678):0.103931,((35:2.202937,(((49:0.000001,50:0.000001):0.125079,51:0.108407):0.585061,52:1.309036):0.420154):0.188898,((((((36:0.168238,38:0.069477):0.0940501,37:0.118574):0.66145,39:1.245275):0.209551,(41:0.433908,(42:0.081580,43:0.070085):0.119161):0.632532):0.420133,((44:0.878234,(45:0.888360,46:2.091330):0.180441):0.263732,(47:1.403942,48:0.876169):0.453556):0.580042):0.379794,40:0.871852):0.313353):0.579556):0.140302):0.26243):0.102118):0.084018):0.0212027,2:0.281786);
 451: 1 -45922.27471 -45426.78229 (0:0.221925,(1:0.144677,(((3:0.461516,((((8:0.000001,9:0.000001):0.39321,10:0.199593):0.283344,11:0.889099):0.28514,(12:0.000001,13:0.000001):0.756105):0.0950346):0.0398905,(((14:1.804861,(35:1.826493,(((((((36:0.177262,38:0.073499):0.0679704,37:0.103931):0.729534,(41:0.390199,(42:0.073609,43:0.044563):0.107576):0.671942):0.0906067,39:0.961176):0.3082,(((44:1.115940,45:0.784812):0.245828,46:1.914750):0.192847,(47:1.032228,48:0.809366):0.580147):0.32575):0.164296,40:1.009883):0.151795,(((49:0.000001,50:0.000001):0.140406,51:0.070020):0.741634,52:1.500303):0.513009):0.146547):0.576377):0.055311,(((((16:0.000001,17:0.000001):0.193566,18:0.113289):0.210043,19:0.319314):0.329784,(((21:0.925871,22:0.886229):0.245556,23:0.738499):1.1236,((((((24:0.086141,25:0.095773):0.19987,26:0.133092):0.10056,(28:0.874640,29:0.719892):0.510478):0.105233,27:0.075398):0.297739,32:0.576153):0.165129,((30:0.308230,31:0.315225):0.175598,(33:0.140277,34:0.340101):0.0810239):0.14172):0.249137):0.132519):0.0931449,20:0.734625):0.139056):0.187088,15:0.848967):0.318727):0.0840312,((4:0.356127,5:0.386735):0.286233,(6:0.460777,7:0.457035):0.0967417):0.0859654):0.0970885):0.0741278,2:0.269510);
 452: 1 -46487.88805 -45427.12277 (0:0.167278,(1:0.139701,((3:0.452170,(((((8:0.000001,9:0.000001):0.428111,10:0.237686):0.201271,11:0.683451):0.231668,(12:0.000001,13:0.000001):0.83451):0.137718,((((14:1.978322,(35:1.559769,(((((((36:0.181655,38:0.065425):0.104177,37:0.110987):0.695007,39:0.933439):0.252463,(41:0.384715,(42:0.080022,43:0.067814):0.155523):0.493669):0.283187,(44:1.084272,((45:0.973508,46:1.695942):0.137153,(47:1.246366,48:0.901373):0.613705):0.130739):0.378498):0.275348,40:0.879002):0.254411,(((49:0.000001,50:0.000001):0.137967,51:0.087060):0.864597,52:1.640574):0.539193):0.141019):0.306439):0.308242,((((16:0.000001,17:0.000001):0.143711,18:0.125135):0.0996626,19:0.264230):0.469577,(((21:0.742964,22:1.023878):0.289087,23:0.716265):0.705845,(((((24:0.082276,25:0.110934):0.269232,26:0.115768):0.0899667,27:0.151077):0.292015,(28:0.804291,29:0.411991):0.253288):0.161477,(((30:0.332307,31:0.286014):0.145714,32:0.737814):0.0911662,(33:0.160745,34:0.273830):0.142521):0.144941):0.276731):0.150196):0.199853):0.0966659,20:0.671215):0.193077,15:0.656671):0.33553):0.138401):0.070834,((4:0.249714,5:0.498323):0.28065,(6:0.324623,7:0.343639):0.231222):0.123184):0.0776255):0.0515654,2:0.243663);
 453: 1 -45816.08784 -45425.86064 (0:0.156866,(1:0.133067,(2:0.332955,(((3:0.312810,((((8:0.000001,9:0.000001):0.3275,10:0.240161):0.257287,11:0.813924):0.0891607,(12:0.000001,13:0.000001):0.877625):0.301279):0.06088,((14:2.019055,15:0.564716):0.376725,(((((16:0.000001,17:0.000001):0.147327,18:0.097146):0.192777,19:0.317100):0.204947,((((21:0.668715,22:0.827147):0.543851,23:0.428236):0.587161,((35:1.212646,(44:1.042064,((45:0.781577,46:2.006773):0.164435,(47:1.266244,48:1.103349):0.656358):0.212065):0.598938):0.232637,((((((36:0.136194,38:0.062088):0.0808116,37:0.091702):0.723401,39:1.100238):0.174272,((41:0.622849,42:0.043779):0.0524263,43:0.025261):0.745657):0.469403,40:0.714015):0.339056,(((49:0.000001,50:0.000001):0.148493,51:0.095351):0.90175,52:1.530986):0.359653):0.22334):0.618259):0.08984,((((((24:0.071161,25:0.092267):0.20788,26:0.074146):0.0345081,27:0.162429):0.141721,(28:0.932399,29:0.643861):0.168325):0.244206,32:0.674888):0.119018,((30:0.255316,31:0.252908):0.293685,(33:0.209437,34:0.276614):0.0873081):0.115447):0.257153):0.175351):0.285538,20:0.735210):0.283565):0.212193):0.0393879,(6:0.477067,7:0.415176):0.157628):0.161501):0.0359739):0.106277,(4:0.351865,5:0.493523):0.27467);
 454: 2 -46033.33295 -45422.07125 (0:0.207516,1:0.187118,(2:0.247087,(((3:0.350714,((((8:0.000001,9:0.000001):0.296953,10:0.265569):0.245859,11:0.638916):0.349005,((12:0.000001,13:0.000001):0.45392,((14:1.621528,(((((16:0.000001,17:0.000001):0.145388,18:0.095464):0.134685,19:0.266363):0.497861,(((21:0.680738,22:0.865098):0.353809,23:0.639908):0.474135,((((((24:0.079904,25:0.070755):0.181499,26:0.084875):0.111695,27:0.079908):0.304091,32:0.825647):0.137851,(28:0.927442,29:0.496545):0.297349):0.11169,((30:0.312563,31:0.280540):0.295267,(33:0.160405,34:0.287020):0.0785807):0.110241):0.401648):0.105324):0.16452,20:0.525065):0.0488789):0.24155,(15:0.814091,(35:1.487013,(((((((36:0.165359,38:0.063594):0.102234,37:0.099900):0.690199,39:0.995579):0.111141,(41:0.411814,(42:0.054368,43:0.079925):0.113775):0.70233):0.249294,40:0.910285):0.433082,(((49:0.000001,50:0.000001):0.147414,51:0.102148):1.01384,52:1.351903):0.333741):0.11388,(((44:1.205751,46:1.521870):0.158328,45:1.024372):0.248387,(47:0.877483,48:1.097698):0.494136):0.438416):0.498336):0.217261):0.174876):0.165349):0.228432):0.167705):0.0578226,(4:0.180421,5:0.431936):0.379999):0.0681922,(6:0.356396,7:0.520384):0.233118):0.07621):0.0448549);
 455: 1 -43773.52842 -45430.68701 (0:0.201989,(1:0.164456,((3:0.326713,(((((8:0.000001,9:0.000001):0.306435,10:0.204246):0.188541,11:0.657123):0.313599,(12:0.000001,13:0.000001):0.73871):0.171797,((((14:1.779219,((21:0.413740,22:1.208762):0.517065,23:0.645957):0.53981):0.123302,(((((24:0.079258,25:0.059900):0.250361,26:0.044384):0.123705,27:0.109787):0.284235,(28:0.878289,29:0.495263):0.321984):0.21038,(((30:0.224206,31:0.257924):0.146449,32:0.692677):0.150337,(33:0.182478,34:0.268115):0.141765):0.0927515):0.398973):0.123885,((((16:0.000001,17:0.000001):0.106468,18:0.139420):0.148773,19:0.317186):0.496239,20:0.582497):0.167073):0.133024,(15:0.644869,(35:1.339451,(((((((36:0.145651,37:0.180421):0.0476766,38:0.030935):0.901003,((41:0.560039,42:0.050284):0.0710573,43:0.023411):0.738245):0.191993,39:1.238388):0.19229,40:1.164840):0.231874,(((49:0.000001,50:0.000001):0.163675,51:0.111475):0.870716,52:1.347884):0.442889):0.174339,((44:1.156776,(47:1.233195,48:0.875616):0.511307):0.138862,(45:1.079228,46:2.091039):0.219853):0.399262):0.418524):0.62973):0.219362):0.206144):0.115648):0.080052,((4:0.364991,5:0.445150):0.146723,(6:0.479331,7:0.459218):0.150641):0.189855):0.104908):0.0390137,2:0.282308);
 456: 1 -44197.44747 -45424.51994 (0:0.148532,(1:0.147288,(2:0.232279,((3:0.350629,(((((8:0.000001,9:0.000001):0.335278,10:0.176797):0.145698,11:0.741492):0.279604,(12:0.000001,13:0.000001):0.676791):0.182625,((14:2.186780,15:0.453204):0.22338,((((((16:0.000001,17:0.000001):0.1729,18:0.078420):0.162365,19:0.206251):0.471797,((21:0.887956,(22:0.905871,23:0.729384):0.177527):0.68402,((((((24:0.061214,25:0.095653):0.206275,26:0.098898):0.0716862,27:0.140439):0.200992,(28:0.944965,29:0.620279):0.276519):0.122626,32:0.575560):0.111537,((30:0.271546,31:0.272106):0.188001,(33:0.159308,34:0.317522):0.0939198):0.0778486):0.298945):0.0548797):0.136148,20:0.618394):0.165843,(35:1.356854,(((((((36:0.206714,38:0.062711):0.0841908,37:0.105606):0.592558,39:0.873875):0.176184,(41:0.393327,(42:0.081464,43:0.076336):0.169574):0.644339):0.222711,((44:0.977754,(45:0.678964,46:1.713621):0.229246):0.240405,(47:1.318782,48:0.938239):0.406204):0.418187):0.202937,40:0.914744):0.425225,(((49:0.000001,50:0.000001):0.177423,51:0.101282):0.861782,52:1.276123):0.279913):0.22454):0.492882):0.102439):0.325349):0.0462869):0.0888597,(6:0.456619,7:0.505467):0.13218):0.117033):0.038036):0.0816981,(4:0.135829,5:0.417550):0.359469);
 457: 1 -44562.48926 -45429.45407 (0:0.204087,(1:0.162075,(2:0.226958,((3:0.319993,(((((8:0.000001,9:0.000001):0.34008,10:0.160755):0.260379,11:0.623586):0.171964,(12:0.000001,13:0.000001):0.765367):0.157133,((14:1.917900,15:0.481678):0.153272,((((((16:0.000001,17:0.000001):0.224189,18:0.023373):0.206254,19:0.270962):0.463525,(((21:0.761952,22:0.748660):0.404909,23:0.633363):0.794205,(((((24:0.062196,25:0.076510):0.224187,(26:0.048980,(28:0.830864,29:0.634451):0.3849):0.0436615):0.0636571,27:0.107838):0.316192,32:0.612506):0.126832,((30:0.230250,31:0.282025):0.294539,(33:0.193495,34:0.187087):0.0772664):0.0976521):0.155812):0.139952):0.154174,20:0.563668):0.0994329,(35:1.873760,(((((((36:0.154248,38:0.066989):0.0762374,37:0.141282):0.703295,39:1.064499):0.156721,((41:0.521920,42:0.058337):0.0313813,43:0.027806):0.892368):0.294359,(((44:1.302201,45:0.940874):0.15802,46:2.052796):0.138477,(47:1.161639,48:1.123207):0.403853):0.611132):0.148699,40:1.001545):0.204117,(((49:0.000001,50:0.000001):0.181217,51:0.065318):0.809691,52:1.584692):0.455343):0.276491):0.557314):0.253789):0.348298):0.0757147):0.0863741,(6:0.389632,7:0.413889):0.185973):0.113954):0.0516252):0.046235,(4:0.167070,5:0.444630):0.324912);
 458: 1 -43525.35314 -45443.62031 (0:0.123084,(1:0.092860,(2:0.252264,((3:0.346810,(((((8:0.000001,9:0.000001):0.318029,10:0.228219):0.262318,11:0.712041):0.24135,(12:0.000001,13:0.000001):0.658547):0.191255,((14:1.255839,15:0.572133):0.28221,((((((16:0.000001,17:0.000001):0.237553,18:0.096005):0.185285,19:0.259247):0.439717,(((21:0.591704,22:1.156824):0.203416,23:0.738477):0.581155,((((24:0.076742,25:0.064624):0.193771,(26:0.122471,27:0.125857):0.0503727):0.223451,(28:0.910463,29:0.754297):0.204267):0.0832326,(((30:0.372955,31:0.225340):0.183118,(33:0.160574,34:0.376879):0.188266):0.0574894,32:0.718442):0.105829):0.357038):0.129007):0.112076,20:0.683894):0.0596916,((35:1.695035,(((49:0.000001,50:0.000001):0.171412,51:0.088495):1.13465,52:1.284228):0.114488):0.145861,((((((36:0.186070,38:0.050095):0.0448248,37:0.165105):0.613806,39:1.030168):0.125579,40:1.152899):0.186672,((41:0.528525,42:0.065122):0.0354969,43:0.040617):0.716005):0.237922,(44:0.932121,((45:0.875460,46:1.783287):0.188918,(47:1.264857,48:1.002142):0.637583):0.148937):0.627921):0.215406):0.859927):0.0865657):0.277074):0.113813):0.0772666,(6:0.444293,7:0.551297):0.0754984):0.108454):0.0755629):0.139115,(4:0.162772,5:0.524119):0.329565);
 459: 1 -45004.41541 -45435.58 (0:0.188778,(1:0.113066,((3:0.406178,((((8:0.000001,9:0.000001):0.310121,10:0.252322):0.362586,(11:0.576139,(12:0.000001,13:0.000001):0.661126):0.122689):0.21316,((14:2.046098,15:0.480021):0.270682,(((((16:0.000001,17:0.000001):0.249341,18:0.087124):0.144239,19:0.222327):0.460412,(((21:0.777080,22:1.189731):0.356422,23:0.609264):0.617936,((((((24:0.058186,25:0.085419):0.277169,(26:0.104134,27:0.176874):0.0469913):0.347758,29:0.692021):0.149969,28:0.860829):0.200415,(((30:0.316268,(31:0.267310,32:0.736080):0.169315):0.259409,33:0.237465):0.0617784,34:0.209500):0.164351):0.29534,(35:1.646403,(((((((36:0.204383,38:0.054655):0.0954464,37:0.102123):0.716842,39:1.014507):0.197945,(41:0.333224,(42:0.055806,43:0.068379):0.162037):0.623634):0.44228,40:0.888537):0.319335,(((49:0.000001,50:0.000001):0.174312,51:0.095523):0.891249,52:1.637909):0.366313):0.185658,(((44:1.001282,45:0.888344):0.262319,46:1.889382):0.176007,(47:1.045868,48:1.193559):0.221876):0.692736):0.386362):0.768177):0.0565461):0.120524):0.16469,20:0.668456):0.18595):0.327317):0.09955):0.0783971,(((4:0.404430,5:0.375572):0.249778,7:0.349698):0.0510348,6:0.426869):0.129885):0.136454):0.0400621,2:0.262562);
 460: 1 -45925.36864 -45423.53093 (0:0.257014,(1:0.121300,(((3:0.316822,(4:0.322438,5:0.440335):0.43384):0.0466823,(((((8:0.000001,9:0.000001):0.22474,10:0.264032):0.442624,(12:0.000002,13:0.000002):0.556418):0.108879,11:0.779446):0.136936,((14:1.725900,((((((16:0.000002,17:0.000001):0.199667,18:0.142378):0.0968971,19:0.268076):0.462086,(((21:0.710842,22:0.758065):0.275523,23:0.596244):0.447613,((((((24:0.051761,25:0.080491):0.256104,26:0.079556):0.131061,27:0.100912):0.20623,(28:0.923920,29:0.591751):0.216641):0.132056,32:0.726310):0.108399,((30:0.296969,31:0.318333):0.145296,(33:0.144655,34:0.246326):0.1061):0.108798):0.273383):0.105196):0.149495,20:0.540808):0.0863515,((35:1.842259,(((49:0.000001,50:0.000001):0.1528,51:0.083717):1.00421,52:1.158374):0.244433):0.244642,((((((36:0.164161,37:0.200941):0.0516853,38:0.029657):0.782927,39:0.865984):0.231444,((41:0.489456,42:0.072582):0.044724,43:0.024303):0.802932):0.285369,40:1.077201):0.361384,((44:0.910095,(45:0.657969,46:1.988773):0.28422):0.329567,(47:1.283705,48:0.976590):0.558663):0.287955):0.167881):0.631601):0.0926835):0.167778,15:0.678218):0.308966):0.126801):0.0410455,(6:0.523414,7:0.447730):0.20504):0.0764686):0.0560941,2:0.247061);
 461: 1 -44939.11719 -45428.09972 (0:0.211195,1:0.131321,(2:0.245113,((3:0.283990,(((((8:0.000001,9:0.000001):0.288963,10:0.238017):0.34423,11:0.715443):0.201382,(12:0.000001,13:0.000001):0.69395):0.133667,((14:1.795590,15:0.624458):0.216227,((((((16:0.000001,17:0.000001):0.12626,18:0.110172):0.168767,19:0.232715):0.407007,(((21:0.753750,22:0.566977):0.525543,23:0.645001):0.760858,((((((24:0.096251,25:0.111043):0.276823,26:0.112353):0.0472503,27:0.162012):0.189636,32:0.703567):0.150904,(28:0.967545,29:0.574918):0.174115):0.082446,((30:0.228843,31:0.429506):0.273864,(33:0.212627,34:0.293808):0.148255):0.143933):0.419307):0.189895):0.224698,((35:1.689955,((((((36:0.159268,38:0.047752):0.0826611,37:0.106916):0.776156,39:0.858325):0.0880344,(41:0.332626,(42:0.057083,43:0.066019):0.1112):0.648128):0.352811,40:0.862679):0.24505,(((44:1.075867,45:0.852791):0.306304,46:1.706717):0.145886,(47:1.180313,48:1.019076):0.463802):0.528126):0.145503):0.0490858,(((49:0.000001,50:0.000001):0.161885,51:0.088629):0.904411,52:1.287267):0.478152):0.977346):2.8015e-06,20:0.641568):0.213352):0.298378):0.117674):0.0597129,((4:0.290293,5:0.354093):0.283013,(6:0.441494,7:0.433308):0.187199):0.0735963):0.0759592):0.0229265);
 462: 1 -43760.84519 -45436.86515 (0:0.212332,(1:0.121402,(2:0.192042,(((4:0.310546,5:0.346221):0.329699,(((14:1.418634,((((((16:0.000001,17:0.000001):0.153873,18:0.072108):0.0941154,19:0.237939):0.401733,(21:0.833925,(22:0.632532,23:0.609210):0.0621607):0.477783):0.0799592,(((((24:0.078937,25:0.114496):0.208045,26:0.058661):0.0644881,27:0.119145):0.248221,(28:0.845599,29:0.559382):0.305452):0.171577,((30:0.228159,(31:0.207613,32:0.628055):0.109097):0.19547,(33:0.196552,34:0.274080):0.0844841):0.102226):0.291209):0.187388,20:0.496431):0.205479):2.49998e-06,(35:1.484935,((((((36:0.172813,37:0.167210):0.0704706,38:0.025315):0.544802,39:0.907500):0.312442,((41:0.340072,(42:0.042904,43:0.086394):0.126617):0.565691,(((44:0.983660,46:1.868707):0.164205,45:1.112511):0.215209,(47:1.216126,48:0.839496):0.325138):0.671707):0.340704):0.30534,40:0.905192):0.270726,(((49:0.000001,50:0.000001):0.19174,51:0.000002):0.850764,52:1.708266):0.32881):0.308441):0.631513):0.199647,15:0.586542):0.473308):0.0221435,((6:0.332892,7:0.563900):0.151014,((((8:0.000001,9:0.000001):0.225036,10:0.221796):0.2897,11:0.471520):0.207874,(12:0.000001,13:0.000001):0.673082):0.18311):0.0994821):0.0608611):0.0767879):0.0533187,3:0.330925);
 463: 1 -44712.7941 -45420.29722 (0:0.165919,1:0.173963,(2:0.301500,((3:0.407853,((((8:0.000001,9:0.000001):0.30899,10:0.149720):0.37908,(11:0.622783,(12:0.000001,13:0.000001):0.722065):0.176805):0.278403,((14:1.799643,15:0.509221):0.211426,((((((16:0.000001,17:0.000001):0.158629,18:0.096150):0.145083,19:0.245396):0.422667,(((21:0.885157,22:0.870219):0.237129,23:0.552779):0.876462,((((((24:0.094679,25:0.046898):0.245222,26:0.061442):0.154993,27:0.062948):0.262925,(28:0.847732,29:0.737905):0.324005):0.163777,32:0.598107):0.0953405,((30:0.271302,31:0.327255):0.311964,(33:0.254606,34:0.233577):0.111842):0.0784357):0.418761):0.129359):0.12481,20:0.630557):0.133286,(35:1.598382,(((((((36:0.158537,37:0.184665):0.0440298,38:0.047864):0.575888,39:1.117418):0.120069,(41:0.430196,(42:0.090503,43:0.048803):0.186101):0.660923):0.367514,40:0.893127):0.311804,(((49:0.000001,50:0.000001):0.214404,51:0.082675):0.825169,52:1.610470):0.545869):0.15172,(((44:1.014212,45:0.700405):0.210421,46:1.575204):0.339135,(47:1.051166,48:0.878802):0.478105):0.525053):0.272087):0.563379):0.17484):0.292732):0.0764842):0.0915085,((4:0.319505,5:0.386574):0.309167,(6:0.496182,7:0.466660):0.195025):0.0772712):0.0682773):0.0298346);
 464: 1 -42616.10197 -45424.99608 (0:0.301542,(1:0.146122,(((3:0.422997,((((8:0.000001,9:0.000001):0.309977,10:0.195203):0.335946,11:0.808603):0.254026,(12:0.000001,13:0.000002):0.677764):0.151973):0.0683127,((((14:1.676722,20:0.441375):0.128889,((((16:0.000001,17:0.000001):0.201899,18:0.165967):0.122382,19:0.233054):0.469616,(((21:0.594412,22:0.795350):0.290191,23:0.629482):0.646408,((((((24:0.085644,25:0.089486):0.23835,26:0.099569):0.16868,27:0.094244):0.207578,(28:1.098024,29:0.687973):0.335902):0.180551,32:0.677574):0.125267,((30:0.354075,31:0.259296):0.17157,(33:0.194990,34:0.321276):0.0734392):0.127718):0.445971):0.18505):0.241493):0.259693,(35:1.703052,(((((((36:0.199501,37:0.163008):0.0516723,38:0.042366):0.64953,39:1.003183):0.322316,((41:0.546364,42:0.057822):0.0474849,43:0.024512):0.647612):0.291672,40:1.050216):0.308387,(((49:0.000001,50:0.000001):0.137719,51:0.104697):0.725021,52:1.557078):0.695042):0.133964,(44:1.292845,((45:0.960717,46:1.964909):0.319668,(47:1.195099,48:0.920915):0.535653):0.157281):0.334598):0.285718):0.754746):0.260686,15:0.841204):0.365133):0.0442266,((4:0.426954,5:0.430131):0.301932,(6:0.552917,7:0.503079):0.0991604):0.179803):0.0925292):0.0185227,2:0.368021);
 465: 1 -44857.46154 -45429.45407 (0:0.154514,((1:0.166568,2:0.365398):0.018896,((3:0.271180,(((((8:0.000001,9:0.000001):0.331702,10:0.148020):0.224864,11:0.811991):0.328018,(12:0.000001,13:0.000001):0.700618):0.249318,((14:1.935451,15:0.355658):0.296589,((((((16:0.000001,17:0.000001):0.239686,18:0.089239):0.247847,19:0.312683):0.223914,(((21:0.729500,22:0.766425):0.17349,23:0.861769):0.622758,((((((24:0.045081,25:0.131033):0.216425,26:0.142984):0.0532378,(28:0.997955,29:0.582275):0.288537):0.0406805,27:0.212064):0.250129,32:0.596559):0.13434,((30:0.231545,31:0.383125):0.258209,(33:0.198349,34:0.341959):0.154483):0.0907576):0.346921):0.223306):0.147916,20:0.679914):0.200473,(35:1.292871,(((((((36:0.161610,38:0.074997):0.0737098,37:0.118877):0.736984,39:0.948476):0.15286,((41:0.578988,42:0.056055):0.0485945,43:0.047126):0.785278):0.192344,40:1.040433):0.292604,((44:0.845966,(45:0.870733,46:1.930855):0.125233):0.343239,(47:1.463911,48:1.118697):0.28204):0.625996):0.205017,(((49:0.000001,50:0.000001):0.155066,51:0.065040):0.918459,52:1.368520):0.451578):0.181221):0.63399):0.186342):0.380346):0.0819139):0.0863496,(6:0.463728,7:0.661585):0.177425):0.103433):0.116775,(4:0.250040,5:0.538330):0.446771);
 466: 2 -43496.41334 -45435.33409 (0:0.276017,(1:0.122010,(((4:0.350781,5:0.428957):0.273867,(6:0.521394,7:0.546799):0.145177):0.153957,(((((8:0.000001,9:0.000001):0.369958,10:0.220263):0.225538,11:0.797681):0.214736,(12:0.000001,13:0.000001):0.729032):0.111045,(((14:1.964085,20:0.503850):0.122438,((((16:0.000001,17:0.000001):0.175115,18:0.155796):0.14828,19:0.269335):0.505832,(((21:0.673180,22:0.726170):0.263084,23:0.605467):0.619159,(((((24:0.058134,25:0.090054):0.210002,26:0.109921):0.103874,27:0.075871):0.272978,(28:0.970238,29:0.586257):0.260019):0.139562,(((30:0.389561,31:0.156520):0.169705,32:0.637771):0.134929,(33:0.228582,34:0.266787):0.114106):0.130921):0.289723):0.109547):0.249283):0.202277,(15:0.671648,(35:1.507816,(((((((36:0.167884,37:0.233028):0.0395199,38:0.064212):0.796891,39:0.882861):0.233253,((41:0.459156,42:0.065456):0.0478321,43:0.039207):0.709876):0.163978,40:1.110921):0.299544,(((49:0.000001,50:0.000001):0.232546,51:0.053678):0.823535,52:1.318215):0.458456):0.106609,(44:0.988144,((45:0.923642,46:1.859120):0.328813,(47:1.455058,48:0.957423):0.469263):0.215284):0.749082):0.300073):0.432016):0.0890382):0.34611):0.118693):0.111845):0.0158312,(2:0.186568,3:0.388841):0.0731024);
 467: 1 -46420.5309 -45429.45407 (0:0.173750,(1:0.209126,(2:0.239493,(3:0.395933,((6:0.321102,7:0.547370):0.231371,(((((8:0.000001,9:0.000001):0.32272,10:0.256201):0.223599,11:0.921211):0.320137,(12:0.000001,13:0.000001):0.621311):0.178515,(((14:2.147141,15:0.274657):0.396746,((((((16:0.000001,17:0.000001):0.208856,18:0.106680):0.163561,19:0.231346):0.299648,((21:0.865586,22:0.758047):0.299931,23:0.547731):0.78691):0.0792593,((((((24:0.045701,25:0.084010):0.22213,26:0.101227):0.0813385,(28:0.881289,29:0.734542):0.304201):0.0537207,27:0.101481):0.322999,32:0.617438):0.198106,(((30:0.199569,31:0.436284):0.278349,33:0.155091):0.0563535,34:0.240955):0.0651702):0.348203):0.166919,20:0.565586):0.243946):0.0819955,(35:1.410896,(((((((36:0.134753,38:0.065998):0.0679474,37:0.083426):0.715309,39:0.997835):0.125835,((41:0.592012,42:0.042439):0.0342325,43:0.048999):0.819802):0.323767,40:0.703877):0.345175,((44:0.779442,(45:1.084490,46:1.583795):0.174849):0.294289,(47:1.099909,48:0.940290):0.461675):0.369042):0.242873,(((49:0.000001,50:0.000001):0.167418,51:0.075214):0.764981,52:1.312109):0.417736):0.345795):0.513508):0.109255):0.0928691):0.0684054):0.0839793):0.0463753):0.102398,(4:0.257844,5:0.536448):0.29414);
 468: 1 -46749.17656 -45420.43755 (0:0.214080,1:0.139323,(2:0.276058,((3:0.316422,(((((8:0.000001,9:0.000001):0.301774,10:0.283410):0.405753,11:0.658904):0.344551,(12:0.000001,13:0.000001):0.692088):0.125081,(((14:1.416674,((35:1.315747,(((49:0.000001,50:0.000001):0.158904,51:0.104016):0.972937,52:1.335067):0.34077):0.127087,((((((36:0.179260,38:0.057258):0.0747966,37:0.124289):0.708504,39:0.814754):0.183156,(41:0.372707,(42:0.061844,43:0.055070):0.113039):0.655426):0.318898,40:0.928849):0.301788,((44:1.027004,(45:0.664684,46:1.949823):0.254493):0.404176,(47:1.014555,48:1.050870):0.409547):0.499664):0.21425):0.613713):0.200077,(((((16:0.000001,17:0.000001):0.204379,18:0.096583):0.195726,19:0.298285):0.359977,(((21:0.608618,22:0.820704):0.31506,23:0.636765):0.731197,(((((24:0.047764,25:0.096791):0.256622,26:0.046277):0.108288,27:0.110259):0.20745,(28:1.006106,29:0.602828):0.202383):0.184624,(((30:0.386562,31:0.201718):0.163155,32:0.566820):0.143735,(33:0.184322,34:0.311173):0.0590322):0.119924):0.309918):0.0927906):0.142048,20:0.714316):0.0338057):0.25127,15:0.632455):0.315253):0.112091):0.0944093,((4:0.360265,5:0.396549):0.234822,(6:0.457534,7:0.551388):0.12306):0.0961157):0.0667958):0.0478839);
 469: 1 -45969.18229 -45421.35819 (0:0.160795,(1:0.120676,((3:0.297033,(((((8:0.000001,9:0.000001):0.326454,10:0.238927):0.347609,11:0.517923):0.225372,(12:0.000001,13:0.000001):0.484485):0.254515,((14:1.686267,15:0.385276):0.335244,(((((16:0.000001,17:0.000001):0.194548,18:0.094420):0.189039,19:0.199103):0.36772,((((21:0.685091,22:0.841023):0.289808,23:0.757580):0.708019,((((((24:0.062731,25:0.065900):0.264557,26:0.112869):0.0709409,27:0.147299):0.133149,(28:0.955513,29:0.626161):0.351061):0.208236,32:0.687523):0.223579,((30:0.289882,31:0.329946):0.230933,(33:0.181354,34:0.251659):0.0983582):0.0476184):0.329626):0.0901319,((35:1.511494,((((((36:0.173354,38:0.063429):0.040731,37:0.124524):0.803356,39:0.924735):0.203155,(41:0.372694,(42:0.074303,43:0.043292):0.0879564):0.711632):0.199199,40:1.071370):0.146922,((44:1.418041,45:0.899678):0.275571,(46:1.790068,(47:1.431477,48:0.798939):0.56894):0.095004):0.597456):0.282073):0.244665,(((49:0.000001,50:0.000001):0.165253,51:0.061667):0.984269,52:1.485892):0.332475):0.63882):0.131422):0.205189,20:0.496235):0.228643):0.340346):0.0996073):0.0643817,((4:0.314398,5:0.456938):0.282649,(6:0.403532,7:0.499758):0.167974):0.0908046):0.0796601):0.0163528,2:0.308166);
 470: 3 -45282.87491 -45423.51987 (0:0.199412,1:0.176701,(2:0.263303,((3:0.367156,(((((8:0.000001,9:0.000001):0.263997,10:0.193071):0.331784,11:0.778075):0.260179,(12:0.000001,13:0.000001):0.686279):0.180567,((14:1.902288,15:0.509762):0.264537,((((((16:0.000001,17:0.000001):0.197742,18:0.076589):0.11235,19:0.300293):0.398034,(((21:0.545833,22:1.011707):0.535365,23:0.733103):0.631831,(((((24:0.054990,25:0.060937):0.232607,26:0.098371):0.0522565,27:0.147642):0.221268,(28:0.844138,29:0.612497):0.304731):0.186199,(((30:0.337844,31:0.275991):0.102769,32:0.630936):0.125613,(33:0.206296,34:0.281972):0.0710459):0.110137):0.295126):0.12479):0.135985,20:0.614922):0.0969841,((35:1.536261,(((49:0.000001,50:0.000001):0.139361,51:0.103829):0.749804,52:1.245075):0.570497):0.158728,((((((36:0.168883,37:0.160401):0.0350751,38:0.043921):0.704655,39:0.768319):0.12143,(41:0.329821,(42:0.051827,43:0.078103):0.142371):0.669619):0.310276,40:0.849711):0.440498,(((44:0.988393,46:1.941365):0.15194,45:1.071531):0.274232,(47:1.083505,48:1.119205):0.320322):0.495327):0.273197):0.687554):0.16589):0.293586):0.0704551):0.0969215,((4:0.293151,5:0.539099):0.178568,(6:0.472916,7:0.492411):0.113762):0.0863354):0.0995968):0.012096);
 471: 1 -45727.70429 -45420.10571 (0:0.200545,1:0.127676,(2:0.238003,((3:0.488487,(((((8:0.000001,9:0.000001):0.214377,10:0.271496):0.355068,11:0.787193):0.194469,(12:0.000001,13:0.000001):0.899439):0.233466,((14:1.771648,15:0.409720):0.232247,(((((((16:0.000001,17:0.000001):0.234704,18:0.110087):0.0838305,19:0.342288):0.342214,((21:0.399304,22:0.883168):0.52035,23:0.604817):0.551454):0.039142,((((24:0.104478,25:0.144941):0.233631,(26:0.077080,27:0.175845):0.0838514):0.287883,(28:0.681573,29:0.721718):0.224449):0.174715,(((30:0.256515,31:0.304695):0.164494,32:0.851529):0.132808,(33:0.147183,34:0.322180):0.0752479):0.156233):0.461641):0.142927,20:0.742793):0.148231,(35:1.527026,((((((36:0.171240,38:0.066645):0.0968225,37:0.108030):0.759357,(39:1.109008,(41:0.401452,(42:0.085653,43:0.069688):0.110336):0.74469):0.0737028):0.275963,40:1.037237):0.212947,(((44:1.128527,45:0.987428):0.181691,46:1.528499):0.195548,(47:1.112435,48:0.997270):0.554385):0.60667):0.167512,(((49:0.000001,50:0.000001):0.167711,51:0.131849):0.778606,52:1.273089):0.586445):0.208497):0.629012):0.172339):0.335132):0.100632):0.0546226,((4:0.275826,5:0.379202):0.25187,(6:0.470590,7:0.518184):0.182173):0.0859202):0.103249):0.0383175);
 472: 1 -45366.87228 -45427.54436 (0:0.263448,(1:0.159129,((((3:0.325588,((((8:0.000001,9:0.000001):0.355934,10:0.239426):0.238721,11:0.636557):0.177514,(12:0.000001,13:0.000001):0.760907):0.25042):0.0820304,((14:1.689977,((((((16:0.000001,17:0.000001):0.259156,18:0.079748):0.143246,19:0.381970):0.452622,(((21:0.720926,22:0.914823):0.472624,23:0.715388):0.566762,(((((((24:0.054184,25:0.119091):0.219223,26:0.113656):0.102775,27:0.135817):0.212147,(28:0.864505,29:0.568101):0.219513):0.216093,32:0.683383):0.166395,(33:0.211055,34:0.273283):0.160622):0.03588,(30:0.305157,31:0.337127):0.183194):0.258027):0.115181):0.175041,20:0.602594):0.177785,(35:1.443514,(((((((36:0.162344,37:0.181096):0.0340794,38:0.026574):0.721362,39:0.838719):0.278154,((41:0.551656,42:0.058523):0.0331409,43:0.034694):0.625073):0.221554,40:1.210339):0.246789,(((44:1.075988,46:1.595844):0.116243,45:0.791015):0.299596,(47:1.064350,48:1.027572):0.507634):0.311251):0.131598,(((49:0.000001,50:0.000001):0.174423,51:0.105367):0.501613,52:1.478601):0.671589):0.223692):0.628556):0.0502403):0.0922246,15:0.644203):0.376004):0.0449444,(4:0.217681,5:0.484263):0.409575):0.0533172,(6:0.496079,7:0.509457):0.255702):0.112686):0.059669,2:0.322323);
 473: 1 -45647.57322 -45446.12878 (0:0.237357,(1:0.154292,(((3:0.351926,((((8:0.000001,9:0.000001):0.32485,10:0.222924):0.264456,11:0.883105):0.198632,(12:0.000001,13:0.000001):0.605884):0.276529):0.012048,((14:1.663710,15:0.332219):0.390759,((((((16:0.000001,17:0.000001):0.187281,18:0.111527):0.150643,19:0.205612):0.347515,(((21:0.888233,22:0.813700):0.414699,23:0.465522):0.837374,(((((((24:0.090996,25:0.054173):0.071549,28:1.287407):0.0853312,29:0.945327):0.0800684,26:0.144455):0.171804,27:0.087864):0.339619,32:0.578410):0.13585,((30:0.234322,31:0.342566):0.225306,(33:0.211533,34:0.301434):0.0480455):0.194415):0.309184):0.0568144):0.206501,20:0.490670):0.101781,(35:1.485964,(((((((36:0.163563,38:0.047645):0.0771762,37:0.090183):0.75026,39:0.956339):0.166116,(41:0.352227,(42:0.071243,43:0.075577):0.145231):0.658821):0.327704,40:0.938866):0.299183,(44:1.007680,((45:1.003535,46:1.939875):0.145949,(47:1.254272,48:0.902514):0.472096):0.107593):0.489859):0.158645,(((49:0.000001,50:0.000001):0.182931,51:0.090950):0.84226,52:1.481672):0.455727):0.30889):0.602545):0.255343):0.350108):0.0459082,((4:0.362442,5:0.512833):0.191698,(6:0.457752,7:0.509688):0.164515):0.127518):0.163493):0.0444132,2:0.323515);
 474: 3 -44210.1051 -45420.23552 (0:0.202587,(1:0.174417,((3:0.270122,(((((8:0.000001,9:0.000001):0.352472,10:0.193674):0.279703,11:0.791108):0.187309,(12:0.000001,13:0.000001):0.579925):0.194228,((14:1.509082,15:0.441523):0.309296,((((((16:0.000001,17:0.000001):0.138689,18:0.090487):0.128845,19:0.267999):0.368048,(((21:0.765890,22:0.915724):0.263062,23:0.810087):0.618203,((((((24:0.048242,25:0.100177):0.267427,26:0.043705):0.0951529,27:0.130566):0.252965,(28:0.772157,29:0.567141):0.205886):0.15973,32:0.727655):0.0903574,((30:0.250039,31:0.348699):0.188959,(33:0.204740,34:0.320122):0.144956):0.0958596):0.223273):0.200242):0.19176,20:0.583926):0.0616753,(35:1.336150,((((((36:0.165518,38:0.068381):0.0542937,37:0.117153):0.722735,39:0.833854):0.301112,((41:0.503022,42:0.075137):0.0339387,43:0.026795):0.667428):0.275101,(((44:1.117612,(45:0.800498,46:1.842795):0.12514):0.246279,(47:0.912620,48:0.878320):0.572159):0.656627,(((49:0.000001,50:0.000001):0.145611,51:0.075233):0.863313,52:1.500993):0.623113):0.235423):0.17598,40:1.228289):0.291482):0.871442):0.276445):0.285346):0.0692837):0.0946547,((4:0.394887,5:0.394306):0.21959,(6:0.376179,7:0.445146):0.0913688):0.172696):0.112786):0.053135,2:0.255228);
 475: 1 -45285.71056 -45426.18089 (0:0.124877,(1:0.141189,(((3:0.453749,(((((8:0.000001,9:0.000001):0.261295,10:0.195563):0.332337,11:0.755075):0.159617,(12:0.000001,13:0.000001):0.749794):0.100306,(14:2.199081,((15:0.803454,((((((16:0.000001,17:0.000001):0.206493,18:0.079158):0.092582,19:0.289557):0.369107,(((((24:0.052806,25:0.104301):0.249078,(26:0.102782,27:0.173306):0.0696394):0.11897,(28:1.176298,29:0.595008):0.20676):0.219651,32:0.820436):0.113711,((30:0.250961,31:0.412962):0.199293,(33:0.135490,34:0.349077):0.104973):0.159822):0.340387):0.122046,((21:0.675250,22:0.691368):0.412894,23:0.610341):0.640381):0.220487,20:0.574580):0.195678):0.0885466,(35:1.572778,((((((36:0.140887,38:0.063595):0.0856936,37:0.111569):0.621822,(41:0.320600,(42:0.048845,43:0.071891):0.161693):0.758496):0.136695,39:1.096504):0.316016,40:0.856099):0.300391,((((44:1.061101,46:1.625222):0.145477,45:1.043549):0.326373,(47:1.222377,48:1.150984):0.268942):0.523568,(((49:0.000001,50:0.000001):0.152878,51:0.077141):0.952603,52:1.138745):0.574128):0.102563):0.363119):0.451016):0.0476517):0.224928):0.154203):0.0486731,(4:0.274507,5:0.512984):0.265303):0.0877513,(6:0.423468,7:0.474041):0.228894):0.0981448):0.0785215,2:0.296314);
 476: 1 -43965.77 -45433.30629 (0:0.184786,(1:0.126715,((2:0.107100,(6:0.352212,7:0.623214):0.288237):0.0490935,(4:0.240386,5:0.487120):0.374867):0.100307):0.0589318,(3:0.252572,(((((8:0.000001,9:0.000001):0.260131,10:0.222655):0.34563,11:0.553378):0.284742,(12:0.000001,13:0.000001):0.704505):0.219365,(((14:1.874519,(35:1.574043,(((((((36:0.187383,38:0.054560):0.0775031,37:0.116262):0.771447,39:0.904982):0.21606,(41:0.358708,(42:0.048036,43:0.065179):0.169403):0.45298):0.489049,(((44:0.911731,45:0.900536):0.206207,46:1.912122):0.143055,(47:1.213079,48:0.877854):0.47082):0.470921):0.196322,(((49:0.000001,50:0.000001):0.107665,51:0.103503):1.00812,52:1.624856):0.304981):0.133502,40:1.018932):0.311348):0.365895):0.170339,(((((16:0.000001,17:0.000001):0.218246,18:0.068455):0.201483,19:0.277684):0.306726,(((21:0.645051,22:0.989439):0.354143,23:0.681904):0.693635,((((24:0.075874,25:0.112545):0.235113,(26:0.081542,27:0.176340):0.0521081):0.157211,(28:0.891952,29:0.565774):0.155346):0.163471,(((30:0.314232,31:0.227347):0.210071,32:0.613515):0.0883598,(33:0.231010,34:0.230852):0.0723127):0.191151):0.277535):0.149859):0.0956171,20:0.548973):0.111938):0.23213,15:0.534821):0.341085):0.156503):0.169886);
 477: 1 -44412.8781 -45424.52187 (0:0.217740,(1:0.127420,((3:0.336390,(((((8:0.000001,9:0.000001):0.335949,10:0.197219):0.297467,11:0.540246):0.202048,(12:0.000001,13:0.000001):0.815671):0.219178,((14:1.740760,15:0.451137):0.31937,(((((16:0.000001,17:0.000001):0.238869,18:0.081164):0.230694,19:0.366924):0.280561,((((21:0.718217,22:1.116846):0.433945,23:0.433483):0.534931,(35:1.479342,(((((((36:0.148067,38:0.081653):0.0699433,37:0.123523):0.777598,39:0.781618):0.176453,(41:0.454700,(42:0.088861,43:0.060437):0.0937381):0.709487):0.264044,40:0.817737):0.135328,(((49:0.000001,50:0.000001):0.178534,51:0.135414):0.823429,52:1.494827):0.536421):0.197981,(((44:1.184333,45:0.869161):0.140553,46:1.886357):0.250966,(47:1.123725,48:1.027745):0.490062):0.644559):0.286208):0.825111):0.0979487,(((((24:0.084453,25:0.071610):0.303969,26:0.075691):0.109915,27:0.121667):0.255999,(28:0.940071,29:0.680442):0.217162):0.160152,(((30:0.319088,31:0.216247):0.196259,32:0.659670):0.134316,(33:0.169597,34:0.318458):0.0756587):0.0943227):0.42461):0.282775):0.154333,20:0.756427):0.205075):0.436178):0.0566614):0.107036,(((4:0.409258,5:0.381121):0.239583,7:0.529827):0.0785544,6:0.616424):0.0906174):0.118956):0.0427617,2:0.292123);
 478: 1 -45943.05575 -45420.97537 (0:0.279011,(1:0.156820,((3:0.294304,(((((8:0.000001,9:0.000001):0.433542,10:0.178229):0.292827,11:0.867855):0.128716,(12:0.000001,13:0.000001):0.715904):0.289817,((14:2.294447,15:0.631745):0.404533,((((((16:0.000001,17:0.000001):0.196323,18:0.086599):0.141219,19:0.326539):0.478373,(21:0.747473,(22:1.132158,23:0.556097):0.245399):0.578058):0.0571817,(20:0.754747,((((24:0.046934,25:0.090678):0.185848,(26:0.079964,27:0.157241):0.0723794):0.209332,(28:0.930917,29:0.533286):0.206733):0.191857,(((30:0.293247,31:0.300699):0.179498,32:0.665608):0.136147,(33:0.216717,34:0.268216):0.0805082):0.212831):0.216459):0.0316393):0.0889398,(35:1.179625,(((((((36:0.185137,37:0.137384):0.064528,38:0.021842):0.798783,39:0.904506):0.173825,((41:0.498962,42:0.055264):0.0655827,43:0.008585):0.81613):0.411573,(((44:0.919095,45:0.891169):0.31019,46:1.801776):0.128531,(47:1.114531,48:1.074216):0.448424):0.452863):0.123187,40:0.869199):0.276101,(((49:0.000001,50:0.000001):0.166969,51:0.090270):0.911457,52:1.545018):0.528499):0.238709):0.692737):0.233285):0.170559):0.0387798):0.0870398,((4:0.288084,5:0.366461):0.357843,(6:0.508864,7:0.450548):0.150932):0.152899):0.139225):0.0336148,2:0.257925);
 479: 1 -46847.11663 -45428.66971 (0:0.188030,((1:0.164504,(3:0.280507,(((((8:0.000001,9:0.000001):0.347949,10:0.213580):0.189406,11:0.797854):0.39155,(12:0.000001,13:0.000001):0.672447):0.119101,(((((14:1.505626,((21:0.627870,22:0.808080):0.292188,23:0.798629):0.475754):0.114349,(((((24:0.056320,25:0.101417):0.220613,26:0.086428):0.0964477,27:0.092207):0.223891,(28:0.853983,29:0.538211):0.246321):0.107924,(((30:0.249438,31:0.289975):0.176375,(33:0.175350,34:0.286052):0.100671):0.123856,32:0.631100):0.117893):0.322345):0.0769313,(35:1.451379,(((((((36:0.139777,38:0.070617):0.0924929,37:0.136233):0.675158,39:0.992131):0.277151,(41:0.413061,(42:0.067115,43:0.077535):0.1377):0.538791):0.395303,40:0.887442):0.21421,(((49:0.000001,50:0.000001):0.137742,51:0.083962):0.796141,52:1.236669):0.632959):0.230544,(((44:0.951229,46:1.680998):0.1812,45:0.879601):0.228042,(47:1.150957,48:0.984418):0.401232):0.235398):0.333464):0.744681):0.0950311,((((16:0.000001,17:0.000001):0.153624,18:0.100638):0.0577727,19:0.269599):0.406001,20:0.642256):0.110391):0.298046,15:0.797454):0.173892):0.186662):0.152743):0.0315357,2:0.252452):0.0943594,((4:0.297571,5:0.573777):0.184278,(6:0.430206,7:0.486264):0.194778):0.149811);
 480: 1 -46515.32544 -45420.10571 (0:0.178694,1:0.205103,(2:0.284723,((3:0.308155,(((((8:0.000001,9:0.000001):0.282103,10:0.169440):0.369925,11:0.735221):0.192084,(12:0.000001,13:0.000001):0.686441):0.146593,((14:1.618832,15:0.561515):0.20056,(((((((16:0.000001,17:0.000001):0.219881,18:0.061717):0.0792298,19:0.285493):0.423159,((((24:0.060643,25:0.076974):0.206111,(26:0.081377,27:0.187203):0.0745853):0.254479,(28:0.922850,29:0.597738):0.279537):0.229103,(((30:0.279811,31:0.351682):0.0845396,32:0.707449):0.191214,(33:0.157990,34:0.389079):0.0626994):0.0856071):0.319569):0.0997519,((21:0.450076,22:0.877989):0.475908,23:0.633551):0.486057):0.182276,20:0.666646):0.0629668,(35:1.482323,((((((36:0.155586,38:0.068961):0.0775281,37:0.085619):0.811918,39:0.951766):0.186132,(41:0.402746,(42:0.064328,43:0.060651):0.109816):0.604384):0.241123,40:0.962918):0.336881,(((44:1.304015,(45:0.998683,46:1.772565):0.242488):0.415202,(47:1.219931,48:1.139689):0.368357):0.565567,(((49:0.000001,50:0.000001):0.18937,51:0.036751):0.953804,52:1.095482):0.3465):0.214991):0.361589):0.836226):0.129603):0.245865):0.135662):0.0661366,((4:0.283891,5:0.478411):0.20838,(6:0.396538,7:0.585557):0.109707):0.0819315):0.08795):0.0457926);
 481: 1 -47183.61978 -45421.26338 (0:0.194881,1:0.182173,(2:0.211556,((((3:0.355907,((((8:0.000001,9:0.000001):0.358256,10:0.113292):0.367834,(12:0.000001,13:0.000002):0.933182):0.143833,11:0.554939):0.376455):0.0188536,(((14:2.206663,20:0.445413):0.180445,(((((16:0.000001,17:0.000001):0.210169,18:0.095780):0.122582,19:0.393249):0.373555,(21:0.820782,(22:1.038129,23:0.933318):0.220396):1):0.0833344,(((((24:0.077327,25:0.112268):0.230631,(26:0.122171,27:0.223701):0.0441274):0.316796,(28:1.005397,29:0.585524):0.123359):0.124004,((30:0.308490,31:0.418530):0.173548,(32:0.753755,(33:0.209242,34:0.381110):0.0529846):0.119666):0.151785):0.250124,(35:1.553851,(((((((36:0.176544,37:0.192026):0.06993,38:0.018966):0.6957,39:0.921577):0.238512,(41:0.414302,(42:0.075842,43:0.058743):0.151913):0.577112):0.433792,(((44:0.857815,45:0.879754):0.351562,46:1.663190):0.186383,(47:1.258621,48:0.755107):0.444511):0.270876):0.212354,(((49:0.000001,50:0.000001):0.195467,51:0.051217):1.08678,52:1.563702):0.52682):0.15524,40:0.883757):0.41326):0.989254):0.179009):0.162653):0.36876,15:0.837691):0.195548):0.0952662,(6:0.364531,7:0.513711):0.181487):0.0580547,(4:0.198566,5:0.425727):0.304165):0.0841087):0.060857);
 482: 2 -45172.81864 -45431.05131 (0:0.235260,(1:0.142975,(((3:0.337313,(((((8:0.000001,9:0.000001):0.334562,10:0.180976):0.350214,11:0.918860):0.25187,(12:0.000001,13:0.000001):0.612645):0.140123,((14:1.902728,15:0.502503):0.359137,((((((16:0.000001,17:0.000001):0.131065,18:0.112682):0.152686,19:0.208495):0.518771,(((21:0.597439,22:0.906917):0.333035,23:0.573878):0.524955,(((((24:0.085000,25:0.089394):0.221653,(26:0.152741,27:0.184544):0.0468133):0.150763,(28:1.029080,29:0.623380):0.215367):0.142457,32:0.635488):0.147431,((30:0.257439,31:0.365553):0.241326,(33:0.170646,34:0.228962):0.0693546):0.0977114):0.399278):0.117305):0.132991,20:0.589813):0.117167,(35:1.481318,(((((((36:0.175111,38:0.079411):0.0951921,37:0.118664):0.669028,39:0.987336):0.182946,(41:0.367638,(42:0.071302,43:0.062204):0.126037):0.697973):0.450469,40:0.799360):0.248816,(((44:1.138067,46:1.577098):0.213636,45:1.127620):0.391793,(47:1.111522,48:1.164404):0.325142):0.586081):0.168773,(((49:0.000001,50:0.000001):0.184886,51:0.058321):0.685111,52:1.505457):0.533115):0.245528):0.599702):0.144683):0.255667):0.133996):0.0298017,(4:0.432019,5:0.359081):0.316051):0.0483763,(6:0.477569,7:0.417366):0.239366):0.135613):0.0480756,2:0.227217);
 483: 2 -44774.78763 -45435.58 (0:0.288402,(1:0.197950,(((3:0.315735,(((((8:0.000001,9:0.000001):0.310399,10:0.220157):0.326153,11:0.623904):0.160727,(12:0.000001,13:0.000001):0.642365):0.203266,((14:1.196094,15:0.647802):0.173121,(((((16:0.000001,17:0.000001):0.20572,18:0.139433):0.0809342,19:0.285488):0.364322,(((21:0.544130,22:0.939270):0.436087,23:0.426829):0.677499,((((((24:0.080477,25:0.075958):0.245366,26:0.130766):0.0571075,27:0.108805):0.233448,(28:0.835426,29:0.583912):0.214245):0.23078,((30:0.282249,(31:0.251827,32:0.677698):0.122629):0.18536,(33:0.204738,34:0.273014):0.16644):0.0620349):0.14575,(35:1.449134,((((((36:0.168199,38:0.056747):0.0892883,37:0.092910):0.736329,(39:0.995731,(41:0.386915,(42:0.069607,43:0.084545):0.168331):0.632775):0.0800929):0.336151,40:0.745167):0.264546,(((49:0.000001,50:0.000001):0.154965,51:0.090385):0.865131,52:1.344425):0.40048):0.215353,(((44:0.954529,46:1.553178):0.231655,45:0.894111):0.212752,(47:0.935228,48:0.959955):0.468808):0.336699):0.296401):0.65544):0.171486):0.0764169):0.162738,20:0.542809):0.18745):0.184505):0.0863221):0.120203,(4:0.296189,5:0.412191):0.288894):0.0626308,(6:0.414903,7:0.542700):0.291207):0.0586267):0.0056632,2:0.240194);
 484: 2 -45979.43191 -45427.74943 (0:0.215281,1:0.201782,(2:0.227157,(3:0.354988,(((4:0.307234,5:0.468107):0.202504,(6:0.347307,7:0.615918):0.195669):0.120542,((((8:0.000001,9:0.000001):0.259209,10:0.248640):0.30951,(11:0.719347,(12:0.000001,13:0.000001):0.781633):0.0982584):0.233255,(((14:1.573183,((35:1.471160,(44:1.146689,((45:0.936289,46:1.785720):0.183695,(47:0.993112,48:1.017824):0.466353):0.231911):0.34845):0.403168,(((((36:0.174549,38:0.051444):0.079315,37:0.103312):0.669312,(39:1.014310,((41:0.504719,42:0.085261):0.0362274,43:0.015069):0.919074):0.206921):0.474932,40:0.940585):0.204966,(((49:0.000001,50:0.000001):0.154219,51:0.081142):1.04557,52:1.342915):0.426732):0.263057):0.935362):0.0903641,(((((16:0.000001,17:0.000001):0.169415,18:0.096611):0.183891,19:0.259462):0.421841,((21:0.858132,(22:1.322472,23:0.781283):0.247138):0.561803,(((((24:0.060175,25:0.093453):0.229303,26:0.064383):0.10073,27:0.126265):0.247293,(28:0.967554,29:0.480629):0.294871):0.125545,(((30:0.233868,31:0.304627):0.217922,(33:0.197502,34:0.293846):0.14735):0.156302,32:0.697949):0.130136):0.483823):0.104242):0.155104,20:0.684599):0.0869065):0.0635747,15:0.661936):0.440885):0.157501):0.0998583):0.111018):0.041717);
 485: 1 -45720.35756 -45429.05276 (0:0.198398,(1:0.144505,((3:0.362036,(((((8:0.000001,9:0.000001):0.287022,10:0.208922):0.381478,11:0.451855):0.20301,(12:0.000001,13:0.000001):0.769568):0.160167,((14:1.759800,15:0.491906):0.258508,((((((16:0.000001,17:0.000001):0.225377,18:0.108913):0.118046,19:0.346080):0.340279,(((21:0.562787,22:0.842562):0.25971,23:0.778892):0.858433,((((((24:0.068715,25:0.065711):0.301742,26:0.121888):0.0929402,27:0.109077):0.178795,(28:0.959552,29:0.591854):0.110026):0.259595,32:0.601869):0.157316,((30:0.229761,31:0.338142):0.246953,(33:0.164917,34:0.337061):0.0881741):0.0827704):0.417127):0.080799):0.192438,20:0.543246):0.133048,(35:1.492380,((((((36:0.175960,37:0.129926):0.0515463,38:0.024271):0.709897,39:0.721832):0.111619,(41:0.353411,(42:0.054990,43:0.068606):0.149186):0.507294):0.278682,40:0.945508):0.30534,(((44:1.014174,(45:0.670061,46:1.920261):0.165447):0.485003,(47:0.941545,48:0.969698):0.291086):0.198485,(((49:0.000001,50:0.000001):0.153609,51:0.090932):1.05545,52:1.365215):0.50861):0.135644):0.37191):0.457181):0.277171):0.24495):0.139822):0.0789338,(6:0.417087,7:0.508657):0.312511):0.182811):0.0473333,(2:0.225289,(4:0.292909,5:0.638613):0.203685):0.122686);
 486: 1 -45287.44782 -45425.26847 (0:0.181003,(1:0.209164,2:0.224960):0.02651,((3:0.342040,(((((8:0.000001,9:0.000001):0.371578,10:0.195524):0.313242,11:0.777391):0.122351,(12:0.000001,13:0.000001):0.835721):0.133899,((14:1.239906,15:0.572772):0.240852,(((((((16:0.000001,17:0.000001):0.201965,18:0.094998):0.173605,19:0.241120):0.38223,((21:0.740636,22:0.834100):0.354225,23:0.770917):0.575066):0.109486,(((((((24:0.094168,25:0.055747):0.190511,26:0.097773):0.0760547,27:0.113606):0.22134,(28:0.884161,29:0.631359):0.204914):0.223077,32:0.577708):0.19707,(33:0.205253,34:0.323567):0.136867):0.0543153,(30:0.239586,31:0.427264):0.207388):0.344365):0.176743,20:0.523741):0.081239,(35:1.822734,(((((((36:0.163952,38:0.057645):0.0695712,37:0.078184):0.583212,(41:0.341747,(42:0.047191,43:0.060469):0.148115):0.789967):0.0980761,39:0.895445):0.347725,40:0.900586):0.408457,((44:1.067740,(45:0.696537,46:1.782969):0.224707):0.185499,(47:1.177880,48:1.066141):0.51495):0.466322):0.240901,(((49:0.000001,50:0.000001):0.167376,51:0.081829):0.734609,52:1.465327):0.752691):0.273369):0.368739):0.198204):0.302715):0.133956):0.0846537,(((4:0.407733,5:0.468648):0.175823,7:0.533303):0.0730053,6:0.475299):0.121845):0.111845);
 487: 1 -44535.40036 -45426.85619 (0:0.205558,(1:0.180984,((4:0.233623,5:0.363314):0.292797,(6:0.294868,7:0.468994):0.218951):0.0784147):0.0676191,(2:0.178246,(3:0.297477,(((((8:0.000001,9:0.000001):0.286582,10:0.234139):0.265998,11:0.789375):0.190088,(12:0.000001,13:0.000001):0.734137):0.196425,((14:1.871633,15:0.452772):0.325733,((((((16:0.000001,17:0.000001):0.139587,18:0.109152):0.136237,19:0.315331):0.435096,(((21:0.705015,22:0.965362):0.610065,23:0.519396):0.503533,((((((24:0.056772,25:0.084522):0.245425,26:0.086167):0.0889264,27:0.142885):0.172431,(28:0.848648,29:0.621393):0.267384):0.218024,32:0.706868):0.113512,((30:0.291594,31:0.272536):0.224005,(33:0.186251,34:0.243971):0.111082):0.0843973):0.291035):0.103635):0.14326,((35:1.511180,(44:1.015472,((45:0.810622,46:2.051666):0.122558,(47:1.028141,48:1.292540):0.62875):0.141277):0.338623):0.29587,(((((36:0.150938,37:0.179325):0.0647094,38:0.011728):0.854149,(39:0.975092,((41:0.520979,42:0.038707):0.037653,43:0.027822):0.650597):0.206409):0.275796,(((49:0.000001,50:0.000001):0.132444,51:0.093774):0.908167,52:1.883102):0.710475):0.138779,40:1.053107):0.219393):0.793091):0.078048,20:0.613596):0.257251):0.206188):0.118397):0.0949617):0.0367936);
 488: 1 -44816.16394 -45436.96874 (0:0.156617,(1:0.128273,(2:0.306927,(3:0.270231,(((((8:0.000001,9:0.000001):0.268363,10:0.258997):0.277391,11:0.615808):0.255335,(12:0.000002,13:0.000001):0.607984):0.161123,((((14:1.748666,20:0.589223):0.101382,((((16:0.000001,17:0.000001):0.239738,18:0.094251):0.123897,19:0.304739):0.298693,(((21:1.059379,22:0.590530):0.409121,23:0.656335):0.620545,(((((24:0.084766,25:0.093982):0.221362,(26:0.088489,27:0.198135):0.0737767):0.119943,(28:0.931160,29:0.557204):0.230351):0.145471,32:0.607422):0.111828,((30:0.199519,31:0.339268):0.227343,(33:0.226020,34:0.229966):0.14394):0.0402253):0.21286):0.247502):0.235472):0.142432,((35:1.613407,((((((36:0.158329,37:0.185930):0.049871,38:0.029907):0.752553,39:0.960833):0.249405,(41:0.429790,(42:0.074556,43:0.073811):0.136845):0.645348):0.266001,40:0.953818):0.365195,(((44:1.192820,45:0.852300):0.314625,46:1.799839):0.289026,(47:1.172524,48:1.228080):0.453017):0.600747):0.144288):0.31398,(((49:0.000001,50:0.000001):0.195003,51:0.068062):0.795142,52:1.313564):0.508195):0.76816):0.128898,15:0.664607):0.322958):0.158455):0.150192):0.0382283):0.10073,((4:0.276799,5:0.600764):0.161999,(6:0.520601,7:0.444801):0.178837):0.135566);
 489: 1 -44773.9337 -45428.75973 (0:0.140083,(1:0.159692,(2:0.203604,(3:0.291246,(((((8:0.000001,9:0.000001):0.273345,10:0.152335):0.344216,11:0.867598):0.194993,(12:0.000001,13:0.000001):0.787237):0.253108,(((((14:1.843051,((21:0.747567,22:0.820446):0.5277,23:0.476418):0.769248):0.163113,((((((24:0.049638,25:0.075599):0.251448,26:0.140842):0.0878587,27:0.128558):0.248901,(28:0.966364,29:0.567941):0.244384):0.156771,(((30:0.312981,31:0.324964):0.182692,32:0.629708):0.106122,(33:0.199500,34:0.302838):0.110167):0.144852):0.21171,(35:1.370220,(((((((36:0.161699,38:0.085120):0.0904404,37:0.103057):0.824435,39:0.904913):0.193665,(41:0.405645,(42:0.069844,43:0.068781):0.137581):0.603949):0.294749,((44:1.076332,(45:0.918489,46:1.714657):0.210756):0.258535,(47:1.217083,48:1.077819):0.524931):0.679406):0.196643,40:1.038365):0.306117,(((49:0.000001,50:0.000001):0.159996,51:0.092176):1.09689,52:1.350914):0.349341):0.366901):0.502848):0.179923):0.105586,20:0.647170):0.115343,(((16:0.000001,17:0.000001):0.182716,18:0.112631):0.113809,19:0.302651):0.337516):0.195505,15:0.966123):0.14808):0.170252):0.128963):0.099332):0.059819,((4:0.320844,5:0.482969):0.143313,(6:0.523314,7:0.570750):0.160188):0.218232);
 490: 1 -43995.85307 -45426.45699 (0:0.261914,(1:0.181410,((3:0.427028,(((((8:0.000001,9:0.000001):0.34497,10:0.319429):0.297729,11:0.791592):0.2105,(12:0.000001,13:0.000001):0.877808):0.192666,((14:1.477812,15:0.497393):0.352474,((((((16:0.000001,17:0.000001):0.223765,18:0.077144):0.232862,19:0.250827):0.432478,(((21:0.646826,22:0.772572):0.378467,23:0.744218):0.559772,(((((24:0.031994,25:0.094513):0.248028,(26:0.075639,(28:0.939877,29:0.541589):0.373925):0.0673049):0.0612186,27:0.096427):0.308763,32:0.514968):0.157801,((30:0.300755,31:0.270645):0.188186,(33:0.128950,34:0.266657):0.179988):0.0633919):0.252685):0.228824):0.162199,20:0.645323):0.178937,(35:1.484664,(((((((36:0.177406,38:0.053152):0.0716312,37:0.135051):0.797775,39:0.996116):0.209324,(41:0.425580,(42:0.067213,43:0.071762):0.167168):0.72261):0.248573,40:0.973538):0.348892,(((44:0.938835,46:1.566839):0.211126,45:0.668155):0.323281,(47:1.375388,48:1.178566):0.554366):0.629019):0.11843,(((49:0.000001,50:0.000001):0.15695,51:0.091252):0.969116,52:1.091555):0.501765):0.228934):0.446837):0.186259):0.238253):0.0608067):0.116932,(((4:0.400848,5:0.452804):0.170731,7:0.639737):0.0674376,6:0.676236):0.138629):0.101344):0.0422285,2:0.363680);
 491: 2 -46513.92637 -45424.22579 (0:0.204989,(1:0.146067,((3:0.299100,(((((8:0.000001,9:0.000001):0.267636,10:0.293001):0.275563,11:0.604562):0.254858,(12:0.000001,13:0.000001):0.604338):0.175,((14:1.094981,15:0.531026):0.359877,(((((((16:0.000001,17:0.000001):0.141702,18:0.073772):0.0791671,19:0.310993):0.412009,(((((24:0.049504,25:0.079295):0.262127,26:0.113581):0.0694785,27:0.092287):0.220286,(28:0.775121,29:0.621457):0.229771):0.17443,(((30:0.446582,31:0.198846):0.128711,32:0.596742):0.200376,(33:0.229068,34:0.193180):0.169977):0.0849638):0.250435):0.0807816,((21:0.509764,22:0.974175):0.306268,23:0.535914):0.859331):0.186989,(35:1.580552,((((((36:0.163321,38:0.075439):0.107056,37:0.092184):0.710104,39:1.015141):0.142364,(41:0.375329,(42:0.077853,43:0.059348):0.146035):0.594572):0.185426,40:1.057106):0.224756,((((44:1.142674,45:0.767997):0.170486,46:1.908622):0.0885287,(47:1.243142,48:0.860592):0.511274):0.415018,(((49:0.000001,50:0.000001):0.173355,51:0.100765):1.10975,52:1.490985):0.543282):0.0886626):0.334967):0.662984):0.101969,20:0.607665):0.131728):0.349163):0.0596813):0.0923055,((4:0.272810,5:0.375286):0.293324,(6:0.522580,7:0.492080):0.151614):0.114471):0.0588115):0.0415646,2:0.293937);
 492: 2 -44734.90122 -45425.13396 (0:0.197674,(1:0.097198,(2:0.206960,(((4:0.221686,5:0.432056):0.204894,6:0.517396):0.0948533,7:0.530017):0.0865351):0.0360469):0.0417673,(3:0.299238,(((((8:0.000001,9:0.000001):0.345941,10:0.316733):0.358864,11:0.624300):0.172519,(12:0.000001,13:0.000001):0.702062):0.0919651,((14:1.882671,15:0.286788):0.401621,(((((16:0.000001,17:0.000001):0.165833,18:0.119682):0.136943,19:0.141709):0.35784,((((21:0.645680,22:0.847259):0.299244,23:0.706561):0.780823,(35:1.830087,(((((((36:0.161898,38:0.067134):0.08248,37:0.080396):0.735136,39:0.893804):0.140814,(41:0.340653,(42:0.051444,43:0.070008):0.104684):0.62922):0.385655,40:0.879606):0.197676,(((44:0.939428,46:1.710632):0.189718,45:0.860598):0.462998,(47:1.033089,48:1.072775):0.573425):0.304007):0.42972,(((49:0.000001,50:0.000001):0.161977,51:0.058578):0.680056,52:1.437433):0.327667):0.247806):0.516442):0.0346844,(((((24:0.054208,25:0.131192):0.279296,26:0.106019):0.0868911,27:0.104461):0.19367,(28:1.077483,29:0.631249):0.230745):0.09245,(((30:0.267723,31:0.238458):0.0969221,(33:0.117640,34:0.327932):0.106161):0.151655,32:0.478886):0.113923):0.304396):0.190649):0.238719,20:0.565035):0.197682):0.32754):0.136126):0.122773);
 493: 1 -49356.00831 -45444.79392 (0:0.177855,(1:0.226616,(2:0.288626,(3:0.404806,(((((8:0.000001,9:0.000001):0.3607,10:0.208751):0.343568,11:0.776316):0.242008,(12:0.000001,13:0.000001):0.714946):0.188016,((14:1.714007,15:0.641919):0.395172,((((((16:0.000001,17:0.000001):0.15433,(18:0.083637,19:0.343982):0.0520925):0.577053,((21:0.626536,22:1.055859):0.407465,23:0.813189):0.637437):0.136256,(((((24:0.059276,25:0.092503):0.212873,26:0.096973):0.101925,27:0.125947):0.143879,(28:1.019365,29:0.760505):0.236029):0.150986,(((30:0.324563,31:0.297730):0.183564,(33:0.151329,34:0.379860):0.15339):0.134653,32:0.659207):0.148546):0.362812):0.252567,20:0.701901):0.0453175,(35:1.680997,(((((((36:0.152761,38:0.075999):0.0828384,37:0.103166):0.771588,39:0.872744):0.197653,(41:0.379741,(42:0.047364,43:0.078563):0.0939623):0.628562):0.28681,40:0.941283):0.388319,(((49:0.000001,50:0.000001):0.139991,51:0.118441):0.891641,52:1.440093):0.466262):0.113136,((44:1.071165,(45:0.790394,46:2.106351):0.322264):0.267086,(47:1.300102,48:0.881645):0.41748):0.483738):0.40907):0.457824):0.184724):0.275321):0.161371):0.160865):0.0255096):0.133858,((4:0.316456,5:0.543830):0.225117,(6:0.524169,7:0.592193):0.14068):0.16595);
 494: 1 -48110.00567 -45420.46984 (0:0.172675,(1:0.120220,(3:0.365306,((4:0.236146,5:0.450201):0.342517,((6:0.333990,7:0.495390):0.155493,(((((8:0.000001,9:0.000001):0.325625,10:0.210407):0.190585,11:0.776814):0.293598,(12:0.000001,13:0.000001):0.730911):0.230275,((14:2.068998,15:0.330055):0.298381,((((((16:0.000001,17:0.000001):0.190736,18:0.155080):0.193454,19:0.223190):0.348426,(((21:0.618986,22:0.984255):0.412264,23:0.737631):0.684552,((((((24:0.067110,25:0.071446):0.242766,26:0.070366):0.0964518,27:0.101294):0.170659,(28:0.964056,29:0.589357):0.304598):0.220234,32:0.611027):0.153564,((30:0.239097,31:0.244653):0.224251,(33:0.154492,34:0.321769):0.101649):0.0919637):0.303067):0.112135):0.131141,20:0.727272):0.191264,(35:1.904732,(((((((36:0.189953,38:0.049239):0.0827006,37:0.088219):0.54375,39:1.164717):0.250739,(41:0.418980,(42:0.054125,43:0.083211):0.124746):0.627441):0.294402,(((44:1.100977,45:0.989120):0.259226,46:2.046043):0.121613,(47:1.256929,48:0.929224):0.263091):0.667188):0.211702,40:0.907326):0.422045,(((49:0.000001,50:0.000001):0.131963,51:0.093388):0.87221,52:1.797677):0.480969):0.280287):0.545802):0.176622):0.267409):0.0705049):0.0867753):0.10733):0.0781919):0.0562486,2:0.314855);
 495: 1 -45333.52744 -45428.9179 (0:0.153097,(1:0.147472,(2:0.253419,(((3:0.368710,((((8:0.000001,9:0.000001):0.304417,10:0.221638):0.221689,11:0.707274):0.130232,(12:0.000001,13:0.000001):0.98553):0.3041):0.0697405,((14:1.852188,15:0.656188):0.176088,((((((16:0.000001,17:0.000001):0.170234,18:0.095480):0.148842,19:0.217882):0.396751,(((21:0.611461,22:0.802183):0.33559,23:0.511536):0.601876,(((((24:0.037168,25:0.135876):0.273753,26:0.086756):0.083541,27:0.145990):0.231149,(28:0.916115,29:0.701947):0.156827):0.174328,(((30:0.266875,31:0.249374):0.248291,(33:0.178043,34:0.299917):0.119715):0.0671706,32:0.669484):0.124388):0.202532):0.161168):0.231107,20:0.515368):0.156961,((35:1.557015,(((49:0.000001,50:0.000001):0.141312,51:0.076717):0.900453,52:1.185705):0.281819):0.142108,((((((36:0.152124,38:0.078475):0.0503232,37:0.113672):0.720235,39:0.842009):0.186748,((41:0.509821,42:0.066556):0.0397803,43:0.021314):0.807478):0.231961,40:0.860801):0.24254,((44:0.930609,(45:0.961087,46:1.719335):0.175067):0.197403,(47:1.032328,48:1.016436):0.432918):0.539197):0.105167):0.855973):0.123898):0.362362):0.0252866,(6:0.437807,7:0.461359):0.22103):0.0739325):0.0349502):0.131315,(4:0.234827,5:0.542190):0.26161);
 496: 1 -45272.65517 -45434.59675 (0:0.162729,(1:0.145493,(2:0.286544,((3:0.372002,((((8:0.000001,9:0.000001):0.386985,10:0.191220):0.326637,11:0.733273):0.36911,((12:0.000001,13:0.000001):0.889752,((14:1.907857,15:0.380569):0.386128,(((((((16:0.000001,17:0.000001):0.226133,18:0.064108):0.163062,19:0.341154):0.294003,((21:0.637837,22:0.927870):0.201948,23:0.823961):0.661522):0.0722594,(((((24:0.104535,25:0.061766):0.199739,(26:0.081374,27:0.212976):0.0658293):0.278074,28:0.908671):0.0673102,29:0.663176):0.277616,(((30:0.331310,31:0.321468):0.14382,32:0.766036):0.10663,(33:0.148756,34:0.257888):0.0981299):0.189457):0.286619):0.186228,20:0.588729):0.316057,(35:1.408081,((((((((36:0.160186,38:0.070914):0.0869373,37:0.091460):0.743142,39:0.738394):0.19242,((41:0.505891,42:0.058688):0.0342666,43:0.029202):0.713377):0.320133,40:1.221044):0.25273,(((44:0.960669,45:0.752433):0.294306,46:2.120525):0.331643,(47:1.413482,48:0.930174):0.295364):0.545615):0.226354,((49:0.000001,50:0.000001):0.136779,51:0.085598):1.30719):0.145844,52:1.667581):0.151283):0.559656):0.100326):0.19886):0.108633):0.0803792):0.0963088,(6:0.471845,7:0.464634):0.18992):0.165447):0.0357329):0.0838872,(4:0.214338,5:0.560474):0.389385);
 497: 1 -44561.65084 -45430.50928 (0:0.225401,(1:0.109041,(3:0.478919,(((((8:0.000001,9:0.000001):0.376098,10:0.194237):0.239323,11:0.629908):0.292386,(12:0.000001,13:0.000001):0.633853):0.089322,((14:2.591077,15:0.362891):0.529365,((((((16:0.000001,17:0.000001):0.194005,18:0.100665):0.146057,19:0.243472):0.420016,(((21:0.777232,22:0.931047):0.312013,23:0.689238):0.528788,(((((24:0.065811,25:0.094610):0.254078,26:0.103486):0.0856212,27:0.160818):0.301283,(28:0.953250,29:0.640160):0.223785):0.228336,(((30:0.310856,31:0.303219):0.153915,32:0.628615):0.108732,(33:0.225650,34:0.229542):0.0746484):0.152187):0.276695):0.249005):0.131966,20:0.577188):0.130689,(((35:1.757105,(((49:0.000001,50:0.000001):0.203553,51:0.066930):0.913636,52:1.128982):0.3969):0.217199,(((((36:0.170549,38:0.073435):0.0684503,37:0.107442):0.709466,39:0.813040):0.215005,((41:0.522785,42:0.035972):0.054687,43:0.050110):0.69814):0.373862,((44:1.268131,(45:0.807006,46:1.739490):0.224883):0.310979,(47:1.198435,48:1.000654):0.385327):0.579957):0.160236):0.134623,40:1.189580):0.6285):0.122541):0.159292):0.099633):0.123934):0.0255735,(2:0.253547,((4:0.302578,5:0.430269):0.177594,(6:0.526225,7:0.512806):0.229377):0.136823):0.0765041);
 498: 1 -46077.59008 -45424.98791 (0:0.206173,(1:0.200921,((((3:0.255965,((14:2.238172,15:0.502755):0.406325,((((((16:0.000001,17:0.000001):0.22252,18:0.102616):0.105962,19:0.426660):0.51158,(((21:0.669338,22:0.851339):0.189905,23:0.623877):0.710115,((((((24:0.036111,25:0.088365):0.234218,26:0.116008):0.0831118,27:0.089049):0.256452,32:0.736702):0.169531,(28:0.899931,29:0.642686):0.215128):0.157724,((30:0.253136,31:0.323661):0.299629,(33:0.214551,34:0.250570):0.104547):0.0979723):0.343899):0.114876):0.146039,20:0.640578):0.139831,(35:1.381754,(((((((36:0.140016,37:0.173593):0.0518767,38:0.026880):0.656219,39:0.947405):0.16977,((41:0.571790,42:0.066881):0.0369451,43:0.029027):0.84542):0.300681,40:0.898044):0.316248,(((44:1.004157,45:0.831979):0.351099,46:1.687390):0.244688,(47:1.136975,48:0.942720):0.434417):0.538882):0.25449,(((49:0.000001,50:0.000001):0.124603,51:0.115255):0.794312,52:1.402761):0.341785):0.36007):0.545742):0.180468):0.286262):0.0693813,((((8:0.000001,9:0.000001):0.233816,10:0.233282):0.275503,11:0.598676):0.31488,(12:0.000001,13:0.000001):0.745804):0.235595):0.0533488,(4:0.164717,5:0.511163):0.297893):0.0486731,(6:0.482811,7:0.399718):0.22529):0.0630304):0.0476933,2:0.298322);
 499: 4 -44330.37683 -45431.97569 (0:0.267873,(1:0.116137,((3:0.363696,(((((8:0.000001,9:0.000001):0.292356,10:0.225161):0.210477,11:0.864632):0.268742,(12:0.000001,13:0.000001):0.682149):0.224808,((14:1.645253,15:0.472609):0.145808,(((((((16:0.000001,17:0.000001):0.147883,18:0.116997):0.0712534,19:0.246076):0.312173,(((((24:0.052225,25:0.101087):0.230289,26:0.030743):0.0924479,27:0.098252):0.255536,(28:0.671827,29:0.606527):0.275012):0.140422,(((30:0.263286,31:0.310661):0.181417,(33:0.163267,34:0.374775):0.128079):0.0970937,32:0.604690):0.159923):0.296024):0.0944917,((21:0.658962,22:0.950267):0.297148,23:0.640019):0.700084):0.18048,20:0.680028):0.0590665,((35:1.680194,(((49:0.000001,50:0.000001):0.159696,51:0.079315):0.906086,52:1.255020):0.340115):0.132838,((((((36:0.162813,38:0.059911):0.0751847,37:0.078092):0.653111,39:1.135896):0.210709,(41:0.384998,(42:0.062472,43:0.064646):0.118858):0.533188):0.302874,(44:1.035596,((45:0.944184,46:1.613546):0.280147,(47:1.408707,48:1.049686):0.482964):0.152463):0.631065):0.14478,40:1.106545):0.202431):0.744286):0.180741):0.266561):0.109924):0.0889246,((4:0.377946,5:0.327594):0.224172,(6:0.520311,7:0.518099):0.108821):0.159154):0.0634575):0.0452118,2:0.218677);
 500: 1 -45241.62176 -45432.76944 (0:0.249345,(1:0.102657,(((4:0.342539,5:0.405856):0.324588,7:0.444076):0.0699495,6:0.567190):0.200041):0.0376679,(2:0.292691,(3:0.355498,(((((8:0.000001,9:0.000001):0.256655,10:0.198415):0.201745,11:0.754883):0.152825,(12:0.000001,13:0.000001):0.847583):0.21043,(((14:1.937897,15:0.513613):0.291559,(35:1.572746,(((((((36:0.160220,37:0.169034):0.0553547,38:0.003608):0.818867,(39:0.995628,((41:0.550299,42:0.058380):0.0556759,43:0.026173):0.775082):0.16344):0.216887,40:0.860855):0.346712,((44:1.061468,45:0.868314):0.200896,(46:1.742812,(47:1.272205,48:0.989084):0.435872):0.0603283):0.594943):0.217756,((49:0.000001,50:0.000001):0.157855,51:0.065379):0.980448):0.205673,52:1.489941):0.0940691):0.848246):0.133679,(((((16:0.000001,17:0.000001):0.131321,18:0.077991):0.141997,19:0.282610):0.529745,(((21:0.784091,22:0.963722):0.432469,23:0.396280):0.87165,(((((24:0.072245,25:0.070564):0.203646,26:0.115361):0.0802112,27:0.084444):0.225396,(28:0.921717,29:0.742673):0.130051):0.173538,(((30:0.256032,31:0.276492):0.10552,32:0.778837):0.210074,(33:0.186266,34:0.312614):0.101186):0.149984):0.206706):0.135461):0.208268,20:0.626902):0.196288):0.395569):0.0641376):0.135324):0.0306676);
 501: 2 -46876.58237 -45438.36405 (0:0.215767,(1:0.111048,((((4:0.329766,5:0.426203):0.17564,7:0.410477):0.0638115,6:0.686897):0.0631249,(((((8:0.000002,9:0.000002):0.306269,10:0.264996):0.232189,11:0.695663):0.209413,(12:0.000002,13:0.000002):0.726547):0.146094,((14:1.447624,15:0.416146):0.213841,(((((((16:0.000002,17:0.000002):0.216196,18:0.069985):0.138863,19:0.254895):0.494993,((21:0.601113,22:0.818304):0.318512,23:0.600727):0.821472):0.0799533,(((((24:0.062081,25:0.083805):0.22324,(26:0.038413,(28:0.814111,29:0.637653):0.376127):0.0684498):0.113064,27:0.084788):0.421419,32:0.481350):0.144033,((30:0.274998,31:0.230392):0.254982,(33:0.241172,34:0.229153):0.112047):0.0590543):0.315914):0.195132,(35:1.547555,((((((36:0.145526,38:0.062498):0.0773895,37:0.136283):0.683154,39:0.990897):0.112294,((41:0.462426,42:0.067333):0.0472135,43:0.027532):0.811182):0.316618,40:0.869994):0.336413,((44:1.072298,((45:0.867745,46:1.498311):0.1626,(47:1.194388,48:0.842315):0.515093):0.13769):0.482167,(((49:0.000002,50:0.000002):0.0750188,51:0.120518):0.809287,52:1.451340):0.571609):0.136983):0.218407):0.406998):0.134734,20:0.541998):0.382001):0.3337):0.197748):0.153153):0.0428001,(2:0.238319,3:0.358798):0.0555181);
 502: 1 -43836.79401 -45428.94257 (0:0.195054,(1:0.142126,(((3:0.435683,(((((8:0.000001,9:0.000001):0.285453,10:0.216495):0.321117,11:0.635298):0.244366,(12:0.000001,13:0.000001):0.669995):0.0940389,((14:1.473708,15:0.400049):0.257061,((((((16:0.000001,17:0.000001):0.203038,18:0.124073):0.103571,19:0.305638):0.545084,((((((24:0.136524,25:0.063750):0.314654,26:0.162636):0.0879406,27:0.139494):0.288007,(28:0.919984,29:0.669534):0.24031):0.190119,32:0.640718):0.14621,((30:0.280170,31:0.348661):0.129804,(33:0.145464,34:0.288871):0.166299):0.0369312):0.419793):0.0151318,((21:0.765429,22:0.850888):0.27537,23:0.756508):0.614221):0.200651,(20:0.638096,(35:1.834635,(((((((36:0.136198,37:0.168745):0.0319066,38:0.018055):0.703336,39:0.830945):0.215044,((41:0.594608,42:0.079251):0.0505226,43:0.015357):0.641695):0.313922,40:0.981763):0.391475,(((49:0.000001,50:0.000001):0.161956,51:0.084458):0.754415,52:1.545835):0.584603):0.137904,((44:1.126762,(45:0.794538,46:1.491406):0.244751):0.194539,(47:1.277640,48:1.355382):0.606349):0.342986):0.335365):0.61756):0.0493837):0.205801):0.281227):0.165153):0.0761081,((4:0.348138,5:0.436538):0.32089,7:0.478057):0.150768):0.0271672,6:0.630705):0.114312):0.0263157,2:0.353157);
 503: 1 -44050.23438 -45446.12878 (0:0.226325,(1:0.109696,(((3:0.306188,((((8:0.000001,9:0.000001):0.206233,10:0.366035):0.333128,11:0.718799):0.178853,(12:0.000001,13:0.000001):0.811575):0.246894):0.0637322,((14:1.288809,15:0.406040):0.283532,((((((16:0.000001,17:0.000001):0.196586,18:0.092924):0.173937,19:0.190788):0.243459,(((21:0.693122,22:0.815994):0.360637,23:0.634795):0.537843,(((((((24:0.048814,25:0.113311):0.098727,28:1.068912):0.137569,29:0.844931):0.0458085,26:0.077880):0.0987905,27:0.109976):0.308475,32:0.424901):0.239246,((30:0.286223,31:0.301606):0.166602,(33:0.153130,34:0.284392):0.125463):0.0318833):0.327701):0.213501):0.324734,20:0.502614):0.113336,(35:2.023005,(((((((36:0.136706,38:0.053140):0.0916564,37:0.091551):0.741711,39:1.108537):0.165886,(41:0.358565,(42:0.064606,43:0.070925):0.109666):0.545728):0.303563,40:0.783879):0.465762,(44:1.363810,((45:0.952502,46:1.701807):0.194786,(47:1.192304,48:0.860411):0.395493):0.208179):0.335309):0.146919,(((49:0.000001,50:0.000001):0.138406,51:0.138528):0.867778,52:1.330028):0.600507):0.206143):0.873347):0.13815):0.554154):0.0702336,(((4:0.230972,5:0.552932):0.253723,7:0.619543):0.0768876,6:0.577393):0.0984705):0.0865121):0.0286905,2:0.256239);
 504: 1 -45138.82888 -45426.7086 (0:0.212553,(1:0.173988,(((3:0.450113,(((((8:0.000001,9:0.000001):0.223069,10:0.296700):0.302097,11:0.557861):0.137265,(12:0.000001,13:0.000001):0.763678):0.303323,(((14:1.665043,15:0.406778):0.596089,((((16:0.000001,17:0.000001):0.208899,18:0.102324):0.138696,19:0.197819):0.304532,(((21:0.713032,(22:0.780070,23:0.674082):0.248555):0.708233,(((((24:0.045798,25:0.071014):0.21497,(26:0.108063,27:0.178901):0.0822504):0.180031,32:0.604462):0.12577,(28:0.966061,29:0.450574):0.28452):0.0898582,((30:0.336510,31:0.299358):0.148155,(33:0.144866,34:0.324466):0.160262):0.159602):0.24462):0.199024,(35:1.493800,(((((((36:0.161637,37:0.183273):0.0368412,38:0.032589):0.877617,39:0.924780):0.251712,((41:0.559739,42:0.057438):0.0549604,43:0.026130):0.814869):0.328783,40:0.994151):0.1781,((44:1.012160,(45:0.784283,46:1.720337):0.192843):0.295256,(47:1.136449,48:0.989464):0.489529):0.529016):0.333035,(((49:0.000001,50:0.000001):0.18236,51:0.093677):0.85341,52:1.370602):0.286433):0.141566):0.642888):0.0594943):0.128942):0.111677,20:0.743305):0.440841):0.0674249):0.0162881,(4:0.273444,5:0.542662):0.268506):0.045467,(6:0.275530,7:0.459810):0.271617):0.0893773):0.0276712,2:0.333987);
 505: 1 -43751.81852 -45438.15438 (0:0.148005,(1:0.100564,2:0.258898):0.0200985,(((3:0.303207,((((8:0.000001,9:0.000001):0.288173,10:0.205043):0.20084,11:0.643725):0.278222,(12:0.000001,13:0.000001):0.612699):0.222242):0.0238596,(((14:1.993244,(35:1.083124,(((((((36:0.168595,37:0.158121):0.0605248,38:0.038718):0.811672,39:0.857371):0.192867,((41:0.480600,42:0.058329):0.0496399,43:0.037227):0.666573):0.215055,40:1.007510):0.284784,(((49:0.000001,50:0.000001):0.163725,51:0.075583):0.760839,52:1.094927):0.689263):0.11727,((44:0.997593,(45:0.698452,46:1.607815):0.161389):0.250806,(47:1.028653,48:1.174025):0.468691):0.501991):0.389128):0.429554):0.0378193,((((((16:0.000001,17:0.000001):0.109413,18:0.064978):0.155772,19:0.192755):0.37027,20:0.514815):0.126561,((((((24:0.090726,25:0.115427):0.142403,(28:0.850216,29:0.633456):0.370059):0.0850351,26:0.103213):0.110257,27:0.093731):0.264959,32:0.626128):0.118645,((30:0.252362,31:0.289431):0.149702,(33:0.140509,34:0.298686):0.109377):0.0884204):0.362153):0.0791551,((21:0.843634,22:0.923301):0.284324,23:0.773654):0.45015):0.173233):0.329029,15:0.505482):0.413059):0.103174,((4:0.214714,5:0.351345):0.229011,(6:0.475816,7:0.423674):0.162156):0.126332):0.0507377);
 506: 1 -43938.69225 -45423.19101 (0:0.237406,1:0.158005,(2:0.239937,(((3:0.386822,(((((8:0.000001,9:0.000001):0.19063,10:0.326252):0.416078,11:0.713558):0.347204,(12:0.000001,13:0.000001):0.607969):0.169446,(((14:1.730272,20:0.613050):0.0858769,((((16:0.000001,17:0.000001):0.214059,18:0.099413):0.0546245,19:0.388673):0.318553,(((21:0.622978,22:0.991200):0.375939,23:0.532226):0.812253,(((((24:0.061674,25:0.094862):0.24463,26:0.090035):0.102421,27:0.119685):0.225685,(28:0.758199,29:0.530049):0.163897):0.173055,(((30:0.233708,31:0.361489):0.170294,32:0.662539):0.109921,(33:0.240099,34:0.215654):0.0821846):0.153679):0.235178):0.137493):0.18025):0.16455,(15:0.725400,((35:1.202187,(44:0.835658,((45:1.136428,46:1.709970):0.213619,(47:1.099928,48:0.979830):0.624005):0.0905007):0.292052):0.190498,((((((36:0.149934,37:0.198206):0.0692514,38:0.027472):0.729486,39:0.891660):0.216103,((41:0.532819,42:0.059582):0.0498479,43:0.020754):0.72061):0.388882,40:0.910203):0.298724,(((49:0.000001,50:0.000001):0.151196,51:0.097093):0.772278,52:1.358389):0.469876):0.277727):0.79111):0.13022):0.184421):0.108905):0.0818586,(6:0.351063,7:0.496912):0.116412):0.0748165,(4:0.275075,5:0.396353):0.315219):0.0846639):0.0570874);
 507: 1 -45345.89175 -45432.77333 (0:0.224193,1:0.175807,(2:0.295434,(((3:0.382146,(((((8:0.000001,9:0.000001):0.334625,10:0.264346):0.23676,11:0.689622):0.201243,(12:0.000001,13:0.000001):0.846558):0.149025,((14:2.041201,15:0.609958):0.290089,(((((((16:0.000001,17:0.000001):0.152344,18:0.153691):0.163741,19:0.323237):0.477284,((((((24:0.036798,25:0.123594):0.17429,(28:0.992648,29:0.574569):0.411057):0.0645233,26:0.092678):0.104736,27:0.088004):0.360394,32:0.537015):0.179027,((30:0.219091,31:0.307502):0.208306,(33:0.190821,34:0.372661):0.0944948):0.0992258):0.257456):0.163675,(21:0.689513,(22:1.262119,23:0.689536):0.0871253):0.700884):0.125342,20:0.769778):0.0710175,(35:1.680020,(((((((36:0.141693,38:0.068443):0.05608,37:0.122031):0.710066,39:0.858782):0.173472,((41:0.566407,42:0.064827):0.037133,43:0.036317):0.733685):0.421468,40:0.917545):0.253777,(((49:0.000001,50:0.000001):0.123956,51:0.156902):0.958349,52:1.209883):0.401324):0.103582,(((44:0.929712,46:1.693473):0.2252,45:1.024568):0.282419,(47:1.358962,48:1.139060):0.390719):0.632326):0.31258):0.572309):0.203204):0.28495):0.0521698):0.084247,(6:0.585104,7:0.526755):0.195446):0.053128,(4:0.282504,5:0.438321):0.269486):0.107156):0.0303218);
 508: 1 -44772.49293 -45420.83245 (0:0.237347,(1:0.098953,((3:0.377227,(((4:0.200778,5:0.473675):0.209203,7:0.505908):0.0853643,6:0.501862):0.115161):0.0532577,(((((8:0.000001,9:0.000001):0.26822,10:0.214685):0.216122,11:0.796809):0.183017,(12:0.000001,13:0.000001):0.635611):0.283238,((14:1.956185,15:0.428378):0.325531,((((((16:0.000001,17:0.000001):0.204997,18:0.087518):0.132837,19:0.198368):0.387599,(((21:0.716864,22:0.824694):0.257062,23:0.942291):0.537009,(((((24:0.045923,25:0.078151):0.266469,26:0.069695):0.106682,27:0.074397):0.276407,(28:0.791372,29:0.610770):0.275218):0.175732,(((30:0.259449,31:0.223057):0.109927,32:0.588061):0.0916176,(33:0.170918,34:0.303409):0.188072):0.136694):0.208353):0.127795):0.248371,20:0.564744):0.203639,(35:1.670031,(((((((36:0.169185,38:0.051317):0.0647562,37:0.112639):0.67298,39:1.143104):0.232253,(41:0.447474,(42:0.064568,43:0.079417):0.0957531):0.611436):0.21704,(((44:1.192726,46:1.695606):0.145203,45:0.764130):0.210415,(47:1.147246,48:1.030141):0.527168):0.466555):0.249419,40:0.908286):0.196825,(((49:0.000001,50:0.000001):0.138342,51:0.086385):1.15144,52:1.354690):0.35818):0.539976):0.425973):0.0825993):0.263616):0.153854):0.0835814):0.0496167,2:0.277615);
 509: 1 -45376.97492 -45430.89063 (0:0.192860,((1:0.168813,(3:0.381604,(((((8:0.000001,9:0.000001):0.368664,10:0.160721):0.274485,11:0.553677):0.379094,(12:0.000002,13:0.000001):0.649433):0.10292,((((14:1.871754,20:0.552373):0.161826,((((16:0.000001,17:0.000001):0.14057,18:0.129351):0.169747,19:0.282839):0.364013,(((21:1.084974,22:0.831627):0.42465,23:0.776561):0.51557,((((((24:0.064350,25:0.088225):0.239033,26:0.107482):0.102705,27:0.135377):0.17192,(28:0.991571,29:0.597296):0.29463):0.261924,32:0.592028):0.123955,((30:0.241199,31:0.317153):0.161622,(33:0.115791,34:0.352292):0.161708):0.0880923):0.274426):0.201512):0.209527):0.244648,15:0.699147):0.0635064,(35:1.766185,(((((((36:0.152535,37:0.162565):0.0399102,38:0.031446):0.784793,39:0.993731):0.21546,(41:0.429986,(42:0.050907,43:0.090055):0.0817475):0.664345):0.333691,40:0.873787):0.300956,(((44:1.163871,46:1.356799):0.125488,45:1.336144):0.287964,(47:1.512230,48:0.911860):0.388221):0.671966):0.184368,(((49:0.000001,50:0.000001):0.181124,51:0.065499):0.808363,52:1.240262):0.450455):0.346384):0.458204):0.315624):0.178861):0.0996596):0.0273623,2:0.320597):0.0847671,((4:0.299658,5:0.427586):0.177533,(6:0.381837,7:0.499729):0.166708):0.170579);
 510: 1 -41805.24484 -45431.54586 (0:0.211937,(1:0.132234,2:0.291264):0.041129,(((3:0.430696,((((8:0.000001,9:0.000001):0.26042,10:0.273708):0.165954,11:0.794442):0.245449,(12:0.000001,13:0.000001):0.759464):0.26958):0.0328822,(((14:1.520455,15:0.473217):0.4501,(((((16:0.000001,17:0.000001):0.177674,18:0.094089):0.176234,19:0.187107):0.405085,(((21:0.913374,22:0.621318):0.332575,23:0.568309):0.699114,((((((24:0.033360,25:0.061149):0.23149,26:0.084914):0.138206,27:0.097232):0.160182,(28:0.820455,29:0.530849):0.30023):0.228191,32:0.511089):0.123002,((30:0.270653,31:0.332058):0.226289,(33:0.203798,34:0.272251):0.137568):0.0425381):0.221475):0.130319):0.203543,20:0.662918):0.0716845):0.0817568,(35:1.560034,(((((((36:0.171098,38:0.061011):0.0826488,37:0.101368):0.786083,39:0.947554):0.189473,(41:0.353065,(42:0.095220,43:0.056725):0.133973):0.752909):0.406603,(((49:0.000001,50:0.000001):0.17524,51:0.066008):0.818853,52:1.529151):0.463605):0.0472298,40:0.830119):0.205239,((44:1.122107,45:0.910457):0.34393,(46:1.733248,(47:1.017382,48:0.995298):0.308174):0.0507449):0.589687):0.366561):0.33362):0.362562):0.0838394,((4:0.309310,5:0.363439):0.225833,(6:0.464724,7:0.461674):0.168499):0.0990307):0.0680892);
 511: 1 -44433.97134 -45438.01219 (0:0.250473,(1:0.122017,(((4:0.300813,5:0.426876):0.333863,(6:0.353904,7:0.429808):0.125285):0.105675,(((((8:0.000002,9:0.000002):0.320146,10:0.213213):0.25356,11:0.774256):0.229237,(12:0.000002,13:0.000002):0.698966):0.163452,((14:1.407167,15:0.501433):0.291379,((((((16:0.000002,17:0.000002):0.119828,18:0.083555):0.178659,19:0.203794):0.391194,((21:0.752079,(22:0.945815,23:0.689867):0.17461):0.628367,((((((24:0.035163,25:0.070346):0.204817,(28:0.999285,29:0.837713):0.372851):0.0397685,26:0.112476):0.0819054,27:0.090903):0.290155,32:0.651300):0.197197,((30:0.212236,31:0.256596):0.219587,(33:0.178242,34:0.211744):0.127015):0.146331):0.336222):0.138082):0.170821,(35:1.751818,(((((((36:0.164592,38:0.080757):0.095541,37:0.098778):0.860327,39:0.994957):0.171185,((41:0.519289,42:0.050408):0.0635517,43:0.028708):0.76305):0.350745,(((44:1.114382,45:0.954022):0.335195,46:1.558492):0.152215,(47:1.287750,48:1.352441):0.313931):0.468335):0.168361,40:0.841080):0.316862,(((49:0.000002,50:0.000002):0.13753,51:0.095593):0.926455,52:1.382488):0.322406):0.211904):0.777359):0.165376,20:0.629107):0.178662):0.192325):0.149049):0.112654):0.0445193,(2:0.167709,3:0.459966):0.055839);
 512: 1 -45956.68449 -45442.65756 (0:0.258664,(1:0.120374,(((4:0.267034,5:0.397196):0.306658,(6:0.477350,7:0.480333):0.171128):0.108839,(((((8:0.000001,9:0.000001):0.288607,10:0.216498):0.317275,11:0.834979):0.197357,(12:0.000001,13:0.000001):0.789317):0.192905,((14:1.620866,15:0.404468):0.291592,((((((16:0.000001,17:0.000001):0.176463,18:0.085279):0.121778,19:0.279810):0.231345,(((((24:0.065848,25:0.134020):0.27668,26:0.085153):0.0715977,27:0.104825):0.18044,(28:0.894076,29:0.526454):0.249934):0.0999325,(((30:0.328723,31:0.275191):0.284679,(33:0.172410,34:0.217672):0.100029):0.118686,32:0.615962):0.0939275):0.41706):0.151516,(20:0.578917,((21:0.402457,22:0.532202):0.425882,23:0.607696):0.377423):0.14528):0.224353,((35:1.742462,(((49:0.000001,50:0.000001):0.137626,51:0.083784):0.875345,52:1.284016):0.250981):0.0834775,((((((36:0.133536,38:0.044655):0.0906767,37:0.116093):0.685922,39:1.003356):0.188416,((41:0.501165,42:0.041952):0.0518716,43:0.034281):0.812547):0.147384,(((44:0.956797,46:1.913966):0.143018,45:0.883258):0.368457,(47:1.220749,48:0.813244):0.488198):0.537332):0.207097,40:1.055961):0.225096):0.624732):0.0812614):0.364419):0.103199):0.102409):0.0487877,(2:0.189004,3:0.457383):0.0775854);
 513: 1 -45906.70457 -45435.11427 (0:0.198923,1:0.121694,(2:0.259176,((3:0.360459,(((((8:0.000001,9:0.000001):0.255759,10:0.240439):0.341296,11:0.587179):0.27743,(12:0.000001,13:0.000001):0.650086):0.257168,((((14:1.794171,20:0.522216):0.207417,(((((16:0.000001,17:0.000001):0.145262,18:0.130257):0.118744,19:0.346601):0.365338,((((((24:0.103849,25:0.128296):0.26693,26:0.034649):0.129758,27:0.149493):0.191599,(((30:0.257042,31:0.332476):0.175288,(33:0.158701,34:0.312907):0.183096):0.150673,32:0.680193):0.196398):0.195947,28:1.002845):0.163931,29:0.604993):0.464345):0.115818,(21:0.715734,(22:0.829942,23:0.828364):0.114478):0.857412):0.213152):2.14304e-06,(35:1.730589,(((((((36:0.173199,37:0.181151):0.0345197,38:0.037832):0.778041,39:0.750515):0.222365,((41:0.473586,42:0.027803):0.0358707,43:0.039187):0.795925):0.329641,40:1.013281):0.376008,((44:1.064832,(45:1.049354,46:1.981215):0.183089):0.223991,(47:0.972156,48:1.262805):0.57112):0.513492):0.305554,(((49:0.000001,50:0.000001):0.125425,51:0.128704):1.17866,52:1.348899):0.573008):0.348639):0.909252):0.239281,15:0.741696):0.388735):0.135417):0.0877906,((4:0.214525,5:0.426681):0.363581,(6:0.483855,7:0.536271):0.181725):0.122652):0.0679726):0.0405238);
 514: 1 -45396.60785 -45431.33806 (0:0.109422,(1:0.162199,((2:0.279417,((4:0.180666,5:0.485877):0.297975,(6:0.426598,7:0.585891):0.178064):0.0888867):0.0656969,((((8:0.000001,9:0.000001):0.338532,10:0.201153):0.42436,(11:0.744105,(12:0.000001,13:0.000001):0.567844):0.1072):0.244883,(((14:1.483992,20:0.356667):0.232325,((((16:0.000001,17:0.000001):0.170446,18:0.132656):0.184837,19:0.275901):0.266944,(((21:0.626438,22:0.980760):0.460117,23:0.777427):0.633418,((((((24:0.027061,25:0.095511):0.369241,26:0.049582):0.0511544,(28:0.974749,29:0.633370):0.254968):0.093067,27:0.163283):0.20542,32:0.571891):0.204924,((30:0.323640,31:0.297961):0.211739,(33:0.187912,34:0.234315):0.105201):0.0809779):0.321767):0.15861):0.230986):0.286295,(15:0.681600,((35:2.031038,(((49:0.000001,50:0.000001):0.130492,51:0.127733):0.943681,52:1.033593):0.474161):0.393822,((((((36:0.165505,38:0.068538):0.0784762,37:0.087563):0.664929,39:0.973655):0.362674,(41:0.294234,(42:0.060908,43:0.042886):0.186876):0.570268):0.268724,((44:1.024498,(45:0.891952,46:1.623582):0.25661):0.342698,(47:1.311479,48:1.001721):0.49323):0.723625):0.167598,40:0.904760):0.220228):0.61829):0.0752015):0.314724):0.157487):0.02498):0.0881094,3:0.506252);
 515: 1 -45084.6197 -45420.64115 (0:0.185019,1:0.168184,(2:0.253827,(((3:0.320853,((((14:1.679524,(35:2.018686,(((((((36:0.158792,37:0.166145):0.0302176,38:0.028482):0.75776,39:0.910062):0.152807,(41:0.403840,(42:0.084658,43:0.076284):0.119781):0.689088):0.333291,40:0.809155):0.433175,(((49:0.000001,50:0.000001):0.146241,51:0.074095):0.952111,52:1.512365):0.322824):0.213582,(44:1.091995,(45:0.988188,(46:2.014133,(47:1.275448,48:1.062132):0.57757):0.0624121):0.195834):0.524435):0.125178):0.556022):0.191141,((((16:0.000001,17:0.000001):0.190948,18:0.125174):0.178375,19:0.271037):0.331498,((21:0.867898,(22:1.109740,23:0.816760):0.314593):0.680847,(((((24:0.105045,25:0.061957):0.263887,26:0.097802):0.0487605,27:0.125765):0.318336,(28:0.918829,29:0.590019):0.193482):0.131161,(((30:0.311017,31:0.297527):0.115137,32:0.758319):0.124421,(33:0.124874,34:0.373554):0.14994):0.234425):0.222377):0.101863):0.0867609):0.130469,20:0.832043):0.160017,15:0.607384):0.231762):0.0964974,((((8:0.000001,9:0.000001):0.216279,10:0.205835):0.286856,11:0.783070):0.214856,(12:0.000001,13:0.000002):0.710789):0.262986):0.0615581,((4:0.335549,5:0.338480):0.188269,(6:0.424799,7:0.508166):0.203507):0.0980355):0.0861283):0.0460258);
 516: 1 -47004.28625 -45433.5463 (0:0.212688,(1:0.182468,(((4:0.460792,5:0.451628):0.163029,(((((8:0.000001,9:0.000001):0.414654,10:0.150409):0.282244,11:0.772600):0.207555,(12:0.000001,13:0.000001):0.676293):0.123871,((14:1.665687,15:0.370999):0.339169,((((((16:0.000001,17:0.000001):0.190445,18:0.111644):0.124985,19:0.302751):0.37459,(((21:0.498849,22:1.114966):0.439989,23:0.580321):0.570427,((((((24:0.101814,25:0.085929):0.250645,26:0.108479):0.0913662,27:0.125098):0.159589,(28:0.722972,29:0.535182):0.427651):0.215321,32:0.568273):0.119704,((30:0.288795,31:0.245383):0.224883,(33:0.193258,34:0.347784):0.123273):0.0389204):0.385831):0.19265):0.150248,20:0.719839):0.08207,((35:1.490028,(((49:0.000001,50:0.000001):0.151011,51:0.094806):1.00581,52:1.163724):0.422495):0.212006,((((((36:0.163319,38:0.048933):0.0942782,37:0.113899):0.540491,39:0.959003):0.243093,(41:0.381516,(42:0.052155,43:0.081774):0.141683):0.637408):0.222825,((44:1.034654,(45:0.746904,46:1.717645):0.219844):0.375731,(47:1.471179,48:0.934792):0.306479):0.565456):0.216581,40:0.809295):0.283565):0.874018):0.221735):0.230241):0.175925):0.0469264,(6:0.512594,7:0.544719):0.1558):0.138353):0.0436118,(2:0.289979,3:0.440363):0.0590302);
 517: 1 -46677.45201 -45425.49268 (0:0.204926,(1:0.132636,((3:0.404183,(((((8:0.000001,9:0.000001):0.384354,10:0.146878):0.289122,11:0.776540):0.320207,(12:0.000001,13:0.000001):0.716504):0.174014,((((14:1.793345,20:0.657960):0.152395,(((((16:0.000001,17:0.000001):0.170124,18:0.086128):0.17329,19:0.340275):0.580655,((((((24:0.079002,25:0.067879):0.276405,26:0.132894):0.0716413,27:0.102724):0.185472,(28:0.823369,29:0.685729):0.392963):0.257272,32:0.763006):0.218167,((30:0.209177,31:0.480368):0.237596,(33:0.216139,34:0.336359):0.118996):0.162818):0.194615):0.0852663,((21:0.792469,22:1.068847):0.370043,23:0.858529):0.709711):0.152013):0.085299,((35:1.748764,((44:1.104557,(45:0.871103,46:1.786779):0.161739):0.178158,(47:1.327534,48:0.833463):0.420554):0.227311):0.267546,((((((36:0.172116,38:0.073657):0.106584,37:0.095389):0.614614,39:1.030547):0.134964,(41:0.391300,(42:0.065405,43:0.058743):0.123588):0.688624):0.402103,40:0.661816):0.355424,(((49:0.000001,50:0.000001):0.170766,51:0.074956):0.948707,52:1.588726):0.508446):0.146272):0.752112):0.293455,15:0.851932):0.24784):0.102195):0.128303,(((4:0.320237,5:0.349566):0.303281,6:0.418297):0.0846858,7:0.529150):0.107762):0.176185):0.0572881,2:0.361897);
 518: 1 -43754.46374 -45435.58 (0:0.166943,1:0.109019,(2:0.221771,((3:0.309346,(((((8:0.000001,9:0.000001):0.387319,10:0.228084):0.254795,11:0.752445):0.187396,(12:0.000001,13:0.000001):0.820605):0.114867,((14:1.833570,15:0.395488):0.393059,(((((16:0.000001,17:0.000001):0.175349,18:0.074369):0.210015,19:0.307059):0.425333,(((21:0.737844,22:1.085054):0.39916,23:0.788896):0.571458,((((((24:0.077356,25:0.056318):0.252528,26:0.101341):0.0717063,27:0.168048):0.237151,(28:0.828858,29:0.727184):0.22277):0.166984,((30:0.217971,(31:0.286059,32:0.626995):0.0861197):0.196511,(33:0.127625,34:0.296242):0.120679):0.159054):0.185585,(35:1.272901,(((((((36:0.178871,38:0.070794):0.0632683,37:0.102461):0.703399,39:0.915316):0.175863,(41:0.416735,(42:0.069354,43:0.086881):0.109226):0.562786):0.355614,(((44:1.316411,45:0.816348):0.230096,46:1.705632):0.0867793,(47:1.200164,48:0.785625):0.393628):0.47614):0.22226,40:0.980059):0.265977,(((49:0.000001,50:0.000001):0.195946,51:0.097529):0.868094,52:1.239339):0.318272):0.204151):0.701446):0.0853045):0.186573):0.149509,20:0.611949):0.272204):0.214406):0.063517):0.116166,((4:0.394329,5:0.345562):0.208538,(6:0.515838,7:0.460718):0.163756):0.128455):0.0925759):0.0121611);
 519: 1 -47849.24086 -45428.98885 (0:0.143254,(1:0.146389,((2:0.260501,(6:0.448455,7:0.509160):0.240836):0.0617612,(3:0.334695,(((((8:0.000001,9:0.000001):0.397026,10:0.145009):0.369026,11:0.855065):0.173296,(12:0.000001,13:0.000001):0.731635):0.237738,((14:2.203908,15:0.337736):0.50734,((((((16:0.000001,17:0.000001):0.1661,18:0.130598):0.125747,19:0.273529):0.534911,(((21:0.704194,22:0.812624):0.341864,23:0.564369):0.769184,(((((24:0.067007,25:0.057252):0.216217,26:0.073605):0.0947705,27:0.099272):0.266014,(28:0.918860,29:0.611237):0.230915):0.138997,(((30:0.292520,31:0.237092):0.246295,(33:0.164896,34:0.352224):0.11588):0.127484,32:0.635822):0.116958):0.237979):0.253826):0.166938,(35:1.134762,(((((((36:0.213417,38:0.061128):0.0620481,37:0.122178):0.722525,39:0.884092):0.243606,((41:0.499768,42:0.071022):0.0261936,43:0.037137):0.721715):0.345972,(((44:1.025703,46:1.760446):0.0853035,45:1.014302):0.228416,(47:1.192328,48:0.956984):0.381135):0.435531):0.275469,40:0.993563):0.18492,(((49:0.000001,50:0.000001):0.125874,51:0.113867):0.770245,52:1.503826):0.34709):0.334083):0.69998):0.070383,20:0.653903):0.226876):0.292708):0.0822715):0.0850112):0.0338684):0.14459,(4:0.166916,5:0.534904):0.355009);
 520: 1 -44762.85409 -45429.45693 (0:0.100680,((1:0.166508,((3:0.307481,(((((8:0.000001,9:0.000001):0.299365,10:0.291493):0.283166,11:0.652591):0.202654,(12:0.000001,13:0.000001):0.6056):0.184025,(14:1.837580,(15:0.540102,(((((16:0.000001,17:0.000001):0.155505,18:0.148715):0.0988647,19:0.301568):0.310217,20:0.852494):0.120308,(((21:0.579621,22:1.158630):0.558879,23:0.718553):0.923238,(((((((24:0.077327,25:0.087329):0.258998,26:0.087474):0.0844562,27:0.149627):0.130169,32:0.676088):0.125037,(28:0.847213,29:0.618069):0.32909):0.134762,((30:0.350059,31:0.320183):0.194607,(33:0.101300,34:0.333280):0.196304):0.0564144):0.259047,(35:1.249373,((((((36:0.188542,38:0.072585):0.0691817,37:0.116604):0.6188,(39:1.136360,(41:0.362327,(42:0.072879,43:0.070484):0.175601):0.710399):0.19466):0.279612,40:0.987013):0.416363,(((44:1.062830,45:0.842479):0.173549,46:1.860373):0.210215,(47:1.223221,48:0.961022):0.360962):0.494118):0.119686,(((49:0.000001,50:0.000001):0.228937,51:0.063457):1.11991,52:1.245073):0.436181):0.374073):0.799373):0.0197433):0.0323312):0.338712):0.102911):0.184867):0.0991915):0.0893866,(6:0.342610,7:0.554312):0.201222):0.123456):0.0710464,2:0.197653):0.0962982,(4:0.236712,5:0.464744):0.349521);
 521: 1 -44821.17135 -45431.99837 (0:0.283984,(1:0.089454,((((4:0.462113,5:0.389068):0.281657,7:0.587838):0.0544561,6:0.456942):0.1235,((((8:0.000001,9:0.000001):0.28814,10:0.214748):0.417068,11:0.748139):0.234105,((12:0.000001,13:0.000001):0.667605,((14:2.043604,(15:0.804115,(((((16:0.000001,17:0.000001):0.236241,18:0.139138):0.100535,19:0.282684):0.351898,(((21:0.726392,22:0.734808):0.31778,23:0.724128):0.590261,((((24:0.058082,25:0.116813):0.258817,(26:0.120234,27:0.209604):0.0596952):0.204363,(28:0.955047,29:0.651145):0.198945):0.143313,(((30:0.274891,31:0.348396):0.137722,32:0.646854):0.118334,(33:0.197582,34:0.211170):0.0889614):0.10708):0.266501):0.127431):0.0898007,20:0.613230):0.244622):0.0621316):0.0189452,(35:1.066310,(((((((36:0.133277,38:0.082929):0.125333,37:0.077730):0.77524,39:0.899355):0.161577,(41:0.360445,(42:0.060319,43:0.072156):0.143902):0.747284):0.33297,40:1.107275):0.223812,(((49:0.000001,50:0.000001):0.178886,51:0.095261):0.835844,52:1.194935):0.501297):0.245249,(((44:0.869551,46:1.908746):0.219094,45:1.032042):0.363899,(47:1.105706,48:1.063694):0.587583):0.237663):0.2662):0.590863):0.193503):0.178682):0.142742):0.144019):0.0863551,(2:0.230121,3:0.427902):0.0757869);
 522: 1 -46048.68778 -45425.62451 (0:0.201124,(1:0.159636,(((3:0.445424,((14:1.756696,15:0.390423):0.303829,((((((16:0.000001,17:0.000001):0.205981,18:0.074045):0.166723,19:0.244879):0.298563,(((21:0.644170,22:0.935685):0.405567,23:0.780174):0.617474,(((((24:0.052352,25:0.080788):0.261289,26:0.078185):0.070627,27:0.125835):0.195307,(28:0.872887,29:0.658877):0.198808):0.21386,(((30:0.308342,31:0.234063):0.0956188,32:0.657711):0.176856,(33:0.207324,34:0.306109):0.175104):0.150201):0.256968):0.111755):0.230164,20:0.571785):0.124192,(35:1.440083,(((((((36:0.215408,38:0.060417):0.111895,37:0.063337):0.742997,(41:0.371679,(42:0.051746,43:0.084698):0.131607):0.705766):0.17864,39:1.003917):0.356027,40:0.983407):0.224592,(((49:0.000001,50:0.000001):0.170801,51:0.075468):1.03725,52:1.655272):0.484416):0.164015,((44:0.950779,(45:1.018152,46:2.006916):0.35368):0.428572,(47:1.138252,48:1.086117):0.486848):0.350953):0.181859):0.730552):0.180119):0.343147):0.0198853,((6:0.441238,7:0.623141):0.0549421,((((8:0.000001,9:0.000001):0.297352,10:0.243134):0.378276,11:0.755075):0.123344,(12:0.000001,13:0.000001):0.658103):0.205248):0.123181):0.102443,(4:0.266866,5:0.435599):0.310655):0.0806966):0.037231,2:0.245391);
 523: 1 -47335.95758 -45422.82977 (0:0.170960,1:0.185937,(2:0.248453,((3:0.331944,(((((8:0.000001,9:0.000001):0.289649,10:0.211260):0.271072,11:0.667458):0.264432,(12:0.000002,13:0.000002):0.827315):0.125852,(((14:2.054009,(((((16:0.000002,17:0.000001):0.219185,18:0.103744):0.0951053,19:0.342709):0.352976,(((21:0.518887,22:1.157592):0.476305,23:0.517011):0.532232,(((((24:0.048556,25:0.077649):0.305336,26:0.097923):0.0796519,27:0.170578):0.204339,(((30:0.304953,31:0.279901):0.208224,(33:0.192832,34:0.317780):0.115325):0.0823735,32:0.631111):0.224652):0.0713812,(28:0.906889,29:0.549005):0.107495):0.282542):0.132076):0.128878,20:0.636589):0.0306054):0.114399,(35:1.896830,((((((36:0.154321,37:0.178530):0.0632526,38:0.023251):0.694802,39:0.876676):0.224004,((41:0.539771,42:0.042427):0.0448511,43:0.042996):0.696622):0.334313,40:1.111083):0.158547,(((44:0.863336,(45:0.852039,46:1.754779):0.228368):0.256742,(47:1.135225,48:0.931884):0.445658):0.504187,(((49:0.000001,50:0.000001):0.161878,51:0.070794):0.895922,52:1.549361):0.273931):0.120242):0.187444):0.629739):0.107797,15:0.716016):0.272868):0.0874466):0.0364925,((4:0.347598,5:0.472803):0.251479,(6:0.391861,7:0.562847):0.149899):0.0890723):0.0893955):0.0509329);
 524: 1 -45519.33967 -45436.39699 (0:0.267956,(1:0.148319,(3:0.340111,(((4:0.435174,5:0.494415):0.316468,(6:0.448696,7:0.465633):0.18547):0.0759677,(((((8:0.000001,9:0.000001):0.329285,10:0.190422):0.286741,11:0.739031):0.231382,(12:0.000001,13:0.000001):0.641604):0.191622,((14:1.933318,15:0.380665):0.4836,((((((16:0.000001,17:0.000001):0.218883,18:0.051742):0.133306,19:0.366800):0.474449,(((21:0.677285,22:0.748735):0.426884,23:0.633060):0.54215,((((((24:0.073059,25:0.071610):0.273332,26:0.108876):0.067934,27:0.118199):0.232113,(28:0.927120,29:0.639669):0.222741):0.253988,32:0.666125):0.0946759,(((30:0.318619,31:0.235397):0.290981,33:0.114274):0.0779609,34:0.249464):0.110974):0.39141):0.0563019):0.122545,20:0.753632):0.195722,(((35:1.750753,((44:1.077127,(45:0.943073,46:1.589081):0.231352):0.275431,(47:1.201697,48:0.968882):0.569229):0.147453):0.313115,(((((36:0.161181,37:0.189737):0.048333,38:0.013934):0.716215,39:0.862622):0.155919,((41:0.514570,42:0.064372):0.0391945,43:0.044073):0.708911):0.458815,40:0.904121):0.238645):0.148373,(((49:0.000001,50:0.000001):0.180907,51:0.060752):0.60671,52:1.851196):0.413496):0.529954):0.206416):0.287031):0.120417):0.0930049):0.116541):0.0818612,2:0.223275);
 525: 1 -44158.14595 -45437.83801 (0:0.249023,(1:0.122017,((3:0.409472,(((((8:0.000001,9:0.000001):0.385231,10:0.215158):0.440591,11:0.733458):0.244456,(12:0.000001,13:0.000001):0.69879):0.230703,((14:1.914279,(((((((16:0.000001,17:0.000001):0.18522,18:0.073666):0.109014,19:0.367806):0.323576,20:0.591558):0.0451831,((((((24:0.054886,25:0.097565):0.150969,(28:0.958279,29:0.652843):0.335714):0.0894444,26:0.113467):0.112905,27:0.100732):0.346517,32:0.482415):0.22445,((30:0.315429,31:0.247242):0.261283,(33:0.167135,34:0.233252):0.0987302):0.060037):0.388979):0.0840146,((21:0.799307,22:0.802150):0.440993,23:0.743563):0.705406):0.178762,(35:1.502499,(((((((36:0.172186,38:0.071980):0.170861,37:0.064083):0.699587,39:1.133607):0.133291,(41:0.391991,(42:0.042918,43:0.087282):0.128043):0.576465):0.374908,40:0.951492):0.28216,(((49:0.000001,50:0.000001):0.152421,51:0.088526):0.992209,52:1.318944):0.453499):0.304822,((44:1.233378,45:0.848309):0.340168,(46:1.566944,(47:1.184446,48:0.932498):0.503984):0.126568):0.566099):0.263951):0.509669):0.0890217):0.165318,15:0.673600):0.337612):0.0876552):0.0826363,(((4:0.359704,5:0.447970):0.370612,7:0.486628):0.0717413,6:0.511790):0.191956):0.118656):0.0366861,2:0.311209);
 526: 1 -44550.85059 -45429.14804 (0:0.244635,((1:0.090679,((4:0.355992,5:0.473217):0.34488,(6:0.506713,7:0.460223):0.241143):0.109749):0.0609574,(3:0.476264,(((((8:0.000001,9:0.000001):0.291816,10:0.183375):0.396192,11:0.618984):0.224249,(12:0.000001,13:0.000001):0.773913):0.258474,((14:1.890103,(15:0.513328,(35:1.394589,(((((((36:0.173804,37:0.217234):0.0349422,38:0.026499):0.707203,39:1.103310):0.156429,(41:0.411973,(42:0.089921,43:0.049465):0.113375):0.754007):0.392202,(((49:0.000001,50:0.000001):0.19651,51:0.068481):0.814151,52:1.404793):0.677527):0.234253,((44:1.281735,(45:0.959309,46:1.763791):0.102239):0.287191,(47:1.166344,48:0.933233):0.488197):0.556592):0.148892,40:0.895464):0.313074):0.898751):0.145714):0.0536498,((((((16:0.000001,17:0.000001):0.180319,18:0.153051):0.0819394,19:0.342065):0.425279,(((((24:0.080120,25:0.090591):0.200845,(26:0.144247,27:0.162328):0.100086):0.203364,28:1.201334):0.121863,29:0.869265):0.156428,(((30:0.370369,31:0.322172):0.166571,32:0.695398):0.0997681,(33:0.205571,34:0.240421):0.0840183):0.136828):0.353463):0.123473,20:0.849004):0.0645729,((21:0.778169,22:1.194206):0.321409,23:0.594628):0.530377):0.223306):0.349103):0.14858):0.10783):0.0559888,2:0.321449);
 527: 1 -45089.41357 -45429.13723 (0:0.186514,(1:0.135775,(((3:0.409924,((((8:0.000001,9:0.000001):0.322053,10:0.200626):0.190911,11:0.804197):0.227923,(12:0.000001,13:0.000001):0.692669):0.265581):0.0775837,((4:0.333272,5:0.448105):0.236752,((14:1.598105,15:0.465693):0.283364,((((((16:0.000001,17:0.000001):0.225601,18:0.107045):0.20183,19:0.183741):0.403351,(((21:0.573009,22:0.866144):0.516158,23:0.517768):0.579277,((((((24:0.073948,25:0.087774):0.17714,(28:0.887069,29:0.631819):0.406528):0.101568,26:0.127052):0.0855144,27:0.129918):0.284418,32:0.648561):0.206904,((30:0.251159,31:0.322009):0.231021,(33:0.187820,34:0.277384):0.182692):0.0705237):0.372263):0.185142):0.179829,20:0.488419):0.158579,((35:1.925287,(((49:0.000001,50:0.000001):0.170312,51:0.061497):0.757277,52:1.517299):0.352176):0.253733,((((((36:0.182045,38:0.077273):0.0855769,37:0.104838):0.617314,39:0.974678):0.211295,(41:0.345499,(42:0.056065,43:0.075186):0.155099):0.606573):0.283606,((44:1.002378,(45:0.954577,46:1.448646):0.170309):0.289136,(47:1.260554,48:0.828318):0.262409):0.618629):0.197758,40:0.824020):0.22048):1.07626):0.0878669):0.406555):0.0431904):0.0918,(6:0.489529,7:0.459413):0.251488):0.0712858):0.0599854,2:0.325152);
 528: 1 -45471.07996 -45420.64115 (0:0.176018,(1:0.160126,((3:0.373347,(((((8:0.000001,9:0.000001):0.265901,10:0.240724):0.364236,11:0.752559):0.254492,(12:0.000001,13:0.000002):0.716435):0.155545,((14:1.667748,((((((16:0.000001,17:0.000001):0.243245,18:0.107085):0.0887031,19:0.299683):0.446406,(((21:0.835402,22:0.911472):0.44094,23:0.510509):0.723898,(((((24:0.102807,25:0.056738):0.253761,26:0.129839):0.0902347,27:0.174176):0.156616,(28:0.919181,29:0.594349):0.245832):0.234742,(((30:0.324339,31:0.250774):0.151032,32:0.746453):0.10702,(33:0.184009,34:0.344875):0.0718397):0.185684):0.30838):0.0398766):0.115785,20:0.658901):0.0788597,(35:1.541989,(((((((36:0.172810,37:0.140053):0.0335836,38:0.037618):0.734374,39:0.859977):0.175829,(41:0.446551,(42:0.056402,43:0.053244):0.115256):0.666777):0.275151,40:1.087728):0.172856,(((49:0.000001,50:0.000001):0.172143,51:0.092095):0.748032,52:1.267535):0.57772):0.210611,((44:1.080462,(45:0.885149,46:2.084546):0.203895):0.177445,(47:1.260942,48:0.992195):0.60718):0.440342):0.36424):0.434949):2.62268e-06):0.287759,15:0.710264):0.256388):0.121182):0.0950506,((4:0.268112,5:0.477024):0.178196,(6:0.340242,7:0.494099):0.240792):0.0779755):0.036366):0.0386571,2:0.317341);
 529: 2 -43610.31508 -45420.97537 (0:0.260947,(1:0.164203,(((3:0.267344,((14:2.147851,15:0.312152):0.276664,((((((16:0.000001,17:0.000001):0.211775,18:0.111454):0.141813,19:0.304145):0.370468,(((21:0.602495,22:1.000726):0.424257,23:0.660446):0.706862,((((24:0.114174,25:0.078443):0.175501,(26:0.112388,27:0.176990):0.0832427):0.12532,(28:0.781642,29:0.562528):0.205293):0.222737,(((30:0.233043,31:0.214083):0.132528,32:0.552260):0.115921,(33:0.146691,34:0.230304):0.17696):0.131325):0.310758):0.0547365):0.179006,20:0.574338):0.0434239,(35:1.331941,((((((36:0.150241,37:0.177328):0.0395182,38:0.036628):0.834323,40:0.953917):0.208522,(39:0.960772,((41:0.531710,42:0.082136):0.0500239,43:0.037829):0.819374):0.105036):0.305724,(((49:0.000001,50:0.000001):0.229265,51:0.030814):0.805906,52:1.296688):0.427104):0.123066,(((44:1.177889,46:1.793987):0.157262,45:0.807850):0.134542,(47:1.008198,48:1.136919):0.372172):0.492172):0.192876):0.82275):0.175408):0.224642):0.0786873,((((8:0.000001,9:0.000001):0.282333,10:0.225901):0.216129,11:0.663835):0.157858,(12:0.000001,13:0.000001):0.689189):0.250873):0.0794064,(((4:0.323039,5:0.356718):0.253446,7:0.403153):0.0643014,6:0.557873):0.0977651):0.103539):0.0268309,2:0.291491);
 530: 1 -45090.51041 -45432.96686 (0:0.133566,((1:0.161554,((3:0.275016,(((((8:0.000001,9:0.000001):0.263427,10:0.215291):0.280439,11:0.758964):0.246165,(12:0.000001,13:0.000001):0.767079):0.197145,((14:1.754443,(((((16:0.000001,17:0.000001):0.188189,18:0.092524):0.108222,19:0.288278):0.280917,(((21:1.019192,22:0.607620):0.386068,23:0.688292):0.74866,(((((24:0.069795,25:0.114166):0.211537,26:0.156148):0.0918446,27:0.140507):0.272306,(28:1.004945,29:0.780221):0.129226):0.207057,(((30:0.297468,31:0.273370):0.0802307,32:0.629485):0.160163,(33:0.112325,34:0.366531):0.109876):0.0743004):0.170219):0.239197):0.201291,20:0.658731):0.34973):0.0650522,(15:0.655100,(35:1.559205,(((((((36:0.164786,38:0.088028):0.078737,37:0.104434):0.66019,39:1.003157):0.144404,((41:0.579416,42:0.060920):0.0521263,43:0.038517):0.815625):0.307891,40:0.854668):0.378089,(((49:0.000001,50:0.000001):0.15344,51:0.102831):0.926374,52:1.471966):0.372836):0.16347,(44:1.012120,((45:0.737455,46:1.702748):0.211936,(47:1.019601,48:1.091087):0.511791):0.162654):0.472873):0.255463):0.69972):0.235679):0.313332):0.0590861):0.0688348,(6:0.546595,7:0.651784):0.142474):0.0846164):0.0601792,2:0.323883):0.117259,(4:0.184573,5:0.560164):0.301221);
 531: 1 -44953.69012 -45432.14712 (0:0.237265,(1:0.146052,((3:0.351019,(((((8:0.000001,9:0.000001):0.264026,10:0.198942):0.218154,11:0.652319):0.192591,(12:0.000001,13:0.000001):0.635715):0.105059,((14:1.496734,15:0.567120):0.122961,((((((16:0.000001,17:0.000001):0.185111,18:0.088669):0.182206,19:0.280045):0.338062,(((21:0.685107,22:0.984367):0.296517,23:0.500216):0.759426,((((((24:0.074281,25:0.058426):0.219662,26:0.106819):0.0803794,27:0.121186):0.177265,32:0.739109):0.143449,(28:0.861431,29:0.580431):0.191302):0.137507,((30:0.228671,31:0.283453):0.177171,(33:0.133968,34:0.339640):0.126303):0.168233):0.292591):0.0620373):0.10987,20:0.600414):0.153055,(35:1.260848,(((((((36:0.184150,38:0.056570):0.0893857,37:0.144039):0.519521,39:0.918553):0.214507,(41:0.410939,(42:0.063971,43:0.084443):0.205895):0.607506):0.274117,(44:1.046037,((45:0.876758,46:1.563414):0.174262,(47:1.244975,48:0.829608):0.516404):0.18044):0.613392):0.121755,40:0.949038):0.348566,(((49:0.000001,50:0.000001):0.155893,51:0.094841):1.00425,52:1.287801):0.461618):0.215114):0.72902):0.151289):0.373742):0.244847):0.0753522,((4:0.305485,5:0.425471):0.205726,(6:0.359211,7:0.419765):0.208936):0.104753):0.114402):0.0426809,2:0.284629);
 532: 1 -46250.36988 -45422.71958 (0:0.244472,(1:0.155525,((3:0.377901,(((((8:0.000001,9:0.000001):0.31732,10:0.161750):0.374979,(12:0.000001,13:0.000001):0.72604):0.14554,11:0.701584):0.105914,((14:2.268929,15:0.581924):0.522053,(((((((16:0.000001,17:0.000001):0.20787,18:0.107028):0.0708379,19:0.270780):0.556959,((((24:0.072854,25:0.115164):0.155119,(26:0.109302,27:0.153235):0.101187):0.259074,(28:0.943930,29:0.690209):0.182127):0.0923806,(((30:0.369695,31:0.241420):0.128863,32:0.612010):0.0831318,(33:0.135257,34:0.314775):0.13144):0.2488):0.299961):0.0220065,((21:0.541587,22:0.910753):0.499907,23:0.413857):0.613264):0.177624,20:0.710980):0.147599,(35:1.490488,((((((36:0.161386,37:0.206276):0.068315,38:0.011836):0.730276,39:0.827000):0.297629,(41:0.369184,(42:0.086438,43:0.066244):0.113288):0.552618):0.252082,((44:0.903411,(45:0.833398,46:1.796796):0.165885):0.34616,(47:1.098880,48:1.035344):0.684332):0.388204):0.150005,(40:0.880095,(((49:0.000001,50:0.000001):0.163668,51:0.106945):1.19693,52:1.366154):0.449624):0.173223):0.260775):0.764321):0.0872308):0.268419):0.135308):0.127006,((4:0.186026,5:0.542009):0.242771,(6:0.339284,7:0.487981):0.182408):0.104297):0.0454267):0.0329396,2:0.254616);
 533: 1 -44722.69367 -45422.13948 (0:0.183481,1:0.179353,(2:0.226739,((3:0.384330,(((((8:0.000001,9:0.000001):0.220347,10:0.253172):0.213426,11:0.600879):0.235344,(12:0.000001,13:0.000001):0.626477):0.142622,((14:1.758851,15:0.468834):0.248155,(((((((16:0.000001,17:0.000001):0.160635,18:0.063662):0.112173,19:0.248637):0.351181,((21:0.774356,22:1.062821):0.208904,23:0.677893):0.555275):0.0594353,((((((24:0.040037,25:0.064450):0.198268,26:0.096385):0.116051,27:0.070317):0.262597,32:0.630386):0.160172,(28:0.786472,29:0.701873):0.219799):0.162221,((30:0.324137,31:0.344635):0.152927,(33:0.242599,34:0.279534):0.0885011):0.108585):0.294171):0.193317,20:0.506204):0.15211,((35:1.685646,(((49:0.000001,50:0.000001):0.144886,51:0.076140):0.942226,52:1.344601):0.276441):0.29821,((((((36:0.187670,38:0.066792):0.0696377,37:0.102703):0.678136,39:0.849976):0.241091,((41:0.587343,42:0.069458):0.0675669,43:0.050174):0.727902):0.34505,40:0.920821):0.37967,((44:1.018916,(45:0.843495,46:1.782871):0.352552):0.237799,(47:1.118099,48:0.881566):0.415445):0.280997):0.224006):0.621779):0.132013):0.298277):0.0941713):0.0636341,((4:0.267444,5:0.444672):0.265303,(6:0.377524,7:0.448740):0.223694):0.0884723):0.101214):0.0459614);
 534: 1 -44990.81661 -45429.45693 (0:0.101074,((1:0.131183,(3:0.430593,((6:0.550991,7:0.461423):0.0798471,(((((8:0.000001,9:0.000001):0.276497,10:0.224269):0.358604,11:0.869764):0.248423,(12:0.000001,13:0.000001):0.811033):0.165807,((14:1.663506,15:0.435247):0.307656,(((((((16:0.000001,17:0.000001):0.165853,18:0.088706):0.113224,19:0.292482):0.343683,((((((24:0.044454,25:0.096274):0.306894,26:0.086966):0.137377,27:0.121426):0.239331,32:0.765048):0.152455,(28:1.142525,29:0.652357):0.278184):0.192047,((30:0.256162,31:0.341329):0.233318,(33:0.155684,34:0.308440):0.104547):0.0725246):0.411815):0.0979602,((21:0.815123,22:1.001438):0.393439,23:0.686012):0.628537):0.120332,20:0.730262):0.238608,((35:1.266690,(((44:0.831132,46:1.903149):0.11968,45:0.907860):0.306726,(47:1.048519,48:1.114836):0.412137):0.405023):0.159327,((((((36:0.193618,38:0.065132):0.0912681,37:0.043125):0.57359,(41:0.450909,(42:0.060589,43:0.077508):0.106593):0.750709):0.164191,39:0.971668):0.334089,40:0.982268):0.245955,(((49:0.000001,50:0.000001):0.161575,51:0.104643):0.843907,52:1.355885):0.557182):0.109042):0.723731):0.109476):0.230538):0.131142):0.130506):0.166575):0.0583063,2:0.289651):0.126133,(4:0.262930,5:0.586374):0.391337);
 535: 1 -47861.72414 -45440.35462 (0:0.238313,(1:0.138739,((((4:0.350974,5:0.447406):0.272952,(((8:0.000001,9:0.000001):0.279938,10:0.175508):0.30499,(11:0.697453,(12:0.000001,13:0.000001):0.851196):0.153823):0.293744):0.121647,(((14:2.002259,15:0.526253):0.25986,(((((16:0.000001,17:0.000001):0.17715,18:0.083721):0.14106,19:0.272803):0.350592,(((21:0.553879,22:0.855849):0.221404,23:0.684476):0.714717,((((((24:0.051350,25:0.128495):0.222687,26:0.121397):0.106669,27:0.070770):0.214346,(28:0.962354,29:0.507893):0.325131):0.197603,32:0.584512):0.0738569,((30:0.278035,31:0.215679):0.259534,(33:0.121980,34:0.295552):0.122388):0.133613):0.336038):0.171973):0.19968,20:0.648475):0.148763):0.0702345,(35:1.240719,((((((((36:0.174499,38:0.061968):0.0640761,37:0.150594):0.60813,39:0.892954):0.212539,(41:0.419698,(42:0.078624,43:0.060630):0.117612):0.57345):0.174687,((44:0.946517,45:0.819053):0.26608,(46:1.820179,(47:0.960996,48:1.155980):0.494545):0.153127):0.556632):0.205741,40:0.825598):0.292235,((49:0.000001,50:0.000001):0.211694,51:0.055818):1.0108):0.122312,52:1.254426):0.305892):0.734017):0.367152):0.0387713,(6:0.436181,7:0.500602):0.245113):0.140741):0.0498663,(2:0.265024,3:0.502695):0.0796368);
 536: 1 -45751.43965 -45429.86876 (0:0.166503,((1:0.148525,((3:0.401829,(((((8:0.000001,9:0.000001):0.32782,10:0.215914):0.397348,(12:0.000001,13:0.000001):0.755904):0.0920849,11:0.905949):0.147321,((14:2.039155,15:0.558330):0.197,((((((16:0.000001,17:0.000001):0.17672,18:0.148350):0.0905882,19:0.367553):0.360925,(((21:0.608253,22:1.172355):0.321064,23:0.707617):0.659805,(((((24:0.101350,25:0.105889):0.267132,26:0.109704):0.0896944,27:0.110022):0.170457,(28:0.935328,29:0.585830):0.248731):0.128391,(((30:0.356169,31:0.229028):0.206711,(33:0.168357,34:0.310712):0.108438):0.138037,32:0.665530):0.119178):0.346384):0.0711572):0.202237,20:0.703759):0.0662135,(35:1.562756,(((((((36:0.194063,38:0.068560):0.102322,37:0.081364):0.735809,39:1.191253):0.188706,(41:0.449662,(42:0.079710,43:0.058517):0.106253):0.590643):0.298335,40:1.063864):0.260259,(((44:1.061590,45:0.901457):0.257145,46:1.893001):0.257705,(47:1.090840,48:1.126034):0.616876):0.27009):0.217713,(((49:0.000001,50:0.000001):0.139712,51:0.115203):0.700803,52:1.657385):0.334373):0.378698):0.80332):0.181983):0.278575):0.122728):0.0809644,(6:0.437692,7:0.518245):0.205684):0.130207):0.0788761,2:0.212518):0.0447823,(4:0.303942,5:0.548935):0.300302);
 537: 1 -44688.93364 -45437.78095 (0:0.176425,1:0.181038,(2:0.225460,((3:0.378608,(((((8:0.000001,9:0.000001):0.383421,10:0.226265):0.344294,(12:0.000001,13:0.000001):0.772748):0.107193,11:0.681592):0.06811,(14:1.447841,((15:0.760483,(35:1.345782,((((((36:0.149313,38:0.049627):0.0645839,37:0.119240):0.63134,39:0.871435):0.192237,((41:0.596816,42:0.046553):0.0567889,43:0.018446):0.737476):0.296273,40:0.897313):0.291342,((((44:1.131339,46:1.852792):0.125712,45:0.849497):0.235915,(47:1.113073,48:1.138159):0.58037):0.405225,(((49:0.000001,50:0.000001):0.122571,51:0.148568):1.08834,52:1.231546):0.521388):0.134618):0.268745):0.54379):0.112554,(((((16:0.000001,17:0.000001):0.186359,18:0.108581):0.101047,19:0.233589):0.518278,(((21:0.750690,22:0.676566):0.376185,23:0.503529):0.55713,((((((24:0.036638,25:0.111771):0.256087,26:0.095711):0.0957467,27:0.143037):0.213056,(28:0.962955,29:0.716727):0.295168):0.214704,32:0.482688):0.16554,((30:0.257926,31:0.237836):0.145704,(33:0.142602,34:0.266020):0.150712):0.030519):0.296482):0.0900907):0.212706,20:0.663918):0.169011):0.0487611):0.269101):0.164562):0.0796187,((4:0.174909,5:0.507334):0.227073,(6:0.353860,7:0.552861):0.19836):0.125216):0.0862293):0.0167347);
 538: 1 -44549.30545 -45427.8821 (0:0.182109,1:0.180202,(2:0.257180,((3:0.390081,((6:0.435999,7:0.521297):0.183321,(((((8:0.000001,9:0.000001):0.245741,10:0.286375):0.377068,11:0.587677):0.201913,(12:0.000001,13:0.000001):0.791149):0.206872,((14:1.513258,15:0.508521):0.382785,(((((16:0.000001,17:0.000001):0.201538,18:0.098429):0.1336,19:0.228206):0.357604,((((21:0.489115,22:0.832531):0.491871,23:0.655465):0.710918,((((((24:0.070220,25:0.116532):0.123684,(28:0.939418,29:0.608598):0.394428):0.0584172,26:0.122188):0.128954,27:0.086936):0.242718,32:0.622257):0.194411,((30:0.289623,31:0.322253):0.186312,(33:0.197342,34:0.197924):0.147635):0.0878081):0.210434):0.122762,(35:1.286975,(((((((36:0.189920,38:0.093011):0.0864083,37:0.106682):0.743284,39:0.790990):0.233762,(41:0.438423,(42:0.080450,43:0.083775):0.15004):0.601449):0.289122,40:1.052300):0.249792,(((49:0.000001,50:0.000001):0.154839,51:0.109236):0.807707,52:1.358539):0.530098):0.224289,(((44:0.899082,45:0.914252):0.36999,(47:1.084455,48:1.205524):0.46336):0.0830715,46:1.916825):0.29143):0.299238):0.455825):0.140089):0.204389,20:0.598204):0.243225):0.267987):0.0705261):0.0828966):0.105082,(4:0.282751,5:0.477943):0.267922):0.105403):0.0171349);
 539: 1 -45501.90856 -45433.94841 (0:0.217518,(1:0.103457,((3:0.318241,(((((8:0.000001,9:0.000001):0.333681,10:0.132657):0.408131,11:0.953575):0.202036,(12:0.000001,13:0.000001):0.792976):0.272784,((14:1.792401,15:0.756536):0.315767,((((((16:0.000001,17:0.000001):0.178392,18:0.105856):0.165982,19:0.261012):0.398557,20:0.710638):0.0693378,((((((24:0.080073,25:0.086530):0.186137,(26:0.144215,27:0.189931):0.123379):0.295117,29:0.546615):0.0815983,28:0.973519):0.155213,(((30:0.400207,31:0.428040):0.165378,32:0.767927):0.0808664,(33:0.241448,34:0.339479):0.10227):0.246012):0.234659,(35:1.227644,((((((36:0.171979,38:0.090112):0.134651,37:0.094415):0.724588,(41:0.461090,(42:0.065007,43:0.084447):0.118395):0.871359):0.206814,39:0.774482):0.504025,(40:0.880519,((44:1.003136,(45:0.686405,46:1.722168):0.324929):0.305414,(47:1.016266,48:0.980383):0.5691):0.478886):0.124636):0.252049,(((49:0.000001,50:0.000001):0.180671,51:0.078730):1.00094,52:1.471558):0.512311):0.272975):0.615557):0.100771):0.0169666,((21:0.698927,22:1.136649):0.585919,23:0.773431):0.537362):0.293118):0.234271):0.14036):0.153604,((4:0.354377,5:0.436330):0.329598,(6:0.440709,7:0.460245):0.18163):0.172752):0.103734):0.111681,2:0.354117);
 540: 1 -44633.41646 -45419.93387 (0:0.227764,(1:0.154396,((3:0.345906,((((8:0.000001,9:0.000001):0.207328,10:0.193538):0.320413,11:0.550919):0.179781,((12:0.000001,13:0.000001):0.582211,((((14:1.650845,(35:1.600019,((((((36:0.132848,38:0.083927):0.0618844,37:0.102536):0.589303,(39:0.679382,(41:0.394471,(42:0.072312,43:0.075242):0.142569):0.647387):0.167213):0.522373,40:0.918770):0.33432,(((44:0.992775,45:1.105962):0.268862,46:1.697355):0.136658,(47:1.042638,48:1.003421):0.488592):0.524843):0.147699,(((49:0.000001,50:0.000001):0.198149,51:0.026176):0.826536,52:1.415389):0.408277):0.222456):0.290104):0.0995649,((((16:0.000001,17:0.000001):0.134958,18:0.084154):0.110769,19:0.224508):0.407149,(((21:0.621594,22:1.206059):0.251799,23:0.513626):0.745844,(((((24:0.068485,25:0.062825):0.228304,26:0.102298):0.0750657,27:0.070789):0.215936,(28:0.737096,29:0.518753):0.217369):0.243717,(((30:0.248340,31:0.331176):0.127072,32:0.601576):0.156737,(33:0.149719,34:0.326102):0.128985):0.0613286):0.258026):0.0888611):0.087182):0.104734,20:0.659291):0.132379,15:0.678922):0.284559):0.170881):0.121244):0.162934,((4:0.434780,5:0.414071):0.21218,(6:0.459109,7:0.431081):0.194463):0.115536):0.105161):0.0342275,2:0.224628);
 541: 1 -45254.59778 -45431.52865 (0:0.229064,1:0.212710,(2:0.268178,((3:0.358937,(((((8:0.000001,9:0.000001):0.283632,10:0.212436):0.301667,11:0.710169):0.185944,(12:0.000001,13:0.000001):0.672536):0.154565,(((14:1.756500,(35:2.224363,(((((((36:0.180120,38:0.043693):0.110134,37:0.071284):0.697487,39:0.857300):0.180854,(41:0.432595,(42:0.064777,43:0.055642):0.126514):0.620962):0.278541,40:0.908853):0.33017,(((49:0.000001,50:0.000001):0.181661,51:0.051445):0.638597,52:1.549186):0.546019):0.132728,(44:0.910881,(45:0.975968,(46:1.674672,(47:1.284287,48:0.865991):0.479925):0.243344):0.185067):0.519971):0.316001):0.428554):0.0870544,((((((16:0.000001,17:0.000001):0.202832,18:0.081262):0.03734,19:0.313476):0.383506,20:0.743589):0.180078,((21:0.512420,22:1.032254):0.816346,23:0.767631):0.473694):0.00365243,((((((24:0.053816,25:0.073037):0.218087,26:0.109206):0.0698364,27:0.104382):0.225127,32:0.707539):0.152129,(28:1.001267,29:0.541574):0.31642):0.147475,((30:0.273093,31:0.317683):0.25953,(33:0.193689,34:0.284943):0.105621):0.135164):0.367276):0.155812):0.141854,15:0.655033):0.414778):0.0834017):0.0500379,((4:0.290934,5:0.541626):0.199137,(6:0.358611,7:0.507239):0.238653):0.144557):0.11367):0.0351372);
 542: 2 -45971.98764 -45426.73686 (0:0.230513,1:0.154796,((2:0.175215,(4:0.290016,5:0.471017):0.307231):0.105858,((3:0.268928,(((((8:0.000001,9:0.000001):0.348218,10:0.208416):0.29455,11:0.701534):0.195084,(12:0.000001,13:0.000001):0.725961):0.103602,((14:1.728596,15:0.465110):0.128099,((((((16:0.000001,17:0.000001):0.123869,18:0.069673):0.128059,19:0.301119):0.378567,(((21:0.408844,22:0.983781):0.402085,23:0.736799):0.748396,(((((24:0.026488,25:0.092361):0.25786,26:0.086915):0.0603788,27:0.124177):0.220199,(28:0.916018,29:0.513427):0.253713):0.128962,(((30:0.268937,31:0.291794):0.194863,(33:0.142478,34:0.300699):0.112661):0.148723,32:0.743324):0.120806):0.314148):0.130259):0.201195,20:0.712370):0.0376257,(35:1.548693,((((((36:0.171202,37:0.201789):0.0456572,38:0.026985):0.81458,39:0.888449):0.225133,(41:0.312024,(42:0.049840,43:0.065315):0.216319):0.556729):0.307372,40:1.111414):0.399204,(((44:1.097653,(45:0.827834,46:2.328762):0.29461):0.317507,(47:0.952664,48:1.178981):0.452343):0.453135,(((49:0.000001,50:0.000001):0.0820334,51:0.163477):0.813431,52:1.442260):0.680347):0.182433):0.37457):0.578098):0.244668):0.399607):0.198215):0.0914868,(6:0.485417,7:0.473553):0.211378):0.142736):0.0358189);
 543: 1 -43741.0297 -45427.4523 (0:0.201224,(1:0.187959,((3:0.396010,(((((8:0.000001,9:0.000001):0.255674,10:0.301380):0.223391,11:0.526942):0.246663,(12:0.000001,13:0.000001):0.684369):0.119198,((14:1.874896,(((((((16:0.000001,17:0.000001):0.196588,18:0.085025):0.125442,19:0.268313):0.372735,((21:0.661626,22:0.872827):0.492642,23:0.565862):0.657603):0.0942024,((((((24:0.095082,25:0.061774):0.251464,26:0.105668):0.0957943,27:0.122124):0.229249,32:0.785630):0.124209,(28:0.938588,29:0.592930):0.270364):0.180765,((30:0.284450,31:0.375105):0.19902,(33:0.238446,34:0.319807):0.14268):0.104806):0.3162):0.103701,20:0.642851):0.0811465,(35:1.790495,(((((((36:0.133387,38:0.077432):0.0623969,37:0.107433):0.543724,39:1.165763):0.197274,(41:0.347268,(42:0.090269,43:0.057652):0.178121):0.688267):0.53372,40:0.782984):0.312951,((44:1.025251,(45:0.868820,46:1.719738):0.208614):0.218361,(47:1.102785,48:1.075516):0.19408):0.546909):0.175162,(((49:0.000001,50:0.000001):0.184997,51:0.080376):0.662314,52:1.611531):0.467116):0.246156):0.630561):0.0121298):0.198377,15:0.859220):0.199086):0.109348):0.125653,((4:0.228694,5:0.416481):0.200518,(6:0.384100,7:0.349543):0.104498):0.112942):0.0834376):0.0254592,2:0.231620);
 544: 1 -43513.71853 -45431.79097 (0:0.159598,(1:0.152834,((2:0.214849,(6:0.333620,7:0.454293):0.252021):0.0411664,((3:0.316751,((((8:0.000001,9:0.000001):0.32247,10:0.175836):0.24462,11:0.718582):0.21357,(12:0.000001,13:0.000001):0.584191):0.171149):0.0402804,((14:1.752694,15:0.320200):0.392185,(((((((16:0.000001,17:0.000001):0.166504,18:0.074521):0.161831,19:0.309700):0.405802,((((((24:0.069354,25:0.066242):0.25994,26:0.094910):0.0821771,27:0.157402):0.151969,32:0.691468):0.158571,(28:1.109573,29:0.812920):0.235283):0.105763,((30:0.148530,31:0.342344):0.168042,(33:0.106459,34:0.369153):0.105912):0.167777):0.359117):0.103932,((21:0.722199,22:0.795564):0.293313,23:0.488291):0.8321):0.129814,20:0.579305):0.127185,(35:1.577755,(((((((36:0.156662,38:0.058778):0.065736,37:0.075527):0.713681,39:1.057025):0.286616,((41:0.508549,42:0.064574):0.0286603,43:0.026768):0.582776):0.308918,40:0.992562):0.358675,(((44:1.050678,45:0.897288):0.442453,46:1.736125):0.0629053,(47:1.233293,48:0.927028):0.361759):0.623911):0.281003,(((49:0.000001,50:0.000001):0.127746,51:0.084636):0.68928,52:1.259679):0.331988):0.159644):0.631518):0.171428):0.34004):0.115806):0.0593646):0.0596535,(4:0.260504,5:0.321175):0.298293);
 545: 1 -44911.2555 -45422.52659 (0:0.200168,(1:0.147101,((3:0.294985,(((((8:0.000001,9:0.000001):0.308689,10:0.250250):0.351622,11:0.684557):0.127775,(12:0.000001,13:0.000001):0.67671):0.221423,(((14:1.680608,((35:1.370826,(((49:0.000001,50:0.000001):0.19396,51:0.074840):0.882744,52:1.136165):0.400105):0.140122,((((((36:0.161638,37:0.182411):0.0650316,38:0.013023):0.615652,39:0.985969):0.217706,((41:0.577809,42:0.062808):0.0598604,43:0.036641):0.800773):0.332733,40:0.880711):0.23614,((44:1.130591,(47:0.879119,48:0.890335):0.417869):0.159793,(45:0.933547,46:1.579925):0.086528):0.570247):0.180279):0.571419):0.0631997,(((((16:0.000001,17:0.000001):0.208144,18:0.102857):0.119,19:0.235405):0.344764,(((21:0.706899,22:0.857682):0.241018,23:0.813653):0.81611,((((24:0.041840,25:0.123290):0.216621,(26:0.104789,27:0.139231):0.0597121):0.201505,(28:0.956758,29:0.579450):0.165016):0.190041,(((30:0.224182,31:0.287106):0.143626,32:0.611155):0.0913341,(33:0.200257,34:0.258353):0.10471):0.136693):0.263516):0.113979):0.173189,20:0.528332):0.198301):0.132677,15:0.640074):0.31993):0.0782297):0.0670413,((4:0.186685,5:0.391867):0.280951,(6:0.418122,7:0.526590):0.104763):0.181208):0.0797625):0.0492086,2:0.181797);
 546: 1 -45398.19949 -45433.31964 (0:0.216222,(1:0.115989,(((4:0.364479,5:0.419966):0.219624,(6:0.599592,7:0.526005):0.103494):0.122541,(((((8:0.000001,9:0.000001):0.320086,10:0.223148):0.401407,11:0.527271):0.177662,(12:0.000001,13:0.000001):0.756989):0.201576,((14:2.209122,15:0.634301):0.277596,((((((16:0.000001,17:0.000001):0.200864,18:0.044522):0.141623,19:0.313064):0.364996,(((21:0.740350,22:0.890267):0.400105,23:0.739664):0.698104,((((((24:0.056616,25:0.090424):0.282391,26:0.075345):0.0608758,27:0.129552):0.243513,(28:0.972376,29:0.740937):0.270307):0.246061,32:0.629397):0.166285,(((30:0.376580,31:0.274502):0.335842,33:0.185822):0.0747722,34:0.290234):0.0858855):0.385689):0.100247):0.335011,20:0.661007):0.152991,(35:1.645624,(((((((36:0.165616,38:0.077501):0.089187,37:0.070356):0.684456,39:0.852674):0.141359,(41:0.386024,(42:0.058416,43:0.082236):0.165492):0.544023):0.390483,(((49:0.000001,50:0.000001):0.162523,51:0.128806):0.843742,52:1.458854):0.692656):0.080349,(((44:0.855271,46:1.665752):0.15076,45:0.892043):0.223316,(47:1.212488,48:0.790689):0.709273):0.528496):0.114644,40:0.862040):0.33798):0.62255):0.112778):0.310048):0.16069):0.111412):0.110703,(2:0.253930,3:0.395020):0.0453109);
 547: 1 -45109.68849 -45428.80458 (0:0.172878,(1:0.134667,((3:0.353009,(((((8:0.000001,9:0.000001):0.328792,10:0.191110):0.254852,11:0.729288):0.164622,(12:0.000001,13:0.000001):0.761188):0.171308,((14:1.519050,(((((16:0.000001,17:0.000001):0.10803,18:0.162530):0.114738,19:0.236707):0.320188,20:0.636410):0.115494,(((21:0.537413,22:0.743955):0.317911,23:0.593310):0.664671,(((((((24:0.065061,25:0.089339):0.240182,26:0.118095):0.0697035,27:0.082567):0.240726,(28:0.828071,29:0.579714):0.307694):0.19319,32:0.620303):0.193477,((30:0.258922,31:0.305933):0.191747,(33:0.197883,34:0.292058):0.074899):0.0514127):0.303248,(35:1.530651,(((((((36:0.144138,38:0.072914):0.0591799,37:0.111133):0.769938,39:0.980135):0.0818202,((41:0.472014,42:0.038101):0.0629301,43:0.018860):0.783117):0.311324,40:0.962496):0.350685,((44:0.915751,(45:0.754860,46:1.678691):0.143289):0.323447,(47:1.065726,48:1.147596):0.396937):0.416048):0.187446,(((49:0.000001,50:0.000001):0.119445,51:0.116485):0.874058,52:1.293568):0.53056):0.361812):0.29562):0.07839):0.0947645):0.0951158):0.122182,15:0.732069):0.304312):0.183143):0.105248,((4:0.242240,5:0.339186):0.275633,(6:0.394183,7:0.398045):0.10116):0.180372):0.0557647):0.0419359,2:0.301902);
 548: 1 -44140.79429 -45432.64793 (0:0.218211,1:0.134008,((2:0.150968,(4:0.283932,5:0.392057):0.349888):0.11946,(((3:0.358016,((((8:0.000001,9:0.000001):0.369607,10:0.192146):0.307273,11:0.684494):0.17483,(12:0.000001,13:0.000001):0.712261):0.21957):0.0351728,((14:1.946858,15:0.276523):0.55972,((((((16:0.000001,17:0.000001):0.242716,18:0.126038):0.140429,19:0.270754):0.433179,20:0.636122):0.123333,((((((24:0.046562,25:0.130830):0.208403,26:0.087649):0.0880321,27:0.108396):0.170818,(28:0.778518,29:0.616765):0.313685):0.148058,(((30:0.277643,31:0.305927):0.215207,(33:0.190220,34:0.225743):0.075097):0.128511,32:0.547696):0.20419):0.243814,(35:1.573220,(((((((36:0.125982,38:0.066174):0.108284,37:0.084070):0.730148,39:0.850209):0.161377,(41:0.456806,(42:0.033473,43:0.090591):0.0950934):0.729913):0.387595,40:0.963410):0.242916,(((44:0.957608,45:1.155564):0.231806,46:1.660034):0.136112,(47:1.104891,48:0.804857):0.534199):0.399983):0.209783,(((49:0.000001,50:0.000001):0.175772,51:0.077986):0.900601,52:1.670711):0.198257):0.283055):0.574292):0.213767):0.0756216,((21:0.641738,22:0.867246):0.411064,23:0.835203):0.598333):0.222807):0.361119):0.11512,(6:0.494614,7:0.547554):0.111241):0.0953715):0.0310154);
 549: 2 -42831.10329 -45425.68504 (0:0.203234,(1:0.130234,((3:0.353028,(((((8:0.000001,9:0.000001):0.355789,10:0.166683):0.225098,11:0.699879):0.222225,(12:0.000002,13:0.000002):0.587626):0.230552,(((14:1.612227,20:0.723462):0.0538849,(((((16:0.000002,17:0.000001):0.131879,18:0.112408):0.130336,19:0.347946):0.351875,(21:0.686457,(22:0.989096,23:0.906389):0.211467):0.402132):0.065355,(((((24:0.099653,25:0.058347):0.217716,26:0.115178):0.0822307,27:0.143705):0.201523,(28:0.962778,29:0.516609):0.304861):0.0794642,(((30:0.313046,31:0.263582):0.143678,32:0.568012):0.0564604,(33:0.161879,34:0.280204):0.154948):0.188699):0.284783):0.0797509):0.214924,(15:0.733536,(35:1.860148,(((((((36:0.158801,37:0.190953):0.0327514,38:0.031862):0.633161,39:0.891417):0.190724,((41:0.431511,42:0.058638):0.0332224,43:0.044170):0.744749):0.267247,40:0.964978):0.31359,(((49:0.000001,50:0.000001):0.197689,51:0.037412):0.843737,52:1.327006):0.423699):0.0554296,(((44:0.940571,46:1.959536):0.13642,45:1.002553):0.389851,(47:1.119895,48:0.901754):0.393315):0.474869):0.18811):0.432289):0.14949):0.443481):0.103124):0.110744,((4:0.291305,5:0.462040):0.252318,(6:0.436067,7:0.395474):0.117767):0.18473):0.0606308):0.0620984,2:0.246896);
 550: 1 -44726.46102 -45420.66496 (0:0.265752,1:0.180391,(2:0.220839,((3:0.260156,(((((8:0.000001,9:0.000001):0.346537,10:0.260654):0.204643,11:0.877523):0.200691,(12:0.000001,13:0.000001):0.727602):0.191424,((14:1.992037,15:0.402805):0.248314,(((((((16:0.000001,17:0.000001):0.220426,18:0.088168):0.0780468,19:0.300058):0.446676,((21:0.559431,22:1.028848):0.486964,23:0.548472):0.626389):0.160119,((((((24:0.077998,25:0.077914):0.246202,26:0.060121):0.118,27:0.111915):0.193724,32:0.775286):0.0912071,(28:0.859839,29:0.541422):0.179892):0.120614,((30:0.248964,31:0.217188):0.239204,(33:0.255805,34:0.305943):0.144253):0.176955):0.345924):0.269115,(35:1.503982,(((((((36:0.160561,38:0.038980):0.0620768,37:0.111854):0.629608,39:1.095154):0.216112,(41:0.429951,(42:0.096612,43:0.071395):0.106555):0.628351):0.318747,(((44:1.235978,45:1.045636):0.223979,46:1.691640):0.193842,(47:1.103824,48:1.062285):0.332628):0.533023):0.125985,40:0.974493):0.277442,(((49:0.000001,50:0.000001):0.220364,51:0.061116):1.03673,52:1.320244):0.443518):0.184074):0.690046):0.0680367,20:0.705493):0.215064):0.47512):0.148978):0.0978769,((4:0.293516,5:0.467543):0.223907,(6:0.339073,7:0.413098):0.207701):0.134384):0.0848766):0.056676);
 551: 1 -45648.74496 -45426.23646 (0:0.222151,1:0.123163,(2:0.240117,((3:0.364197,(((((8:0.000001,9:0.000001):0.225006,10:0.256848):0.194791,11:0.866375):0.382862,(12:0.000001,13:0.000001):0.837818):0.127676,((14:1.433054,15:0.601278):0.347091,(((((((16:0.000001,17:0.000001):0.165801,18:0.084933):0.121534,19:0.282876):0.203578,((21:0.538718,22:0.838454):0.388388,23:0.705636):0.603276):0.0600108,(((((24:0.074046,25:0.097319):0.229692,26:0.115490):0.12515,27:0.123197):0.236261,(((30:0.224295,31:0.316549):0.247341,(33:0.171503,34:0.286015):0.0588668):0.190713,32:0.678884):0.173322):0.0918496,(28:0.778817,29:0.615877):0.104111):0.392197):0.176426,20:0.792105):0.12318,(35:1.405437,(((((((36:0.185586,38:0.062053):0.0955512,37:0.103632):0.872702,39:1.032200):0.117239,((41:0.579089,42:0.050487):0.0512905,43:0.040935):0.708206):0.26801,(((44:0.833534,46:1.678709):0.189391,45:0.907769):0.223149,(47:1.003640,48:0.989204):0.600131):0.693311):0.146362,40:1.154525):0.22914,(((49:0.000001,50:0.000001):0.167639,51:0.106506):0.834652,52:1.262941):0.539691):0.19451):0.669586):0.107277):0.288334):0.128842):0.0908433,((4:0.291898,5:0.521686):0.182677,(6:0.396782,7:0.403894):0.248584):0.0653449):0.0770993):0.0280518);
 552: 1 -45952.83668 -45436.26948 (0:0.277881,(1:0.099424,2:0.337664):0.0297873,((3:0.368942,(((((8:0.000001,9:0.000001):0.276726,10:0.260085):0.424016,11:0.559300):0.234904,(12:0.000001,13:0.000001):0.655538):0.144668,((14:1.858444,15:0.388533):0.323317,((((((16:0.000001,17:0.000001):0.148979,18:0.110990):0.174965,19:0.263996):0.390079,(((21:0.597398,22:0.922022):0.343492,23:0.731650):0.523236,((((24:0.075036,25:0.082677):0.228015,(26:0.082140,27:0.193077):0.0296002):0.221819,(28:0.987850,29:0.676807):0.192702):0.156888,(((30:0.286034,31:0.285905):0.186194,32:0.664326):0.0929688,(33:0.221688,34:0.263169):0.121591):0.129862):0.321264):0.0879529):0.119662,20:0.635082):0.0979098,(35:1.694128,(((((((36:0.135900,37:0.188387):0.0347444,38:0.014044):0.775199,39:0.682523):0.250209,((41:0.501812,42:0.064382):0.0496193,43:0.013935):0.691396):0.399559,40:1.038518):0.303955,(((49:0.000001,50:0.000001):0.162455,51:0.077487):0.54571,52:1.715994):0.430327):0.0624354,((((44:1.035462,45:0.736915):0.264525,46:1.979047):0.244474,48:1.082032):0.254953,47:1.077316):0.491477):0.250462):0.755875):0.119086):0.365485):0.104962):0.105695,(((4:0.389454,5:0.329717):0.390373,7:0.450223):0.0770061,6:0.613163):0.133615):0.119412);
 553: 1 -44961.10524 -45431.79097 (0:0.154873,(1:0.137829,(2:0.230346,((3:0.396808,((((8:0.000001,9:0.000001):0.328655,10:0.192800):0.370968,11:0.558868):0.227955,((12:0.000001,13:0.000001):0.67306,((14:1.883764,15:0.409567):0.438363,((((((16:0.000001,17:0.000001):0.157482,18:0.117226):0.105987,19:0.276903):0.30573,(((21:0.804578,22:1.046650):0.30044,23:0.610869):0.834408,((((((24:0.087576,25:0.054216):0.272532,26:0.084302):0.133604,27:0.104473):0.133647,32:0.802883):0.125795,(28:1.024321,29:0.571650):0.227926):0.0947655,((30:0.329772,31:0.330483):0.239381,(33:0.173633,34:0.309645):0.138916):0.137956):0.228965):0.156474):0.186911,((35:1.342906,(((49:0.000001,50:0.000001):0.188987,51:0.052162):1.07063,52:1.316608):0.310908):0.168446,((((((36:0.137005,38:0.074113):0.067449,37:0.139920):0.740154,39:0.868797):0.134197,((41:0.530526,42:0.051615):0.0507475,43:0.046704):0.789708):0.418263,40:1.123864):0.186258,(((44:1.108626,45:0.988514):0.247614,(47:1.054164,48:1.020134):0.636477):0.127643,46:2.076498):0.606305):0.226543):0.749054):0.11924,20:0.595370):0.188517):0.162316):0.129652):0.133211):0.079042,(6:0.412375,7:0.528546):0.225318):0.139236):0.0747317):0.0952181,(4:0.239844,5:0.445972):0.344999);
 554: 1 -45846.30962 -45423.91753 (0:0.265766,(1:0.147670,((3:0.419736,(((((8:0.000001,9:0.000001):0.36632,10:0.224198):0.269386,11:0.771370):0.203202,(12:0.000001,13:0.000001):0.826876):0.258593,((14:1.541475,(((((16:0.000001,17:0.000001):0.182797,18:0.056757):0.126313,19:0.288043):0.448819,((21:0.598839,(22:0.790283,23:0.936918):0.190939):0.512494,((((((24:0.051553,25:0.119920):0.216929,26:0.091464):0.0845447,27:0.116491):0.0812022,(28:0.920766,29:0.645999):0.351672):0.182072,32:0.616191):0.122339,((30:0.254612,31:0.345795):0.241515,(33:0.216075,34:0.270463):0.0784517):0.196913):0.323218):0.106693):0.228883,20:0.708195):0.164851):0.0736341,(15:0.653101,(35:2.324547,((((((36:0.139408,38:0.048999):0.0839593,37:0.078330):0.805246,(39:1.023675,((41:0.516065,42:0.049508):0.056723,43:0.039489):0.706464):0.22009):0.35349,40:0.841597):0.258982,((44:1.039523,(45:0.797415,46:2.267946):0.204542):0.337528,(47:1.161430,48:0.869597):0.312353):0.63407):0.14923,(((49:0.000001,50:0.000001):0.126915,51:0.125532):0.659967,52:1.474608):0.690341):0.448088):0.222808):0.168588):0.448732):0.0999923):0.0824211,((4:0.253914,5:0.496896):0.309608,(6:0.531971,7:0.524716):0.205853):0.140455):0.10218):0.029906,2:0.298074);
 555: 1 -45426.15361 -45426.81941 (0:0.214843,1:0.128139,(2:0.206822,((3:0.324946,(((((8:0.000001,9:0.000001):0.286103,10:0.211283):0.252202,11:0.805026):0.232695,(12:0.000001,13:0.000001):0.654247):0.262269,((((14:1.298279,(35:1.492290,(((((((36:0.179092,38:0.060967):0.0484641,37:0.126907):0.668519,39:0.956629):0.102691,(41:0.343086,(42:0.058505,43:0.061738):0.10433):0.602509):0.462364,40:0.733672):0.212967,(((49:0.000001,50:0.000001):0.182102,51:0.043317):0.927813,52:1.471778):0.504378):0.261803,((44:0.929107,((45:1.116068,46:1.669171):0.219671,48:1.226346):0.0878232):0.341874,47:1.199124):0.302485):0.299323):0.688785):0.105423,(((((16:0.000001,17:0.000001):0.167859,18:0.066782):0.136285,19:0.250774):0.32749,((((((24:0.059875,25:0.068431):0.268434,26:0.074228):0.167729,27:0.055908):0.193012,32:0.829304):0.191299,(28:0.946074,29:0.628032):0.181165):0.139266,(((30:0.285769,31:0.358038):0.268691,33:0.105119):0.106498,34:0.318165):0.170385):0.459594):0.0567462,((21:0.782760,22:0.991343):0.206294,23:0.652760):0.756699):0.141817):0.0532367,20:0.671791):0.201408,15:0.599540):0.337198):0.108584):0.0343498,((4:0.282176,5:0.536980):0.188221,(6:0.436747,7:0.448810):0.201753):0.115883):0.0822903):0.0188778);
 556: 2 -43481.36611 -45425.29448 (0:0.138000,(1:0.197988,(((3:0.417825,((((8:0.000001,9:0.000001):0.362132,10:0.204181):0.356773,11:0.541744):0.221043,(12:0.000001,13:0.000001):0.690153):0.2372):0.0497214,((14:1.647965,15:0.362617):0.491376,((((((16:0.000001,17:0.000001):0.285899,18:0.084581):0.204055,19:0.275232):0.503792,((((((24:0.074155,25:0.090768):0.274567,26:0.093962):0.0889338,(28:0.934640,29:0.672356):0.336089):0.120648,27:0.112479):0.326784,32:0.588055):0.177587,((30:0.299925,31:0.292887):0.225415,(33:0.139802,34:0.312344):0.0737297):0.0896146):0.387667):0.129792,(20:0.484499,(21:0.470869,(22:0.838113,23:0.802776):0.170399):0.882801):0.125515):0.145281,(35:1.593813,(((((((36:0.190950,38:0.074539):0.137044,37:0.065339):0.801738,39:0.913082):0.175163,((41:0.556652,42:0.036477):0.0674003,43:0.029066):0.807932):0.289807,(((44:1.105825,45:0.899253):0.345636,46:1.710413):0.176307,(47:1.107539,48:1.209206):0.231045):0.490638):0.200532,40:0.786983):0.263566,(((49:0.000001,50:0.000001):0.174808,51:0.078169):0.549495,52:1.559676):0.389528):0.23068):0.645523):0.166646):0.355825):0.0922013,((4:0.323193,5:0.391286):0.267377,(6:0.474103,7:0.446679):0.10303):0.0935689):0.0991064):0.0708543,2:0.318113);
 557: 1 -46395.02311 -45434.12219 (0:0.188233,(1:0.162126,(2:0.229795,(3:0.321890,(((((8:0.000001,9:0.000001):0.319927,10:0.224105):0.212423,11:0.718288):0.267437,(12:0.000001,13:0.000001):0.774058):0.122928,(((14:2.276784,((35:1.889373,(((44:0.981923,45:0.975086):0.391561,46:1.996678):0.380623,(47:1.140051,48:1.102477):0.346982):0.348508):0.234645,((((((36:0.154008,38:0.066129):0.0882433,37:0.109222):0.670096,39:1.035129):0.18067,(41:0.368901,(42:0.084845,43:0.057959):0.126109):0.712653):0.327981,40:0.773350):0.266657,(((49:0.000001,50:0.000001):0.14039,51:0.094574):0.876414,52:1.568140):0.477774):0.229252):0.633243):0.0588809,(((((16:0.000001,17:0.000001):0.144903,18:0.069357):0.192079,19:0.186233):0.36008,(((21:0.691230,22:0.886480):0.366366,23:0.812738):0.338742,((((24:0.083379,25:0.089939):0.224753,(26:0.067802,27:0.222774):0.0417727):0.297315,(28:0.991826,29:0.569028):0.154142):0.145204,(((30:0.261281,31:0.287808):0.106563,32:0.716556):0.0808074,(33:0.177469,34:0.298358):0.119016):0.185939):0.295244):0.136163):0.137079,20:0.492399):0.163297):0.141725,15:0.682159):0.431541):0.186359):0.0567218):0.0121254):0.0985955,((4:0.241702,5:0.463954):0.274347,(6:0.369125,7:0.512724):0.218894):0.204618);
 558: 1 -46917.29275 -45430.18832 (0:0.242813,(1:0.155620,(3:0.457268,(((4:0.349946,5:0.366816):0.244205,(6:0.418518,7:0.402258):0.216884):0.0773752,(((((8:0.000001,9:0.000001):0.22125,10:0.240008):0.374208,(12:0.000001,13:0.000001):0.699821):0.093595,11:0.839258):0.339271,((14:1.826365,15:0.457118):0.214299,(((((((16:0.000001,17:0.000001):0.165725,18:0.060485):0.0905054,19:0.301725):0.411593,(((((24:0.092657,25:0.078869):0.190872,26:0.112401):0.0852879,27:0.117598):0.246086,(28:0.889430,29:0.580627):0.165568):0.182555,(((30:0.231870,31:0.298670):0.144704,32:0.724132):0.12383,(33:0.141634,34:0.252930):0.073462):0.16186):0.368121):0.142109,((21:0.678243,22:0.850952):0.27896,23:0.605433):0.601034):0.169851,20:0.671993):0.078783,(35:1.222707,(((((((36:0.182501,38:0.074097):0.0695721,37:0.138376):0.641887,39:0.817055):0.25498,(41:0.431075,(42:0.065747,43:0.065876):0.0901891):0.746729):0.338491,40:1.013666):0.242668,(((44:1.289612,45:0.785174):0.230464,46:1.697999):0.156209,(47:1.060759,48:1.191086):0.504188):0.442873):0.205921,(((49:0.000001,50:0.000001):0.142221,51:0.107085):0.760751,52:1.259650):0.55533):0.153019):0.709964):0.118193):0.293989):0.153921):0.144491):0.0960641):0.0290776,2:0.267229);
 559: 1 -43657.50337 -45428.9179 (0:0.131116,((1:0.111762,(3:0.340465,((6:0.455319,7:0.436407):0.095215,(((((8:0.000001,9:0.000001):0.304151,10:0.204920):0.207926,11:0.806947):0.107345,(12:0.000001,13:0.000001):0.912703):0.253886,((14:1.612649,15:0.578826):0.239859,((((((16:0.000001,17:0.000001):0.138976,18:0.091903):0.0653361,19:0.410634):0.407979,(((21:0.601832,22:1.403977):0.387279,23:0.904655):0.735937,(((((24:0.032633,25:0.136960):0.237971,26:0.069262):0.0581585,27:0.103579):0.193213,(28:0.795056,29:0.569475):0.27524):0.093249,(((30:0.299885,31:0.183591):0.107347,(33:0.122852,34:0.369340):0.222768):0.15236,32:0.608783):0.161094):0.179172):0.120722):0.167034,(((35:1.444550,(((49:0.000001,50:0.000001):0.180186,51:0.089469):1.02416,52:1.496049):0.196547):0.213313,(((44:1.092849,46:1.685149):0.107154,45:0.760288):0.235552,(47:1.056385,48:1.083031):0.595581):0.606174):0.0315734,((((36:0.168200,38:0.044077):0.0601499,37:0.111351):0.677558,(39:0.930538,((41:0.591532,42:0.072350):0.0460877,43:0.042002):0.776436):0.177784):0.2775,40:0.938477):0.216546):0.823444):0.205299,20:0.703993):0.158246):0.258777):0.0361665):0.145202):0.156655):0.0600139,2:0.287482):0.10082,(4:0.205327,5:0.610832):0.314152);
 560: 1 -46189.90936 -45420.10571 (0:0.184919,(1:0.161013,((3:0.303781,(((((8:0.000001,9:0.000001):0.277728,10:0.257115):0.377668,11:0.545384):0.199303,(12:0.000001,13:0.000001):0.787968):0.222696,((14:1.995444,15:0.556451):0.120242,((((((16:0.000001,17:0.000001):0.21907,18:0.101896):0.140657,19:0.274761):0.341573,(((21:0.683105,22:0.769184):0.30192,23:0.713980):0.596867,((((24:0.068811,25:0.100334):0.199143,(26:0.069299,27:0.165358):0.0928654):0.202361,(28:1.023280,29:0.520165):0.210929):0.119582,(((30:0.324296,31:0.282471):0.106542,32:0.630533):0.135706,(33:0.171959,34:0.303194):0.153542):0.186739):0.205839):0.21704):0.208952,20:0.560477):0.0582781,(35:1.651017,(((((((36:0.198246,38:0.063104):0.0882073,37:0.109299):0.776542,39:1.000935):0.126954,(41:0.393549,(42:0.052800,43:0.067737):0.163764):0.627623):0.355449,40:0.895789):0.284712,(((49:0.000001,50:0.000001):0.169472,51:0.073482):1.06227,52:1.560107):0.491604):0.224421,(((44:1.044037,46:1.595846):0.151945,45:1.083052):0.299362,(47:1.127068,48:1.210986):0.234952):0.566937):0.547034):0.540066):0.199884):0.283052):0.153934):0.0571655,((4:0.227835,5:0.453379):0.346423,(6:0.322494,7:0.456238):0.12322):0.0747432):0.0985841):0.0360826,2:0.278506);
 561: 1 -44709.98418 -45467.4627 (0:0.238746,((1:0.083603,(((4:0.343157,5:0.486703):0.284018,7:0.498999):0.0468468,6:0.450237):0.168271):0.0817419,2:0.248008):0.0542117,(3:0.224705,(((((8:0.000001,9:0.000001):0.320663,10:0.198623):0.218338,11:0.722853):0.292083,(12:0.000001,13:0.000001):0.604422):0.231879,(((14:1.940014,(35:1.262266,(((((((36:0.184621,38:0.091106):0.0692652,37:0.086069):0.552843,40:1.170829):0.263377,39:0.960623):0.136782,(41:0.442064,(42:0.088841,43:0.069637):0.119037):0.662818):0.381639,(((44:1.015545,46:1.679979):0.192646,45:0.879696):0.244522,(47:1.336252,48:1.017903):0.364831):0.341935):0.174307,(((49:0.000001,50:0.000001):0.171797,51:0.103012):0.928058,52:1.669181):0.490344):0.412008):0.417687):0.0619061,(((((16:0.000001,17:0.000001):0.178468,18:0.075901):0.172152,19:0.317496):0.383209,(((21:0.904931,22:0.985359):0.167401,23:0.702371):0.636849,((((24:0.060052,25:0.082176):0.159552,(26:0.089905,27:0.162026):0.0656123):0.134893,(28:0.812963,29:0.552612):0.259742):0.241003,(((30:0.309543,31:0.309070):0.166318,32:0.644299):0.148707,(33:0.185381,34:0.346122):0.0984079):0.0723927):0.278473):0.194008):0.184962,20:0.494374):0.10971):0.15084,15:0.901419):0.201697):0.0901306):0.105542);
 562: 2 -44307.22033 -45430.21576 (0:0.201402,(1:0.182811,(((4:0.282293,5:0.444220):0.248872,(6:0.314417,7:0.446529):0.143802):0.114666,(((((8:0.000001,9:0.000001):0.266848,10:0.265569):0.267853,11:0.720236):0.192079,(12:0.000001,13:0.000001):0.703093):0.193771,(((14:1.505472,(((((16:0.000001,17:0.000001):0.178069,18:0.129712):0.166915,19:0.285436):0.420169,(((21:0.619184,22:0.830352):0.414835,23:0.590416):0.706532,((((((24:0.049575,25:0.090739):0.253118,26:0.087218):0.100637,27:0.117821):0.199358,(28:1.042776,29:0.455606):0.264939):0.155495,32:0.735054):0.100215,((30:0.261751,31:0.365142):0.208255,(33:0.121595,34:0.320784):0.100673):0.15192):0.268834):0.135245):0.140991,20:0.737323):0.0783309):0.0635853,(35:1.506655,(((((((36:0.161087,37:0.143547):0.0393322,38:0.032446):0.844329,39:0.889646):0.275396,((41:0.499852,42:0.061272):0.0591299,43:0.016101):0.627324):0.403304,40:0.879523):0.242534,(((44:0.981014,46:1.351376):0.0991676,45:0.931545):0.26483,(47:1.087437,48:0.988502):0.538351):0.534654):0.2315,(((49:0.000001,50:0.000001):0.113131,51:0.086738):0.787502,52:1.503567):0.480115):0.310206):0.554569):0.126498,15:0.618306):0.272296):0.231875):0.0591755):0.0478648,(2:0.247340,3:0.372337):0.0591001);
 563: 1 -45513.82201 -45437.25657 (0:0.207660,1:0.117934,(2:0.275892,((3:0.291081,(((((8:0.000001,9:0.000001):0.240921,11:0.669977):0.0838866,10:0.215489):0.315548,(12:0.000001,13:0.000001):0.619897):0.252217,((14:1.549714,((((((16:0.000001,17:0.000001):0.169737,18:0.073256):0.17399,19:0.289294):0.388065,((21:0.693663,(22:1.143581,23:0.653103):0.182096):0.539285,((((((24:0.065770,25:0.046782):0.238477,26:0.077207):0.121241,27:0.098432):0.255587,32:0.599639):0.265551,((30:0.287853,31:0.249707):0.20144,(33:0.184974,34:0.368430):0.100907):0.126091):0.120615,(28:0.922768,29:0.712624):0.207898):0.20638):0.0590021):0.0913901,20:0.692807):0.226595,(35:1.729667,(((((((36:0.182364,38:0.068818):0.0666044,37:0.133834):0.496893,39:0.825045):0.23086,(41:0.427673,(42:0.071490,43:0.084666):0.147286):0.542698):0.210198,40:0.952916):0.193951,((44:1.064864,(45:0.731207,46:1.886582):0.174891):0.30653,(47:1.264542,48:0.894807):0.410611):0.579201):0.160922,(((49:0.000001,50:0.000001):0.170346,51:0.104151):0.895985,52:1.286228):0.449064):0.190219):0.526277):0.0293164):0.124858,15:0.623041):0.260548):0.0753795):0.116639,((4:0.214005,5:0.391650):0.273521,(6:0.401827,7:0.458654):0.183855):0.120793):0.0754579):0.013077);
 564: 1 -42687.90524 -45427.32039 (0:0.085997,((1:0.199842,(3:0.450990,((6:0.447133,7:0.582208):0.233058,((((8:0.000001,9:0.000001):0.206506,10:0.265898):0.305782,(11:0.717040,(12:0.000001,13:0.000001):0.704993):0.0890571):0.28748,((14:1.459998,15:0.470182):0.360026,((((((16:0.000001,17:0.000001):0.166682,18:0.152373):0.132341,19:0.302063):0.332316,(((21:0.797363,22:1.015403):0.152296,23:0.805727):0.743816,((((((24:0.067168,25:0.082522):0.282958,26:0.101378):0.116754,27:0.066899):0.340051,32:0.720204):0.174644,((30:0.335723,31:0.269084):0.214574,(33:0.155983,34:0.308479):0.123461):0.212328):0.200895,(28:0.866589,29:0.526887):0.224327):0.138022):0.164589):0.131617,20:0.575006):0.0471629,(35:1.639811,(((((((36:0.175665,37:0.187186):0.0473607,38:0.025851):0.555907,39:0.958592):0.259822,(41:0.373622,(42:0.076119,43:0.078219):0.290807):0.669455):0.280202,40:0.831916):0.435986,(((49:0.000001,50:0.000001):0.176676,51:0.117774):0.96291,52:1.348668):0.371042):0.166049,(((44:0.909991,45:0.926436):0.164072,46:1.657172):0.127482,(47:1.355402,48:0.879341):0.530705):0.707334):0.323647):0.561354):0.0636198):0.16668):0.0524328):0.108905):0.174613):0.0833361,2:0.341929):0.107092,(4:0.231825,5:0.539826):0.392389);
 565: 2 -44460.97173 -45422.44641 (0:0.263488,(1:0.147222,((3:0.314579,(((((8:0.000001,9:0.000001):0.306745,10:0.243586):0.257925,11:0.690238):0.150072,(12:0.000001,13:0.000001):0.710113):0.116172,((14:1.536234,15:0.460329):0.244157,((((((16:0.000001,17:0.000001):0.189142,18:0.074636):0.169681,19:0.285637):0.457075,(((21:0.597660,22:1.070654):0.413697,23:0.503397):0.653223,((((((24:0.066005,25:0.071915):0.230485,26:0.110641):0.0634743,27:0.074614):0.196473,32:0.666832):0.12425,(28:0.887746,29:0.616075):0.255327):0.174812,((30:0.248431,31:0.337765):0.180156,(33:0.168402,34:0.322588):0.0782883):0.119723):0.158967):0.130331):0.131266,20:0.675604):0.0998852,(35:1.471840,(((((((36:0.154752,38:0.077190):0.0897289,37:0.131615):0.608136,39:1.011558):0.257136,((41:0.546213,42:0.064568):0.0452001,43:0.037336):0.656382):0.283327,((44:1.038121,(45:0.896394,46:1.624837):0.213723):0.270506,(47:1.205431,48:0.937717):0.409373):0.275577):0.269101,40:0.989540):0.180534,(((49:0.000001,50:0.000001):0.1752,51:0.092275):0.851099,52:1.741794):0.430554):0.218758):0.628408):0.151393):0.358209):0.0417983):0.185874,((4:0.265205,5:0.460414):0.213416,(6:0.396994,7:0.411607):0.14434):0.0905919):0.0807248):0.0164837,2:0.252277);
 566: 2 -43964.97646 -45432.51857 (0:0.249698,1:0.183424,(2:0.360251,((3:0.404707,(((((8:0.000001,9:0.000001):0.345497,10:0.202939):0.286353,11:0.761218):0.182414,(12:0.000001,13:0.000001):0.857685):0.191652,((14:2.131473,15:0.575212):0.345667,((((((16:0.000001,17:0.000001):0.162171,18:0.095865):0.127434,19:0.274563):0.377004,(((21:0.727832,22:1.053204):0.361424,23:0.721689):0.536434,((((((24:0.032855,25:0.051494):0.253555,26:0.090655):0.0855596,27:0.105891):0.327663,32:0.786965):0.192464,((30:0.269439,31:0.348605):0.3256,(33:0.214034,34:0.323018):0.157074):0.100866):0.102801,(28:0.901967,29:0.739584):0.199119):0.258631):0.0845309):0.154246,20:0.791621):0.210553,(35:1.822351,(((((((36:0.165160,38:0.076472):0.0745181,37:0.075533):0.687478,39:0.871162):0.22802,(41:0.412599,(42:0.076801,43:0.070189):0.106799):0.650083):0.385109,40:0.792818):0.388745,(((49:0.000001,50:0.000001):0.108489,51:0.117558):1.01045,52:1.594733):0.210239):0.25692,((44:1.042097,45:0.959095):0.358868,(46:1.772398,(47:1.141518,48:1.083537):0.297574):0.117622):0.324288):0.1853):0.630253):0.179765):0.234715):0.0994898):0.0695748,((4:0.382510,5:0.473576):0.250121,(6:0.550401,7:0.607232):0.189049):0.106866):0.0510223):0.0534359);
 567: 1 -44768.48043 -45432.16139 (0:0.116757,(1:0.088110,(2:0.161754,(3:0.336919,(6:0.492740,(7:0.517746,((((8:0.000001,9:0.000001):0.357187,10:0.222540):0.253809,11:0.830509):0.24281,((12:0.000001,13:0.000001):0.531342,((14:2.011972,((((((16:0.000001,17:0.000001):0.217965,18:0.107081):0.0643244,19:0.247652):0.417257,((((24:0.084393,25:0.109970):0.173605,(26:0.123613,27:0.197001):0.077624):0.125935,(28:0.906368,29:0.862047):0.261027):0.170706,((30:0.308767,(31:0.225072,32:0.590786):0.126502):0.183053,(33:0.221404,34:0.309834):0.141347):0.195725):0.28951):0.178189,((21:0.632348,22:0.886621):0.469246,23:0.687375):0.514322):0.156488,20:0.715889):0.246903):0.118315,(15:0.708864,(35:1.753712,(((((((36:0.169105,38:0.086634):0.0636994,37:0.121342):0.91686,39:0.953627):0.231403,((41:0.574877,42:0.066352):0.0752381,43:0.018788):0.719232):0.427613,(((44:1.090756,45:0.954659):0.261918,46:2.110253):0.078083,(47:1.137840,48:1.105183):0.511991):0.617231):0.135884,(((49:0.000001,50:0.000001):0.157305,51:0.093124):0.792071,52:1.653619):0.733673):0.200039,40:1.151624):0.230963):0.716356):0.114977):0.287699):0.178052):0.142698):0.0626411):0.159513):0.0787201):0.0553856):0.138004,(4:0.237467,5:0.692216):0.288265);
 568: 1 -46814.4778 -45424.64287 (0:0.214795,(1:0.180678,(((3:0.356032,((((14:1.594497,(35:1.473265,(((((((36:0.184403,38:0.059716):0.0908279,37:0.096287):0.671569,39:1.258312):0.134633,(41:0.368248,(42:0.079236,43:0.079759):0.130958):0.639917):0.485487,40:0.799757):0.220092,(((49:0.000001,50:0.000001):0.159157,51:0.058013):0.74813,52:1.507795):0.527054):0.126552,(((44:0.888240,45:0.943913):0.184801,46:1.545667):0.240787,(47:1.152382,48:1.155025):0.468917):0.717186):0.153514):0.463962):0.226703,(((((16:0.000001,17:0.000001):0.271059,18:0.091489):0.138567,19:0.309882):0.401507,((((((24:0.071185,25:0.064503):0.254785,26:0.078785):0.0871701,27:0.114223):0.208029,(28:0.816173,29:0.597453):0.323116):0.13683,32:0.626700):0.11915,((30:0.313946,31:0.237219):0.212715,(33:0.210896,34:0.216814):0.123955):0.0812653):0.352991):0.0831561,((21:0.494719,22:1.233395):0.304403,23:0.891287):0.634588):0.120241):0.151819,20:0.612482):0.269681,15:0.744104):0.186399):0.0886146,((((8:0.000001,9:0.000001):0.328044,10:0.168212):0.376065,11:0.836999):0.196272,(12:0.000001,13:0.000001):0.636817):0.233547):0.0647027,(((4:0.420208,5:0.398536):0.245569,7:0.503572):0.079585,6:0.498809):0.130047):0.102281):0.0686857,2:0.233028);
 569: 1 -45972.92579 -45430.0648 (0:0.250453,(1:0.188525,(3:0.299357,((4:0.313073,5:0.412805):0.226931,((6:0.374681,7:0.448397):0.117003,(((((8:0.000001,9:0.000001):0.253329,10:0.249816):0.247742,11:0.734284):0.295103,(12:0.000001,13:0.000001):0.628375):0.127218,(((14:1.601590,(35:1.351549,(((((((36:0.191289,38:0.045961):0.0870443,37:0.114896):0.698303,39:0.865194):0.146841,(41:0.412030,(42:0.058748,43:0.070324):0.144134):0.623665):0.391802,((44:1.074388,(45:0.888469,46:1.611275):0.2919):0.179492,(47:1.335902,48:0.785613):0.23205):0.724349):0.140789,40:0.946425):0.208042,(((49:0.000001,50:0.000001):0.104587,51:0.126995):0.854007,52:1.140696):0.448051):0.422701):0.538112):0.0439987,((((((16:0.000001,17:0.000001):0.174844,18:0.069364):0.104268,19:0.270557):0.263462,20:0.604093):0.230437,((((24:0.074498,25:0.088882):0.179778,(26:0.071908,27:0.224445):0.061486):0.221129,(28:0.817264,29:0.649368):0.207586):0.230403,(((30:0.234168,31:0.348904):0.133925,32:0.720509):0.146405,(33:0.195752,34:0.247443):0.0796035):0.166852):0.252848):0.0653791,((21:0.723344,22:1.083311):0.296481,23:0.548329):0.472673):0.14762):0.141054,15:0.808296):0.210215):0.103395):0.195359):0.121114):0.113065):0.0164364,2:0.240726);
 570: 1 -45615.03392 -45420.83245 (0:0.229149,(1:0.147615,((3:0.327495,(((((8:0.000001,9:0.000001):0.488304,10:0.198123):0.279586,11:0.689189):0.229194,(12:0.000001,13:0.000001):0.704803):0.133809,((14:2.182836,15:0.409523):0.382334,(((((((16:0.000001,17:0.000001):0.249889,18:0.040173):0.0891176,19:0.316644):0.369231,((21:0.850670,22:0.914413):0.314103,23:0.687957):0.6345):0.100337,((((24:0.059078,25:0.077937):0.15964,(26:0.126430,27:0.144513):0.0497028):0.116878,(28:0.684942,29:0.608871):0.332302):0.193074,(((30:0.285670,31:0.311656):0.200995,32:0.454742):0.0916409,(33:0.244112,34:0.313017):0.106065):0.139568):0.216183):0.196566,(35:1.775918,(((((((36:0.199990,38:0.075667):0.0661078,37:0.099485):0.642394,39:1.058064):0.179786,(41:0.365799,(42:0.051780,43:0.066078):0.150599):0.526272):0.443435,((44:1.135811,(45:0.897054,46:2.122283):0.148391):0.204814,(47:1.024815,48:1.054323):0.399567):0.332947):0.455142,40:1.031945):0.252494,(((49:0.000001,50:0.000001):0.244282,51:0.078191):0.940441,52:1.696086):0.273978):0.34345):0.324058):0.0923866,20:0.679019):0.402253):0.306642):0.118695):0.0934508,((4:0.304611,5:0.418711):0.215765,(6:0.541573,7:0.397190):0.104691):0.13426):0.0984504):0.0360774,2:0.271936);
 571: 1 -45110.33668 -45429.46539 (0:0.291987,(1:0.197521,(((3:0.357153,(((((8:0.000001,9:0.000001):0.354932,10:0.239327):0.314708,11:0.849286):0.285659,(12:0.000001,13:0.000001):0.825463):0.120182,(((14:1.860916,20:0.401879):0.329504,((((((16:0.000001,17:0.000001):0.222757,18:0.118024):0.159016,19:0.297951):0.383597,(((((24:0.065163,25:0.103267):0.256497,26:0.121488):0.118218,27:0.123551):0.159777,(28:1.059016,29:0.851989):0.27527):0.208618,(((30:0.410671,31:0.191352):0.193798,(33:0.079159,34:0.374118):0.176812):0.188061,32:0.559414):0.20794):0.331112):0.0777223,((21:0.471987,22:1.006955):0.46806,23:0.654252):0.624547):0.180571,(35:1.389950,(((((((36:0.220918,37:0.184513):0.0138152,38:0.041196):0.635379,39:0.900958):0.273285,((41:0.595093,42:0.053913):0.0444445,43:0.034631):0.555211):0.253862,(((44:0.890433,45:0.921566):0.328693,(47:1.225880,48:1.192023):0.561631):0.068429,46:1.876909):0.457127):0.196378,40:1.043360):0.32061,(((49:0.000001,50:0.000001):0.212378,51:0.037158):0.761751,52:1.408459):0.322759):0.154648):0.703849):0.151642):0.261295,15:0.903381):0.109958):0.0563695):0.0694558,(6:0.506703,7:0.430234):0.260828):0.0753667,(4:0.278236,5:0.457098):0.327256):0.0572839):0.0295573,2:0.315853);
 572: 1 -43844.43585 -45431.95601 (0:0.268915,(1:0.131614,(3:0.381347,(((4:0.410753,5:0.427307):0.222299,(6:0.406770,7:0.475521):0.123898):0.153949,(((((8:0.000001,9:0.000001):0.333699,10:0.209964):0.317182,11:0.767250):0.182767,(12:0.000001,13:0.000001):0.63908):0.233456,((14:2.233701,15:0.389929):0.445239,(((((((16:0.000001,17:0.000001):0.184142,18:0.090312):0.156164,19:0.228826):0.246802,(21:0.726942,(22:0.923176,23:0.783498):0.276863):0.790089):0.0771488,(((((24:0.045820,25:0.108590):0.262099,26:0.097850):0.0846474,27:0.149461):0.241955,(((30:0.279230,31:0.257712):0.211615,(33:0.112798,34:0.367069):0.102302):0.184803,32:0.532101):0.242899):0.121725,(28:1.015105,29:0.591210):0.141587):0.284652):0.1718,20:0.825802):0.165883,(35:1.478456,((((((((36:0.148795,38:0.055063):0.0810691,37:0.086719):0.529314,39:0.998561):0.268714,40:1.079089):0.269154,(41:0.450974,(42:0.067445,43:0.066486):0.159725):0.468983):0.35821,(((44:1.247311,45:0.756789):0.251769,46:1.759041):0.12659,(47:1.044855,48:0.990848):0.553172):0.395193):0.38695,((49:0.000001,50:0.000001):0.161856,51:0.083633):1.21552):0.180986,52:1.289423):0.200719):0.801199):0.119985):0.230749):0.0643028):0.109996):0.144422):0.0744085,2:0.217112);
 573: 1 -45673.91912 -45458.64794 (0:0.294219,(1:0.154422,((3:0.447718,(((((8:0.000001,9:0.000001):0.303264,10:0.206449):0.207724,11:0.837297):0.169315,(12:0.000001,13:0.000001):0.774612):0.222214,(((14:1.869885,20:0.498072):0.158969,((((((16:0.000001,17:0.000001):0.141171,18:0.143073):0.0972104,19:0.286019):0.512443,((((((24:0.055308,25:0.078063):0.268822,26:0.077170):0.0663684,27:0.092335):0.236628,(28:1.140097,29:0.590779):0.350931):0.196796,32:0.659939):0.062437,((30:0.271762,31:0.224376):0.24536,(33:0.145519,34:0.257963):0.145219):0.188122):0.265538):0.0475408,(21:0.580753,(22:0.936402,23:0.811685):0.0542872):0.778161):0.150863,(35:1.474416,((((((36:0.175475,38:0.082985):0.101158,37:0.092896):0.678549,39:0.822017):0.274647,((41:0.411155,(42:0.065974,43:0.070225):0.123441):0.544264,((44:1.023400,(45:0.856650,46:1.928035):0.206595):0.505775,(47:1.316917,48:0.901232):0.259063):0.707032):0.253237):0.173899,40:0.922679):0.302676,(((49:0.000001,50:0.000001):0.175824,51:0.080012):0.820449,52:1.323333):0.324658):0.284941):0.570662):0.10291):0.149317,15:0.803324):0.285183):0.010152):0.0879183,((4:0.321211,5:0.491345):0.288856,(6:0.666779,7:0.492831):0.229763):0.127939):0.10192):0.0344579,2:0.309663);
 574: 1 -46654.35423 -45431.0287 (0:0.191392,(1:0.108108,((4:0.200837,5:0.364286):0.32586,((6:0.463721,7:0.579620):0.0824883,((((8:0.000001,9:0.000001):0.277654,10:0.215216):0.421633,(11:0.612902,(12:0.000001,13:0.000001):0.626226):0.126726):0.223651,((14:1.802447,(((((((16:0.000001,17:0.000001):0.201657,18:0.117185):0.0976037,19:0.263106):0.312783,((((((24:0.078837,25:0.090676):0.262345,26:0.092067):0.0958271,27:0.104164):0.243179,(28:1.063141,29:0.692246):0.20097):0.215846,32:0.690127):0.113371,((30:0.285676,31:0.347446):0.274429,(33:0.184851,34:0.287517):0.137584):0.0600746):0.392364):0.0734237,((21:0.861654,22:0.867411):0.332835,23:0.603210):0.873722):0.253343,20:0.530940):0.119995,(35:1.456058,(((((((36:0.187014,37:0.156798):0.054795,38:0.036600):0.552946,39:0.849513):0.31641,((41:0.495580,42:0.067169):0.0505871,43:0.026603):0.630023):0.357237,40:0.997862):0.281706,((44:1.052363,(45:0.985650,46:1.886304):0.267915):0.135741,(47:1.000950,48:1.036678):0.402008):0.576328):0.140037,(((49:0.000001,50:0.000001):0.190457,51:0.056108):0.779313,52:1.639416):0.286223):0.446163):0.517316):0.0761205):0.214263,15:0.789085):0.224306):0.107104):0.0927175):0.107609):0.0525624,(2:0.192100,3:0.423422):0.0750398);
 575: 1 -43665.45905 -45423.55513 (0:0.177302,(1:0.191791,((3:0.298687,(((((8:0.000001,9:0.000001):0.295316,10:0.157609):0.286301,11:0.629472):0.256374,(12:0.000001,13:0.000001):0.676376):0.173346,((14:1.520963,(((((16:0.000001,17:0.000001):0.201022,18:0.098492):0.0635279,19:0.259608):0.331498,(((21:0.752455,22:1.024787):0.385124,23:0.687854):0.663429,((((((24:0.056463,25:0.098435):0.262527,26:0.087659):0.113153,27:0.077985):0.232149,(28:0.850763,29:0.470089):0.305039):0.167802,32:0.558613):0.152117,((30:0.309084,31:0.285821):0.161313,(33:0.094484,34:0.338792):0.150652):0.136618):0.181448):0.137834):0.197434,(20:0.565635,((35:1.585994,((44:1.014614,45:0.919436):0.211093,(46:1.511825,(47:1.035852,48:1.142287):0.397245):0.214257):0.401576):0.0982308,((((((36:0.202428,37:0.141085):0.0596092,38:0.024391):0.628726,39:0.847002):0.167772,((41:0.567494,42:0.043723):0.0649105,43:0.027632):0.743181):0.263884,40:1.066985):0.372283,(((49:0.000001,50:0.000001):0.156361,51:0.085238):0.820981,52:1.416910):0.462569):0.169486):0.636007):0.114218):0.0412833):0.355651,15:0.565276):0.390221):0.099078):0.111849,((4:0.256123,5:0.482324):0.216336,(6:0.409474,7:0.569048):0.108251):0.131198):0.0322939):0.0295793,2:0.264180);
 576: 1 -44214.26045 -45430.86496 (0:0.206593,1:0.148841,(2:0.242036,(3:0.308859,((4:0.395282,5:0.333211):0.216515,((6:0.428663,7:0.414771):0.166666,(((((8:0.000001,9:0.000001):0.32124,10:0.249243):0.235635,11:0.644604):0.191389,(12:0.000001,13:0.000001):0.741935):0.0829708,((14:1.857914,15:0.373955):0.2512,((((((16:0.000001,17:0.000001):0.154609,18:0.094809):0.0989603,19:0.227740):0.405378,(((21:0.806537,22:0.820125):0.459427,23:0.639539):0.522425,(((((24:0.036227,25:0.081807):0.211133,(26:0.039726,(28:0.724359,29:0.609237):0.437716):0.0381908):0.0698492,27:0.101872):0.36804,32:0.470216):0.228245,((30:0.257494,31:0.327236):0.248556,(33:0.230185,34:0.263526):0.0802422):0.0141283):0.313853):0.227496):0.275422,20:0.454278):0.0601403,((35:1.708084,(((49:0.000001,50:0.000001):0.146492,51:0.126840):0.847273,52:1.410028):0.435872):0.212411,((((((36:0.163580,38:0.072074):0.0579025,37:0.118276):0.787059,((41:0.524221,42:0.073752):0.0337434,43:0.027566):0.762741):0.0869572,39:0.925151):0.373208,40:1.002816):0.286218,((44:0.936688,(45:0.727946,46:1.867534):0.167647):0.217797,(47:1.057357,48:1.029607):0.433787):0.491952):0.151232):0.736218):0.199057):0.288321):0.0817156):0.104176):0.0747726):0.0819765):0.0196731);
 577: 1 -46015.48988 -45424.6064 (0:0.209032,(1:0.172370,((3:0.280503,(((((8:0.000001,9:0.000001):0.317779,10:0.178565):0.263203,11:0.652042):0.355633,(12:0.000001,13:0.000001):0.702219):0.143283,((14:1.523123,15:0.484760):0.285837,((((((16:0.000001,17:0.000001):0.189604,18:0.119908):0.0670497,19:0.354604):0.43346,(((21:0.640199,22:0.948637):0.574235,23:0.532067):0.783119,(((((24:0.063939,25:0.073907):0.291599,26:0.095491):0.0833508,27:0.118381):0.233986,(28:0.933198,29:0.608876):0.0812823):0.14336,(((30:0.483565,31:0.311515):0.163463,(33:0.269056,34:0.346899):0.154059):0.136068,32:0.676085):0.120197):0.236924):0.189731):0.179695,20:0.742334):0.181499,((35:1.816538,(((49:0.000001,50:0.000001):0.148445,51:0.092055):1.19798,52:1.301583):0.265662):0.116189,((((((36:0.160977,38:0.066112):0.0786256,37:0.076030):0.699731,39:0.930626):0.128788,(41:0.363085,(42:0.054589,43:0.053053):0.113098):0.526493):0.396625,((44:1.133852,(47:1.045753,48:1.060853):0.551609):0.245001,(45:0.910013,46:1.960472):0.27693):0.505337):0.240217,40:0.958092):0.263926):0.676066):0.12381):0.293703):0.115108):0.0597327,((4:0.348313,5:0.543320):0.22744,(6:0.411058,7:0.498295):0.171706):0.157057):0.112768):0.0351076,2:0.248618);
 578: 1 -46741.125 -45422.53658 (0:0.252984,1:0.115472,(2:0.312013,(((3:0.348983,((((8:0.000001,9:0.000001):0.322717,10:0.217789):0.214019,11:0.758859):0.177568,(12:0.000001,13:0.000001):0.849478):0.25625):0.0921141,((14:1.511006,15:0.360716):0.553726,((((((16:0.000001,17:0.000001):0.238088,18:0.084195):0.182399,19:0.314677):0.38484,(((21:0.787454,22:1.037911):0.359438,23:0.398947):0.564417,(((((24:0.066998,25:0.109797):0.281893,26:0.107929):0.136621,27:0.110572):0.25385,(28:1.000813,29:0.660441):0.264887):0.202143,(((30:0.304733,31:0.228159):0.18618,32:0.642181):0.137592,(33:0.157770,34:0.292150):0.119044):0.161955):0.277334):0.265815):0.182838,20:0.725553):0.119347,(35:1.863991,(((((((36:0.164069,37:0.184042):0.0363322,38:0.035852):0.796985,39:0.780820):0.236138,(41:0.364178,(42:0.059783,43:0.071553):0.11187):0.584916):0.362504,(((44:0.932644,45:1.055199):0.207476,46:1.574220):0.465005,(47:1.073947,48:0.981985):0.323919):0.662333):0.180828,40:0.985216):0.278706,(((49:0.000001,50:0.000001):0.162806,51:0.072466):0.753665,52:1.396857):0.29677):0.243407):0.628384):0.0911376):0.352857):0.0129177,((4:0.470249,5:0.444755):0.199069,(6:0.511577,7:0.358992):0.21675):0.110134):0.122964):0.0392099);
 579: 1 -46854.46477 -45423.35307 (0:0.218692,1:0.146723,(2:0.210119,((3:0.361565,(((((8:0.000001,9:0.000001):0.2555,10:0.275026):0.248741,11:0.685403):0.331183,(12:0.000001,13:0.000002):0.69247):0.12194,(((14:2.114494,((((((16:0.000001,17:0.000001):0.179158,18:0.122752):0.130707,19:0.385140):0.404867,((21:0.672688,22:0.886877):0.516178,23:0.598099):0.769388):0.0352705,(((((24:0.051862,25:0.068960):0.255253,26:0.083462):0.0734993,27:0.144610):0.178762,(28:1.039997,29:0.649552):0.164869):0.174857,(((30:0.316419,31:0.213242):0.134317,32:0.623324):0.0875952,(33:0.187205,34:0.250199):0.0856115):0.148143):0.374079):0.163939,20:0.725213):0.0774389):0.0777603,((35:1.718512,(((49:0.000001,50:0.000001):0.162335,51:0.131737):0.910771,52:1.364823):0.259648):0.300807,((((((36:0.202659,37:0.177410):0.0472399,38:0.009841):0.75453,39:1.037811):0.227095,(41:0.341903,(42:0.078858,43:0.068498):0.166614):0.586579):0.329667,(((44:1.206963,45:0.979284):0.377605,(47:1.291816,48:0.797338):0.309952):0.108017,46:2.020606):0.550357):0.207923,40:0.794356):0.304331):0.872419):0.173212,15:0.857276):0.275903):0.0927885):0.0500101,((4:0.221993,5:0.394192):0.223537,(6:0.325970,7:0.509582):0.136983):0.1201):0.0717219):0.0578322);
 580: 1 -45582.07902 -45429.75104 (0:0.245623,1:0.197189,(2:0.344007,((3:0.282940,(((((8:0.000001,9:0.000001):0.348434,10:0.202194):0.282648,11:0.800738):0.245567,(12:0.000001,13:0.000001):0.66103):0.192129,(((14:1.757835,15:0.535666):0.137273,((35:2.074274,(((49:0.000001,50:0.000001):0.14306,51:0.112344):0.585861,52:1.481727):0.44191):0.159921,((((((36:0.172934,38:0.068251):0.0785212,37:0.098002):0.741086,39:0.918098):0.170927,(41:0.408326,(42:0.096807,43:0.062957):0.130163):0.765954):0.154792,40:0.904555):0.245503,((44:1.177053,(45:0.861163,46:1.791790):0.254584):0.342087,(47:1.478712,48:0.944015):0.344441):0.55671):0.285658):0.517913):0.101106,((((((16:0.000001,17:0.000001):0.204341,18:0.077412):0.108302,19:0.379482):0.355719,20:0.476837):0.119017,(((((24:0.065041,25:0.044977):0.25618,26:0.078399):0.0630384,27:0.169373):0.15078,(28:0.891252,29:0.658556):0.190095):0.209787,(((30:0.272747,31:0.315478):0.184669,32:0.647147):0.108573,(33:0.182492,34:0.240943):0.12179):0.113939):0.395272):0.0361783,((21:0.556358,22:0.998068):0.199587,23:0.578410):0.553941):0.124461):0.32366):0.101277):0.0493016,((4:0.306743,5:0.442143):0.296135,(6:0.591224,7:0.460520):0.138435):0.180842):0.10642):0.0395911);
 581: 1 -45934.17873 -45418.1053 (0:0.144600,(1:0.130907,((3:0.385586,(((((8:0.000001,9:0.000001):0.357787,10:0.146237):0.236646,11:0.737754):0.15115,(12:0.000001,13:0.000001):0.697167):0.181631,((14:1.998505,15:0.339979):0.449567,((((((16:0.000001,17:0.000001):0.208072,18:0.073809):0.102416,19:0.290156):0.379514,(((21:0.660730,22:0.914370):0.254118,23:0.822187):0.407883,((((((24:0.070845,25:0.107122):0.255401,26:0.055881):0.0781256,27:0.121793):0.14995,32:0.847755):0.173781,(28:1.048510,29:0.562810):0.177329):0.16801,((30:0.320792,31:0.268660):0.214508,(33:0.176171,34:0.351129):0.101142):0.172989):0.294834):0.150874):0.140234,20:0.625984):0.139462,(35:1.545314,(((((((36:0.160941,38:0.084518):0.108683,37:0.087539):0.619173,39:1.064260):0.262404,((41:0.554900,42:0.073144):0.0635914,43:0.023121):0.75549):0.277608,40:0.949285):0.278757,(((44:0.907522,45:0.751264):0.357851,46:1.570999):0.304268,(47:1.135436,48:0.888839):0.347888):0.368665):0.221715,(((49:0.000001,50:0.000001):0.130554,51:0.122650):0.935029,52:1.419158):0.46321):0.274976):0.689575):0.188887):0.277552):0.0814186):0.0995923,((4:0.325160,5:0.419423):0.25272,(6:0.369865,7:0.432604):0.169088):0.128782):0.159688):0.0516796,2:0.289675);
 582: 1 -45568.08483 -45424.51994 (0:0.215978,(1:0.142328,(2:0.237615,(((3:0.298088,((((8:0.000001,9:0.000001):0.343748,10:0.196544):0.385114,(12:0.000001,13:0.000001):0.743486):0.0848611,11:0.939818):0.185191):0.0245304,((14:1.924228,15:0.375956):0.624858,(((((((16:0.000001,17:0.000001):0.160866,18:0.114723):0.0928396,19:0.294163):0.406057,20:0.615593):0.133846,((((((24:0.071583,25:0.087544):0.205614,26:0.086087):0.126395,27:0.068122):0.194807,(28:0.887122,29:0.623384):0.245711):0.070518,32:0.674082):0.106674,((30:0.227752,31:0.280215):0.260221,(33:0.236978,34:0.253321):0.085254):0.114543):0.237465):0.0904942,((21:0.761766,22:0.664692):0.32394,23:0.460385):0.627981):0.0995982,(35:1.398766,(((((((36:0.153591,38:0.078555):0.0697863,37:0.104364):0.774107,39:1.020329):0.147117,(41:0.353347,(42:0.049506,43:0.074386):0.129416):0.657041):0.392227,(((44:1.126206,45:1.073110):0.201552,46:1.822365):0.11203,(47:1.115703,48:0.967518):0.224401):0.503132):0.26575,40:0.709155):0.269548,(((49:0.000001,50:0.000001):0.182878,51:0.059101):0.995383,52:1.641865):0.337685):0.37954):0.511349):0.18461):0.509066):0.0321989,(6:0.421284,7:0.491828):0.187256):0.102362):0.048614):0.0954661,(4:0.294837,5:0.573577):0.310443);
 583: 1 -46900.60488 -45420.96854 (0:0.216165,1:0.172050,(2:0.190266,((3:0.359920,(((((8:0.000001,9:0.000001):0.337246,10:0.265626):0.312982,11:0.692016):0.254457,(12:0.000001,13:0.000001):0.764553):0.106463,(((14:1.885035,(((((16:0.000001,17:0.000001):0.208571,18:0.069299):0.0788319,19:0.329492):0.31138,(((21:0.523846,22:0.918262):0.593892,23:0.594258):0.717485,((((((24:0.075478,25:0.090595):0.334479,26:0.086463):0.105639,27:0.158136):0.161792,(28:1.020758,29:0.597587):0.230939):0.157389,32:0.637938):0.1159,((30:0.331923,31:0.284456):0.249008,(33:0.195165,34:0.272205):0.129828):0.0858149):0.249479):0.157549):0.230606,20:0.515702):0.148112):0.0884748,(35:1.557602,(((((((36:0.162217,38:0.076830):0.0912052,37:0.087410):0.539881,39:0.980829):0.16657,(41:0.346639,(42:0.065466,43:0.054266):0.152448):0.63914):0.256942,(((44:1.025065,45:0.820830):0.212834,46:1.638477):0.344874,(47:1.384077,48:0.790954):0.428205):0.423022):0.2777,(((49:0.000001,50:0.000001):0.180153,51:0.068430):1.10722,52:1.262161):0.461543):0.0914466,40:1.076241):0.316765):0.587482):0.153483,15:0.784504):0.290852):0.130643):0.0909926,((4:0.262099,5:0.459261):0.268063,(6:0.468188,7:0.601593):0.131557):0.134526):0.0967072):0.0832598);
 584: 1 -44882.82615 -45431.19336 (0:0.274856,(1:0.171017,((3:0.336887,(((((8:0.000001,9:0.000001):0.283222,10:0.274440):0.25423,11:0.729645):0.207727,(12:0.000001,13:0.000001):0.697604):0.17203,((14:1.469000,15:0.574586):0.11175,((((((16:0.000001,17:0.000001):0.167688,18:0.122212):0.189938,19:0.205424):0.374276,(((21:0.483887,22:0.801914):0.332629,23:0.619983):0.666756,((((((24:0.051200,25:0.102476):0.203546,(28:1.053606,29:0.481856):0.408122):0.0602237,26:0.066363):0.102403,27:0.157881):0.287515,32:0.609025):0.142259,((30:0.220728,31:0.295991):0.249605,(33:0.134684,34:0.246461):0.125978):0.145969):0.317756):0.0793388):0.192106,(35:1.914617,(((((((36:0.147789,38:0.056258):0.0703075,37:0.076805):0.657097,39:0.912736):0.23035,(41:0.399666,(42:0.065144,43:0.048202):0.100269):0.559892):0.228275,40:0.941344):0.179104,(((44:1.193639,45:0.830989):0.438034,(47:1.230935,48:0.815289):0.410002):0.126432,46:1.586584):0.583388):0.254172,(((49:0.000001,50:0.000001):0.206458,51:0.062056):0.638495,52:1.548131):0.350229):0.34654):0.427596):0.0832067,20:0.664433):0.176773):0.454229):0.0360237):0.0535678,((4:0.337352,5:0.335244):0.313598,(6:0.471115,7:0.437395):0.210977):0.120553):0.0755697):0.0203884,2:0.275608);
 585: 1 -45407.41613 -45440.22768 (0:0.182889,(1:0.165325,((4:0.344550,5:0.474052):0.321896,((6:0.339557,7:0.486610):0.0794597,(((((8:0.000002,9:0.000002):0.316388,10:0.174144):0.309067,11:0.696935):0.220496,(12:0.000002,13:0.000002):0.656233):0.111831,((14:1.650776,15:0.562386):0.211351,((((((16:0.000002,17:0.000002):0.151563,18:0.165207):0.0506395,19:0.337613):0.480243,(((21:0.578433,22:0.825228):0.280186,23:0.922184):0.666686,((((((24:0.077555,25:0.123492):0.290611,26:0.079624):0.0406441,(28:0.956109,29:0.696239):0.30894):0.0774758,27:0.079900):0.367917,32:0.549445):0.0998042,((30:0.218759,31:0.266895):0.173049,(33:0.165079,34:0.301734):0.112743):0.125057):0.26345):0.0767958):0.271838,20:0.519527):0.211248,(35:1.907973,((((((36:0.149454,38:0.064280):0.0769985,37:0.105715):0.717577,39:1.043573):0.288086,(41:0.365393,(42:0.056529,43:0.067530):0.131415):0.71606):0.201128,40:0.891820):0.34473,((44:1.121787,(45:1.211692,(46:1.721959,(47:1.368641,48:0.962953):0.399669):0.171328):0.191257):0.590194,(((49:0.000002,50:0.000002):0.181588,51:0.051230):0.709541,52:1.235161):0.402356):0.126648):0.274672):0.451268):0.140563):0.302044):0.150646):0.111881):0.130574):0.0804678,(2:0.262924,3:0.397166):0.0229292);
 586: 1 -45530.15726 -45424.51994 (0:0.144110,(1:0.116033,(2:0.260551,(3:0.417238,(6:0.524047,(7:0.587673,(((((8:0.000001,9:0.000001):0.325623,10:0.269803):0.351645,11:0.919758):0.269556,(12:0.000001,13:0.000001):0.709208):0.180405,((14:1.866247,15:0.495860):0.361832,((((((16:0.000001,17:0.000001):0.16311,18:0.131880):0.162125,19:0.248608):0.372061,((((24:0.062518,25:0.114850):0.239569,(26:0.132113,27:0.154479):0.0612371):0.28248,(28:0.985402,29:0.623479):0.196357):0.0885318,(((30:0.273414,31:0.257862):0.176351,(33:0.164070,34:0.287594):0.116711):0.120509,32:0.627933):0.198979):0.338432):0.0581487,(20:0.623852,((21:0.709357,22:0.846579):0.368874,23:0.783690):0.412091):0.136755):0.305503,(35:1.297142,(((((((36:0.180343,38:0.051300):0.0863819,37:0.101179):0.680594,39:0.846234):0.113632,(41:0.394184,(42:0.062340,43:0.074621):0.19244):0.551371):0.287576,((44:0.844025,(45:0.605568,46:1.773773):0.141962):0.336823,(47:1.443213,48:0.895125):0.312348):0.488769):0.240919,40:0.867043):0.292638,(((49:0.000001,50:0.000001):0.169059,51:0.087650):0.763315,52:1.495421):0.298524):0.311198):0.591503):0.0496765):0.254369):0.103401):0.0882743):0.120105):0.0893876):0.0305862):0.104584,(4:0.213541,5:0.559989):0.325386);
 587: 1 -42778.9686 -45431.85737 (0:0.212798,(1:0.105812,(2:0.205904,((4:0.318480,5:0.287921):0.188145,(6:0.353370,7:0.443318):0.101):0.0867817):0.0793453):0.0339134,(3:0.280175,(((((8:0.000001,9:0.000001):0.29284,10:0.201458):0.200153,11:0.530108):0.277912,(12:0.000001,13:0.000001):0.514648):0.212461,((14:1.529488,15:0.394050):0.42315,(((((((16:0.000001,17:0.000001):0.194103,18:0.159129):0.143386,19:0.236659):0.267001,(((((24:0.092281,25:0.123990):0.248164,26:0.108290):0.070076,27:0.171031):0.243883,(28:0.966224,29:0.385511):0.213545):0.124325,(((30:0.286171,31:0.332007):0.103224,32:0.635939):0.0903559,(33:0.185908,34:0.189136):0.132437):0.0984073):0.370206):0.0236099,((21:0.673672,22:0.641702):0.34656,23:0.708807):0.740992):0.14383,20:0.627559):0.0879723,(35:1.673682,(((((((36:0.153882,38:0.066678):0.0788242,37:0.103951):0.725259,39:0.786577):0.332012,((41:0.499293,42:0.055577):0.0578827,43:0.026532):0.697916):0.312773,40:0.763873):0.181057,((44:0.865346,(45:0.719322,46:1.447794):0.208255):0.287622,(47:1.366053,48:1.007450):0.429703):0.460725):0.224132,(((49:0.000001,50:0.000001):0.130226,51:0.090659):0.923425,52:1.105251):0.418968):0.267439):0.64464):0.15035):0.26129):0.0959759):0.137488);
 588: 1 -46629.5808 -45467.11675 (0:0.245506,1:0.167171,(2:0.315457,(((3:0.461214,(4:0.326843,5:0.487479):0.359334):0.0477774,(((((8:0.000001,9:0.000001):0.327511,10:0.223867):0.311168,11:0.721354):0.165991,(12:0.000001,13:0.000001):0.898081):0.123217,((((14:1.781941,((((((36:0.171786,38:0.049260):0.0577553,37:0.151730):0.67525,39:1.005607):0.245616,((41:0.391247,(42:0.076298,43:0.058246):0.123845):0.439575,((44:0.985104,(45:0.879553,46:2.002993):0.151832):0.330254,(47:1.141072,48:0.980018):0.513054):0.842722):0.287519):0.27469,40:0.886740):0.395148,(((49:0.000001,50:0.000001):0.175142,51:0.075512):0.684444,52:1.242004):0.357728):0.511086):0.21552,((((16:0.000001,17:0.000001):0.201857,18:0.115930):0.148506,19:0.325772):0.440917,(((21:0.568069,22:1.084435):0.32754,23:0.736012):0.711948,((((((24:0.077600,25:0.082645):0.256558,26:0.079495):0.0732378,27:0.143142):0.23773,(28:0.809025,29:0.606579):0.230976):0.177906,(((30:0.355539,31:0.314342):0.114292,32:0.700307):0.182748,(33:0.174813,34:0.256423):0.159689):0.0905982):0.213137,35:2.213561):0.106694):0.0512197):0.200516):0.170245,20:0.572139):0.179671,15:0.762936):0.358556):0.0965433):0.0800837,(6:0.578354,7:0.477231):0.246682):0.10332):0.0211717);
 589: 1 -44843.00295 -45441.07276 (0:0.180294,((1:0.127972,((4:0.322554,5:0.504126):0.263785,(6:0.412147,7:0.508773):0.23797):0.143952):0.0783688,2:0.349223):0.0762505,(3:0.264015,(((((8:0.000001,9:0.000001):0.33122,10:0.128083):0.264107,11:0.830020):0.249397,(12:0.000001,13:0.000001):0.819673):0.204938,(((14:2.077395,(35:1.361905,(((((((36:0.171329,38:0.083508):0.0874673,37:0.098981):0.580861,39:1.022812):0.150099,(41:0.390224,(42:0.091395,43:0.060290):0.123594):0.76489):0.4425,40:0.925100):0.217181,(((49:0.000001,50:0.000001):0.141837,51:0.073764):0.964841,52:1.394072):0.405262):0.185999,((44:0.914697,(45:0.992814,46:1.540620):0.293944):0.459835,(47:1.145552,48:1.096354):0.343014):0.446781):0.345434):0.517868):0.0727145,(((((16:0.000001,17:0.000001):0.199871,18:0.153203):0.235678,19:0.223807):0.531491,(((21:0.870558,22:0.947454):0.412245,23:0.800794):0.590208,(((((24:0.089970,25:0.104201):0.248214,(26:0.172252,27:0.162389):0.0433161):0.0864199,(28:1.132630,29:0.798530):0.166847):0.332751,((30:0.324504,31:0.329842):0.159733,(33:0.143823,34:0.335886):0.117154):0.116004):0.0492296,32:0.705791):0.252678):0.104179):0.0938885,20:0.698284):0.15331):0.278333,15:0.541203):0.333849):0.0978525):0.149392);
 590: 1 -45398.84597 -45427.53447 (0:0.243257,1:0.163503,(2:0.262886,(((3:0.305906,((14:1.901879,15:0.456965):0.343615,((((((16:0.000001,17:0.000001):0.178287,18:0.051549):0.0900794,19:0.357945):0.429481,(((21:0.750478,22:0.918798):0.480693,23:0.980698):0.551138,((((((24:0.055724,25:0.083247):0.273488,26:0.047787):0.0906659,27:0.149855):0.241945,32:0.895284):0.173783,((30:0.311033,31:0.393012):0.235409,(33:0.112807,34:0.436827):0.150337):0.198402):0.0511746,(28:0.921201,29:0.732570):0.268032):0.0805296):0.20361):0.284894,20:0.540136):0.0971801,(35:2.053288,((((((36:0.157040,38:0.043037):0.0757134,37:0.103872):0.657353,(39:0.953235,(41:0.376746,(42:0.052689,43:0.060483):0.144679):0.609319):0.184798):0.404104,40:0.993900):0.296166,((44:0.951265,(45:0.966375,46:1.861988):0.189378):0.306697,(47:1.184092,48:1.065392):0.569371):0.543529):0.169148,(((49:0.000001,50:0.000001):0.155387,51:0.147751):1.00013,52:1.297997):0.597532):0.24785):0.670041):0.260536):0.256565):0.107088,((((8:0.000001,9:0.000001):0.311003,10:0.152804):0.396744,11:0.676529):0.249477,(12:0.000001,13:0.000001):0.772124):0.218218):0.0365845,(((4:0.314233,5:0.460146):0.199874,7:0.656382):0.0751724,6:0.493940):0.124591):0.110746):0.0650415);
 591: 1 -46228.35912 -45430.56406 (0:0.107304,(1:0.102094,(2:0.174530,(3:0.275153,(((6:0.439757,7:0.434793):0.0922809,(((8:0.000001,9:0.000001):0.302135,10:0.226568):0.159076,11:0.712111):0.34772):0.100308,((12:0.000001,13:0.000001):0.721564,((14:1.842695,15:0.295694):0.575219,(((((16:0.000001,17:0.000001):0.217336,18:0.100018):0.191312,19:0.242131):0.383154,20:0.813586):0.157821,((((21:0.660221,22:0.921751):0.302179,23:0.612029):0.434925,(35:1.713486,(((((((36:0.147075,38:0.075103):0.111981,37:0.049603):0.639006,39:0.971528):0.185763,((41:0.504781,42:0.076042):0.0357161,43:0.044256):0.702699):0.428905,40:0.879140):0.267758,(((49:0.000001,50:0.000001):0.129159,51:0.114069):1.01587,52:1.596416):0.372125):0.151762,(44:0.854809,((45:0.832044,46:1.656188):0.0931547,(47:1.129384,48:1.019786):0.616182):0.240209):0.567284):0.0759281):0.557019):0.0702822,(((((24:0.047191,25:0.095326):0.328321,26:0.072086):0.108333,27:0.139696):0.240538,(28:0.905404,29:0.595979):0.267169):0.159327,(((30:0.255041,31:0.273257):0.212059,(33:0.175731,34:0.317466):0.121683):0.116789,32:0.699033):0.148542):0.217328):0.206889):0.228226):0.223118):0.153622):0.11075):0.0659835):0.0730885):0.073943,(4:0.229206,5:0.427722):0.244138);
 592: 1 -46301.97866 -45429.0563 (0:0.276604,(1:0.197649,((3:0.386455,(((((8:0.000001,9:0.000001):0.415256,10:0.236258):0.384429,11:0.986523):0.20344,(12:0.000001,13:0.000001):0.735204):0.195285,(((14:1.604216,20:0.395428):0.257798,(((((16:0.000001,17:0.000001):0.159004,18:0.073623):0.113612,19:0.370612):0.465361,(((21:0.614923,22:0.777112):0.322689,23:0.569988):0.69177,((((((24:0.081631,25:0.118246):0.176876,(28:0.901033,29:0.694056):0.354948):0.0913694,26:0.054521):0.149381,27:0.085058):0.310567,32:0.625659):0.132321,(((30:0.308240,31:0.352758):0.261261,33:0.115408):0.0722002,34:0.252548):0.144444):0.220418):0.100512):0.177562,(35:1.723778,(((((((36:0.128442,37:0.190732):0.0606248,38:0.022305):0.840995,39:0.735716):0.269698,((41:0.498272,42:0.070956):0.0394984,43:0.027563):0.604332):0.416701,40:0.969125):0.34293,(((49:0.000001,50:0.000001):0.1866,51:0.087714):0.76115,52:1.211388):0.658859):0.300134,((44:1.024356,(47:1.015127,48:1.069458):0.36999):0.204026,(45:0.916308,46:1.592019):0.189971):0.42613):0.306397):0.442878):0.0472002):0.211022,15:0.625103):0.313714):0.0543003):0.117246,((4:0.386659,5:0.443900):0.31491,(6:0.475667,7:0.561505):0.127555):0.155306):0.104789):0.0407113,2:0.298975);
 593: 1 -45790.32069 -45424.4878 (0:0.197425,(1:0.167431,(2:0.225543,((3:0.333184,(((((8:0.000001,9:0.000001):0.357445,10:0.179474):0.272987,11:0.782393):0.227645,(12:0.000001,13:0.000001):0.633609):0.22098,((14:1.689491,15:0.386971):0.299808,(((((((16:0.000001,17:0.000001):0.17264,18:0.090105):0.155194,19:0.275275):0.264191,((21:0.807282,22:0.898284):0.257647,23:0.516882):0.86416):0.149572,(((((((24:0.064942,25:0.092101):0.18559,26:0.115703):0.0725461,27:0.088350):0.208752,(28:0.911162,29:0.688321):0.325291):0.205955,32:0.546380):0.234654,(33:0.248923,34:0.190226):0.0441721):0.14562,(30:0.164207,31:0.379356):0.189939):0.35826):0.0650159,20:0.676572):0.0872408,(35:1.407497,(((((((36:0.151479,38:0.076779):0.070655,37:0.139813):0.522285,39:1.030023):0.0740342,((41:0.585072,42:0.079867):0.0505189,43:0.049270):0.802377):0.303328,40:0.733683):0.328251,(44:0.925339,((45:0.728670,46:1.685301):0.131293,(47:1.055438,48:1.037947):0.504216):0.11391):0.445823):0.236391,(((49:0.000001,50:0.000001):0.199476,51:0.048151):0.765002,52:1.526725):0.375912):0.174546):0.909736):0.148263):0.19965):0.0603915):0.105994,(6:0.285306,7:0.506647):0.174985):0.140372):0.0156979):0.0996595,(4:0.259098,5:0.396159):0.264067);
 594: 1 -45942.69435 -45439.25949 (0:0.176635,((1:0.112685,(((4:0.388252,5:0.489114):0.233097,(6:0.545067,7:0.542305):0.122156):0.0935825,(((((8:0.000001,9:0.000001):0.270142,10:0.274255):0.349765,11:0.574741):0.150419,(12:0.000001,13:0.000001):0.736597):0.185805,((14:1.514864,15:0.521786):0.459618,((((((16:0.000001,17:0.000001):0.216414,18:0.106218):0.0979082,19:0.298194):0.407245,((((((24:0.060474,25:0.048458):0.195551,26:0.085470):0.144705,27:0.069889):0.178437,(28:0.715682,29:0.797852):0.324631):0.173973,(((30:0.290233,31:0.324388):0.244444,(33:0.194916,34:0.285325):0.0482088):0.11436,32:0.680516):0.127319):0.15653,(35:1.860289,(((((((36:0.158970,37:0.179030):0.0471448,38:0.019065):0.575535,39:1.056094):0.148441,((41:0.494387,42:0.044493):0.0479649,43:0.052248):0.895763):0.370345,40:0.778500):0.394752,((44:1.109730,(47:1.274739,48:1.046965):0.679845):0.205806,(45:0.855107,46:1.778062):0.179337):0.433716):0.170709,(((49:0.000001,50:0.000001):0.138572,51:0.061659):0.867899,52:1.633855):0.437365):0.10349):0.693333):0.165036):0.0838636,((21:0.568366,22:0.763387):0.324862,23:0.567902):0.733827):0.278854,20:0.552719):0.332427):0.136325):0.123111):0.167906):0.0588671,2:0.309095):0.0322825,3:0.523867);
 595: 1 -44897.75101 -45433.91977 (0:0.256374,1:0.171852,(2:0.189345,(((3:0.357302,(((((8:0.000001,9:0.000001):0.287263,10:0.200702):0.276909,11:0.719870):0.282754,(12:0.000001,13:0.000001):0.817775):0.131987,(14:1.814468,((15:0.931588,(35:1.598151,(((((((36:0.158602,38:0.061800):0.117493,37:0.077149):0.693682,39:1.133889):0.122778,(41:0.401899,(42:0.051069,43:0.083106):0.194218):0.568495):0.342096,40:0.893888):0.412577,(((44:0.968935,45:0.806814):0.190382,46:1.729454):0.275294,(47:1.078908,48:1.116564):0.405602):0.414828):0.248223,(((49:0.000001,50:0.000001):0.106507,51:0.172704):0.771546,52:1.282846):0.453941):0.436288):0.454431):0.175008,((((((16:0.000001,17:0.000001):0.199161,18:0.083367):0.0740166,19:0.328636):0.397683,20:0.844465):0.131534,((((24:0.032673,25:0.131061):0.213011,(26:0.087366,27:0.201831):0.0638612):0.252364,(28:1.000659,29:0.558692):0.258194):0.150492,(((30:0.249320,31:0.316457):0.106929,32:0.611040):0.0830004,(33:0.190966,34:0.277159):0.0945763):0.167087):0.335127):0.0540247,(21:0.920120,(22:1.036746,23:0.725978):0.130311):0.623318):0.203368):0.0172261):0.193664):0.105799):0.121598,(6:0.379677,7:0.420083):0.218262):0.055373,(4:0.208032,5:0.508506):0.266905):0.0847498):0.0406267);
 596: 1 -46455.37211 -45428.9179 (0:0.160556,(1:0.121114,(2:0.230365,((3:0.354408,(((((8:0.000001,9:0.000001):0.344473,10:0.208048):0.218635,11:0.729412):0.277556,(12:0.000001,13:0.000001):0.721658):0.11081,((14:1.981777,15:0.546822):0.191462,(((((((16:0.000001,17:0.000001):0.128056,18:0.092597):0.154429,19:0.304372):0.471175,(((((24:0.053497,25:0.067768):0.292655,26:0.054131):0.0815616,27:0.161376):0.175477,(28:0.877495,29:0.574532):0.258975):0.148129,(((30:0.227747,31:0.262173):0.231077,(33:0.175268,34:0.279880):0.120136):0.109228,32:0.615749):0.139858):0.32684):0.132264,(21:0.633258,(22:0.931039,23:0.702056):0.148704):0.570549):0.134157,20:0.846784):0.0305117,((35:1.528446,(((49:0.000001,50:0.000001):0.133422,51:0.104266):0.78369,52:1.251167):0.164107):0.360155,((((((36:0.160877,38:0.058426):0.0521668,37:0.104381):0.691258,39:1.003191):0.153403,((41:0.476701,42:0.067948):0.047562,43:0.016362):0.763933):0.333046,40:0.972216):0.270378,((44:0.866161,(45:0.693434,46:2.240237):0.160475):0.251003,(47:1.258146,48:0.945191):0.207931):0.598034):0.182637):0.857002):0.155912):0.237031):0.139766):0.071076,(6:0.507194,7:0.499070):0.184822):0.0527545):0.0516701):0.112097,(4:0.269388,5:0.405683):0.329364);
 597: 1 -41364.55058 -45429.74358 (0:0.121092,(1:0.192827,(2:0.214399,(((3:0.361423,((14:1.655428,15:0.424184):0.419179,(((((((16:0.000001,17:0.000001):0.174675,18:0.077496):0.174662,19:0.279353):0.288237,(21:0.741771,(22:0.733701,23:0.763127):0.197431):0.747633):0.0410531,(((((24:0.060731,25:0.138060):0.26283,26:0.096329):0.146894,27:0.119612):0.189382,(28:0.958365,29:0.669795):0.189997):0.172751,(((30:0.267910,31:0.326633):0.0924032,32:0.626267):0.117132,(33:0.127992,34:0.270006):0.0975502):0.170863):0.238812):0.223575,20:0.594087):0.158744,(((35:1.686771,(((44:1.052936,45:0.999585):0.248169,46:1.848795):0.143285,(47:1.069149,48:1.143941):0.42906):0.58127):0.186916,(((((36:0.174230,38:0.053615):0.0754315,37:0.069103):0.564994,39:1.061815):0.226378,((41:0.604893,42:0.057333):0.0371911,43:0.035050):0.913851):0.418922,40:0.681721):0.283847):0.337116,(((49:0.000001,50:0.000001):0.153074,51:0.078663):0.822852,52:1.623185):0.426563):0.727987):0.112564):0.326864):0.0503573,((((8:0.000001,9:0.000001):0.307156,10:0.200814):0.292826,11:0.623419):0.219203,(12:0.000001,13:0.000001):0.846429):0.157042):0.0514938,(6:0.390699,7:0.403648):0.215674):0.0813783):0.0788358):0.0706179,(4:0.177566,5:0.503486):0.385419);
 598: 1 -44103.38191 -45440.54276 (0:0.182943,1:0.225019,(2:0.253473,(((3:0.304777,(((((8:0.000001,9:0.000001):0.292168,10:0.204336):0.262359,11:0.737714):0.297329,(12:0.000001,13:0.000001):0.814585):0.159026,((14:2.120519,15:0.503818):0.205917,(((((16:0.000001,17:0.000001):0.248989,18:0.103425):0.0862344,19:0.387638):0.396073,20:0.626176):0.123964,(((21:0.597809,22:0.909198):0.496291,23:0.773666):0.820291,(((((((24:0.082468,25:0.078655):0.277386,26:0.082348):0.122329,27:0.081322):0.230372,(28:0.906313,29:0.695006):0.211228):0.162057,32:0.708666):0.0843461,(((30:0.240846,31:0.350077):0.30041,33:0.215044):0.0838583,34:0.238300):0.179992):0.223853,(35:1.342248,(((((((36:0.203745,38:0.048308):0.0617665,37:0.120515):0.71796,39:1.004846):0.228412,(41:0.380995,(42:0.089154,43:0.047893):0.17323):0.638192):0.32975,40:1.113978):0.296182,(((44:0.760370,46:1.981523):0.164302,45:0.769609):0.352206,(47:1.271690,48:0.914910):0.498389):0.38883):0.219354,(((49:0.000001,50:0.000001):0.176096,51:0.105407):0.620667,52:1.694793):0.358075):0.377927):0.448213):0.188735):0.141413):0.42252):0.130006):0.108845):0.0590364,(6:0.390879,7:0.489708):0.325062):0.0995472,(4:0.272391,5:0.625274):0.26265):0.0927936):0.0410594);
 599: 1 -43581.68122 -45425.75997 (0:0.153941,((1:0.110404,((3:0.261857,(((((8:0.000001,9:0.000001):0.279453,10:0.262232):0.340454,11:0.604585):0.138307,(12:0.000001,13:0.000001):0.789162):0.132562,((14:1.587000,15:0.519664):0.264029,(((((16:0.000001,17:0.000001):0.23607,18:0.122528):0.136866,19:0.391293):0.577292,(((21:0.620920,22:0.968171):0.364277,23:0.580709):0.588427,((((((24:0.062509,25:0.127881):0.270031,26:0.078900):0.102888,27:0.111131):0.0849266,(28:1.041941,29:0.682008):0.264194):0.22479,32:0.663183):0.136282,((30:0.287549,31:0.320749):0.195838,(33:0.168433,34:0.296852):0.18356):0.0686229):0.245928):0.127129):0.296166,(20:0.565462,(35:1.368158,(((((((36:0.191184,37:0.190072):0.0643965,38:0.000003):0.78795,39:1.089890):0.202792,(41:0.524793,(42:0.076859,43:0.065609):0.0712419):0.525616):0.279019,40:1.010119):0.283384,(((49:0.000001,50:0.000001):0.128666,51:0.135888):0.711399,52:1.368879):0.518304):0.216164,(((44:0.985731,46:1.647835):0.144654,45:0.928294):0.237196,(47:1.247657,48:0.719134):0.562004):0.356662):0.20439):0.77645):0.0571972):0.200689):0.510039):0.0895753):0.0980761,(6:0.537108,7:0.449305):0.246121):0.113893):0.0724346,2:0.267387):0.0898481,(4:0.226550,5:0.614010):0.353136);
 600: 1 -44549.94924 -45452.69345 (0:0.239736,(1:0.136443,((4:0.326959,5:0.384280):0.243798,((6:0.539903,7:0.341568):0.0751165,((((8:0.000002,9:0.000002):0.318245,10:0.203668):0.281471,11:0.838020):0.199797,((12:0.000002,13:0.000002):0.75518,((14:1.495269,((((((16:0.000002,17:0.000002):0.21061,18:0.107380):0.208747,19:0.304514):0.412006,(((21:0.598838,22:0.930371):0.330727,23:0.518651):0.826984,(((((24:0.099702,25:0.099073):0.260781,(26:0.062847,(28:1.011888,29:0.413489):0.523257):0.0537021):0.0916289,27:0.119568):0.27142,32:0.804483):0.116851,(((30:0.317502,31:0.362832):0.274663,33:0.131755):0.134919,34:0.327477):0.145608):0.24289):0.0488662):0.22277,20:0.719139):0.114893,(35:1.628487,(((((((36:0.153292,38:0.074006):0.0441747,37:0.157104):0.745128,39:0.938308):0.185705,((41:0.571760,42:0.082435):0.0447436,43:0.026990):0.844976):0.45949,40:1.011846):0.282875,(((44:1.302583,45:0.791370):0.200316,47:1.345323):0.113636,(46:1.629188,48:1.009776):0.244688):0.571765):0.263422,(((49:0.000002,50:0.000002):0.184618,51:0.050151):0.805345,52:1.504623):0.373492):0.394293):0.47523):0.0732805):0.200865,15:0.583586):0.281889):0.178143):0.131957):0.161105):0.180901):0.0394454,(2:0.202999,3:0.476630):0.0997983);
 601: 1 -44541.52385 -45433.2668 (0:0.230110,(1:0.124518,(((3:0.422483,((((8:0.000001,9:0.000001):0.314653,10:0.182129):0.192915,11:0.863158):0.16441,(12:0.000001,13:0.000001):0.800393):0.271331):0.015742,((((((14:2.014285,(((((24:0.055820,25:0.139852):0.256919,26:0.131800):0.119997,27:0.117642):0.284551,(28:1.048017,29:0.500965):0.287509):0.135352,(((30:0.326292,31:0.212523):0.22573,32:0.738287):0.0811009,(33:0.174158,34:0.350789):0.109777):0.213723):0.172521):0.0975935,(21:0.755582,(22:1.084928,23:0.565147):0.195656):0.638789):0.0633808,(35:1.480049,(((((((36:0.190649,38:0.052232):0.125223,37:0.041148):0.612124,39:1.035611):0.181421,(41:0.421271,(42:0.085804,43:0.066322):0.135301):0.499553):0.282679,(((44:0.901639,45:0.851775):0.328368,46:1.630910):0.0564662,(47:1.134625,48:0.966532):0.314398):0.366073):0.240328,40:0.865779):0.21572,(((49:0.000001,50:0.000001):0.158537,51:0.066485):0.842924,52:1.344003):0.28351):0.222656):0.642321):0.0801405,(((16:0.000001,17:0.000001):0.163936,18:0.103865):0.122998,19:0.252436):0.403665):0.261015,20:0.658801):0.157722,15:0.874403):0.255275):0.0770655,((4:0.328105,5:0.423137):0.162171,(6:0.481665,7:0.501708):0.155478):0.156717):0.0878623):0.0508419,2:0.282254);
 602: 1 -45745.21827 -45436.35759 (0:0.249693,(1:0.111427,((((3:0.352320,((((8:0.000001,9:0.000001):0.385184,10:0.263615):0.267788,11:0.776220):0.24764,(12:0.000001,13:0.000001):0.622771):0.173624):0.0641275,((14:1.494122,((((((16:0.000001,17:0.000001):0.178532,18:0.054825):0.0978081,19:0.298306):0.357651,(((21:0.649996,22:0.953787):0.392842,23:0.718374):0.503474,(((((24:0.062462,25:0.107255):0.222109,26:0.129878):0.0822655,27:0.112311):0.126627,(28:0.868083,29:0.610689):0.279179):0.291345,(((30:0.317062,31:0.269452):0.0792594,32:0.563635):0.154457,(33:0.230362,34:0.259190):0.0785365):0.188744):0.24766):0.11511):0.198881,20:0.721061):0.0874063,(35:1.555661,(((((((36:0.156368,38:0.082722):0.139294,37:0.083664):0.657785,39:1.080488):0.16904,(41:0.405376,(42:0.053854,43:0.069628):0.141261):0.496853):0.282199,(((44:0.843112,46:1.910981):0.151587,45:1.057367):0.283483,(47:1.217889,48:0.899114):0.345068):0.459079):0.208469,(((49:0.000001,50:0.000001):0.174701,51:0.102214):0.895385,52:1.363926):0.471121):0.0493596,40:0.913923):0.330665):0.460394):0.0866548):0.120716,15:0.592125):0.369959):0.0710614,((4:0.400292,5:0.375029):0.263458,7:0.369061):0.172927):0.0271009,6:0.570843):0.111344):0.0952688,2:0.272166);
 603: 2 -44695.61829 -45423.60092 (0:0.246585,(1:0.176472,(((3:0.385897,(((((8:0.000001,9:0.000001):0.32546,10:0.199866):0.302654,11:0.698914):0.281453,(12:0.000001,13:0.000001):0.577532):0.235605,(((14:1.765331,15:0.539884):0.366339,((35:1.234116,(44:0.904743,(45:0.911492,(46:2.074240,(47:1.246663,48:1.085357):0.469577):0.0774853):0.210674):0.494362):0.240175,((((((36:0.132642,37:0.177360):0.0423509,38:0.031830):0.807399,39:0.816762):0.167214,((41:0.516745,42:0.049436):0.0463172,43:0.043119):0.827644):0.252758,40:0.979756):0.40128,(((49:0.000001,50:0.000001):0.177362,51:0.082721):0.842473,52:1.475560):0.472255):0.183908):0.829798):0.0814183,(((((16:0.000001,17:0.000001):0.180227,18:0.099458):0.16297,19:0.277058):0.460031,((21:0.767597,(22:0.971257,23:0.636793):0.0977172):0.813824,(((((24:0.115141,25:0.070581):0.183192,(26:0.127457,27:0.154842):0.054935):0.189356,(28:0.914502,29:0.592740):0.286676):0.213049,32:0.749902):0.143287,((30:0.224808,31:0.373008):0.279696,(33:0.227731,34:0.260526):0.0729409):0.0283166):0.380573):0.0751186):0.287553,20:0.507487):0.163024):0.265474):0.0501884):0.051694,(6:0.397958,7:0.483796):0.146893):0.0866906,(4:0.311578,5:0.384621):0.399953):0.0840977):0.0366713,2:0.300219);
 604: 1 -45488.14434 -45440.73526 (0:0.201831,1:0.156619,(2:0.210148,((3:0.413035,((6:0.393963,7:0.521037):0.169759,(((((8:0.000001,9:0.000001):0.371131,10:0.261327):0.306494,11:0.917426):0.150303,(12:0.000001,13:0.000001):0.755455):0.157238,((14:2.224259,15:0.622836):0.286372,(((((16:0.000001,17:0.000001):0.230229,18:0.112399):0.248053,19:0.246158):0.432894,((((21:0.676000,22:0.875796):0.433533,23:0.708627):0.399269,(35:1.507582,(((((((36:0.193213,38:0.027062):0.105096,37:0.106473):0.658462,39:0.933882):0.120632,((41:0.562356,42:0.063092):0.0470008,43:0.062474):0.735504):0.349712,40:1.002983):0.195255,(((49:0.000001,50:0.000001):0.129499,51:0.117870):0.639026,52:1.630836):0.743996):0.246014,(((44:0.945460,46:2.018006):0.304717,45:0.752207):0.413062,(47:1.018969,48:0.889312):0.535673):0.329504):0.304942):0.63705):0.164172,(((((((24:0.104470,25:0.069669):0.339722,26:0.082136):0.111266,27:0.176891):0.237378,(28:1.073940,29:0.589925):0.279218):0.17656,32:0.691905):0.152606,(33:0.243398,34:0.293079):0.0603844):0.042282,(30:0.281346,31:0.301699):0.22754):0.427419):0.146217):0.175479,20:0.559385):0.260887):0.16541):0.120206):0.0858798):0.0709458,(4:0.315185,5:0.537790):0.216931):0.0832224):0.0289032);
 605: 1 -46435.39149 -45424.60088 (0:0.238437,(1:0.157464,(((3:0.450017,(((((8:0.000001,9:0.000001):0.270305,10:0.207962):0.381963,11:0.739552):0.212714,(12:0.000001,13:0.000001):0.659212):0.144239,((14:1.908808,15:0.594520):0.136197,((((((16:0.000001,17:0.000001):0.175135,18:0.090744):0.163506,19:0.306041):0.317301,((21:0.795198,(22:0.917470,23:0.928702):0.0599815):0.778018,(((((24:0.089966,25:0.060239):0.200636,26:0.054222):0.0825367,27:0.117923):0.249365,(28:0.926877,29:0.627388):0.297386):0.094612,(((30:0.258888,31:0.226070):0.246853,(33:0.208710,34:0.302654):0.138407):0.0953006,32:0.670576):0.106039):0.182674):0.157745):0.120096,(35:1.710461,((((((36:0.156615,37:0.175087):0.0275966,38:0.053555):0.643139,39:0.937067):0.17665,(((41:0.469036,42:0.071517):0.0536006,43:0.022432):0.77887,(((44:1.076384,45:0.617353):0.264125,46:1.700758):0.244271,(47:1.203137,48:0.947260):0.507233):0.548695):0.221994):0.300008,40:0.756468):0.266357,(((49:0.000001,50:0.000001):0.186532,51:0.076587):0.837234,52:1.293686):0.450605):0.323389):0.656417):0.144316,20:0.639165):0.213872):0.310986):0.102178):0.0693578,(6:0.539219,7:0.400105):0.204168):0.0888217,(4:0.283532,5:0.527035):0.348521):0.131221):0.0256502,2:0.303527);
 606: 2 -43080.1032 -45443.91894 (0:0.234400,(1:0.111934,(((3:0.426858,((((8:0.000001,9:0.000001):0.289998,10:0.249431):0.27354,11:0.693907):0.309101,(12:0.000001,13:0.000001):0.689871):0.182837):0.0585154,((14:1.734962,15:0.531694):0.261287,((((((16:0.000001,17:0.000001):0.2083,18:0.089891):0.126803,19:0.233721):0.409356,(((21:0.631809,22:0.918069):0.272861,23:0.869357):0.616509,(((((24:0.078524,25:0.088159):0.230103,26:0.157434):0.0986406,27:0.114394):0.211299,(28:0.976463,29:0.653740):0.369486):0.0834985,(((30:0.290510,31:0.322577):0.18021,(33:0.112394,34:0.295055):0.128051):0.0957865,32:0.577012):0.12597):0.309278):0.157533):0.243013,20:0.758361):0.0923115,(35:1.819367,(((((((36:0.136327,38:0.077976):0.0835437,37:0.112080):0.600185,39:0.825271):0.16709,(41:0.381578,(42:0.086390,43:0.078774):0.186123):0.553655):0.277663,(((44:1.011486,46:1.704055):0.198706,45:0.932239):0.149914,(47:1.072784,48:1.076785):0.428997):0.721671):0.199352,40:0.901331):0.170698,(((49:0.000001,50:0.000001):0.235657,51:0.025405):0.916746,52:1.354019):0.407542):0.610751):0.21174):0.0603673):0.30793):0.0442341,((4:0.289758,5:0.428438):0.321398,(6:0.503493,7:0.390628):0.162416):0.0946151):0.0816574):0.0323359,2:0.290215);
 607: 1 -45934.31122 -45424.26856 (0:0.195140,1:0.151403,(2:0.227071,(((3:0.370005,(((((8:0.000001,9:0.000001):0.314486,10:0.272798):0.278102,11:0.682511):0.198729,(12:0.000001,13:0.000001):0.69535):0.199511,((14:1.866945,((((((16:0.000001,17:0.000001):0.196626,18:0.087231):0.126193,19:0.327765):0.317564,(((21:0.808947,22:0.658649):0.376535,23:0.450548):1.0814,(((((24:0.075547,25:0.067685):0.233774,(26:0.084578,(28:1.131034,29:0.549145):0.331309):0.0567901):0.0843664,27:0.141057):0.22926,32:0.750708):0.202849,((30:0.283203,31:0.365507):0.251178,(33:0.146935,34:0.310364):0.142615):0.0890357):0.28947):0.116965):0.129228,20:0.631236):0.152525,(35:1.540322,(((((((36:0.169457,37:0.136319):0.0322822,38:0.031542):0.578186,39:0.909921):0.257979,(41:0.380418,(42:0.087573,43:0.058449):0.12254):0.577462):0.291631,40:0.939678):0.278121,((44:1.153404,(45:0.901353,46:1.726483):0.200444):0.273373,(47:1.235291,48:0.888476):0.408423):0.498893):0.356988,(((49:0.000001,50:0.000001):0.164407,51:0.100405):0.914012,52:1.250770):0.363127):0.432999):0.508763):0.169937):0.214084,15:0.618255):0.287806):0.0796644):0.0875635,(6:0.414311,7:0.393794):0.20301):0.0806592,(4:0.320183,5:0.446189):0.301354):0.0677653):0.036236);
 608: 1 -44391.22087 -45431.79097 (0:0.116649,((1:0.108991,((3:0.418673,(((((8:0.000001,9:0.000001):0.344251,10:0.148957):0.327622,11:0.595595):0.158036,(12:0.000001,13:0.000001):0.68496):0.200981,((14:1.721088,15:0.437481):0.206101,((((((16:0.000001,17:0.000001):0.189687,18:0.096765):0.104521,19:0.297697):0.309167,((((((24:0.054827,25:0.072054):0.23454,26:0.104214):0.10194,27:0.117949):0.1614,32:0.745662):0.185956,(28:0.954541,29:0.440224):0.20883):0.0953664,((30:0.288471,31:0.270474):0.273618,(33:0.099339,34:0.327600):0.0983536):0.155561):0.399023):0.110964,20:0.736842):0.0572778,(((21:0.731936,22:0.899595):0.574259,23:0.628924):0.487769,(35:1.466065,((((((36:0.193995,38:0.065519):0.0711618,37:0.116420):0.673082,39:1.020007):0.148393,((41:0.510893,42:0.069001):0.0482532,43:0.055150):0.769372):0.321217,40:0.872651):0.218582,(((44:0.972248,(45:0.840864,46:1.664510):0.195117):0.357956,(47:1.199858,48:1.149251):0.615414):0.205183,(((49:0.000001,50:0.000001):0.142478,51:0.095485):0.990136,52:1.264404):0.521154):0.291586):0.184568):0.433771):0.107749):0.298276):0.231317):0.126747):0.0510039,(6:0.389656,7:0.388007):0.208097):0.203205):0.0855168,2:0.310043):0.0642416,(4:0.209034,5:0.474717):0.436932);
 609: 1 -44577.90295 -45422.70115 (0:0.150557,(1:0.160253,(2:0.270640,(((3:0.273404,((((8:0.000001,9:0.000001):0.29673,10:0.125621):0.255002,11:0.701117):0.200963,(12:0.000001,13:0.000001):0.736606):0.260483):0.0480756,((14:1.680485,15:0.297089):0.307827,((((((16:0.000001,17:0.000001):0.206911,18:0.069340):0.121733,19:0.229748):0.43948,((21:0.749069,(22:1.009370,23:0.906604):0.138731):0.529532,((((((24:0.086965,25:0.100169):0.230246,26:0.080695):0.0657494,27:0.122647):0.171163,(28:0.998402,29:0.533991):0.25987):0.206854,32:0.554052):0.17381,((30:0.320605,31:0.316613):0.158196,(33:0.139787,34:0.258858):0.11723):0.0400034):0.216764):0.101384):0.101286,20:0.567217):0.236222,(35:1.270874,(((((((36:0.184438,38:0.057517):0.0792038,37:0.125421):0.857125,39:0.968654):0.198578,((41:0.540093,42:0.055944):0.0370825,43:0.040664):0.675738):0.322235,40:1.094480):0.392718,(44:1.033654,((45:0.885035,46:1.505829):0.168861,(47:1.156472,48:0.901034):0.553795):0.220941):0.550597):0.162967,(((49:0.000001,50:0.000001):0.147188,51:0.121050):0.966204,52:1.257845):0.413662):0.341659):0.382218):0.275486):0.345111):0.0922719,(6:0.443075,7:0.358483):0.265862):0.0949111):0.0566753):0.0759598,(4:0.263616,5:0.594143):0.288031);
 610: 2 -48117.47566 -45438.24755 (0:0.245780,(1:0.111949,(((4:0.314794,5:0.523937):0.209112,(6:0.600936,7:0.558564):0.144037):0.136825,(((((8:0.000001,9:0.000001):0.356361,10:0.141663):0.251226,11:0.648696):0.339219,(12:0.000001,13:0.000001):0.653513):0.211252,(((14:1.753302,((((16:0.000001,17:0.000001):0.183467,18:0.090461):0.156308,19:0.249385):0.499763,(((21:0.784642,22:0.946218):0.388415,23:0.490312):0.696694,((((((24:0.095761,25:0.057891):0.276382,26:0.160894):0.0618294,27:0.160816):0.28671,(28:1.004549,29:0.723678):0.114038):0.0872863,(((30:0.410047,31:0.225639):0.116269,32:0.667307):0.14013,(33:0.244973,34:0.254734):0.0930278):0.192422):0.295172,(35:1.743465,(((((((36:0.197159,37:0.163132):0.0684074,38:0.000002):0.711459,39:1.008347):0.252227,(41:0.434081,(42:0.071115,43:0.049641):0.153734):0.707355):0.422994,40:0.863349):0.20825,((44:1.113205,(45:0.729055,46:1.944552):0.267588):0.172801,(47:1.263654,48:0.944761):0.356422):0.620097):0.401871,(((49:0.000001,50:0.000001):0.128188,51:0.113237):0.754435,52:1.505748):0.559042):0.316291):0.383372):0.142392):0.116358):0.188329):0.0988267,20:0.590229):0.166043,15:0.780985):0.289134):0.124978):0.0747448):0.0403461,(2:0.229696,3:0.420471):0.126204);
 611: 1 -44819.74616 -45430.68701 (0:0.249642,1:0.152755,(2:0.302584,(((3:0.385043,(((((8:0.000001,9:0.000001):0.349114,10:0.164906):0.457826,11:0.702347):0.165352,(12:0.000001,13:0.000001):0.898856):0.278535,((((14:1.688686,(((((24:0.062390,25:0.092783):0.192468,26:0.090966):0.0988774,27:0.182919):0.226246,(28:0.882757,29:0.620343):0.31474):0.142326,(((30:0.261523,31:0.315479):0.195435,(33:0.191269,34:0.356432):0.142253):0.100221,32:0.596021):0.0963888):0.365583):0.067939,((21:0.615055,22:1.018879):0.639701,23:0.718633):0.443633):0.0866814,((((16:0.000001,17:0.000001):0.214591,18:0.057679):0.0885985,19:0.282603):0.445092,20:0.655051):0.208035):0.239763,(15:0.757273,(35:1.191638,(((((((36:0.166183,37:0.184536):0.0492013,38:0.042396):0.748334,39:0.843441):0.343095,((41:0.537060,42:0.041513):0.0450535,43:0.037808):0.642343):0.435173,40:1.043818):0.298471,(((49:0.000001,50:0.000001):0.157543,51:0.081712):1.07697,52:1.382354):0.252048):0.178889,((44:1.062051,(45:0.867588,46:1.737860):0.269836):0.3647,(47:1.048831,48:1.117683):0.49121):0.410248):0.323294):0.580799):0.213528):0.391307):0.101059):0.0928046,(6:0.500052,7:0.640935):0.154382):0.0744341,(4:0.273376,5:0.537238):0.388245):0.0721007):0.0288395);
 612: 1 -46267.70842 -45421.26338 (0:0.298811,(1:0.167988,((3:0.467496,(((((8:0.000001,9:0.000001):0.240374,10:0.168304):0.379216,11:0.771026):0.291305,(12:0.000001,13:0.000002):0.696771):0.174715,(((14:1.830586,(35:1.296213,(((((((36:0.188294,37:0.145759):0.0375964,38:0.045867):0.627134,39:0.921334):0.311045,(41:0.445370,(42:0.065608,43:0.059074):0.135974):0.721878):0.297875,40:1.024489):0.152465,(((44:0.793570,45:1.220604):0.307757,46:1.887825):0.330348,(47:1.047948,48:0.892570):0.534762):0.257241):0.123445,(((49:0.000001,50:0.000001):0.166462,51:0.072931):0.730999,52:1.640568):0.509501):0.362539):0.425423):0.0695666,((((((16:0.000001,17:0.000001):0.168714,18:0.100636):0.131967,19:0.330698):0.483526,((21:0.675155,22:0.778611):0.192644,23:0.664514):0.817169):0.0137225,(((((24:0.066379,25:0.079876):0.25659,26:0.107894):0.0791476,27:0.091486):0.27806,(28:0.917063,29:0.576407):0.2119):0.160936,(((30:0.238288,31:0.283195):0.204036,32:0.660366):0.112046,(33:0.222013,34:0.219098):0.0882533):0.156148):0.284866):0.15124,20:0.643128):0.119708):0.212531,15:0.813427):0.278183):0.0717927):0.0848086,((4:0.335884,5:0.469035):0.24064,(6:0.460234,7:0.460500):0.220303):0.130107):0.137682):0.0364023,2:0.266061);
 613: 1 -44117.27534 -45425.90353 (0:0.216283,(1:0.205809,((3:0.376981,(((((8:0.000001,9:0.000001):0.196889,10:0.213241):0.386985,11:0.587386):0.219735,(12:0.000001,13:0.000001):0.696227):0.107275,((14:1.382237,15:0.512938):0.184943,(((((((16:0.000001,17:0.000001):0.182997,18:0.060167):0.173849,19:0.246859):0.399502,((21:0.735928,22:0.680014):0.251298,23:0.607582):0.805762):0.0709222,((((((24:0.041814,25:0.082923):0.26107,26:0.124451):0.0712488,27:0.140786):0.187315,(28:0.883619,29:0.501919):0.255272):0.155205,32:0.629743):0.141554,((30:0.208878,31:0.402535):0.231568,(33:0.224513,34:0.286135):0.108975):0.0330962):0.333368):0.141118,(((35:1.639469,(44:0.874872,((45:0.808174,46:1.540782):0.223295,(47:1.006723,48:1.165605):0.542454):0.109702):0.375676):0.295759,(((((36:0.139429,37:0.156130):0.045811,38:0.016135):0.659124,39:0.886496):0.24943,((41:0.498857,42:0.046779):0.0505901,43:0.032078):0.67179):0.350124,40:0.696863):0.2688):0.426322,(((49:0.000001,50:0.000001):0.162592,51:0.062844):0.717375,52:1.495966):0.446671):0.523023):0.157721,20:0.627903):0.260854):0.297584):0.134813):0.0727491,((4:0.267397,5:0.570298):0.223333,(6:0.391830,7:0.557465):0.185136):0.0664162):0.0601955):0.0193546,2:0.235097);
 614: 1 -45359.98411 -45431.39543 (0:0.176505,1:0.125803,(2:0.227748,(((3:0.437633,(((((8:0.000001,9:0.000001):0.263775,10:0.260777):0.193678,11:0.661271):0.226228,(12:0.000001,13:0.000001):0.709684):0.0765273,(((14:1.519870,20:0.534806):0.120924,(((((16:0.000001,17:0.000001):0.191678,18:0.148400):0.11224,19:0.247927):0.364978,(((((24:0.078854,25:0.101422):0.255036,(26:0.082463,(28:0.892189,29:0.584549):0.476789):0.0574882):0.0916765,27:0.091743):0.269314,32:0.627653):0.208122,((30:0.231684,31:0.303372):0.211231,(33:0.143100,34:0.235365):0.0995721):0.0861001):0.254334):0.0876973,((21:0.537928,22:0.822696):0.323085,23:0.513503):0.618026):0.218347):0.135147,(15:0.610180,(35:1.457902,(((((((36:0.158577,37:0.191610):0.0526612,38:0.022759):0.751839,39:0.809167):0.186047,((41:0.522992,42:0.061359):0.0350053,43:0.024644):0.730063):0.361353,40:0.898708):0.316944,(((49:0.000001,50:0.000001):0.12919,51:0.092124):0.965472,52:1.191786):0.315714):0.170883,((44:1.066773,(45:0.792568,46:2.077145):0.284891):0.321514,(47:1.103792,48:0.869332):0.419317):0.295855):0.179931):0.444414):0.233636):0.262412):0.130072):0.0363863,(4:0.249710,5:0.387762):0.285946):0.0414027,(6:0.466689,7:0.427394):0.210287):0.0608498):0.0447546);
 615: 4 -47403.87486 -45428.22729 (0:0.216076,(1:0.207098,((3:0.323532,(((((8:0.000001,9:0.000001):0.360391,10:0.182428):0.324912,11:0.784254):0.169383,(12:0.000001,13:0.000001):0.660988):0.179298,((14:1.968557,15:0.531388):0.195151,((((((16:0.000001,17:0.000001):0.196156,18:0.116654):0.164879,19:0.251420):0.34844,20:0.774662):0.178816,(((21:0.764990,22:0.950541):0.434233,23:0.801945):0.74768,(((((24:0.077654,25:0.073038):0.150809,(26:0.091249,27:0.184530):0.0443355):0.211542,29:0.785610):0.0762763,28:1.050315):0.0878966,(((30:0.350098,31:0.359513):0.15722,32:0.697637):0.134556,(33:0.142130,34:0.298252):0.122095):0.215406):0.311052):0.00181803):0.209373,(35:1.821742,(((((((36:0.172123,37:0.187875):0.0562793,38:0.022326):0.722825,39:0.950899):0.201571,((41:0.582229,42:0.062943):0.047823,43:0.036320):0.922834):0.266558,40:1.086854):0.138757,(44:1.079458,((45:0.812635,46:1.779481):0.191797,(47:1.299831,48:0.945356):0.470384):0.116901):0.590582):0.294343,(((49:0.000001,50:0.000001):0.195325,51:0.084104):1.00629,52:1.152386):0.641311):0.164401):0.569842):0.115369):0.19545):0.146711):0.122287,((4:0.287688,5:0.422894):0.282297,(6:0.397853,7:0.495528):0.137348):0.0965017):0.0760321):0.0473476,2:0.301350);
 616: 1 -44821.66817 -45433.57242 (0:0.204904,((1:0.125366,2:0.291796):0.0058854,(3:0.294984,(((((8:0.000001,9:0.000001):0.378892,10:0.247153):0.366224,11:0.709798):0.129268,(12:0.000002,13:0.000001):0.649101):0.220195,((((14:1.818119,20:0.467916):0.3199,(((((16:0.000001,17:0.000001):0.150011,18:0.146015):0.18358,19:0.245718):0.272131,((21:0.645539,22:1.057279):0.298138,23:0.658455):0.501298):0.0911744,(((((24:0.073035,25:0.087625):0.2227,26:0.091421):0.0536049,27:0.149454):0.224428,(28:0.823596,29:0.656441):0.202301):0.230188,(((30:0.196482,31:0.339204):0.176483,32:0.635817):0.0846891,(33:0.213867,34:0.275600):0.111843):0.123474):0.245599):0.174275):0.0991624,(35:1.811699,(((((((36:0.187969,37:0.152888):0.0475606,38:0.019470):0.627576,39:0.939685):0.256626,(41:0.348852,(42:0.064301,43:0.051043):0.194351):0.566794):0.384601,(((44:0.931765,45:0.859055):0.206831,46:1.907656):0.17717,(47:1.160622,48:0.891383):0.376339):0.581651):0.239892,(((49:0.000001,50:0.000001):0.197128,51:0.116564):1.02935,52:1.411903):0.284845):0.0874201,40:0.909224):0.194993):0.777998):0.161091,15:0.846541):0.259824):0.0670991):0.155713):0.0658787,((4:0.338798,5:0.456935):0.168935,(6:0.432113,7:0.507575):0.141386):0.114604);
 617: 1 -45537.95839 -45426.41881 (0:0.193887,(1:0.149008,((3:0.352514,(((((8:0.000001,9:0.000001):0.258201,10:0.302439):0.182993,11:0.857897):0.253195,(12:0.000001,13:0.000001):0.832888):0.208575,((14:1.734804,15:0.460625):0.363073,((((((16:0.000001,17:0.000001):0.141834,18:0.133528):0.164839,19:0.302708):0.360354,(((21:0.413270,22:1.101228):0.526994,23:0.825663):0.488109,((((((24:0.060786,25:0.066252):0.274652,26:0.109722):0.105212,27:0.098281):0.11701,(28:0.791714,29:0.681625):0.336561):0.141292,32:0.712732):0.082828,((30:0.274103,31:0.379842):0.307584,(33:0.228967,34:0.319015):0.149266):0.18343):0.35176):0.202628):0.0844105,20:0.916196):0.051049,(((35:1.410480,(((49:0.000001,50:0.000001):0.17092,51:0.075701):0.950423,52:1.386851):0.304447):0.216983,(((((36:0.162363,38:0.071419):0.110851,37:0.096984):0.739033,39:0.971730):0.247377,((41:0.573014,42:0.069811):0.0727311,43:0.039185):0.705343):0.343322,((44:0.895947,(45:0.816357,46:1.420222):0.154225):0.298087,(47:1.062835,48:0.798220):0.672051):0.430636):0.198699):0.097678,40:0.927956):0.691507):0.139461):0.390308):0.0777314):0.078776,((4:0.369115,5:0.522753):0.19823,(6:0.475412,7:0.532297):0.186207):0.101809):0.0691264):0.0360237,2:0.251129);
 618: 1 -45396.559 -45429.15549 (0:0.222856,(1:0.120734,((3:0.320501,((6:0.543981,7:0.480212):0.0852619,(((((8:0.000001,9:0.000001):0.33008,10:0.279976):0.241903,11:0.747903):0.300637,(12:0.000001,13:0.000001):0.828794):0.236708,((14:1.515921,(((((((16:0.000001,17:0.000001):0.135749,18:0.100517):0.13078,19:0.270057):0.33598,((((((24:0.054204,25:0.114229):0.2104,(28:0.812326,29:0.688053):0.323026):0.0749942,26:0.067359):0.14959,27:0.121168):0.342414,32:0.699012):0.146871,((30:0.315717,31:0.302850):0.298376,(33:0.174529,34:0.270030):0.105861):0.10387):0.383563):0.138798,((21:0.580792,22:1.045542):0.309872,23:0.758663):0.645469):0.155458,(35:1.358370,(((((((36:0.173725,38:0.099735):0.124661,37:0.062843):0.760081,39:1.143032):0.180499,(41:0.335357,(42:0.076375,43:0.055419):0.137849):0.628133):0.267157,40:0.954005):0.354075,(((49:0.000001,50:0.000001):0.195409,51:0.075825):0.883702,52:1.360239):0.47335):0.124033,(((44:0.938978,45:1.089109):0.240789,46:1.615235):0.179115,(47:1.318178,48:1.046134):0.344727):0.640777):0.245517):0.631357):0.1176,20:0.631179):0.19834):0.223587,15:0.969009):0.337397):0.0903409):0.164934):0.0957718,(4:0.285059,5:0.498488):0.464151):0.0769329):0.0435913,2:0.196831);
 619: 1 -44911.55777 -45436.12541 (0:0.139407,((1:0.128791,(3:0.264158,((6:0.562176,7:0.458330):0.124729,(((((8:0.000001,9:0.000001):0.230726,10:0.289991):0.201469,11:0.640009):0.251344,(12:0.000001,13:0.000001):0.791212):0.164558,((14:1.686861,15:0.589416):0.123859,(((((((16:0.000001,17:0.000001):0.209297,18:0.093346):0.103505,19:0.306525):0.254824,((21:0.792143,22:0.872602):0.47221,23:0.542054):0.598274):0.0564943,((((((24:0.062501,25:0.082003):0.313762,26:0.091146):0.101513,27:0.117402):0.21235,(28:0.788454,29:0.745007):0.173869):0.180643,32:0.787676):0.136908,(((30:0.175785,31:0.367848):0.310633,33:0.192662):0.0628965,34:0.305190):0.127094):0.267589):0.163646,20:0.735169):0.190866,(35:2.041139,(((((((36:0.154876,38:0.058865):0.0678496,37:0.097176):0.549492,39:0.988031):0.24889,((41:0.532509,42:0.055072):0.0295148,43:0.063890):0.666696):0.246112,40:0.960286):0.291121,(((44:0.924529,46:1.745523):0.18007,45:0.941280):0.216011,(47:1.268275,48:0.949520):0.618791):0.508019):0.269398,(((49:0.000001,50:0.000001):0.204841,51:0.046611):0.740291,52:1.473450):0.473268):0.176505):0.39706):0.168047):0.324476):0.0676043):0.115688):0.150864):0.0328405,2:0.265657):0.0912177,(4:0.195484,5:0.595303):0.395062);
 620: 1 -44120.75362 -45428.49841 (0:0.231146,(1:0.147773,((3:0.386823,((6:0.456894,7:0.436823):0.186831,(((((8:0.000001,9:0.000001):0.289509,10:0.239887):0.243537,11:0.688185):0.213206,(12:0.000001,13:0.000001):0.604541):0.160514,((14:1.518054,15:0.518555):0.214929,((((((16:0.000001,17:0.000001):0.187468,18:0.074437):0.143541,19:0.261535):0.353961,(((21:0.601977,22:0.865724):0.240543,23:0.594627):0.600768,(((((24:0.060106,25:0.092316):0.235877,26:0.107533):0.0909248,27:0.115736):0.170456,(28:0.919860,29:0.669003):0.21141):0.238164,(((30:0.266255,31:0.244458):0.100514,32:0.539346):0.0734504,(33:0.161359,34:0.204511):0.17875):0.143747):0.236886):0.0798478):0.170217,20:0.533835):0.135125,(35:1.253555,((((((36:0.158232,37:0.188608):0.0447357,38:0.017963):0.801471,39:0.895302):0.229676,((41:0.583986,42:0.070922):0.028467,43:0.047605):0.808459):0.309343,40:1.165022):0.229929,((((44:0.885730,46:1.762285):0.152095,45:0.955086):0.265379,(47:1.171851,48:1.012087):0.329307):0.641831,(((49:0.000001,50:0.000001):0.171192,51:0.098105):0.80933,52:1.447016):0.207249):0.191148):0.255038):0.430069):0.120927):0.255435):0.0774383):0.0840863):0.131575,(4:0.263201,5:0.411804):0.363684):0.0459587):0.013255,2:0.363840);
 621: 1 -44211.19861 -45422.13948 (0:0.216458,((1:0.127277,(((4:0.325280,5:0.373531):0.188512,7:0.645787):0.114291,6:0.476584):0.157729):0.0594521,(3:0.336403,(((((8:0.000001,9:0.000001):0.225766,10:0.229210):0.301674,11:0.600540):0.167219,(12:0.000001,13:0.000001):0.705456):0.196977,((14:1.934684,15:0.329485):0.357441,((((((16:0.000001,17:0.000001):0.173957,18:0.131313):0.146842,19:0.221062):0.386666,(((21:0.824096,22:0.625784):0.482608,23:0.600512):0.505793,((((((24:0.058501,25:0.057227):0.183726,26:0.121401):0.0821764,27:0.114783):0.235485,(28:1.033726,29:0.461905):0.254731):0.141252,32:0.606709):0.182689,((30:0.214555,31:0.352067):0.195947,(33:0.095941,34:0.328597):0.0850758):0.0858383):0.226104):0.163296):0.0814675,20:0.603924):0.121503,((35:2.042154,(((49:0.000001,50:0.000001):0.125132,51:0.066828):0.882291,52:1.378839):0.247437):0.302392,(((((36:0.183869,38:0.045231):0.126196,37:0.068891):0.704991,(39:1.041209,((41:0.572389,43:0.058226):0.0379605,42:0.016174):0.85107):0.132315):0.285298,((44:1.361822,(45:0.691661,46:1.940772):0.32645):0.221327,(47:1.343690,48:0.798714):0.696562):0.43614):0.149191,40:1.091020):0.27691):0.545143):0.25931):0.250759):0.131151):0.156545):0.0183618,2:0.298876);
 622: 2 -44673.44227 -45435.3677 (0:0.220304,(1:0.158404,((4:0.294432,5:0.390963):0.279523,(6:0.406291,7:0.367529):0.174967):0.13271):0.0796825,(2:0.215137,(3:0.249828,(((((8:0.000001,9:0.000001):0.29289,10:0.221818):0.26548,11:0.763447):0.298276,(12:0.000001,13:0.000001):0.794174):0.0903479,(((14:2.176878,(((35:1.612449,(44:0.751761,(45:0.769602,46:1.950246):0.446081):0.338419):0.0809061,(47:1.041731,48:1.170268):0.610659):0.338591,((((((36:0.159316,38:0.080747):0.0557158,37:0.103127):0.662294,39:0.943213):0.201729,((41:0.518063,42:0.054728):0.0317958,43:0.032688):0.588388):0.428537,40:0.881717):0.320446,(((49:0.000001,50:0.000001):0.119097,51:0.149545):0.851878,52:1.414769):0.501235):0.137711):0.768205):0.24298,(((((16:0.000001,17:0.000001):0.183798,18:0.090732):0.177089,19:0.248530):0.492581,20:0.692536):0.160991,(((21:0.438819,22:0.782842):0.222332,23:0.691944):0.77454,(((((24:0.086494,25:0.069806):0.273743,26:0.046191):0.0912769,27:0.138791):0.209211,32:0.769708):0.170432,((28:0.948922,29:0.744795):0.269812,((30:0.301596,31:0.388260):0.144833,(33:0.172731,34:0.354820):0.142308):0.139895):0.0956309):0.213132):0.203703):0.169483):0.139223,15:0.855456):0.244001):0.0807911):0.151693):0.0381255);
 623: 1 -45657.79939 -45427.82563 (0:0.259594,1:0.119071,((2:0.170971,3:0.342195):0.112563,(((4:0.329883,5:0.297449):0.218698,(6:0.331052,7:0.381216):0.136907):0.0608572,(((((8:0.000001,9:0.000001):0.284523,10:0.196256):0.278357,11:0.781660):0.214462,(12:0.000001,13:0.000001):0.636379):0.20479,(((14:2.315945,15:0.442079):0.136899,(35:1.257086,(((((((36:0.137698,38:0.071864):0.0576556,37:0.119438):0.736211,39:0.792542):0.15554,(41:0.364447,(42:0.066906,43:0.041405):0.10124):0.706075):0.385423,40:0.834707):0.207759,(((49:0.000001,50:0.000001):0.203098,51:0.025860):0.849953,52:1.329634):0.410161):0.183984,(((44:0.912566,45:0.963869):0.286953,46:1.574527):0.158399,(47:1.080115,48:1.075516):0.363005):0.61947):0.292956):0.663738):0.152594,(((((16:0.000001,17:0.000001):0.15875,18:0.092309):0.12219,19:0.273014):0.339712,(((21:0.608716,22:0.888087):0.400277,23:0.493015):0.833004,((((((24:0.078825,25:0.139036):0.22499,26:0.108044):0.0775793,27:0.139389):0.178401,(28:0.918092,29:0.529813):0.284446):0.182044,32:0.674665):0.120254,((30:0.263736,31:0.383415):0.237574,(33:0.192336,34:0.333160):0.0820094):0.122796):0.33596):0.13266):0.16321,20:0.616166):0.220905):0.209642):0.0655746):0.0515423):0.0532746);
 624: 3 -45287.78307 -45428.98885 (0:0.159306,(1:0.134700,(2:0.260348,((3:0.329408,(((((8:0.000001,9:0.000001):0.372997,10:0.159820):0.287985,11:0.787579):0.205112,(12:0.000001,13:0.000001):0.655576):0.1768,((14:1.658110,15:0.354237):0.254493,((((((16:0.000001,17:0.000001):0.125923,18:0.085824):0.133711,19:0.287011):0.493166,(((21:0.590631,22:0.919166):0.424597,23:0.731842):0.63264,((((((24:0.095765,25:0.071274):0.166207,26:0.115279):0.0794354,27:0.091002):0.237837,29:0.813462):0.0448291,28:0.851224):0.156307,(((30:0.278260,31:0.208367):0.343203,(33:0.215415,34:0.283132):0.127501):0.0648035,32:0.640190):0.114914):0.270521):0.0937625):0.218067,20:0.748894):0.0915907,(35:1.166695,(((((((36:0.144086,38:0.071439):0.0531994,37:0.138844):0.825275,39:0.939129):0.205459,((41:0.515032,42:0.050420):0.0407671,43:0.045100):0.901174):0.165501,((44:1.205352,(45:0.675662,46:2.045400):0.12791):0.212741,(47:1.298503,48:1.010995):0.52655):0.773232):0.166268,(((49:0.000001,50:0.000001):0.154532,51:0.097932):1.02443,52:1.329121):0.636123):0.0939634,40:0.992574):0.40034):0.506415):0.240289):0.210791):0.118791):0.08346,(6:0.329756,7:0.366555):0.230295):0.0999031):0.0543789):0.0376408,(4:0.223353,5:0.355377):0.446079);
 625: 1 -44628.51067 -45429.45407 (0:0.124631,(1:0.149815,(2:0.219504,((3:0.276686,(((((8:0.000001,9:0.000001):0.300711,10:0.205115):0.253756,11:0.770289):0.198681,(12:0.000001,13:0.000001):0.532048):0.213028,((14:1.525607,15:0.535119):0.19973,(((((((16:0.000001,17:0.000001):0.121593,18:0.088495):0.136885,19:0.149924):0.386331,((21:0.688394,22:0.908010):0.374527,23:0.590441):0.766092):0.0540225,(((((24:0.031080,25:0.076965):0.157507,(26:0.104464,(28:0.936326,29:0.627311):0.376013):0.0458578):0.0661081,27:0.090606):0.311562,32:0.569999):0.181934,((30:0.238026,31:0.312224):0.109957,(33:0.139912,34:0.306905):0.138341):0.118723):0.340169):0.159791,20:0.504237):0.0802086,(35:1.328551,((((((36:0.134571,38:0.059816):0.0483401,37:0.120594):0.755521,39:0.957046):0.072966,((41:0.596370,42:0.056138):0.0540427,43:0.024168):0.75674):0.289571,40:1.009023):0.219154,(((((44:1.194400,46:1.716765):0.119221,45:0.766069):0.295956,48:1.320088):0.204848,47:1.107610):0.508818,(((49:0.000001,50:0.000001):0.122538,51:0.114096):0.883449,52:1.326192):0.376815):0.109029):0.476914):0.465067):0.170106):0.233517):0.0634703):0.110759,(6:0.325880,7:0.481216):0.181049):0.12737):0.0235263):0.0981274,(4:0.211888,5:0.400567):0.274395);
 626: 2 -46859.94198 -45419.06016 (0:0.273445,(1:0.225777,((3:0.399355,(((((8:0.000001,9:0.000001):0.29315,10:0.277779):0.276705,11:0.806135):0.240506,(12:0.000001,13:0.000001):0.802112):0.214206,((14:1.874811,15:0.303816):0.515218,((((((16:0.000001,17:0.000001):0.149485,18:0.160629):0.136923,19:0.338426):0.370772,(((21:0.708699,22:0.785701):0.270668,23:0.555064):0.651919,(((((24:0.068219,25:0.080873):0.241481,26:0.069863):0.0964379,27:0.148097):0.179486,(28:1.085643,29:0.725516):0.145847):0.145103,(((30:0.263870,31:0.358336):0.234291,(33:0.187026,34:0.346662):0.0803615):0.176616,32:0.690583):0.106044):0.198776):0.117685):0.216192,20:0.600520):0.101398,(35:1.569309,(((((((36:0.187822,38:0.069428):0.0666629,37:0.129534):0.676875,39:1.111288):0.177036,(41:0.442696,(42:0.077027,43:0.095892):0.132652):0.678725):0.162255,40:0.921493):0.316119,(((44:0.833288,46:1.742743):0.40021,45:0.848649):0.369426,(47:1.181709,48:0.957949):0.300524):0.497022):0.261927,(((49:0.000001,50:0.000001):0.19269,51:0.063739):0.82771,52:1.263826):0.376074):0.304815):0.596728):0.245545):0.238973):0.0760918):0.0710361,((4:0.312848,5:0.577553):0.187312,(6:0.408343,7:0.494356):0.223085):0.142457):0.0797537):0.0364151,2:0.334274);
 627: 1 -44609.48472 -45435.08935 (0:0.295255,(1:0.084423,(((4:0.401866,6:0.477579):0.100294,5:0.431197):0.176759,(7:0.728343,((((8:0.000001,9:0.000001):0.276569,10:0.239529):0.372355,11:0.655931):0.19665,((12:0.000001,13:0.000001):0.701437,((14:1.669169,(((((16:0.000001,17:0.000001):0.177772,18:0.125636):0.141702,19:0.266351):0.336591,((21:0.807198,(22:1.123743,23:0.828199):0.28953):0.591846,((((24:0.089302,25:0.081409):0.240432,(26:0.096466,27:0.199462):0.0692744):0.288116,(28:0.917636,29:0.526262):0.140763):0.145302,(((30:0.282396,31:0.315137):0.164582,32:0.551373):0.128381,(33:0.173404,34:0.358566):0.0873412):0.155512):0.382053):0.0303351):0.184249,20:0.669843):0.147041):0.0479368,(15:0.749597,((35:1.074585,(((49:0.000001,50:0.000001):0.201773,51:0.059646):1.02735,52:1.069267):0.471301):0.181691,((((((36:0.193227,37:0.166226):0.0320439,38:0.029611):0.701314,39:0.979451):0.190186,((41:0.534957,42:0.054162):0.0574669,43:0.035142):0.78752):0.322561,40:0.872210):0.326092,((44:1.055957,(45:0.896178,46:1.586873):0.126373):0.248354,(47:1.160967,48:1.147640):0.429928):0.345603):0.205076):0.721081):0.214631):0.276046):0.178982):0.129999):0.0670039):0.142877):0.0614524,(2:0.213690,3:0.446578):0.0480483);
 628: 1 -43105.13005 -45425.26172 (0:0.286049,(1:0.078031,((3:0.368305,(((((8:0.000001,9:0.000001):0.368733,10:0.277813):0.202969,11:0.786673):0.34609,(12:0.000001,13:0.000001):0.635508):0.11701,((14:1.511779,15:0.345990):0.602942,(((((16:0.000001,17:0.000001):0.151583,18:0.142015):0.195546,19:0.337500):0.43685,(((21:0.912001,22:0.914460):0.364177,23:0.482505):0.566348,((((((24:0.082015,25:0.044249):0.312274,26:0.139997):0.125673,27:0.067991):0.266978,(28:0.801919,29:0.603213):0.185739):0.190566,(((30:0.315448,31:0.320229):0.100277,32:0.635172):0.0680043,(33:0.150319,34:0.255933):0.0785963):0.168657):0.234842,(35:1.657516,(((((((36:0.138646,38:0.085305):0.110069,37:0.076216):0.675091,39:0.998060):0.121825,(41:0.408155,(42:0.063530,43:0.061421):0.121425):0.596892):0.329272,40:0.864904):0.270931,(((44:1.149968,46:1.551030):0.28273,45:0.839868):0.260032,(47:0.977088,48:1.287743):0.275999):0.722695):0.213663,(((49:0.000001,50:0.000001):0.209887,51:0.040089):0.803727,52:1.843338):0.383294):0.155147):0.507863):0.0928734):0.134789):0.168854,20:0.577728):0.165803):0.458507):0.117429):0.1647,((4:0.298127,5:0.624141):0.197294,(6:0.526628,7:0.504457):0.128039):0.127576):0.0761488):0.0651645,2:0.290003);
 629: 1 -49128.79457 -45451.63045 (0:0.168661,((1:0.150425,(6:0.536381,7:0.444057):0.29731):0.0908433,(2:0.296372,(3:0.309477,(((((8:0.000001,9:0.000001):0.355039,10:0.163898):0.415298,11:0.789602):0.159644,(12:0.000001,13:0.000001):0.685968):0.271238,((14:1.614461,15:0.497812):0.261355,(((((((16:0.000001,17:0.000001):0.178616,18:0.095463):0.0996254,19:0.320481):0.46178,((21:0.645735,22:0.888203):0.251112,23:0.615575):0.618593):0.033927,((((((24:0.065695,25:0.089758):0.237025,26:0.102208):0.0694999,27:0.150070):0.239449,(28:0.987229,29:0.714952):0.289531):0.199643,32:0.700039):0.233449,((30:0.271212,31:0.343628):0.242491,(33:0.154832,34:0.272905):0.109027):0.0616489):0.365546):0.0623409,20:0.598002):0.119799,(35:1.790997,(((((36:0.145979,37:0.171492):0.0391312,38:0.010470):0.724362,(39:0.890256,(41:0.319102,(42:0.065472,43:0.061777):0.202702):0.767716):0.0887009):0.488611,40:0.936292):0.279196,(((44:0.969889,(45:0.777645,46:1.963538):0.207159):0.299085,(47:1.213499,48:1.117597):0.343335):0.400934,(((49:0.000001,50:0.000001):0.157143,51:0.104512):0.667946,52:1.642845):0.658002):0.144041):0.2682):0.401924):0.170665):0.305275):0.156597):0.094183):0.0372179):0.105086,(4:0.205970,5:0.532594):0.388867);
 630: 1 -44899.89807 -45440.08949 (0:0.253628,(1:0.154036,(((3:0.454280,((((8:0.000001,9:0.000001):0.318703,10:0.246103):0.263077,11:0.885888):0.37598,(12:0.000001,13:0.000001):0.90404):0.184626):0.0332008,(((14:1.863058,15:0.435979):0.369652,(35:1.814984,(((((((36:0.185197,38:0.053008):0.0827757,37:0.120190):0.671616,39:1.011967):0.155312,((41:0.585627,42:0.036752):0.0284617,43:0.057478):0.763695):0.386029,40:0.825790):0.207928,(((44:1.088598,46:2.049449):0.144134,45:1.032121):0.271549,(47:1.175743,48:1.164527):0.379687):0.390869):0.1728,(((49:0.000001,50:0.000001):0.180574,51:0.127658):0.772221,52:1.374351):0.553301):0.213358):0.414846):0.204758,((((((16:0.000001,17:0.000001):0.23194,18:0.050813):0.17219,19:0.327778):0.417466,(((((24:0.041979,25:0.057350):0.217832,(28:1.048797,29:0.653222):0.327752):0.08392,26:0.098943):0.0990415,27:0.110741):0.280304,(((30:0.313903,31:0.201210):0.260885,(33:0.131227,34:0.282846):0.0978264):0.162962,32:0.620484):0.241289):0.353068):0.0814205,20:0.761596):0.0580194,(21:0.733771,(22:0.932471,23:0.543963):0.200091):0.588555):0.153514):0.458407):0.0160917,((4:0.321114,5:0.450175):0.240944,(6:0.396760,7:0.371832):0.211001):0.109781):0.153255):0.095447,2:0.271954);
 631: 1 -42872.48706 -45426.79471 (0:0.225666,((1:0.134749,((4:0.366974,5:0.301174):0.396104,(6:0.375510,7:0.384943):0.213325):0.141642):0.0628798,(3:0.286832,(((((8:0.000001,9:0.000001):0.312596,10:0.165885):0.250392,11:0.774341):0.171072,(12:0.000001,13:0.000001):0.659705):0.274642,(((14:1.710362,20:0.394026):0.348261,((((16:0.000001,17:0.000001):0.180083,18:0.130863):0.057475,19:0.278264):0.350453,((21:0.631671,(22:1.219139,23:0.624323):0.189141):0.620529,(((((24:0.085243,25:0.099990):0.186717,(26:0.105321,27:0.211375):0.0821788):0.167643,28:1.090673):0.129561,29:0.720773):0.100805,((30:0.273046,31:0.324577):0.219062,(32:0.660166,(33:0.169082,34:0.319431):0.0766809):0.0901966):0.214321):0.273349):0.0468687):0.0844919):0.110909,(15:0.654696,(35:1.432992,(((((((36:0.179094,37:0.162231):0.0620515,38:0.030622):0.738149,39:0.995809):0.365746,((41:0.609065,42:0.053423):0.0538874,43:0.028615):0.592159):0.401474,40:0.959371):0.39282,(((49:0.000001,50:0.000001):0.173979,51:0.065416):1.03235,52:1.385793):0.30524):0.0781839,((44:0.880599,(45:0.758126,46:1.878265):0.332637):0.267463,(47:1.115543,48:0.923346):0.172881):0.561069):0.298483):0.530319):0.130442):0.247153):0.0305018):0.0973408):0.0560361,2:0.265727);
 632: 1 -42771.00525 -45432.49093 (0:0.228791,1:0.092385,((2:0.259184,(((4:0.229975,5:0.371553):0.276005,7:0.477597):0.0846372,6:0.503107):0.0790468):0.0167551,((3:0.332904,(((8:0.000001,9:0.000001):0.246123,(10:0.173211,11:0.770843):0.0643139):0.421399,(12:0.000001,13:0.000001):0.746749):0.273663):0.0198848,(((14:1.686237,20:0.454524):0.268442,(((((16:0.000001,17:0.000001):0.185461,18:0.116984):0.149316,19:0.287570):0.339341,((((((24:0.063515,25:0.089891):0.253664,26:0.120376):0.130629,27:0.124715):0.227462,(((30:0.302329,31:0.240472):0.241712,(33:0.205576,34:0.314460):0.126224):0.199709,32:0.601291):0.169462):0.16804,28:0.916103):0.0698461,29:0.790867):0.236393):0.126901,(((21:0.676606,22:1.011284):0.356239,23:0.692313):0.574892,(35:1.487876,(((((((36:0.134238,37:0.169877):0.0650981,38:0.036000):0.75787,39:0.788418):0.25693,((41:0.582327,42:0.064348):0.0379179,43:0.038806):0.67557):0.271886,40:1.071123):0.153411,((44:1.203278,(45:1.034932,46:1.510986):0.311914):0.237506,(47:1.118054,48:0.906963):0.639077):0.38702):0.228129,(((49:0.000001,50:0.000001):0.145563,51:0.086147):0.813843,52:1.745906):0.298765):0.357236):0.575364):0.176343):0.137642):0.368924,15:0.937044):0.248046):0.118976):0.0620138);
 633: 1 -47228.74842 -45420.38893 (0:0.224984,((1:0.153489,((4:0.268942,5:0.496450):0.260351,(6:0.459316,7:0.470894):0.156587):0.160988):0.0369866,(3:0.297257,(((((8:0.000001,9:0.000001):0.307447,10:0.168777):0.216104,11:0.803921):0.225326,(12:0.000001,13:0.000001):0.767721):0.23677,((((14:1.885563,(35:1.808299,((((((36:0.196362,38:0.074383):0.141301,37:0.110575):0.787726,39:0.999831):0.269196,(41:0.362966,(42:0.057259,43:0.074571):0.0995837):0.71223):0.339457,40:0.984316):0.193884,(((44:0.934363,(45:0.654955,46:1.924878):0.333485):0.377691,(47:1.302299,48:0.917218):0.193812):0.375201,(((49:0.000001,50:0.000001):0.215327,51:0.009756):0.937463,52:1.600775):0.388311):0.177251):0.310474):0.44392):0.0754086,((((16:0.000001,17:0.000001):0.168889,18:0.074732):0.0898354,19:0.335116):0.427963,(((21:0.623683,22:0.892989):0.352389,23:0.760500):0.680781,(((((24:0.043440,25:0.077996):0.230871,26:0.084920):0.115827,27:0.098542):0.228814,(28:0.884495,29:0.709600):0.272124):0.247538,(((30:0.341822,31:0.310952):0.148967,32:0.717817):0.12035,(33:0.180052,34:0.316232):0.0995461):0.0987968):0.31441):0.05621):0.112905):0.125691,20:0.558937):0.196305,15:0.960843):0.283014):0.117796):0.0843717):0.0836769,2:0.299003);
 634: 2 -43962.7664 -45424.6808 (0:0.211421,(1:0.136447,((3:0.305269,((4:0.320212,5:0.351426):0.151182,(6:0.409812,7:0.379456):0.185811):0.132844):0.0696906,(((((8:0.000001,9:0.000001):0.293737,10:0.170690):0.22721,11:0.753125):0.170048,(12:0.000001,13:0.000001):0.61691):0.156889,(((14:1.805457,(35:1.427756,(((((((36:0.140178,38:0.072458):0.0775682,37:0.085355):0.791986,39:0.847481):0.190931,((41:0.550720,42:0.036450):0.0697082,43:0.035227):0.743452):0.40805,40:1.006703):0.250914,(44:1.129948,((45:1.128125,46:1.731459):0.10318,(47:1.367392,48:1.118942):0.406521):0.208025):0.471469):0.204196,(((49:0.000001,50:0.000001):0.1651,51:0.075099):0.935232,52:1.423059):0.570469):0.408133):0.521992):0.0172904,(((((16:0.000001,17:0.000001):0.166524,18:0.075267):0.205492,19:0.249216):0.341648,((21:0.763798,(22:1.005884,23:0.595556):0.163173):0.673763,((((((24:0.052943,25:0.082538):0.270052,26:0.074024):0.0869459,27:0.107137):0.237285,32:0.730088):0.215761,(28:0.856874,29:0.628964):0.199502):0.174064,(((30:0.234647,31:0.379599):0.209522,33:0.155943):0.0864175,34:0.271635):0.150129):0.194825):0.1034):0.0812061,20:0.712534):0.121387):0.143656,15:0.607046):0.211931):0.130119):0.0424953):0.0107696,2:0.235041);
 635: 1 -45021.17923 -45423.66253 (0:0.194945,(1:0.140764,((3:0.342797,(((((8:0.000001,9:0.000001):0.341444,10:0.173195):0.348654,(12:0.000001,13:0.000001):0.61348):0.110886,11:0.602796):0.20718,((14:1.520883,15:0.518202):0.180456,((((((16:0.000001,17:0.000001):0.188084,18:0.073775):0.0985406,19:0.313454):0.31355,(((21:0.483121,22:1.005628):0.300238,23:0.481761):0.624909,(((((((24:0.043905,25:0.106279):0.219264,26:0.102109):0.0899237,27:0.119337):0.199624,(28:0.944178,29:0.555426):0.180669):0.18917,32:0.581389):0.152642,(33:0.191865,34:0.234247):0.105855):0.0698167,(30:0.289129,31:0.296816):0.166253):0.417756):0.0788312):0.133843,20:0.631308):0.144744,(35:1.514624,(((((((36:0.166827,37:0.182432):0.0581362,38:0.019134):0.757261,39:0.881959):0.170819,((41:0.480970,42:0.056645):0.0399393,43:0.029971):0.765512):0.385632,((44:1.096396,(45:0.892724,46:1.516620):0.19255):0.172216,(47:1.222929,48:0.807743):0.542374):0.477805):0.199968,(((49:0.000001,50:0.000001):0.152086,51:0.052936):0.940906,52:1.467792):0.435573):0.0820169,40:1.073782):0.257819):0.881415):0.146034):0.334597):0.0798804):0.0718817,((4:0.322270,5:0.411464):0.230623,(6:0.404367,7:0.411543):0.172899):0.0874629):0.104558):0.0366825,2:0.276390);
 636: 1 -44395.6909 -45423.85389 (0:0.214337,((1:0.169438,((4:0.337071,5:0.449661):0.255941,(6:0.454670,7:0.468479):0.189122):0.0961385):0.0523486,(3:0.339212,(((((8:0.000001,9:0.000001):0.322502,10:0.272423):0.182463,11:0.718057):0.327295,(12:0.000001,13:0.000001):0.766304):0.129538,(((14:1.448773,(((35:1.806225,(((49:0.000001,50:0.000001):0.144004,51:0.108954):0.924372,52:0.977325):0.429891):0.274407,((44:1.161610,(45:0.866327,46:1.794590):0.292315):0.200215,(47:1.393713,48:1.009621):0.476331):0.368683):0.136523,(((((36:0.155901,38:0.072729):0.0813331,37:0.083263):0.695068,39:0.986980):0.228662,(41:0.367245,(42:0.057370,43:0.070732):0.125046):0.644627):0.332621,40:0.885877):0.292113):0.648872):0.233643,((((((16:0.000001,17:0.000001):0.169249,18:0.174409):0.191084,19:0.196707):0.35162,(21:0.707235,(22:1.045104,23:0.671623):0.194883):0.642608):0.101953,(((((24:0.063789,25:0.085674):0.230819,(26:0.133243,27:0.157086):0.0302626):0.172226,29:0.737058):0.119722,28:1.005002):0.173255,(((30:0.290209,31:0.332061):0.127901,32:0.681463):0.121326,(33:0.180256,34:0.311898):0.0837298):0.151992):0.354676):0.124422,20:0.834986):0.145057):0.11721,15:0.617189):0.305344):0.0476931):0.13687):0.0245045,2:0.315246);
 637: 1 -46566.08993 -45431.79097 (0:0.102063,((1:0.128777,(3:0.436097,((6:0.474612,7:0.457062):0.188739,(((((8:0.000001,9:0.000001):0.374585,10:0.171047):0.361183,11:0.811393):0.278942,(12:0.000001,13:0.000001):0.714952):0.119041,((14:2.086008,15:0.498360):0.334194,((((((16:0.000001,17:0.000001):0.238993,18:0.085075):0.199984,19:0.335192):0.309221,(((21:0.603730,22:0.888919):0.46736,23:0.542048):0.597554,(((((24:0.076574,25:0.092886):0.319656,26:0.125946):0.12548,27:0.078806):0.25382,32:0.731029):0.181366,((28:1.102160,29:0.671276):0.287896,((30:0.260582,31:0.297009):0.187751,(33:0.173056,34:0.334945):0.122713):0.103249):0.0654276):0.323075):0.134232):0.226863,20:0.602104):0.216125,(35:1.964552,(((((((36:0.160363,38:0.068811):0.0670802,37:0.117886):0.679457,39:0.926384):0.215655,((41:0.503813,42:0.065427):0.0771793,43:0.019707):0.620768):0.392365,40:0.959256):0.267675,(((44:1.289244,45:0.824562):0.311233,46:1.838401):0.169865,(47:1.307361,48:0.870647):0.549626):0.308685):0.161393,(((49:0.000001,50:0.000001):0.124662,51:0.125545):0.747169,52:1.521630):0.487441):0.134275):0.591947):0.215849):0.239173):0.156397):0.0677167):0.110306):0.0447853,2:0.255273):0.118765,(4:0.172611,5:0.595438):0.408605);
 638: 2 -46005.38517 -45429.85358 (0:0.221460,(1:0.125891,(((3:0.379135,((((8:0.000001,9:0.000001):0.304888,10:0.199379):0.269156,(12:0.000001,13:0.000001):0.716839):0.108694,11:0.784395):0.427012):0.0321859,(((14:1.635124,(35:1.436261,(((((((36:0.187480,37:0.254213):0.0546354,38:0.025408):0.793516,39:0.788973):0.221707,((41:0.564405,42:0.087253):0.0333286,43:0.036305):0.777693):0.267268,40:1.021714):0.244266,(((49:0.000001,50:0.000001):0.233732,51:0.046006):0.897692,52:1.469864):0.35993):0.105199,((44:1.182346,(45:0.977386,46:1.699856):0.134562):0.279451,(47:1.424851,48:0.979141):0.383197):0.542739):0.205592):0.607473):0.158227,((((((16:0.000001,17:0.000001):0.230361,18:0.071535):0.189145,19:0.281008):0.358235,((((24:0.089155,25:0.100478):0.235062,(26:0.077770,(28:1.052260,29:0.693799):0.293781):0.103672):0.104448,27:0.144258):0.244833,(((30:0.373666,31:0.203530):0.241982,(33:0.191112,34:0.305984):0.178641):0.183767,32:0.598318):0.0948258):0.389554):0.113666,20:0.689839):0.0864705,((21:0.430175,22:1.231061):0.420632,23:0.833251):0.720152):0.0722568):0.189752,15:0.642502):0.386754):0.0349249,((4:0.287022,5:0.427099):0.257752,(6:0.534553,7:0.462051):0.153248):0.158416):0.129026):0.027094,2:0.310649);
 639: 1 -46036.8239 -45427.32039 (0:0.129019,((1:0.128957,(3:0.322521,((6:0.464026,7:0.415807):0.122373,(((((8:0.000001,9:0.000001):0.197302,10:0.310265):0.170407,11:0.717426):0.237729,(12:0.000001,13:0.000001):0.714325):0.176468,((14:1.558059,((((((16:0.000001,17:0.000001):0.169544,18:0.094736):0.0873234,19:0.272404):0.565158,(((21:0.634423,22:0.782369):0.216715,23:0.636015):0.654449,((((((24:0.084928,25:0.130697):0.233029,26:0.102055):0.0636276,27:0.154568):0.157923,(28:0.872797,29:0.519721):0.277761):0.178646,32:0.581776):0.184002,((30:0.270141,31:0.391295):0.233731,(33:0.192298,34:0.242133):0.0980296):0.0240406):0.352185):0.118941):0.176421,20:0.560142):0.169325,(35:1.396796,(((((((36:0.160329,37:0.178687):0.0310971,38:0.028543):0.71876,39:0.778703):0.143735,(41:0.371000,(42:0.073319,43:0.069017):0.140367):0.768845):0.34802,40:0.820222):0.297604,(((49:0.000001,50:0.000001):0.156004,51:0.124336):1.00894,52:1.352229):0.572198):0.193638,(((44:1.003982,46:1.852661):0.0775566,45:0.925902):0.249065,(47:1.102173,48:1.055531):0.374768):0.502004):0.177377):0.39716):0.0848681):0.138304,15:0.663796):0.387963):0.130586):0.204121):0.0961583):0.0352514,2:0.336475):0.13746,(4:0.207237,5:0.576555):0.328263);
 640: 1 -44539.24094 -45424.70041 (0:0.160013,(1:0.156139,2:0.239715):0.0133303,(3:0.332407,((4:0.315889,5:0.443522):0.35056,((6:0.355318,7:0.449581):0.169954,(((((8:0.000001,9:0.000001):0.382364,10:0.251731):0.146063,11:0.698287):0.212349,(12:0.000001,13:0.000001):0.726318):0.259638,((14:1.744089,(((((((16:0.000001,17:0.000001):0.161787,18:0.092735):0.135726,19:0.255409):0.425686,((((((24:0.076147,25:0.090838):0.179306,26:0.093373):0.0844834,27:0.102600):0.254831,32:0.708470):0.115998,(28:0.953393,29:0.572835):0.179423):0.126507,((30:0.298880,31:0.281929):0.191537,(33:0.139992,34:0.296210):0.166405):0.120227):0.285944):0.108917,((21:0.625153,22:0.885032):0.335862,23:0.729306):0.543964):0.189387,20:0.698947):0.0853085,(35:1.215118,(((((((36:0.151026,38:0.063666):0.0901352,37:0.107833):0.581778,39:1.014711):0.250727,(41:0.331283,(42:0.078900,43:0.063450):0.136712):0.623682):0.483123,40:0.762740):0.220426,(((49:0.000001,50:0.000001):0.178005,51:0.052346):1.02499,52:1.270003):0.626474):0.199077,(44:0.899532,((45:0.725677,46:2.045448):0.19587,(47:1.257569,48:1.077732):0.342194):0.115683):0.587463):0.294261):0.44549):0.0446645):0.0558042,15:0.708353):0.325458):0.0586046):0.106958):0.0661811):0.12775);
 641: 1 -46561.66101 -45431.13145 (0:0.260615,(1:0.143686,(((3:0.473036,(((8:0.000001,9:0.000001):0.276183,10:0.217772):0.423943,(11:0.706971,(12:0.000001,13:0.000001):0.777543):0.228811):0.17196):0.0502537,((14:2.108978,15:0.460973):0.395686,((((((16:0.000001,17:0.000001):0.163502,18:0.079688):0.187573,19:0.176893):0.392294,(((21:0.810640,22:0.877349):0.360934,23:0.650157):0.951982,((((24:0.037304,25:0.102981):0.202645,(26:0.122687,27:0.144518):0.0546906):0.309151,(28:0.807241,29:0.571745):0.258619):0.100275,(((30:0.294825,31:0.204435):0.0829193,32:0.668233):0.124784,(33:0.137382,34:0.352332):0.0852366):0.214446):0.257216):0.0942456):0.191973,20:0.682818):0.146429,(35:1.251239,(((((((36:0.116688,38:0.091552):0.0985438,37:0.051059):0.872708,39:0.942393):0.111477,(41:0.446508,(42:0.067653,43:0.072350):0.129063):0.578732):0.385218,40:0.934066):0.133419,(((44:0.894545,46:1.641600):0.187254,45:1.066937):0.174823,(47:1.209433,48:0.909898):0.651371):0.609399):0.209843,(((49:0.000001,50:0.000001):0.138804,51:0.082918):0.8664,52:1.390726):0.450794):0.272676):0.843804):0.136717):0.277331):0.0488997,((4:0.281431,5:0.437796):0.222014,(6:0.433152,7:0.556976):0.170538):0.164098):0.140965):0.0642296,2:0.260149);
 642: 1 -46225.46741 -45426.1223 (0:0.229934,(1:0.150468,(((3:0.301401,(((((8:0.000001,9:0.000001):0.326935,10:0.258492):0.293412,11:0.740231):0.231831,(12:0.000001,13:0.000001):0.721003):0.152861,((14:1.598247,15:0.475946):0.247664,(((((((16:0.000001,17:0.000001):0.143213,18:0.096812):0.19094,19:0.309443):0.382732,((21:0.478181,22:0.859476):0.415694,23:0.740166):0.528196):0.0424146,((((((24:0.082956,25:0.115666):0.225951,26:0.099116):0.0639072,27:0.114276):0.19221,28:0.869804):0.0914522,29:0.817843):0.174601,((30:0.264936,(31:0.199335,32:0.734576):0.101876):0.183546,(33:0.196057,34:0.316194):0.163954):0.164265):0.27269):0.188372,(35:1.771588,(((((((36:0.164052,37:0.174801):0.0673579,38:0.038416):0.719636,39:1.005950):0.294486,(41:0.347446,(42:0.048095,43:0.070225):0.187465):0.644471):0.286365,40:1.035742):0.338618,((44:0.890192,(45:0.716128,46:2.211235):0.273462):0.206217,(47:1.021950,48:0.961895):0.346979):0.468795):0.280635,(((49:0.000001,50:0.000001):0.153376,51:0.127249):0.809109,52:1.434664):0.546577):0.324142):0.484873):0.124222,20:0.781410):0.197074):0.282959):0.131096):0.0687786,(6:0.509768,7:0.445256):0.279372):0.0801568,(4:0.303371,5:0.536308):0.224183):0.0889504):0.0172264,2:0.282160);
 643: 1 -44860.23623 -45432.40593 (0:0.195443,1:0.145165,(2:0.286662,(((3:0.275587,((((8:0.000001,9:0.000001):0.30851,10:0.275112):0.199074,11:0.615917):0.226887,(12:0.000001,13:0.000001):0.878656):0.307006):0.0489114,((14:1.945696,((((((16:0.000001,17:0.000001):0.210843,18:0.068310):0.131428,19:0.289103):0.250325,(((21:0.556436,22:0.861993):0.510367,23:0.705770):0.67559,((((((24:0.057992,25:0.109063):0.166292,(28:1.083069,29:0.584114):0.247042):0.0925066,26:0.081852):0.0956148,27:0.188192):0.340627,32:0.602222):0.121389,((30:0.217901,31:0.420710):0.206101,(33:0.194655,34:0.307869):0.109691):0.0651387):0.237611):0.112158):0.1186,20:0.705343):0.0586222,(35:1.580823,((((((36:0.148976,37:0.130025):0.0680829,38:0.002940):0.721358,39:0.827888):0.269408,((41:0.537257,42:0.073901):0.0323597,43:0.015729):0.67385):0.486846,((((44:0.963336,45:0.889915):0.202675,46:1.638953):0.287426,(47:1.122343,48:1.093423):0.459045):0.36274,(((49:0.000001,50:0.000001):0.194973,51:0.062006):0.645567,52:1.345163):0.631005):0.165452):0.116067,40:0.768515):0.182504):0.612909):0.113189):0.211289,15:0.572778):0.484951):0.0616263,((4:0.362993,5:0.401014):0.303906,(6:0.420209,7:0.446471):0.0861084):0.122384):0.0859727):0.050705);
 644: 1 -45797.1678 -45434.29039 (0:0.198485,(1:0.186453,(((3:0.232786,(((((8:0.000001,9:0.000001):0.246063,10:0.141565):0.243483,11:0.725722):0.223591,(12:0.000001,13:0.000001):0.720902):0.2435,(((14:1.711910,(35:2.049202,((((((36:0.157361,38:0.063243):0.0846089,37:0.092722):0.800774,(39:1.103950,(41:0.391419,(42:0.083860,43:0.075480):0.141812):0.535939):0.130347):0.547252,(((49:0.000001,50:0.000001):0.195282,51:0.071921):0.925255,52:1.417524):0.427577):0.104628,((44:1.182648,(47:1.204131,48:0.959135):0.52269):0.114012,(45:1.141088,46:1.680199):0.130452):1.06201):0.136798,40:1.029146):0.494561):0.325716):0.236228,((((((16:0.000001,17:0.000001):0.175409,18:0.073276):0.105554,19:0.266821):0.376069,20:0.794433):0.228213,((((((24:0.061198,25:0.060301):0.219225,26:0.104180):0.0622048,27:0.148355):0.120513,(28:0.907707,29:0.647794):0.204135):0.223669,32:0.679658):0.144115,((30:0.199799,31:0.349538):0.340581,(33:0.188327,34:0.270721):0.134944):0.0421323):0.257175):0.0885925,((21:0.721839,22:1.267408):0.260357,23:0.697028):0.672909):0.199439):0.117309,15:0.783332):0.261013):0.0804072):0.0463947,(4:0.324671,5:0.427195):0.370865):0.0923325,(6:0.468289,7:0.579558):0.226409):0.0360708):0.0243258,2:0.296953);
 645: 1 -43943.88317 -45435.92713 (0:0.192497,(1:0.133258,(((4:0.354252,5:0.277222):0.360261,(6:0.360470,7:0.431500):0.167323):0.0723792,(((((8:0.000001,9:0.000001):0.294491,10:0.160100):0.4111,11:0.648522):0.110758,(12:0.000001,13:0.000001):0.644641):0.123345,(((14:1.398992,(35:1.394994,((((((36:0.155142,37:0.170177):0.0693126,38:0.015905):0.677967,39:1.007338):0.227794,((41:0.488306,42:0.043318):0.076615,43:0.040720):0.774432):0.319733,40:0.984381):0.315611,((((44:0.900839,46:1.833943):0.184224,45:1.223238):0.263893,(47:1.155747,48:1.056241):0.49807):0.734074,(((49:0.000001,50:0.000001):0.195463,51:0.073984):0.740456,52:1.314597):0.342065):0.119413):0.201702):0.489182):0.0658069,((((((16:0.000001,17:0.000001):0.138588,18:0.084020):0.126393,19:0.258702):0.36083,((21:0.818423,22:0.872273):0.256436,23:0.637893):0.366601):0.021214,((((24:0.092663,25:0.087051):0.227671,(26:0.075042,27:0.164043):0.0720644):0.166865,(28:0.785005,29:0.591944):0.148049):0.23719,(((30:0.285139,31:0.236850):0.108948,32:0.599261):0.146527,(33:0.172240,34:0.198678):0.0727219):0.149173):0.339467):0.152395,20:0.641726):0.172425):0.171996,15:0.529015):0.269787):0.128088):0.0964073):0.0535087,(2:0.239110,3:0.368392):0.0441828);
 646: 1 -47232.42806 -45422.14729 (0:0.221845,(1:0.169278,((3:0.427549,(((((8:0.000001,9:0.000001):0.245915,10:0.213046):0.314576,11:0.712716):0.153927,(12:0.000001,13:0.000001):0.7675):0.233662,((14:1.809661,15:0.334790):0.33436,(((((((16:0.000001,17:0.000001):0.123124,18:0.087570):0.162119,19:0.230636):0.388563,((21:0.667672,22:0.929359):0.328798,23:0.580157):0.749823):0.0361843,(((((24:0.060371,25:0.076197):0.293889,26:0.071544):0.0724052,27:0.133324):0.270312,(28:0.959705,29:0.597115):0.15001):0.262602,(((30:0.270768,31:0.325890):0.100409,32:0.646558):0.170536,(33:0.155227,34:0.277707):0.0908604):0.0779609):0.36569):0.121796,20:0.649996):0.139959,(35:1.584115,((((((36:0.171228,38:0.073566):0.0422913,37:0.121030):0.628231,(39:0.852591,(41:0.334023,(42:0.063548,43:0.067166):0.130581):0.74607):0.0995575):0.380559,40:0.909282):0.396917,(((44:1.072777,46:1.795840):0.141009,45:0.836543):0.362089,(47:1.089267,48:0.906713):0.32255):0.534173):0.145157,(((49:0.000001,50:0.000001):0.147781,51:0.097366):0.873536,52:1.537213):0.618579):0.232454):0.376677):0.214485):0.353372):0.0544089):0.0873746,((4:0.278122,5:0.328870):0.314764,(6:0.418578,7:0.481339):0.118436):0.132984):0.125917):0.00275237,2:0.250733);
 647: 1 -45769.65789 -45422.14729 (0:0.134624,1:0.207498,(2:0.230934,((3:0.361562,(((((8:0.000001,9:0.000001):0.365029,10:0.257701):0.220928,11:0.573639):0.224134,(12:0.000001,13:0.000001):0.823959):0.203276,((14:1.219602,15:0.597670):0.233437,(((((((16:0.000001,17:0.000001):0.157928,18:0.127365):0.151862,19:0.331254):0.396016,((21:0.476421,22:0.720246):0.389566,23:0.605037):0.774523):0.0792792,(((((24:0.084002,25:0.072679):0.209497,26:0.075168):0.0960048,27:0.107805):0.257037,(28:0.819231,29:0.520770):0.204977):0.202722,(((30:0.266812,31:0.267808):0.165412,32:0.630886):0.165028,(33:0.160055,34:0.284414):0.0814079):0.141667):0.367961):0.170449,20:0.631939):0.124687,(35:1.734582,((((((36:0.159247,38:0.089928):0.0888103,37:0.104129):0.761221,39:0.962181):0.202172,(41:0.372423,(42:0.040851,43:0.087917):0.143654):0.781518):0.343119,40:0.787199):0.268025,(((((44:1.002255,46:1.601352):0.180476,45:1.154169):0.399147,48:1.003152):0.179209,47:1.171806):0.429758,(((49:0.000001,50:0.000001):0.170006,51:0.064666):0.970969,52:1.485176):0.528616):0.171401):0.320116):0.618271):0.132234):0.306989):0.108815):0.122094,((4:0.280880,5:0.457997):0.315733,(6:0.378101,7:0.537320):0.117473):0.0941817):0.0386701):0.0365914);
 648: 1 -45702.13562 -45432.95193 (0:0.185302,(1:0.117783,2:0.304435):0.040276,((3:0.326334,(((((8:0.000001,9:0.000001):0.264809,10:0.254418):0.129633,11:0.606539):0.297609,(12:0.000001,13:0.000001):0.812774):0.209469,((14:1.668030,15:0.524805):0.141058,((((((16:0.000001,17:0.000001):0.21079,18:0.102502):0.101973,19:0.281366):0.437813,(((21:0.652254,22:0.803421):0.319726,23:0.844516):0.817701,((((((24:0.049951,25:0.141921):0.223231,26:0.085636):0.0831687,27:0.160302):0.131604,32:0.747868):0.14543,(28:1.159386,29:0.483665):0.346841):0.198514,((30:0.256215,31:0.351798):0.183676,(33:0.117950,34:0.334695):0.160786):0.043374):0.360955):0.0407428):0.118179,20:0.757563):0.144725,((35:1.802645,(((49:0.000001,50:0.000001):0.162376,51:0.116769):0.89304,52:1.260895):0.384379):0.145636,((((((36:0.197619,38:0.054051):0.0563015,37:0.145867):0.940752,39:1.031211):0.196534,((41:0.521368,42:0.052753):0.0476981,43:0.039829):0.626111):0.265394,40:1.189567):0.306507,((44:1.217444,(45:1.055033,46:1.619284):0.172186):0.196735,(47:1.272269,48:0.885055):0.356915):0.403238):0.219414):0.792333):0.174756):0.540352):0.139763):0.128147,((4:0.257432,5:0.565627):0.139104,(6:0.413096,7:0.471739):0.27572):0.0865612):0.0835213);
 649: 1 -44573.96108 -45420.10184 (0:0.218669,(1:0.201538,((3:0.326825,(((((8:0.000001,9:0.000001):0.333447,10:0.247733):0.227954,11:0.661357):0.254294,(12:0.000001,13:0.000001):0.825233):0.114619,((14:1.678844,((((((16:0.000001,17:0.000001):0.140834,18:0.102526):0.079275,19:0.295632):0.503141,(((21:0.706553,22:0.925381):0.495788,23:0.766956):0.599039,((((((24:0.049580,25:0.058555):0.215333,26:0.078924):0.068687,27:0.100151):0.197067,(28:0.824188,29:0.568873):0.299137):0.187953,32:0.711593):0.128665,((30:0.321960,31:0.337341):0.211555,(33:0.149571,34:0.238078):0.103214):0.145981):0.23197):0.129222):0.241468,20:0.640026):0.0379028,(35:1.743569,((((((36:0.168719,38:0.091987):0.0799064,37:0.118839):0.786771,(39:0.985185,((41:0.504285,42:0.058874):0.0440371,43:0.028768):0.600277):0.170453):0.459496,40:0.946941):0.213916,(((49:0.000001,50:0.000001):0.153172,51:0.066267):0.966117,52:1.320809):0.63212):0.225206,(((44:1.007830,45:0.919132):0.333184,(47:1.143409,48:1.034122):0.373687):0.125599,46:1.717773):0.4993):0.27752):0.565342):0.0335556):0.198304,15:0.723270):0.2841):0.129189):0.0766391,((4:0.280355,5:0.580103):0.218766,(6:0.435469,7:0.507632):0.186758):0.167165):0.0811658):0.0199623,2:0.316661);
 650: 1 -46470.38835 -45423.35307 (0:0.251028,1:0.209896,(2:0.270334,((3:0.385711,(((((8:0.000001,9:0.000001):0.298658,10:0.220531):0.2357,11:0.790742):0.211949,(12:0.000001,13:0.000002):0.855248):0.264934,((((14:1.775819,((((16:0.000001,17:0.000001):0.175992,18:0.093108):0.133424,19:0.267215):0.415979,(((21:0.652705,22:1.084222):0.319046,23:0.698450):0.592408,(((((24:0.014060,25:0.092589):0.241679,26:0.059540):0.0584225,27:0.131886):0.253894,(28:0.922640,29:0.525062):0.273158):0.161869,(((30:0.230841,31:0.235619):0.136929,32:0.666463):0.0842062,(33:0.155174,34:0.288402):0.11336):0.111587):0.344586):0.0917793):0.0596327):0.0614778,20:0.731688):0.0895592,(35:1.490870,(((((((36:0.186562,37:0.183370):0.0544151,38:0.022063):0.779638,39:0.932546):0.242024,(41:0.440112,(42:0.069005,43:0.065126):0.120145):0.584071):0.360741,(((44:1.060036,45:0.997390):0.153478,46:1.699709):0.343161,(47:1.206268,48:0.899131):0.446389):0.581757):0.20933,40:0.998217):0.149351,(((49:0.000001,50:0.000001):0.16902,51:0.097040):0.963404,52:1.306833):0.468438):0.215271):0.667509):0.175707,15:0.722531):0.310187):0.109272):0.0920404,((4:0.236186,5:0.441615):0.179454,(6:0.369436,7:0.471201):0.271051):0.120378):0.0754629):0.0206646);
 651: 1 -43571.78658 -45423.35307 (0:0.265230,(1:0.177338,((3:0.371111,(((((8:0.000001,9:0.000001):0.297103,10:0.171326):0.249219,11:0.641286):0.126564,(12:0.000001,13:0.000002):0.696103):0.196748,((14:1.779082,((((((16:0.000001,17:0.000001):0.136885,18:0.097843):0.0804068,19:0.309469):0.332618,(((((24:0.034374,25:0.070956):0.16812,(26:0.062708,27:0.167122):0.0959065):0.189249,28:0.943030):0.173164,29:0.651844):0.100704,(((30:0.242388,31:0.267888):0.102467,32:0.686454):0.175871,(33:0.232119,34:0.259616):0.136575):0.0940978):0.319686):0.0867603,20:0.744087):0.0950974,(21:0.770187,(22:1.057494,23:0.665506):0.184281):0.651021):0.0943376):0.11275,(15:0.525437,(35:1.752397,(((((((36:0.178976,37:0.202495):0.0439926,38:0.029773):0.80559,39:0.951656):0.306026,(41:0.430898,(42:0.071530,43:0.075583):0.105949):0.597123):0.237161,((44:0.999438,(45:0.890043,46:1.855721):0.276876):0.341389,(47:1.123272,48:1.136842):0.412392):0.409416):0.333019,40:1.088556):0.192997,(((49:0.000001,50:0.000001):0.196459,51:0.041253):0.872764,52:1.483621):0.459867):0.22484):0.409852):0.143858):0.467696):0.146846):0.145251,((4:0.297559,5:0.526242):0.208942,(6:0.321412,7:0.493742):0.159471):0.125799):0.142671):2.99213e-06,2:0.288913);
 652: 2 -47211.28952 -45433.23159 (0:0.265154,(1:0.106010,((4:0.400701,5:0.591722):0.27047,((6:0.509216,7:0.541201):0.151739,(((((8:0.000001,9:0.000001):0.330082,10:0.162178):0.432194,11:0.960970):0.210023,(12:0.000001,13:0.000001):0.803078):0.233752,((14:1.595301,(35:1.435058,(((((((36:0.174012,37:0.198314):0.0454686,38:0.033828):0.72758,39:0.939620):0.295766,(41:0.367417,(42:0.073150,43:0.066393):0.164243):0.564528):0.265755,40:0.996711):0.373247,(((49:0.000001,50:0.000001):0.150855,51:0.151761):0.958405,52:1.160083):0.472444):0.165219,(((44:1.037891,45:0.909643):0.19002,46:1.823551):0.310894,(47:1.227918,48:1.065254):0.240327):0.307789):0.450802):0.770978):2.31446e-06,(15:0.729496,(((((16:0.000001,17:0.000001):0.222976,18:0.085114):0.0939099,19:0.322328):0.5064,(((21:0.456344,22:1.302556):0.606169,23:0.688083):0.439073,((((24:0.089571,25:0.122934):0.212944,(26:0.114190,27:0.175585):0.117088):0.183202,(28:0.976507,29:0.730305):0.270266):0.345353,(((30:0.304443,31:0.306193):0.0881437,32:0.724681):0.205073,(33:0.164566,34:0.260580):0.15578):0.11131):0.295832):0.0890648):0.161267,20:0.733973):0.237913):0.0702461):0.337913):0.0976628):0.169677):0.131824):0.0730568,(2:0.271139,3:0.464657):0.0381341);
 653: 1 -44838.41238 -45441.00349 (0:0.276881,((1:0.180260,((3:0.393150,(((((8:0.000001,9:0.000001):0.324784,10:0.268733):0.325303,11:0.803355):0.280697,(12:0.000001,13:0.000001):0.887322):0.123255,((14:1.499610,(((((((16:0.000001,17:0.000001):0.208774,18:0.111695):0.122643,19:0.308925):0.451495,(((((24:0.094341,25:0.131491):0.209421,26:0.076587):0.0800515,27:0.128666):0.216073,(28:0.772127,29:0.537410):0.265336):0.1979,(((30:0.266866,31:0.356229):0.10791,32:0.585583):0.050161,(33:0.175698,34:0.307274):0.101678):0.135491):0.36363):2.20798e-06,(21:0.602539,(22:1.099905,23:0.861549):0.138189):0.767952):0.227451,20:0.576729):0.174223,(35:1.402700,((((((((36:0.201343,38:0.075818):0.086478,37:0.119916):0.776839,39:1.096710):0.0940133,((41:0.569016,42:0.081008):0.0272573,43:0.035724):0.742019):0.173441,40:1.129250):0.377,(((44:1.010976,46:1.576882):0.201669,45:1.006958):0.240064,(47:1.020565,48:1.084575):0.546855):0.429862):0.236365,((49:0.000001,50:0.000001):0.217646,51:0.079823):1.15275):0.22535,52:1.327948):0.331499):0.589153):0.144751):0.11482,15:0.701426):0.439697):0.0641967):0.0820203,(6:0.530290,7:0.553147):0.234281):0.121564):0.0385357,2:0.310570):0.0907296,(4:0.220413,5:0.500137):0.331003);
 654: 1 -45911.15634 -45431.79097 (0:0.219567,(1:0.188964,(2:0.299884,(((3:0.502194,(((14:1.946709,15:0.365181):0.429842,(35:1.452123,((((((36:0.127936,38:0.076596):0.068008,37:0.139529):0.915535,39:0.709558):0.377808,((41:0.582896,42:0.064839):0.0245842,43:0.041594):0.675732):0.320653,40:0.882453):0.342038,(((44:1.061940,(45:0.902851,46:1.690000):0.200768):0.302039,(47:1.087467,48:1.083408):0.453926):0.587722,(((49:0.000001,50:0.000001):0.172138,51:0.075502):1.02488,52:1.439056):0.450921):0.0778825):0.376051):0.60519):0.0886872,(((((16:0.000001,17:0.000001):0.128289,18:0.123944):0.134384,19:0.249611):0.438457,(((21:0.586937,22:0.840561):0.48858,23:0.585524):0.729494,((((((24:0.075952,25:0.109407):0.30014,26:0.088368):0.0997992,27:0.102984):0.254812,32:0.778960):0.119533,(28:1.124388,29:0.406555):0.256864):0.124616,((30:0.353659,31:0.341322):0.194584,(33:0.217098,34:0.264860):0.0900808):0.12739):0.373703):0.141282):0.194474,20:0.661370):0.194236):0.524357):0.0948608,((((8:0.000001,9:0.000001):0.256738,10:0.207969):0.259553,11:0.878163):0.146108,(12:0.000001,13:0.000001):1.10454):0.174044):0.0658523,(6:0.461568,7:0.590781):0.192664):0.131366):0.115257):0.084013,(4:0.247461,5:0.490868):0.409094);
 655: 1 -46196.46378 -45438.15438 (0:0.242273,(1:0.240517,((3:0.403350,(((((8:0.000001,9:0.000001):0.203806,10:0.337184):0.404017,11:0.583990):0.200219,(12:0.000001,13:0.000001):0.762756):0.246083,((14:2.071358,((((((16:0.000001,17:0.000001):0.247817,18:0.127835):0.189022,19:0.328150):0.31378,20:0.594908):0.237148,(((21:0.705604,22:1.281974):0.497936,23:0.528564):0.883925,((((((24:0.057036,25:0.090018):0.149547,(28:1.088348,29:0.611308):0.305005):0.0863794,26:0.161907):0.109683,27:0.127708):0.438489,32:0.533813):0.204665,((30:0.329842,31:0.323145):0.173604,(33:0.162056,34:0.293834):0.113952):0.044896):0.247545):0.0887201):0.208941,(35:1.547917,(((((((36:0.209037,37:0.184911):0.0276159,38:0.041189):0.71228,39:0.950154):0.204837,((41:0.587729,42:0.076067):0.0568922,43:0.011845):0.916529):0.264913,40:0.775038):0.369963,(((49:0.000001,50:0.000001):0.179456,51:0.083742):0.858291,52:1.390772):0.683126):0.118278,(44:0.938822,((45:0.770217,46:2.022756):0.127709,(47:1.402436,48:0.910016):0.677209):0.142005):0.49839):0.419681):0.48676):0.0687886):0.271685,15:0.725426):0.227326):0.138117):0.113687,((4:0.430807,5:0.392636):0.248286,(6:0.517262,7:0.586971):0.105239):0.112769):0.104457):0.0788553,2:0.295421);
 656: 1 -44440.88946 -45425.6745 (0:0.221846,(1:0.217994,((3:0.273535,(((((8:0.000001,9:0.000001):0.292463,10:0.180782):0.249377,11:0.752350):0.353883,(12:0.000001,13:0.000001):0.771122):0.116939,(((14:1.626948,20:0.495297):0.241695,((((((16:0.000001,17:0.000001):0.16389,18:0.092314):0.0800046,19:0.263933):0.446116,((21:0.610699,22:0.784512):0.308338,23:0.522510):0.749913):0.021001,((((24:0.102977,25:0.026619):0.207864,(26:0.127769,27:0.148809):0.0583544):0.209867,(28:0.969610,29:0.486020):0.238173):0.142019,(((30:0.228033,31:0.338858):0.297385,(33:0.163478,34:0.358000):0.0922026):0.119578,32:0.685684):0.136767):0.366811):0.12405,(35:1.399239,(((((((36:0.155318,37:0.180021):0.027588,38:0.065753):0.717539,39:0.924199):0.445007,((41:0.424106,42:0.060058):0.0545676,43:0.024520):0.70461):0.162922,(((44:1.028993,46:1.689193):0.346093,45:0.933177):0.445159,(47:1.442373,48:0.906993):0.551834):0.59619):0.122487,40:1.061586):0.216205,(((49:0.000001,50:0.000001):0.139945,51:0.102743):0.943652,52:1.461403):0.403713):0.330175):0.500644):0.0365799):0.220372,15:0.644757):0.320579):0.0651307):0.0648028,((4:0.274560,5:0.502671):0.187531,(6:0.393557,7:0.441698):0.200121):0.112532):0.0893976):0.0169306,2:0.307937);
 657: 1 -44102.16208 -45434.91353 (0:0.215037,(1:0.116597,(((3:0.320715,(((((8:0.000001,9:0.000001):0.331136,10:0.144716):0.285218,11:0.885072):0.199623,(12:0.000001,13:0.000001):0.750804):0.21376,((14:1.954749,(((((16:0.000001,17:0.000001):0.166962,18:0.112825):0.176501,19:0.246937):0.383306,(((21:0.681828,22:1.068793):0.289861,23:0.752987):0.683093,((((((24:0.070613,25:0.068947):0.290063,26:0.075004):0.0935519,27:0.118290):0.237594,(((30:0.317381,31:0.322347):0.17311,(33:0.133213,34:0.343098):0.135733):0.134729,32:0.643310):0.151841):0.0569591,(28:0.916414,29:0.611996):0.186459):0.20233,(35:1.601969,(((((((36:0.146610,38:0.066090):0.12538,37:0.066221):0.645313,39:0.991496):0.192214,(41:0.411755,(42:0.077042,43:0.074607):0.121232):0.659212):0.249212,40:0.764544):0.265397,(((44:0.949638,45:0.858254):0.260779,46:1.620318):0.228492,(47:1.115329,48:1.048011):0.368499):0.539616):0.224669,(((49:0.000001,50:0.000001):0.183719,51:0.088505):0.66369,52:1.359008):0.416382):0.246963):0.697832):0.290539):0.0178081):0.133235,20:0.780314):0.185707):0.0804778,15:0.608414):0.334667):0.103763):0.0894674,(4:0.352385,5:0.467244):0.23161):0.0524378,(6:0.373085,7:0.383455):0.210864):0.0417494):0.0599625,2:0.210827);
 658: 1 -44983.28256 -45431.79097 (0:0.159217,((1:0.137741,((3:0.291643,(((((8:0.000001,9:0.000001):0.310455,10:0.216033):0.263828,11:0.710512):0.187865,(12:0.000001,13:0.000001):0.869557):0.16033,((14:1.861042,15:0.466870):0.366233,((((((16:0.000001,17:0.000001):0.113783,18:0.099958):0.0990767,19:0.266628):0.274456,(((21:0.474132,22:0.958332):0.712934,23:0.677673):0.463789,(((((((24:0.056974,25:0.103127):0.222747,26:0.104377):0.133437,27:0.094315):0.135985,32:0.792777):0.14751,29:0.704453):0.074031,((30:0.351848,31:0.303826):0.167668,(33:0.156473,34:0.244041):0.145514):0.197564):0.0543553,28:1.054261):0.180309):0.145102):0.150705,(35:1.616893,(((((((36:0.156392,38:0.094837):0.0566303,37:0.094606):0.771348,39:0.776275):0.200577,((41:0.462006,42:0.039142):0.0319286,43:0.042621):0.715924):0.2689,40:1.228599):0.18037,(((44:1.331149,45:0.954172):0.385019,(47:1.098617,48:0.949047):0.599747):0.154276,46:1.635903):0.336781):0.225094,(((49:0.000001,50:0.000001):0.177285,51:0.049040):1.04664,52:1.475956):0.338609):0.259351):0.752059):0.165792,20:0.678776):0.286066):0.236287):0.134967):0.102404,(6:0.390173,7:0.463301):0.248957):0.0894076):0.0280032,2:0.196864):0.0764934,(4:0.246066,5:0.631664):0.294341);
 659: 1 -47593.65962 -45439.70713 (0:0.199247,1:0.180111,(2:0.262128,((3:0.358737,(((((8:0.000001,9:0.000001):0.259281,10:0.216241):0.372464,11:0.732596):0.253504,(12:0.000001,13:0.000001):0.771495):0.0859982,((14:2.155416,(((((16:0.000001,17:0.000001):0.200524,18:0.106716):0.198017,19:0.181723):0.43395,((((21:0.768683,22:0.904399):0.41891,23:0.594433):0.594754,((35:1.068942,(((44:1.016902,45:0.814240):0.351025,46:1.663317):0.117648,(47:1.121226,48:1.020386):0.575155):0.444025):0.125952,((((((36:0.152175,37:0.190645):0.0460848,38:0.049714):0.81126,39:0.852054):0.107918,(41:0.399040,(42:0.079771,43:0.052248):0.130887):0.687155):0.309543,40:0.913965):0.239953,(((49:0.000001,50:0.000001):0.176282,51:0.120637):1.03116,52:1.749895):0.361265):0.179667):0.60661):0.124563,(((((((24:0.087349,25:0.082135):0.271896,26:0.145963):0.0921368,27:0.083007):0.2586,(28:0.919329,29:0.545070):0.344098):0.164934,32:0.629561):0.249783,(33:0.184655,34:0.272850):0.102302):0.0605767,(30:0.348397,31:0.262705):0.205014):0.337972):0.183093):0.113319,20:0.631707):0.101171):0.0554559,15:0.807063):0.271675):0.0708373):0.103856,((4:0.244703,5:0.355666):0.263288,(6:0.348437,7:0.448783):0.231298):0.0866216):0.0626011):0.0184152);
 660: 1 -45425.89845 -45428.24784 (0:0.238426,(1:0.187057,((3:0.273415,(((((8:0.000001,9:0.000001):0.327166,10:0.213894):0.285355,11:0.697370):0.357357,(12:0.000001,13:0.000001):0.561298):0.135933,(((14:1.609604,((35:1.677314,(44:1.153689,((45:0.981629,46:1.865154):0.232225,(47:1.097700,48:0.963543):0.514046):0.241427):0.336671):0.228881,((((((36:0.184077,37:0.205217):0.077672,38:0.026523):0.654986,39:1.137327):0.126777,(41:0.365811,(42:0.067246,43:0.084030):0.115972):0.72189):0.404499,40:0.804191):0.315747,(((49:0.000001,50:0.000001):0.172782,51:0.096451):0.769338,52:1.720841):0.55333):0.257586):0.621245):0.134408,(((((16:0.000001,17:0.000001):0.146358,18:0.117734):0.106835,19:0.332350):0.443375,(((21:0.736714,22:0.838488):0.288724,23:0.477553):0.726666,((((((24:0.078362,25:0.094102):0.297828,26:0.081403):0.0774377,27:0.141159):0.172108,32:0.717816):0.183627,(28:1.044338,29:0.568425):0.242412):0.191693,((30:0.226557,31:0.349802):0.219959,(33:0.233666,34:0.284084):0.129327):0.0555533):0.249139):0.0943605):0.191784,20:0.731329):0.121091):0.120592,15:0.846957):0.33736):0.0958414):0.0635292,((4:0.285264,5:0.422766):0.247487,(6:0.388513,7:0.386194):0.15825):0.100751):0.0872029):0.016518,2:0.267590);
 661: 2 -47639.04983 -45428.32954 (0:0.232803,1:0.187435,(2:0.370654,((3:0.369656,(((((8:0.000001,9:0.000001):0.253321,10:0.294285):0.352181,11:0.534815):0.238952,(12:0.000001,13:0.000001):0.662627):0.114121,(((14:1.906681,((35:1.562106,((44:1.063555,(45:0.777327,46:1.760115):0.208004):0.195598,(47:1.232740,48:0.906533):0.545376):0.264754):0.156356,((((((36:0.165914,38:0.066185):0.100257,37:0.108672):0.678484,39:1.085153):0.162503,(41:0.453892,(42:0.080488,43:0.073003):0.0829342):0.595755):0.434708,40:0.896023):0.234227,(((49:0.000001,50:0.000001):0.164601,51:0.072499):0.890111,52:1.204031):0.52343):0.247899):0.765965):0.120468,(((((16:0.000001,17:0.000001):0.156959,18:0.073751):0.153751,19:0.310362):0.412854,20:0.645177):0.241461,(((21:0.708312,22:0.946217):0.440013,23:0.533684):0.584999,((((((24:0.054812,25:0.069666):0.263806,26:0.080216):0.0802641,27:0.132770):0.214393,(28:1.216766,29:0.719273):0.163076):0.151537,32:0.686234):0.15258,((30:0.355924,31:0.339793):0.250725,(33:0.183678,34:0.365994):0.106831):0.0784379):0.346627):0.147995):0.096168):0.187813,15:0.766292):0.324638):0.121986):0.0815829,((4:0.297126,5:0.402158):0.192122,(6:0.405491,7:0.460059):0.144072):0.0527604):0.132947):0.0290416);
 662: 1 -46146.81769 -45427.08129 (0:0.247369,1:0.138923,(2:0.258841,((3:0.379296,((4:0.347238,5:0.460059):0.236743,(6:0.557666,7:0.523237):0.153916):0.0756156):0.0465401,(((((8:0.000001,9:0.000001):0.356487,10:0.155971):0.385904,11:0.836096):0.170951,(12:0.000001,13:0.000001):0.600806):0.230131,(((14:2.230422,20:0.472824):0.0982372,((((((16:0.000001,17:0.000001):0.164674,18:0.078425):0.117336,19:0.229803):0.507703,(((((24:0.069773,25:0.093387):0.223298,(26:0.089357,(28:0.916481,29:0.663006):0.354252):0.041202):0.0694861,27:0.142112):0.324436,32:0.633817):0.100811,((30:0.236122,31:0.267525):0.242321,(33:0.223067,34:0.298837):0.100547):0.0568896):0.404904):0.113859,((21:0.620004,22:1.139328):0.378235,23:0.726332):0.572351):0.185201,(35:1.807205,(((((((36:0.159866,37:0.178581):0.0439527,38:0.018651):0.689547,39:1.180167):0.152994,((41:0.524253,42:0.043645):0.0436503,43:0.040195):0.751826):0.220594,40:0.964210):0.195473,((44:1.122487,(45:0.929311,46:1.831108):0.217442):0.203637,(47:1.124711,48:1.064091):0.508128):0.586043):0.165692,(((49:0.000001,50:0.000001):0.153551,51:0.072119):0.696864,52:1.340520):0.579487):0.355514):0.493924):0.0279434):0.230588,15:0.696197):0.224718):0.127439):0.0739248):0.023648);
 663: 1 -44007.93144 -45424.95214 (0:0.100825,(1:0.109713,(2:0.231943,((3:0.341384,(((((8:0.000001,9:0.000001):0.309344,10:0.121573):0.34915,11:0.845666):0.0943297,(12:0.000001,13:0.000001):0.529696):0.281574,((14:1.942329,15:0.412692):0.295684,((((((16:0.000001,17:0.000001):0.238769,18:0.061809):0.122329,19:0.268798):0.26874,(((21:0.924279,22:1.061328):0.313171,23:0.697911):0.619893,(((((24:0.068532,25:0.109420):0.203707,26:0.079160):0.0612195,27:0.083041):0.200627,(28:0.957403,29:0.682847):0.166869):0.185001,((30:0.347437,(31:0.261668,32:0.602356):0.0865301):0.166572,(33:0.198207,34:0.259792):0.134826):0.102426):0.168463):0.177647):0.125284,(35:1.718518,((((((((36:0.167754,38:0.057786):0.0895051,37:0.124710):0.758597,39:0.985313):0.177715,((41:0.506673,42:0.057805):0.0618982,43:0.015298):0.640818):0.255755,40:1.153174):0.334045,((44:0.824105,(45:0.825324,46:1.730047):0.185662):0.369828,(47:1.216081,48:0.891351):0.431163):0.311154):0.176235,52:1.711693):0.16863,((49:0.000001,50:0.000001):0.176535,51:0.050823):0.920301):0.374182):0.513118):0.111554,20:0.505103):0.193883):0.293471):0.059847):0.0883389,(6:0.379800,7:0.381616):0.17995):0.123244):0.0684719):0.118742,(4:0.217840,5:0.512428):0.438587);
 664: 1 -45271.19296 -45429.08079 (0:0.291207,(1:0.152601,((3:0.480079,(((((8:0.000001,9:0.000001):0.425044,10:0.118290):0.342055,11:0.784776):0.159887,(12:0.000001,13:0.000001):0.887796):0.263325,((14:1.710261,15:0.786722):0.375794,((((((16:0.000001,17:0.000001):0.160444,18:0.155246):0.153363,19:0.300277):0.370691,(((((24:0.053637,25:0.082281):0.284704,26:0.103637):0.0952676,27:0.094326):0.222788,(28:0.959348,29:0.718317):0.24866):0.096632,(((30:0.274086,31:0.279872):0.259906,(33:0.149262,34:0.340057):0.084255):0.140835,32:0.644418):0.140206):0.426871):0.187825,(20:0.749203,(21:0.674459,(22:1.071810,23:0.699329):0.141793):0.556373):0.0879898):0.226349,(35:1.455285,(((((((36:0.180155,38:0.062389):0.0563823,37:0.098809):0.646258,39:0.958067):0.170877,((41:0.524194,42:0.080803):0.0522271,43:0.021430):0.806372):0.385578,(((44:0.920593,46:2.033634):0.167995,45:0.912297):0.26712,(47:1.153373,48:0.799306):0.463034):0.578663):0.0595311,40:1.050499):0.175006,(((49:0.000001,50:0.000001):0.185797,51:0.078432):0.941929,52:1.469858):0.363271):0.239183):0.684827):0.0993675):0.229664):0.0605599):0.087724,((4:0.438386,5:0.379437):0.255125,(6:0.565023,7:0.462552):0.121088):0.157818):0.119492):0.0767541,2:0.337654);
 665: 1 -45181.03563 -45426.96479 (0:0.264601,(1:0.121226,((3:0.493974,(((((8:0.000001,9:0.000001):0.222783,10:0.249144):0.487534,11:0.725076):0.184519,(12:0.000001,13:0.000001):0.679793):0.156413,((14:1.792871,15:0.511998):0.218492,((((((16:0.000001,17:0.000001):0.163122,18:0.045394):0.184046,19:0.194692):0.351157,((21:0.983620,(22:1.055337,23:0.960039):0.256156):0.522104,((((24:0.024060,25:0.073967):0.178044,(26:0.097549,27:0.185665):0.0663727):0.26286,(28:0.819771,29:0.601408):0.281659):0.160556,(((30:0.309451,31:0.332430):0.137198,32:0.667503):0.0933281,(33:0.195065,34:0.302161):0.0750211):0.117736):0.353414):0.0146382):0.191047,20:0.661918):0.0862408,((35:1.840879,(((49:0.000001,50:0.000001):0.179745,51:0.070809):0.970679,52:1.406462):0.230361):0.138328,((((((36:0.170404,38:0.065277):0.0885486,37:0.109473):0.658283,39:0.973078):0.234408,(41:0.358491,(42:0.058313,43:0.081410):0.145578):0.674329):0.287633,((44:1.188315,(47:1.160164,48:1.165554):0.365459):0.121483,(45:0.802512,46:1.836609):0.293582):0.534726):0.21892,40:0.977041):0.171611):0.720605):0.179979):0.2866):0.123488):0.0491564,((4:0.421759,5:0.317644):0.300926,(6:0.375064,7:0.601432):0.139124):0.0758768):0.186084):0.0588321,2:0.274380);
 666: 1 -46700.46974 -45422.89991 (0:0.246409,1:0.136719,(2:0.278538,(((3:0.273268,((((8:0.000001,9:0.000001):0.324529,10:0.156700):0.198366,11:0.990211):0.275532,(12:0.000001,13:0.000001):0.771635):0.332937):0.0423091,((14:1.958469,15:0.386994):0.253549,((((((16:0.000001,17:0.000001):0.172657,18:0.119753):0.216763,19:0.205318):0.308537,((21:0.771991,(22:0.883687,23:0.766004):0.201232):0.740582,(((((24:0.055656,25:0.076938):0.265111,26:0.084766):0.0439674,27:0.199500):0.167859,(28:0.942315,29:0.657263):0.159106):0.254845,(((30:0.263644,31:0.292383):0.160044,32:0.739157):0.124082,(33:0.121527,34:0.368273):0.121543):0.165251):0.298939):0.19409):0.118449,20:0.564662):0.261209,(35:1.612976,(((((((36:0.197381,37:0.173314):0.041,38:0.047918):0.856753,39:0.873577):0.242397,((41:0.524690,42:0.046616):0.0448625,43:0.031737):0.809745):0.262917,40:1.015673):0.275653,((44:1.017440,(45:1.146460,46:1.676889):0.169055):0.310197,(47:1.249110,48:1.260531):0.426961):0.485804):0.23359,(((49:0.000001,50:0.000001):0.11267,51:0.137056):1.07035,52:1.448904):0.401665):0.275207):0.498706):0.0778974):0.463375):0.0573596,((4:0.259334,5:0.443028):0.253399,(6:0.424417,7:0.553527):0.192663):0.143754):0.09292):0.0682226);
 667: 1 -45064.78768 -45434.83173 (0:0.172137,((1:0.177337,((3:0.357212,(((((8:0.000001,9:0.000001):0.324447,10:0.198305):0.145115,11:0.590887):0.318675,(12:0.000001,13:0.000001):0.802322):0.278407,((14:2.219390,15:0.454075):0.134919,(((((((16:0.000001,17:0.000001):0.208228,18:0.102962):0.15347,19:0.325803):0.37928,20:0.547595):0.154684,((((((24:0.066430,25:0.096452):0.22891,26:0.087984):0.0474684,(28:0.810598,29:0.722668):0.475472):0.0977583,27:0.073998):0.327534,32:0.830086):0.206451,((30:0.273246,31:0.349555):0.252605,(33:0.148883,34:0.308824):0.0913343):0.0628933):0.346882):0.0542607,(21:0.709048,(22:0.978901,23:0.820343):0.0905782):0.761299):0.210254,(35:1.631500,(((((((36:0.201834,37:0.211488):0.0478486,38:0.022372):0.769235,39:0.909323):0.235849,(41:0.356853,(42:0.048528,43:0.066095):0.205104):0.660889):0.206331,40:1.229776):0.333877,(((44:0.861840,46:2.018574):0.121374,45:1.033877):0.275201,(47:1.293906,48:1.094541):0.34356):0.480806):0.233261,(((49:0.000001,50:0.000001):0.126983,51:0.130358):1.01051,52:1.347359):0.50613):0.366937):0.479853):0.172659):0.303413):0.0538243):0.095553,(6:0.357316,7:0.587824):0.235892):0.166004):0.0776598,2:0.314009):0.0527168,(4:0.259094,5:0.481704):0.34228);
 668: 3 -47046.79355 -45429.4372 (0:0.178872,(1:0.145512,2:0.217961):0.0147717,((3:0.240051,(((((8:0.000001,9:0.000001):0.255152,10:0.179990):0.2423,11:0.573493):0.147084,(12:0.000001,13:0.000001):0.616115):0.134415,(((14:1.551525,(35:1.760095,(((((((36:0.179848,37:0.177582):0.0426161,38:0.050936):0.692299,39:0.930519):0.175359,(41:0.391963,(42:0.067219,43:0.071939):0.111803):0.734256):0.356098,((44:1.064182,(45:0.964600,46:1.600761):0.246472):0.289494,(47:1.201431,48:1.081728):0.258114):0.586283):0.181993,40:0.843677):0.275971,(((49:0.000001,50:0.000001):0.169495,51:0.088934):0.766922,52:1.434396):0.521261):0.357309):0.248731):0.146482,((((((16:0.000001,17:0.000001):0.197841,18:0.099156):0.202458,19:0.157920):0.397035,20:0.604004):0.184842,((((((24:0.056615,25:0.037461):0.290517,26:0.070033):0.0822777,27:0.117362):0.220584,28:1.168808):0.0855489,29:0.756561):0.213674,(((30:0.196786,31:0.301422):0.165046,32:0.753585):0.0739931,(33:0.185465,34:0.352209):0.125237):0.158892):0.411588):0.0117181,(21:0.796786,(22:1.264274,23:0.710910):0.179833):0.553277):0.133556):0.122142,15:0.626505):0.35678):0.142537):0.0974288,((4:0.239875,5:0.369948):0.288861,(6:0.325782,7:0.506118):0.172226):0.0908927):0.0883485);
 669: 1 -46101.7069 -45431.97569 (0:0.223837,(1:0.152223,(3:0.449863,(((4:0.423847,5:0.503172):0.206484,(6:0.457199,7:0.447008):0.204544):0.0889618,(((((8:0.000001,9:0.000001):0.265311,10:0.246806):0.338727,(12:0.000001,13:0.000001):0.648847):0.0840317,11:0.905593):0.124754,((14:1.577030,20:0.425887):0.17233,((15:0.581155,((35:1.307424,(((44:0.941900,45:1.017601):0.142426,46:1.677450):0.122391,(47:1.050987,48:1.154264):0.496214):0.317254):0.125136,((((((36:0.158918,38:0.038330):0.0906245,37:0.125831):0.573786,39:1.056560):0.0982797,(41:0.367917,(42:0.074393,43:0.075056):0.141346):0.690723):0.366503,40:0.791600):0.318026,(((49:0.000001,50:0.000001):0.183959,51:0.065275):0.932912,52:1.426801):0.37942):0.202993):0.614365):0.120339,(((((16:0.000001,17:0.000001):0.141099,18:0.149187):0.135672,19:0.259064):0.437474,((((((24:0.098833,25:0.083675):0.212752,26:0.124405):0.106926,27:0.113860):0.189169,(28:1.004942,29:0.547191):0.296033):0.156947,32:0.680146):0.186137,((30:0.258624,31:0.400699):0.204258,(33:0.150385,34:0.293105):0.0951111):0.166424):0.303222):0.0744999,(21:0.861187,(22:1.068828,23:0.686939):0.128205):0.631242):0.182211):0.168939):0.331039):0.106694):0.0989401):0.144966):0.0484315,2:0.355397);
 670: 1 -45212.14287 -45427.87409 (0:0.124322,((1:0.190732,((3:0.287302,(((((8:0.000001,9:0.000001):0.276365,10:0.238991):0.337358,(12:0.000001,13:0.000001):0.625202):0.0591229,11:0.764343):0.191376,((14:1.657647,15:0.368726):0.263771,((((((16:0.000001,17:0.000001):0.201817,18:0.077192):0.194691,19:0.217078):0.347246,((21:0.585418,22:1.028450):0.262443,23:0.642110):0.602063):0.0404174,(((((((24:0.049374,25:0.076665):0.195739,26:0.084612):0.0646582,27:0.116416):0.282399,32:0.680656):0.192681,(28:0.902026,29:0.562290):0.186784):0.0854711,((30:0.288786,31:0.292075):0.287579,(33:0.240871,34:0.319466):0.0843844):0.0931363):0.26899,(35:1.364761,((((((36:0.152716,37:0.201200):0.0663547,38:0.022600):0.686893,39:0.886148):0.363781,((41:0.418177,(42:0.079080,43:0.064602):0.10245):0.53695,((44:0.947670,(45:0.831880,46:1.636288):0.353764):0.351782,(47:1.389177,48:0.924212):0.534023):0.58918):0.222001):0.195182,40:0.892857):0.227708,(((49:0.000001,50:0.000001):0.129463,51:0.091517):0.824193,52:1.275130):0.569013):0.361594):0.676242):0.139068):0.214083,20:0.565899):0.261794):0.27469):0.133714):0.056193,(6:0.369674,7:0.466883):0.197785):0.16241):0.0232779,2:0.292794):0.147807,(4:0.242859,5:0.596017):0.400789);
 671: 1 -43627.00829 -45426.79471 (0:0.171752,(1:0.181786,((3:0.353940,(((((8:0.000001,9:0.000001):0.316613,10:0.212627):0.3033,11:0.551483):0.244167,(12:0.000001,13:0.000001):0.659199):0.12514,(((14:1.520474,(((((16:0.000001,17:0.000001):0.207746,18:0.096131):0.107875,19:0.244897):0.378776,(21:0.831909,(22:0.945051,23:0.784239):0.158233):0.723986):0.06137,((((24:0.053295,25:0.082719):0.22138,(26:0.063621,27:0.206157):0.0663266):0.293179,(28:0.837214,29:0.543308):0.196699):0.198104,(((30:0.327644,31:0.267667):0.0914248,32:0.626073):0.0337074,(33:0.195217,34:0.315211):0.10873):0.166715):0.224589):0.157016):0.0483149,20:0.604603):0.240005,(15:0.660312,(35:1.622442,(((((((36:0.151396,37:0.146481):0.0379896,38:0.032289):0.710273,39:0.967746):0.109649,((41:0.568732,42:0.041920):0.0574186,43:0.023184):0.69937):0.308162,40:0.944129):0.202108,(((49:0.000001,50:0.000001):0.175925,51:0.053733):0.767477,52:1.223803):0.440098):0.147217,((44:1.097755,(45:0.742861,46:1.673369):0.262777):0.168932,(47:1.019976,48:0.952784):0.45262):0.567145):0.388609):0.460949):0.0924869):0.277666):0.113417):0.102433,((4:0.229995,5:0.441147):0.153654,(6:0.312921,7:0.481626):0.135683):0.111914):0.0424505):0.0309031,2:0.199482);
 672: 2 -44603.31425 -45431.09387 (0:0.120085,((1:0.098937,((3:0.392797,(((((8:0.000001,9:0.000001):0.258358,10:0.297504):0.170301,11:0.592428):0.272562,(12:0.000001,13:0.000001):0.604892):0.211104,((14:1.714902,15:0.370071):0.277348,(((((((16:0.000001,17:0.000001):0.158626,18:0.060352):0.0620505,19:0.330162):0.398645,((21:0.474602,22:1.113847):0.267501,23:0.818918):0.759977):0.0623601,((((((24:0.064500,25:0.058362):0.276034,26:0.037733):0.105199,27:0.083567):0.204134,32:0.777922):0.184037,(28:0.846267,29:0.691352):0.202407):0.121162,((30:0.255763,31:0.317663):0.279077,(33:0.137129,34:0.327087):0.147348):0.0928163):0.405146):0.126191,20:0.568150):0.103213,((35:1.960676,((((((36:0.153775,37:0.209721):0.0508738,38:0.009747):0.636328,39:0.940214):0.239783,(41:0.377152,(42:0.084903,43:0.063200):0.117115):0.581621):0.206183,40:1.042197):0.262345,(((44:0.870217,46:1.707595):0.0818732,45:0.887150):0.167964,(47:1.350809,48:0.994579):0.387066):0.508554):0.0511164):0.209769,(((49:0.000001,50:0.000001):0.160487,51:0.111278):0.607244,52:1.102955):0.640464):0.447387):0.200328):0.298221):0.0670713):0.0577866,(6:0.350564,7:0.391578):0.262916):0.164781):0.0632669,2:0.213729):0.0492254,(4:0.152062,5:0.474526):0.353673);
 673: 1 -44660.79737 -45422.5707 (0:0.189800,(1:0.140326,((3:0.396489,(((((8:0.000001,9:0.000001):0.271207,10:0.294303):0.259697,11:0.585769):0.251481,(12:0.000001,13:0.000001):0.74124):0.211544,((14:1.537284,(((((16:0.000001,17:0.000001):0.147169,18:0.082225):0.171338,19:0.188806):0.401449,(((21:0.584207,22:0.640153):0.42501,23:0.646634):0.483104,((((((24:0.043178,25:0.107936):0.234483,26:0.082805):0.0823803,(28:0.850513,29:0.574278):0.356495):0.0884091,27:0.079242):0.264507,32:0.564179):0.158324,((30:0.267406,31:0.226798):0.16772,(33:0.100937,34:0.277802):0.159394):0.158102):0.328624):0.13026):0.161468,20:0.739058):0.117141):0.093656,(15:0.558593,(35:1.820633,(((((((36:0.159347,38:0.060344):0.0800385,37:0.107423):0.762184,39:0.864794):0.1671,((41:0.497127,42:0.080448):0.0487521,43:0.039960):0.672418):0.254247,40:0.997466):0.322931,(((44:0.928097,46:1.596717):0.193799,45:0.925505):0.32981,(47:1.356940,48:1.092106):0.455992):0.375301):0.213909,(((49:0.000001,50:0.000001):0.141989,51:0.072441):0.66953,52:1.344349):0.363975):0.172355):0.360306):0.121216):0.400856):0.0718456):0.0971304,((4:0.237267,5:0.467963):0.267733,(6:0.513167,7:0.514048):0.186126):0.106741):0.0775706):0.0187851,2:0.290931);
 674: 1 -44229.7564 -45427.53447 (0:0.232831,1:0.080289,(2:0.240278,((3:0.408065,(((((8:0.000001,9:0.000001):0.270474,10:0.255322):0.325052,11:0.672641):0.275985,(12:0.000001,13:0.000001):0.741183):0.228397,((14:1.880846,15:0.434361):0.294893,((((((16:0.000001,17:0.000001):0.193539,18:0.084196):0.176576,19:0.371249):0.337984,(((21:0.821659,22:0.739243):0.754829,23:0.651365):0.603424,((((((24:0.086858,25:0.078596):0.282753,26:0.121709):0.095898,27:0.102997):0.285434,32:0.628700):0.191996,(28:1.004958,29:0.497438):0.299719):0.0943621,((30:0.257514,31:0.265904):0.202371,(33:0.170715,34:0.300283):0.201728):0.0712836):0.29424):0.0715012):0.244585,20:0.489430):0.0724746,(35:1.223939,(((((((36:0.161492,38:0.065718):0.0564857,37:0.130923):0.67684,39:0.813211):0.185285,(41:0.386765,(42:0.113024,43:0.063845):0.134974):0.565248):0.280186,40:0.870103):0.171513,(((44:0.820936,46:1.505813):0.274876,45:0.770195):0.239048,(47:1.282733,48:0.768041):0.321357):0.531855):0.118566,(((49:0.000001,50:0.000001):0.19451,51:0.084867):0.800758,52:1.369843):0.429067):0.385743):0.55231):0.240096):0.198564):0.114522):0.100409,((4:0.306195,5:0.409563):0.17595,(6:0.325647,7:0.567216):0.161764):0.123471):0.113045):0.0558524);
 675: 1 -43736.52349 -45443.08244 (0:0.192054,(1:0.056064,(((4:0.259006,5:0.332731):0.278874,(6:0.422535,7:0.367773):0.110465):0.0782398,(((((8:0.000001,9:0.000001):0.359135,10:0.144363):0.222013,11:0.759022):0.131253,(12:0.000001,13:0.000001):0.748627):0.245695,(14:2.057709,(15:0.727579,(((((16:0.000001,17:0.000001):0.224276,18:0.045492):0.126193,19:0.275886):0.283751,((((21:0.719098,22:1.027915):0.205257,23:0.714788):0.62258,(35:1.350009,(((((((36:0.134169,37:0.186639):0.0337166,38:0.047124):0.63197,39:0.781144):0.179394,((41:0.553785,42:0.070122):0.0431571,43:0.026288):0.679792):0.347669,40:0.893155):0.337485,(((49:0.000001,50:0.000001):0.1605,51:0.101805):0.768279,52:1.675566):0.317619):0.221062,((44:1.216487,45:0.894729):0.271305,(46:1.944302,(47:1.131910,48:0.880276):0.384603):0.121617):0.447704):0.155036):0.505513):0.159144,(((((24:0.074820,25:0.077964):0.245034,26:0.129093):0.115407,27:0.097309):0.227104,(28:0.914663,29:0.629250):0.28876):0.18676,((((30:0.255708,31:0.291897):0.266822,33:0.172367):0.0905903,34:0.314855):0.160832,32:0.636234):0.124659):0.269088):0.166172):0.251421,20:0.499446):0.244183):0.0812675):0.207531):0.0719415):0.116107):0.057134,(2:0.179891,3:0.434300):0.0887713);
 676: 1 -44123.09251 -45428.34018 (0:0.182693,(1:0.096992,(3:0.415280,(((4:0.399465,5:0.267678):0.222097,((((8:0.000001,9:0.000001):0.323639,10:0.114723):0.23288,11:0.622140):0.232495,(12:0.000001,13:0.000001):0.643187):0.187853):0.089091,((6:0.417948,7:0.410092):0.105082,((14:1.702772,(((((16:0.000001,17:0.000001):0.146936,18:0.072377):0.157204,19:0.273488):0.354275,(((21:0.537589,22:1.112637):0.262081,23:0.871617):0.78623,(((((24:0.105895,25:0.086355):0.169821,(26:0.121495,27:0.136239):0.0924653):0.224983,(28:0.943618,29:0.842434):0.250873):0.133327,(((30:0.311619,31:0.202019):0.183651,32:0.687316):0.105015,(33:0.221898,34:0.300784):0.119521):0.136623):0.358107,(35:1.492082,((((((36:0.173481,37:0.200638):0.0524529,38:0.033067):0.515413,39:1.147234):0.222496,((41:0.341156,(42:0.090453,43:0.034891):0.230004):0.545934,(((44:1.154484,45:0.935446):0.299006,46:1.899946):0.159028,(47:1.186754,48:0.982054):0.28975):0.730398):0.322527):0.296038,40:0.906340):0.448184,(((49:0.000001,50:0.000001):0.24231,51:0.017257):0.857331,52:1.483367):0.619181):0.32126):0.843684):0.0576343):0.139739):0.310772,20:0.654078):0.119148):0.204416,15:0.570095):0.287531):0.0408293):0.103857):0.137868):0.0268521,2:0.256500);
 677: 1 -47571.53324 -45427.10974 (0:0.191379,(1:0.112782,(((3:0.318321,((((8:0.000001,9:0.000001):0.330607,10:0.256288):0.306666,11:0.661356):0.205914,(12:0.000001,13:0.000001):0.663776):0.260033):0.0827055,((14:1.777443,15:0.410224):0.265987,(((((((16:0.000001,17:0.000001):0.143938,18:0.076558):0.160066,19:0.258719):0.394599,(((((24:0.070504,25:0.083691):0.244577,26:0.079050):0.0909463,27:0.121542):0.225817,(28:0.883286,29:0.564573):0.174335):0.258072,((((30:0.320320,31:0.322931):0.0812537,32:0.738827):0.169784,33:0.146825):0.0751108,34:0.252142):0.152863):0.31145):0.0611627,((21:0.524660,22:0.883708):0.437641,23:0.698989):0.57938):0.0886283,20:0.638644):0.12755,(35:1.256142,((((((36:0.162857,37:0.146380):0.0456899,38:0.016707):0.698809,39:0.810886):0.217732,((41:0.596599,42:0.073842):0.0317741,43:0.054719):0.749463):0.356165,40:0.990323):0.251936,((((44:1.256423,45:0.802348):0.236421,46:2.018783):0.301324,(47:0.914591,48:1.076950):0.32578):0.284088,(((49:0.000001,50:0.000001):0.140811,51:0.089279):0.900037,52:1.482251):0.669506):0.11063):0.2821):0.601831):0.240436):0.340683):0.0704792,(((4:0.238616,5:0.508613):0.194462,6:0.366441):0.13379,7:0.380203):0.14239):0.129587):0.0679043,2:0.230585);
 678: 1 -45498.71362 -45421.50681 (0:0.222827,(1:0.074856,((4:0.301259,5:0.334704):0.234178,(6:0.352753,7:0.414161):0.129306):0.153959):0.0489979,(2:0.188790,(3:0.314866,(((((8:0.000001,9:0.000001):0.360962,10:0.224282):0.191952,11:0.812867):0.274135,(12:0.000001,13:0.000001):0.598449):0.139744,((((14:1.841469,20:0.459262):0.162791,(((((16:0.000001,17:0.000001):0.152912,18:0.093397):0.163177,19:0.260951):0.289758,(((((24:0.093859,25:0.076823):0.193651,26:0.115872):0.0927185,27:0.118383):0.180454,(28:0.879513,29:0.694836):0.138373):0.171249,(((30:0.259722,31:0.283837):0.171485,(33:0.158958,34:0.250870):0.127433):0.140141,32:0.525386):0.145081):0.283425):0.135807,((21:0.573821,22:1.010429):0.259355,23:0.683778):0.762226):0.12721):0.090275,(35:1.499308,(((((((36:0.157803,38:0.081510):0.0972625,37:0.083264):0.726682,39:1.031026):0.222044,(41:0.393935,(42:0.062097,43:0.057939):0.201223):0.641604):0.2102,40:0.989723):0.270315,((44:0.923666,(45:0.871881,46:1.805686):0.166153):0.135231,(47:1.386442,48:0.855630):0.656398):0.607343):0.0971015,(((49:0.000001,50:0.000001):0.121382,51:0.086222):0.952777,52:1.255853):0.353647):0.428191):0.582745):0.122197,15:0.814207):0.151746):0.113569):0.17283):0.0253025);
 679: 1 -46380.40973 -45433.00263 (0:0.277329,1:0.190557,((2:0.301154,((4:0.355795,5:0.492788):0.271045,(6:0.467731,7:0.625057):0.314757):0.106796):0.075866,(3:0.416830,((((8:0.000001,9:0.000001):0.337588,10:0.240993):0.454639,11:0.761765):0.385517,((12:0.000001,13:0.000001):0.761183,(((14:1.599971,20:0.513245):0.14348,(((((16:0.000001,17:0.000001):0.22543,18:0.107890):0.0528915,19:0.333452):0.315679,((21:0.676042,22:0.845694):0.417397,23:0.715320):0.663875):0.0599554,((((24:0.041417,25:0.123022):0.215377,(26:0.134717,27:0.189593):0.0558186):0.220279,(28:1.045812,29:0.531442):0.210669):0.163182,(((30:0.310718,31:0.255732):0.144652,32:0.720460):0.0756348,(33:0.231201,34:0.240242):0.10947):0.1426):0.347858):0.201119):0.194072,(15:0.737314,(35:1.192530,(((((36:0.160916,37:0.192365):0.0320973,38:0.039537):0.741799,(39:0.829284,((41:0.541145,42:0.047813):0.0565345,43:0.013162):0.740771):0.150633):0.36274,40:0.851966):0.225424,(((44:1.125482,(45:0.837318,46:1.653666):0.225345):0.277948,(47:1.025240,48:1.188006):0.533327):0.301976,(((49:0.000001,50:0.000001):0.169308,51:0.099905):1.02336,52:1.531486):0.475421):0.135307):0.478412):0.589996):0.195297):0.152586):0.179906):0.108591):0.141536):0.0477633);
 680: 2 -44521.63256 -45430.47137 (0:0.200180,1:0.115101,(2:0.245892,((3:0.377951,(((((8:0.000001,9:0.000001):0.387055,10:0.215045):0.335802,11:0.784908):0.147007,(12:0.000001,13:0.000001):0.621265):0.265119,((14:2.281467,(((((((16:0.000001,17:0.000001):0.157644,18:0.093311):0.167006,19:0.263065):0.399664,20:0.615737):0.139273,(((((24:0.059576,25:0.074115):0.189757,26:0.110431):0.0807348,27:0.115475):0.225758,(28:0.843780,29:0.529061):0.364612):0.145045,(((30:0.232260,31:0.298734):0.195034,(33:0.164682,34:0.325165):0.0845619):0.128794,32:0.597005):0.140379):0.293997):0.0531023,((21:0.550619,22:0.960853):0.222792,23:0.935843):0.656376):0.14529,(35:1.745235,(((((((36:0.186842,38:0.066069):0.114022,37:0.058290):0.67593,39:1.084647):0.159557,(41:0.360293,(42:0.051903,43:0.074040):0.202897):0.644859):0.343113,40:0.871479):0.186394,(((49:0.000001,50:0.000001):0.110726,51:0.166854):0.806171,52:1.509369):0.569373):0.192099,(((44:0.846814,45:1.085651):0.298382,46:1.840705):0.130515,(47:1.317949,48:1.000318):0.487625):0.521987):0.322998):0.5049):0.0822591):0.193611,15:0.745909):0.26497):0.0750229):0.112376,((4:0.250741,5:0.364526):0.254854,(6:0.436131,7:0.455444):0.129084):0.121061):0.062344):0.053638);
 681: 1 -45934.94742 -45424.6064 (0:0.200671,(1:0.184268,((3:0.298907,(((((8:0.000001,9:0.000001):0.256737,10:0.250156):0.295369,11:0.630836):0.270934,(12:0.000001,13:0.000001):0.645774):0.220547,((14:1.599328,15:0.709752):0.247492,((((((16:0.000001,17:0.000001):0.143461,18:0.175214):0.103769,19:0.342507):0.429636,(((21:0.623822,22:0.863832):0.404121,23:0.544564):0.737688,(((((24:0.077576,25:0.064811):0.351497,26:0.129556):0.0565901,27:0.119131):0.23652,(28:0.879331,29:0.644748):0.0912456):0.216409,(((30:0.286755,31:0.271563):0.21039,(33:0.178313,34:0.248018):0.111451):0.155547,32:0.611296):0.0998089):0.274017):0.122564):0.223722,20:0.547573):0.156371,((35:1.705152,(((49:0.000001,50:0.000001):0.199701,51:0.054624):0.961042,52:1.780478):0.418938):0.277576,((((((36:0.160977,38:0.054272):0.0888252,37:0.129445):0.717957,39:1.008176):0.31524,(41:0.369092,(42:0.072198,43:0.082649):0.147833):0.627495):0.341311,((44:0.829043,(45:0.712419,46:2.184553):0.330826):0.409843,(47:1.162345,48:0.898407):0.473121):0.540869):0.166237,40:1.129250):0.236372):0.442787):0.165215):0.272642):0.171737):0.108297,((4:0.304119,5:0.468996):0.327874,(6:0.375094,7:0.453807):0.146395):0.11692):0.0562619):0.0764954,2:0.261384);
 682: 1 -47863.87942 -45434.83173 (0:0.136251,((1:0.105976,((3:0.366588,(((((8:0.000001,9:0.000001):0.274615,10:0.213859):0.246518,11:0.594836):0.182166,(12:0.000001,13:0.000001):0.980859):0.292146,(((14:1.796394,15:0.444709):0.382113,(((((16:0.000001,17:0.000001):0.194374,18:0.096982):0.139085,19:0.254793):0.318825,20:0.678990):0.201806,(((21:0.685069,22:1.172169):0.410588,23:0.632945):0.555116,((((((24:0.061789,25:0.067843):0.298495,26:0.076714):0.105089,27:0.124467):0.265623,32:0.695076):0.153034,(28:0.999481,29:0.769860):0.210948):0.178141,((30:0.228142,31:0.333549):0.220133,(33:0.184641,34:0.285869):0.097375):0.0430177):0.492279):0.103864):0.273869):0.189287,(35:1.572553,((((((36:0.176740,37:0.184254):0.0539775,38:0.025242):0.745809,39:0.854939):0.228735,(41:0.418747,(42:0.084110,43:0.054855):0.114091):0.716529):0.259966,40:0.939734):0.177752,(((44:1.120195,(45:0.937391,46:1.744340):0.223056):0.448467,(47:1.034943,48:1.103418):0.168576):0.491317,(((49:0.000001,50:0.000001):0.140245,51:0.119651):0.843487,52:1.565848):0.472594):0.148685):0.433201):0.424958):0.310114):0.0637526):0.129701,(6:0.453763,7:0.425405):0.29116):0.131408):0.0822014,2:0.340705):0.107197,(4:0.217879,5:0.492837):0.384046);
 683: 1 -46041.78299 -45433.25938 (0:0.262809,(1:0.136502,((3:0.273716,(((((8:0.000001,9:0.000001):0.286573,10:0.247169):0.274429,11:0.665062):0.20536,(12:0.000001,13:0.000001):0.688446):0.155567,((14:1.674398,15:0.457710):0.409592,(((((16:0.000001,17:0.000001):0.186012,18:0.110843):0.117323,19:0.240403):0.489339,20:0.590060):0.106873,((((21:0.641070,22:0.794390):0.409164,23:0.618220):0.396379,(35:1.492898,(((((((36:0.160113,38:0.083085):0.0984153,37:0.065831):0.907151,39:0.945823):0.123755,(41:0.377519,(42:0.088339,43:0.066281):0.139714):0.586473):0.304269,40:0.778068):0.49307,(((49:0.000001,50:0.000001):0.145082,51:0.083805):0.81813,52:1.659316):0.336765):0.124973,(((44:0.891505,45:0.917825):0.244746,46:1.842432):0.262384,(47:1.164832,48:1.001541):0.3353):0.384924):0.18342):0.64414):0.0565611,((((((24:0.056887,25:0.103348):0.330927,26:0.110840):0.0987776,27:0.088176):0.244576,(28:0.878436,29:0.515490):0.345361):0.190528,32:0.628074):0.138375,((30:0.314008,31:0.319940):0.196586,(33:0.167029,34:0.326497):0.101659):0.110536):0.362235):0.145737):0.172392):0.441741):0.079806):0.105055,((4:0.327268,5:0.379649):0.211354,(6:0.499337,7:0.648983):0.119034):0.117493):0.0616069):0.0417441,2:0.211256);
 684: 1 -45908.0619 -45426.79471 (0:0.206722,1:0.149259,(2:0.196186,((3:0.259003,(((((8:0.000001,9:0.000001):0.227577,10:0.202318):0.271683,11:0.610626):0.269486,(12:0.000001,13:0.000001):0.599714):0.222977,((14:1.889819,((((((16:0.000001,17:0.000001):0.156875,18:0.085441):0.150973,19:0.249937):0.295886,(21:0.803916,(22:0.929533,23:0.603053):0.207339):0.814392):0.0717293,(((((24:0.045312,25:0.082051):0.263506,26:0.070695):0.0829959,27:0.097810):0.252596,(28:0.986983,29:0.651441):0.15025):0.237571,(((30:0.272560,31:0.259327):0.110646,32:0.642231):0.142236,(33:0.183403,34:0.297037):0.112654):0.109172):0.377944):0.118141,20:0.600755):0.1877):0.110967,(15:0.651280,(35:1.429547,(((((36:0.145370,37:0.172992):0.0581823,38:0.013085):0.703767,(39:0.958242,((41:0.550447,42:0.075266):0.0560915,43:0.009117):0.838501):0.245608):0.440761,40:0.762028):0.306728,(((44:1.066846,(47:1.133834,48:0.843178):0.407095):0.188831,(45:0.901157,46:1.955236):0.243879):0.448864,(((49:0.000001,50:0.000001):0.186067,51:0.073181):0.70927,52:1.548830):0.62167):0.108638):0.355862):0.553352):0.210846):0.212395):0.101917):0.057503,((4:0.280267,5:0.451854):0.203923,(6:0.514605,7:0.420190):0.178069):0.067188):0.115421):0.0603873);
 685: 2 -46542.51775 -45420.28036 (0:0.266300,(1:0.112722,((((3:0.377783,(((14:1.849196,(35:1.364932,(((((((36:0.176401,38:0.086033):0.0864651,37:0.102723):0.783577,39:0.842051):0.128801,(41:0.273581,(42:0.059121,43:0.057721):0.158353):0.741419):0.340729,40:0.925254):0.133681,(((44:1.036356,46:1.822769):0.225707,45:0.818712):0.272664,(47:1.209469,48:0.879488):0.466801):0.547842):0.102636,(((49:0.000001,50:0.000001):0.186804,51:0.057777):0.845383,52:1.453307):0.45129):0.337677):0.399446):0.278943,((((((16:0.000001,17:0.000001):0.12081,18:0.122609):0.118097,19:0.290106):0.466527,(((((((24:0.036053,25:0.145957):0.268103,26:0.119492):0.0737716,27:0.102221):0.211704,(28:1.063792,29:0.725623):0.245458):0.250087,32:0.607779):0.131624,(33:0.256910,34:0.208824):0.150016):0.0772585,(30:0.249171,31:0.312092):0.222368):0.552744):0.0666595,((21:0.622571,22:1.163900):0.393269,23:0.695665):0.702675):0.156511,20:0.663314):0.123763):0.117735,15:0.928794):0.324162):0.0857481,((((8:0.000001,9:0.000001):0.280265,10:0.245026):0.311131,11:0.752001):0.231783,(12:0.000001,13:0.000001):0.711854):0.216461):0.0203899,(6:0.445849,7:0.418010):0.0832702):0.0668337,(4:0.354733,5:0.472634):0.295333):0.091095):0.0662841,2:0.262716);
 686: 1 -43292.55075 -45420.46984 (0:0.275678,(1:0.185122,(((3:0.354684,(((((8:0.000001,9:0.000001):0.231502,10:0.271477):0.384149,11:0.733170):0.211284,(12:0.000001,13:0.000001):0.656212):0.190767,((14:1.464956,15:0.443437):0.194644,(((((((16:0.000001,17:0.000001):0.182437,18:0.063622):0.138067,19:0.256405):0.295824,((21:0.675400,22:0.798266):0.287043,23:0.683730):0.718201):0.0452638,((((((24:0.058899,25:0.078378):0.324964,26:0.109343):0.0766587,27:0.116330):0.157654,(28:1.087562,29:0.622333):0.235932):0.171824,32:0.675145):0.179749,((30:0.320338,31:0.299164):0.210457,(33:0.169296,34:0.310740):0.106931):0.0745729):0.364826):0.148452,20:0.501094):0.155162,(35:1.456738,(((((((36:0.206421,38:0.063683):0.0815421,37:0.154240):0.698209,39:1.146725):0.159946,(41:0.383481,(42:0.092953,43:0.087539):0.133168):0.655002):0.248335,(((44:0.768747,45:0.856706):0.327045,46:1.895380):0.256357,(47:1.400804,48:0.884402):0.401611):0.40854):0.161731,40:0.954297):0.278965,(((49:0.000001,50:0.000001):0.180207,51:0.082887):0.975332,52:1.421498):0.330186):0.156639):0.652044):0.194076):0.281696):0.0838028):0.0401295,(4:0.335015,5:0.471452):0.279407):0.0488803,(6:0.285677,7:0.536989):0.229567):0.095131):0.027659,2:0.288901);
 687: 1 -44786.87814 -45427.66977 (0:0.209275,((1:0.125760,((4:0.358266,5:0.402701):0.312439,(6:0.379606,7:0.406223):0.0567625):0.140591):0.0355461,2:0.198887):0.0669152,(3:0.275772,(((((8:0.000001,9:0.000001):0.286472,10:0.198240):0.321625,11:0.814181):0.165701,(12:0.000001,13:0.000001):0.750061):0.169274,((14:2.279586,((((((16:0.000001,17:0.000001):0.15233,18:0.097154):0.134306,19:0.354287):0.304277,(((21:0.698273,22:0.991625):0.272023,23:0.796044):0.792896,(((((24:0.044861,25:0.111925):0.21951,26:0.069017):0.0870083,27:0.136233):0.217941,(28:0.779906,29:0.637584):0.230342):0.0871692,(((30:0.345360,31:0.302547):0.200757,32:0.699301):0.137996,(33:0.171594,34:0.284135):0.0826468):0.230877):0.123412):0.284428):0.0965514,20:0.917074):0.0782283,(35:1.655086,(((((((36:0.157023,37:0.198923):0.0334867,38:0.024947):0.651401,40:1.126757):0.26079,39:1.092609):0.118678,((41:0.495260,42:0.077597):0.0314038,43:0.060983):0.753568):0.505348,((44:1.354254,(45:0.896913,46:2.103286):0.126268):0.304475,(47:0.773039,48:1.106121):0.63093):0.499232):0.132324,(((49:0.000001,50:0.000001):0.190227,51:0.051231):1.01363,52:1.148828):0.474483):0.16121):0.447241):0.0951154):0.13837,15:0.798519):0.130007):0.142641):0.118178);
 688: 1 -45367.5849 -45432.97864 (0:0.278075,(1:0.177619,(3:0.451676,(((4:0.322597,5:0.440812):0.377546,(6:0.579293,7:0.593084):0.186786):0.148764,(((((8:0.000001,9:0.000001):0.274782,10:0.317005):0.432138,11:0.658736):0.155859,(12:0.000001,13:0.000001):0.796161):0.204816,((14:1.550784,15:0.360692):0.310714,(((((16:0.000001,17:0.000001):0.252659,18:0.079014):0.117404,19:0.353936):0.318295,((((21:0.666600,22:0.533243):0.538512,23:0.453488):0.624004,(35:1.978001,(((((((36:0.165805,37:0.204504):0.0494702,38:0.020948):0.731166,39:0.994771):0.193094,((41:0.502498,42:0.063115):0.0484346,43:0.033271):0.671558):0.329607,40:0.754130):0.291463,(((49:0.000001,50:0.000001):0.238538,51:0.015787):0.791338,52:1.477342):0.496594):0.17516,(((44:1.049610,45:1.060339):0.25237,46:1.700284):0.284903,(47:1.113645,48:1.101330):0.287083):0.562368):0.227577):0.410434):0.136143,((((((24:0.078207,25:0.127411):0.322605,26:0.057017):0.114598,27:0.111945):0.159808,(28:1.030521,29:0.583413):0.164304):0.281805,32:0.539198):0.0816369,(((30:0.281729,31:0.338424):0.280076,33:0.178448):0.0821614,34:0.272884):0.0725122):0.307507):0.132477):0.169935,20:0.563435):0.336261):0.338942):0.0634689):0.0511677):0.109927):0.0404142,2:0.339502);
 689: 1 -45008.81024 -45428.98885 (0:0.161403,(1:0.142131,(2:0.216789,(((3:0.336639,((((8:0.000001,9:0.000001):0.262484,10:0.272874):0.169644,11:0.851470):0.226996,(12:0.000001,13:0.000001):0.887535):0.170257):0.0172742,((14:1.624981,15:0.431086):0.305369,((((((16:0.000001,17:0.000001):0.187977,18:0.112589):0.0554779,19:0.312392):0.294622,(((21:0.683182,22:0.827837):0.287336,23:0.730329):0.757811,((((((24:0.068108,25:0.070864):0.223651,26:0.089774):0.127568,27:0.054861):0.159059,(28:0.737828,29:0.649114):0.294163):0.204859,32:0.678997):0.106589,((30:0.298895,31:0.299124):0.23885,(33:0.198586,34:0.340957):0.140301):0.157091):0.156356):0.15727):0.168848,20:0.659147):0.0553902,(35:1.617370,(((((((36:0.147136,38:0.067072):0.0752607,37:0.113830):0.718077,39:0.970050):0.147974,((41:0.568849,42:0.060259):0.0470551,43:0.028955):0.741218):0.318397,(((44:0.985875,45:0.960466):0.391662,46:1.503129):0.191656,(47:1.086119,48:1.054331):0.380929):0.617835):0.115533,40:0.953778):0.211064,(((49:0.000001,50:0.000001):0.149263,51:0.090409):0.827132,52:1.357719):0.493631):0.258095):0.559778):0.222343):0.311929):0.0785967,(6:0.357735,7:0.481998):0.295487):0.120085):0.0178107):0.0880664,(4:0.187557,5:0.542325):0.320902);
 690: 1 -45012.62817 -45429.60088 (0:0.206410,(1:0.155984,2:0.315272):0.0536114,((3:0.415906,(((((8:0.000001,9:0.000001):0.360056,10:0.187379):0.281931,11:0.643778):0.0854081,(12:0.000001,13:0.000001):0.820412):0.201671,(((14:2.164065,((((((16:0.000001,17:0.000001):0.180121,18:0.148131):0.0925657,19:0.285464):0.457513,20:0.637161):0.145246,((((((24:0.045062,25:0.077935):0.292379,26:0.086494):0.0972773,27:0.143360):0.31074,(28:1.027886,29:0.597715):0.23636):0.182529,32:0.793085):0.0980277,((30:0.219138,31:0.298942):0.295012,(33:0.176174,34:0.281231):0.0916385):0.109723):0.353209):0.0543172,((21:0.696065,22:1.151361):0.465436,23:0.667323):0.638158):0.0715106):0.0745208,(35:1.426241,(((((((36:0.206839,38:0.066223):0.089881,37:0.122813):0.643668,39:0.913004):0.161264,(41:0.424955,(42:0.046492,43:0.079863):0.110364):0.816454):0.304209,((44:1.009059,(45:0.775576,46:1.835358):0.223043):0.436246,(47:1.330401,48:0.879889):0.623794):0.410915):0.213969,(((49:0.000001,50:0.000001):0.142211,51:0.108510):1.07315,52:1.319374):0.58438):0.0493619,40:0.825719):0.271461):0.458989):0.148813,15:0.737019):0.309721):0.0958255):0.0621405,((4:0.247813,5:0.383256):0.286242,(6:0.509239,7:0.508053):0.179374):0.161918):0.0732646);
 691: 2 -43100.28298 -45424.83488 (0:0.233553,1:0.145515,(2:0.230666,(((3:0.305527,(((((8:0.000001,9:0.000001):0.355653,10:0.163306):0.28268,11:0.958280):0.238034,(12:0.000001,13:0.000001):0.691582):0.178659,(((14:2.047109,15:0.329903):0.320603,((35:1.470749,(((49:0.000001,50:0.000001):0.153455,51:0.080548):1.09413,52:1.579736):0.0203806):0.306509,((((((36:0.168105,38:0.061730):0.0793442,37:0.110947):0.739943,39:0.673837):0.268869,((41:0.487035,42:0.066516):0.0628431,43:0.019410):0.689036):0.22659,40:0.890146):0.416347,(((44:0.831940,46:2.137209):0.213454,45:1.170204):0.168625,(47:1.177316,48:1.044633):0.17629):0.55628):0.183531):0.665186):0.237995,((((((16:0.000001,17:0.000001):0.125934,18:0.091106):0.107896,19:0.292000):0.35521,((((24:0.048470,25:0.115529):0.193031,(26:0.094560,27:0.177897):0.0507887):0.234585,(28:0.961225,29:0.588728):0.18831):0.150835,(((30:0.262379,31:0.352500):0.19028,(33:0.175409,34:0.289957):0.101815):0.0875561,32:0.779681):0.175226):0.356347):0.133396,20:0.705591):0.148182,(21:0.752045,(22:0.984494,23:0.677070):0.173215):0.69963):0.195473):0.172021):0.12413):0.0741738,(6:0.355170,7:0.462611):0.140127):0.0898824,(4:0.327051,5:0.461128):0.34842):0.0854452):0.0456026);
 692: 1 -45304.92667 -45430.56406 (0:0.195400,(1:0.106694,(3:0.344914,((6:0.512685,7:0.404581):0.0942197,(((((8:0.000001,9:0.000001):0.305312,10:0.219554):0.33271,11:0.710518):0.275963,(12:0.000001,13:0.000001):0.538868):0.174876,((14:1.495015,15:0.469148):0.420204,(((((((16:0.000001,17:0.000001):0.146329,18:0.123197):0.0886587,19:0.262324):0.401506,(((((24:0.067341,25:0.097464):0.213406,26:0.106078):0.104153,27:0.102039):0.212421,(28:0.801476,29:0.578603):0.258858):0.134849,(((30:0.225078,31:0.279402):0.17565,(33:0.139039,34:0.270627):0.142813):0.140754,32:0.697756):0.0902288):0.250009):0.101651,((21:0.560912,22:0.839375):0.443986,23:0.762594):0.510441):0.13316,20:0.779360):0.194165,(35:1.639989,(((((((36:0.188842,38:0.064980):0.069691,37:0.135170):0.904239,39:1.119857):0.202713,((41:0.525329,42:0.042984):0.0472522,43:0.043068):0.780929):0.173343,40:0.901637):0.345521,(44:0.981937,((45:0.825078,46:1.702906):0.152658,(47:1.071958,48:0.886192):0.578436):0.131737):0.640906):0.337084,(((49:0.000001,50:0.000001):0.159952,51:0.079395):0.959551,52:1.349595):0.406688):0.262711):0.565599):0.170288):0.16128):0.188164):0.139137):0.156848):0.0497882,(2:0.206610,(4:0.218749,5:0.558293):0.281216):0.0760667);
 693: 2 -46746.05969 -45428.57375 (0:0.247241,1:0.171898,(2:0.263522,(((3:0.338085,((((8:0.000001,9:0.000001):0.249503,10:0.237916):0.334396,11:0.627551):0.199673,(12:0.000001,13:0.000001):0.806853):0.258524):0.0406466,((14:2.080314,15:0.432456):0.171825,(((((((16:0.000001,17:0.000001):0.14479,18:0.093882):0.135568,19:0.336020):0.382508,(((((24:0.073180,25:0.079076):0.330791,(26:0.040160,(28:0.960772,29:0.612628):0.359783):0.0661035):0.113457,27:0.154372):0.306444,32:0.630015):0.190708,((30:0.209327,31:0.430128):0.239577,(33:0.166493,34:0.372649):0.138697):0.109353):0.360072):0.073791,((21:0.637900,22:1.078515):0.415369,23:0.651156):0.494497):0.258567,20:0.652216):0.120178,(35:1.521627,(((((((36:0.158786,38:0.069765):0.0901098,37:0.070998):0.669964,39:0.959042):0.200171,((41:0.488017,42:0.065369):0.0316421,43:0.038853):0.697054):0.425221,40:0.722343):0.440167,(((49:0.000001,50:0.000001):0.175425,51:0.077849):0.714594,52:1.557212):0.473744):0.160263,(((44:1.133635,46:1.539155):0.193166,45:0.978542):0.247565,(47:1.108719,48:0.977348):0.335927):0.493281):0.277347):0.433744):0.140512):0.416):0.055891,((4:0.311808,5:0.455936):0.250553,(6:0.491965,7:0.483518):0.111312):0.125204):0.0910125):0.0394747);
 694: 1 -45586.99406 -45427.53732 (0:0.208375,1:0.173649,(2:0.297348,((3:0.366674,(((((8:0.000001,9:0.000001):0.236233,10:0.212816):0.301569,(12:0.000001,13:0.000001):0.712972):0.0740498,11:0.559402):0.121994,((14:1.489745,(((((((16:0.000001,17:0.000001):0.151952,18:0.133850):0.134794,19:0.218484):0.251994,((((((24:0.059567,25:0.100652):0.199644,26:0.073189):0.0653107,27:0.120704):0.133999,32:0.676496):0.125771,(28:0.909798,29:0.635642):0.170068):0.117333,((30:0.236912,31:0.336081):0.215491,(33:0.161674,34:0.205072):0.0782156):0.15129):0.288301):0.138535,((21:0.513056,22:0.636082):0.372603,23:0.557431):0.577406):0.0858127,(35:1.341449,((((((36:0.171311,38:0.075684):0.0951537,37:0.087579):0.625148,39:0.918633):0.153207,(41:0.383200,(42:0.053447,43:0.080191):0.0915808):0.645062):0.255365,40:1.045455):0.210676,(((44:0.795579,(45:0.769057,46:1.735398):0.164862):0.360756,(47:1.140305,48:0.905191):0.519395):0.461858,(((49:0.000001,50:0.000001):0.195875,51:0.058280):0.729183,52:1.258752):0.323791):0.173671):0.238385):0.55291):0.0973099,20:0.557480):0.066455):0.104864,15:0.720690):0.33341):0.092578):0.054158,((4:0.212293,5:0.424937):0.318561,(6:0.336748,7:0.454892):0.190452):0.0658193):0.126327):0.0131585);
 695: 1 -44817.75945 -45431.52865 (0:0.196889,1:0.144745,(2:0.165169,(((3:0.250746,(((((8:0.000001,9:0.000001):0.263917,10:0.194343):0.352333,11:0.770911):0.175278,(12:0.000001,13:0.000001):0.572611):0.158347,(((14:1.934888,(35:1.118509,(((((((36:0.168497,38:0.067853):0.0850244,37:0.118095):0.685585,39:0.863235):0.144344,(41:0.396866,(42:0.082498,43:0.060558):0.167575):0.666178):0.399248,40:0.936744):0.38755,(((49:0.000001,50:0.000001):0.177202,51:0.084017):0.824746,52:1.526406):0.464849):0.24395,(44:1.037784,((45:0.839055,46:1.575672):0.11421,(47:1.346564,48:1.128125):0.449099):0.154766):0.517829):0.253451):0.710933):0.257551,((((((16:0.000001,17:0.000001):0.15994,18:0.088090):0.19455,19:0.265651):0.399475,20:0.606341):0.16239,((((((24:0.079743,25:0.070797):0.245982,26:0.074411):0.134978,27:0.075611):0.198605,(28:0.922525,29:0.753665):0.2048):0.188326,32:0.642956):0.0973731,((30:0.317309,31:0.346586):0.232967,(33:0.166893,34:0.261056):0.0859207):0.0574505):0.463511):0.11315,((21:0.530009,22:1.031494):0.234537,23:0.711054):0.603452):0.0766789):0.192381,15:0.584446):0.29426):0.0954867):0.068625,(6:0.446272,7:0.402398):0.263729):0.0651627,(4:0.206790,5:0.499605):0.318528):0.0828088):0.0258558);
 696: 1 -46376.03859 -45435.58 (0:0.209573,(1:0.156312,(((3:0.261579,((14:1.743467,15:0.404291):0.304606,(((((16:0.000001,17:0.000001):0.154982,18:0.083273):0.121632,19:0.324659):0.364397,(((21:0.645085,22:0.764681):0.508935,23:0.478022):0.629926,((((((24:0.048039,25:0.107992):0.232692,26:0.098839):0.0663445,27:0.150845):0.135258,(28:1.004757,29:0.562057):0.23937):0.258309,(((30:0.327511,31:0.260735):0.0402124,32:0.564622):0.138525,(33:0.124681,34:0.331792):0.0985769):0.100365):0.205729,((35:1.445093,(44:0.970376,((45:1.040672,46:1.890583):0.0602047,(47:1.134829,48:0.938124):0.593061):0.160396):0.332018):0.129934,((((((36:0.137563,38:0.044723):0.0546513,37:0.077451):0.672345,39:0.911611):0.162741,(41:0.394927,(42:0.075678,43:0.064558):0.108806):0.684983):0.295822,40:1.080973):0.320844,(((49:0.000001,50:0.000001):0.160345,51:0.067258):0.792546,52:1.271478):0.302162):0.167262):0.862914):0.129241):0.176733):0.170532,20:0.595989):0.218958):0.286871):0.0679175,((((8:0.000001,9:0.000001):0.281166,10:0.269729):0.26881,11:0.629861):0.316939,(12:0.000001,13:0.000001):0.670312):0.137156):0.0914417,((4:0.304794,5:0.449003):0.118458,(6:0.431302,7:0.489376):0.162149):0.141561):0.11075):0.0144191,2:0.223228);
 697: 1 -43863.94328 -45422.52659 (0:0.183119,((1:0.127329,((4:0.344138,5:0.491720):0.30297,(6:0.490146,7:0.526048):0.143785):0.174071):0.0417029,2:0.332412):0.0327503,(3:0.238711,(((((8:0.000001,9:0.000001):0.317266,10:0.174213):0.273517,11:0.728667):0.270778,(12:0.000001,13:0.000001):0.620905):0.301048,(((14:1.958034,(35:1.473899,(((((((36:0.148473,37:0.173919):0.0654855,38:0.019339):0.699626,39:1.091153):0.281301,((41:0.584976,42:0.052183):0.04679,43:0.038621):0.552393):0.383684,40:1.285569):0.230605,((44:0.984575,(45:0.783437,46:1.632626):0.168491):0.152921,(47:1.378583,48:0.860047):0.472556):0.508363):0.288105,(((49:0.000001,50:0.000001):0.140426,51:0.100108):1.34026,52:1.389029):0.444717):0.215):0.51688):0.149707,(((((16:0.000001,17:0.000001):0.198652,18:0.103670):0.141305,19:0.337478):0.36509,(((21:0.568723,22:1.300933):0.343079,23:0.899974):0.710543,((((24:0.071084,25:0.095228):0.151097,(26:0.086092,27:0.207869):0.0902952):0.159916,(28:0.844831,29:0.620124):0.174609):0.264979,(((30:0.321731,31:0.342232):0.141917,32:0.647116):0.134398,(33:0.148345,34:0.355120):0.0651426):0.1323):0.330516):0.00601956):0.237836,20:0.723320):0.0868529):0.180084,15:0.718551):0.350444):0.114965):0.170426);
 698: 1 -47486.62832 -45420.10571 (0:0.239838,(1:0.193519,(3:0.303844,(((4:0.399925,5:0.488185):0.319989,(6:0.433131,7:0.505463):0.138029):0.116222,(((((8:0.000001,9:0.000001):0.313986,10:0.149102):0.315793,11:0.770382):0.277428,(12:0.000001,13:0.000001):0.73642):0.194226,((14:2.252395,15:0.379271):0.380291,(((((((16:0.000001,17:0.000001):0.189946,18:0.136119):0.130421,19:0.331704):0.4252,((21:0.680808,22:1.048334):0.326387,23:0.721018):0.709056):0.0426346,((((24:0.059331,25:0.096109):0.253212,(26:0.105223,27:0.191601):0.0785398):0.254741,(28:1.224879,29:0.493400):0.226156):0.129042,(((30:0.309554,31:0.301132):0.178646,32:0.702796):0.0925828,(33:0.244167,34:0.236284):0.0940433):0.129475):0.497925):0.123669,20:0.643781):0.107116,(35:1.354552,(((((((36:0.186228,38:0.051075):0.0727511,37:0.112224):0.787291,39:0.903983):0.251184,(41:0.409009,(42:0.073599,43:0.070559):0.142958):0.711626):0.390043,40:0.845831):0.213127,(((44:1.002388,46:1.808511):0.192123,45:0.793148):0.376172,(47:0.930511,48:1.227773):0.593825):0.568935):0.210979,(((49:0.000001,50:0.000001):0.235759,51:0.036536):0.676896,52:1.734472):0.53828):0.306295):0.5778):0.169972):0.332697):0.17477):0.0631585):0.120173):0.0382998,2:0.300585);
 699: 1 -44194.0292 -45423.19101 (0:0.267257,1:0.167345,(2:0.266246,((3:0.457051,(((((8:0.000001,9:0.000001):0.345781,10:0.357637):0.30413,11:0.711585):0.165575,(12:0.000001,13:0.000001):0.812327):0.125562,(((14:1.427229,20:0.581522):0.102286,((((16:0.000001,17:0.000001):0.182415,18:0.087146):0.148417,19:0.363377):0.467648,(((21:0.612273,22:0.885220):0.336908,23:0.653086):0.452302,((((((24:0.063378,25:0.068615):0.226196,27:0.158190):0.0839431,26:0.060992):0.232665,28:1.042453):0.0824243,29:0.537560):0.190974,(((30:0.351720,31:0.281351):0.0717248,32:0.636849):0.119163,(33:0.197522,34:0.347482):0.110285):0.196607):0.294207):0.0760038):0.229117):0.175532,(15:0.485663,(35:1.272824,(((((((36:0.208477,37:0.182757):0.0275006,38:0.030932):0.770225,39:1.047529):0.23948,((41:0.635968,42:0.069533):0.0486289,43:0.033919):0.696564):0.331772,40:1.014942):0.346765,(((49:0.000001,50:0.000001):0.209018,51:0.061420):0.807159,52:1.410663):0.378868):0.210057,(((44:0.873193,45:0.869318):0.226497,46:1.923838):0.294201,(47:0.977856,48:1.278938):0.21859):0.390572):0.323601):0.654311):0.204763):0.421081):0.100411):0.115186,((4:0.292123,5:0.532317):0.228436,(6:0.394307,7:0.609356):0.259439):0.111929):0.0625174):0.0480577);
 700: 1 -43925.68572 -45423.66253 (0:0.225553,(1:0.165381,(((3:0.394746,(((((8:0.000001,9:0.000001):0.345044,10:0.166570):0.361219,11:0.632886):0.163537,(12:0.000001,13:0.000001):0.656941):0.138283,(((14:1.847199,15:0.409788):0.228557,(35:1.281272,(((((((36:0.160768,37:0.189333):0.071547,38:0.001079):0.731609,39:0.926264):0.230595,((41:0.547661,42:0.032925):0.0890541,43:0.024155):0.669995):0.340479,((44:1.016540,(45:0.664643,46:1.937621):0.255243):0.271435,(47:1.096291,48:0.860787):0.453383):0.415157):0.251264,40:0.920899):0.147935,(((49:0.000001,50:0.000001):0.136644,51:0.102470):0.901607,52:1.228888):0.192915):0.22089):0.522194):0.13805,(((((16:0.000001,17:0.000001):0.0977797,18:0.107521):0.140231,19:0.244321):0.386584,(((21:0.503627,22:0.838055):0.248297,23:0.664724):0.459503,((((((24:0.047367,25:0.108868):0.208088,26:0.110038):0.0853682,27:0.108019):0.175065,(28:0.990135,29:0.548261):0.242154):0.192521,32:0.681142):0.127105,(((30:0.266504,31:0.271516):0.232621,33:0.148409):0.0942454,34:0.274450):0.129135):0.211854):0.126739):0.159022,20:0.684749):0.300844):0.221052):0.0628149):0.0761735,(4:0.351383,5:0.361797):0.229518):0.063199,(6:0.385464,7:0.476227):0.209733):0.116133):0.0531185,2:0.249805);
 701: 1 -44383.67307 -45420.10571 (0:0.240740,(1:0.102844,((3:0.269192,(((((8:0.000001,9:0.000001):0.311024,10:0.189084):0.332841,11:0.736458):0.207256,(12:0.000001,13:0.000001):0.689921):0.148089,((14:1.998871,15:0.640969):0.156518,(((((((16:0.000001,17:0.000001):0.188604,18:0.035384):0.135151,19:0.237627):0.313376,(21:0.554708,(22:1.115239,23:0.557431):0.159972):0.933637):0.0287409,((((24:0.068425,25:0.091028):0.157183,(26:0.108686,27:0.138356):0.0752884):0.249021,(28:0.705114,29:0.653696):0.16752):0.172165,(((30:0.340692,31:0.226489):0.0934923,32:0.593247):0.11538,(33:0.151328,34:0.278037):0.121456):0.138643):0.281073):0.16855,20:0.559477):0.188081,(35:1.160309,((((((((36:0.146488,38:0.052883):0.0655188,37:0.096560):0.755886,39:0.911903):0.185994,((41:0.551188,42:0.054497):0.0305736,43:0.036123):0.676427):0.276159,40:1.057237):0.277805,((44:1.013232,(45:0.803345,46:1.951769):0.167534):0.253711,(47:1.207414,48:1.119849):0.45456):0.503408):0.245106,52:1.553486):0.0949253,((49:0.000001,50:0.000001):0.120418,51:0.111556):1.09554):0.373968):1.12307):0.0913291):0.246085):0.0624767):0.135236,(((4:0.248171,5:0.320041):0.201557,7:0.366423):0.0648922,6:0.515560):0.110147):0.0693593):0.0470938,2:0.200748);
 702: 1 -46747.79639 -45431.99837 (0:0.232314,(1:0.108926,(((4:0.294010,5:0.478679):0.16965,(6:0.433915,7:0.496562):0.157846):0.148888,(((((8:0.000001,9:0.000001):0.292503,10:0.208267):0.319956,11:0.827949):0.315191,(12:0.000001,13:0.000001):0.634643):0.132625,(((14:1.998870,(((((16:0.000001,17:0.000001):0.186185,18:0.088287):0.0988515,19:0.262411):0.36605,(((21:0.818028,22:0.654304):0.377954,23:0.725299):0.682497,((((24:0.071485,25:0.073423):0.204632,(26:0.115144,27:0.171428):0.0432017):0.203665,(28:0.864918,29:0.518525):0.145527):0.134782,(((30:0.297035,31:0.304335):0.0869231,32:0.716335):0.121791,(33:0.237641,34:0.258143):0.0827751):0.185751):0.169542):0.174705):0.150752,20:0.611301):0.301227):0.0852888,(35:1.851947,(((((((36:0.177120,38:0.076462):0.0926627,37:0.102198):0.733837,39:0.934793):0.171374,(41:0.344878,(42:0.070176,43:0.036064):0.13408):0.601392):0.316301,(((44:1.095533,46:2.008722):0.143376,45:0.881599):0.326046,(47:1.142669,48:0.986759):0.344253):0.603476):0.158078,(((49:0.000001,50:0.000001):0.146241,51:0.092545):0.865487,52:1.348189):0.544642):0.0672519,40:1.020329):0.437085):0.524817):0.112648,15:0.884926):0.233448):0.160673):0.0716148):0.0564044,(2:0.248736,3:0.354969):0.0648854);
 703: 2 -46578.24082 -45430.95534 (0:0.132180,((1:0.229873,(3:0.372575,(((6:0.452536,7:0.586210):0.110934,((((8:0.000001,9:0.000001):0.316432,10:0.197705):0.255151,11:0.761516):0.273404,(12:0.000001,13:0.000001):0.784039):0.272011):0.107669,(((14:1.721679,(35:1.780115,(((((((36:0.184361,38:0.070305):0.0907138,37:0.109427):0.700973,39:0.824795):0.291316,(41:0.360038,(42:0.051936,43:0.068304):0.13582):0.536121):0.395192,(((44:0.905192,45:1.036765):0.307674,46:1.833258):0.325981,(47:1.392328,48:0.844506):0.288792):0.375997):0.33047,(((49:0.000001,50:0.000001):0.159437,51:0.070844):1.02781,52:1.651316):0.520804):0.110706,40:1.124692):0.19162):0.474473):0.142808,(((((16:0.000001,17:0.000001):0.158147,18:0.127638):0.146804,19:0.385013):0.31243,(((21:0.604230,22:1.101474):0.41451,23:0.683615):0.468585,(((((24:0.043478,25:0.077015):0.417139,26:0.037605):0.089967,27:0.176743):0.181717,(28:0.870946,29:0.449620):0.193678):0.26217,((((30:0.325166,31:0.314459):0.292669,33:0.146355):0.062928,34:0.296542):0.134238,32:0.650455):0.16115):0.268083):0.089814):0.125362,20:0.988597):0.148429):0.215599,15:0.574364):0.361865):0.0544815):0.170644):0.0556173,2:0.368685):0.11136,(4:0.283644,5:0.476992):0.436107);
 704: 2 -44468.30623 -45426.78229 (0:0.162430,(1:0.137410,((3:0.470614,(((((8:0.000001,9:0.000001):0.334412,10:0.264160):0.174324,11:0.679894):0.179547,(12:0.000001,13:0.000001):0.799224):0.231255,(((14:1.386014,(35:1.771854,(((((((36:0.179210,38:0.068050):0.0957206,37:0.118044):0.744462,39:0.889241):0.27663,(41:0.448947,(42:0.100223,43:0.060491):0.0849813):0.530075):0.342321,(((44:1.045410,45:0.880412):0.315775,46:1.496750):0.124702,(47:1.317086,48:1.054274):0.568381):0.425714):0.184253,40:1.061582):0.298323,(((49:0.000001,50:0.000001):0.148928,51:0.116335):0.793609,52:1.466080):0.281141):0.154926):0.361994):0.139682,(((((16:0.000001,17:0.000001):0.145692,18:0.120345):0.139874,19:0.307668):0.430476,(((21:0.670616,22:0.901505):0.243647,23:0.627737):0.661128,((((((24:0.092345,25:0.059833):0.258635,26:0.076777):0.0578602,(28:0.899611,29:0.686827):0.410988):0.0697291,27:0.106385):0.326929,32:0.591521):0.246075,((30:0.275327,31:0.320416):0.166344,(33:0.128319,34:0.275953):0.189538):0.048942):0.314013):0.204996):0.104118,20:0.689593):0.20085):0.120261,15:0.635024):0.310054):0.103552):0.0933373,((4:0.302170,5:0.401180):0.274816,(6:0.391233,7:0.463734):0.198543):0.0978641):0.138061):0.0658066,2:0.276656);
 705: 2 -45468.1975 -45437.84892 (0:0.167379,(1:0.155613,((3:0.325202,(((((8:0.000001,9:0.000001):0.221137,10:0.160505):0.287955,11:0.618819):0.183552,(12:0.000001,13:0.000001):0.660181):0.190941,((14:2.028102,15:0.490198):0.233809,(((((16:0.000001,17:0.000001):0.229437,18:0.115935):0.130855,19:0.278144):0.492463,(((21:0.476107,22:1.258476):0.521218,23:0.444936):0.707093,((((((24:0.094931,25:0.066565):0.260985,26:0.134006):0.0822308,27:0.094932):0.310597,(((30:0.294207,31:0.253708):0.115091,32:0.721844):0.0985204,(33:0.134928,34:0.309932):0.0865301):0.191239):0.152894,(28:1.015748,29:0.533019):0.177679):0.266844,(35:1.235136,((((((36:0.143047,38:0.058533):0.0688784,37:0.084917):0.586226,(39:0.970724,(41:0.361361,(42:0.065144,43:0.085901):0.147714):0.645131):0.0998661):0.33698,40:0.879148):0.323086,(((49:0.000001,50:0.000001):0.156981,51:0.109153):0.879822,52:1.336559):0.404438):0.155551,(44:1.041874,(45:1.133605,(46:1.547490,(47:0.911308,48:0.861697):0.339714):0.139388):0.174588):0.371325):0.475187):0.65242):0.0347863):0.0967002):0.0917166,20:0.580511):0.206834):0.23378):0.0836081):0.0633503,((4:0.247804,5:0.430477):0.273246,(6:0.396036,7:0.452989):0.14867):0.0795543):0.082874):0.0451864,2:0.270191);
 706: 1 -45845.45304 -45420.31739 (0:0.231460,(1:0.170228,((3:0.326785,(((((8:0.000001,9:0.000001):0.269048,10:0.182978):0.404381,11:0.680303):0.244685,(12:0.000001,13:0.000001):0.751695):0.231811,((14:1.923245,15:0.540190):0.295512,((((((16:0.000001,17:0.000001):0.223012,18:0.131095):0.111403,19:0.388534):0.342214,(((21:0.641380,22:1.017005):0.255462,23:0.720702):0.748323,((((((24:0.085655,25:0.051519):0.250062,26:0.072387):0.115943,27:0.100335):0.136302,(28:0.829820,29:0.652032):0.215867):0.292042,32:0.513807):0.126291,((30:0.283190,31:0.212393):0.299961,(33:0.197037,34:0.286614):0.150861):0.0593532):0.256965):0.119343):0.249171,20:0.529552):0.205395,(35:1.324407,(((((((36:0.189123,38:0.059318):0.0404382,37:0.134044):0.698849,39:1.046295):0.0918538,(41:0.366889,(42:0.077214,43:0.067132):0.16113):0.709007):0.390124,40:0.927510):0.35268,(((49:0.000001,50:0.000001):0.165503,51:0.100985):0.799342,52:1.380604):0.362952):0.225226,(((44:0.928329,45:0.956875):0.203162,46:1.604678):0.15089,(47:1.156751,48:0.990250):0.622869):0.507278):0.227932):0.558972):0.336351):0.265577):0.0654578):0.182314,((4:0.344138,5:0.614064):0.220115,(6:0.599276,7:0.493206):0.226046):0.0890229):0.0612116):0.0440352,2:0.276682);
 707: 2 -46943.14093 -45437.92564 (0:0.152233,((1:0.213030,((3:0.257284,(((((8:0.000001,9:0.000001):0.288434,10:0.248758):0.255123,11:0.747366):0.196103,(12:0.000001,13:0.000001):0.698901):0.280536,((14:2.037359,15:0.683693):0.153591,((((((16:0.000001,17:0.000001):0.0683961,(18:0.094583,19:0.461191):0.0627888):0.471256,((((((24:0.076723,25:0.062835):0.196018,26:0.104513):0.125445,27:0.095937):0.216663,(28:0.925192,29:0.604034):0.197018):0.148649,32:0.641683):0.100862,((30:0.239817,31:0.359239):0.214689,(33:0.121344,34:0.313672):0.0973087):0.0560802):0.289032):0.0812204,((21:0.726080,22:0.814961):0.193204,23:0.669476):0.604367):0.140586,20:0.659590):0.116142,(((35:1.382551,(((49:0.000001,50:0.000001):0.157924,51:0.098594):0.816084,52:1.498896):0.476322):0.168419,((44:0.732262,(45:1.182483,46:1.939554):0.390943):0.488543,(47:1.166956,48:1.114917):0.313234):0.445548):0.148509,(((((36:0.154365,37:0.183448):0.0245564,38:0.050445):0.661837,39:0.824442):0.178407,(41:0.347597,(42:0.043963,43:0.074889):0.136377):0.67786):0.394962,40:0.861416):0.36775):0.842128):0.186339):0.254641):0.106353):0.0931734,(6:0.357792,7:0.487370):0.248034):0.104201):0.0134841,2:0.235371):0.0683429,(4:0.263998,5:0.553487):0.316185);
 708: 1 -44747.58172 -45437.18681 (0:0.255451,1:0.128433,(2:0.210651,((3:0.399522,(((((8:0.000001,9:0.000001):0.340561,10:0.091468):0.319924,11:0.786557):0.24783,(12:0.000001,13:0.000001):0.642909):0.186469,(((14:2.078954,20:0.514847):0.114887,(((((16:0.000001,17:0.000001):0.128622,18:0.099768):0.135558,19:0.243259):0.412135,((21:0.591681,22:0.827956):0.459793,23:0.531937):0.59439):0.0509165,(((((24:0.078898,25:0.087098):0.234806,26:0.111080):0.0634037,27:0.091971):0.218614,(28:0.916363,29:0.619723):0.172225):0.0897712,(((30:0.253254,31:0.304703):0.298617,(33:0.200954,34:0.232237):0.110513):0.116062,32:0.622962):0.186352):0.38562):0.146488):0.132935,(15:0.489373,((35:1.230290,(44:0.957787,((45:0.915370,46:1.740130):0.148335,(47:1.138638,48:0.938421):0.489091):0.0657784):0.372182):0.220089,((((((36:0.156189,38:0.070774):0.0547078,37:0.116018):0.645031,39:0.756380):0.218351,((41:0.548137,42:0.073395):0.0497697,43:0.042422):0.601852):0.344098,40:0.870433):0.292809,(((49:0.000001,50:0.000001):0.178062,51:0.082353):0.839765,52:1.703426):0.209081):0.103563):0.785481):0.166953):0.275172):0.057366):0.0917647,(((4:0.279269,5:0.400561):0.214939,7:0.577792):0.132151,6:0.441533):0.137974):0.0617879):0.0445098);
 709: 1 -45385.72216 -45425.1679 (0:0.167596,1:0.194672,(2:0.204120,((3:0.349919,(((((8:0.000001,9:0.000001):0.25026,10:0.224207):0.394332,11:0.662527):0.170176,(12:0.000001,13:0.000001):0.659841):0.193871,((14:1.659102,((((((16:0.000001,17:0.000001):0.217458,18:0.084904):0.148885,19:0.270829):0.350194,(((21:0.875436,22:1.231078):0.441057,23:0.805178):0.710053,((((24:0.081569,25:0.080205):0.25453,(26:0.061619,27:0.196874):0.13718):0.241088,(28:0.846382,29:0.599648):0.18114):0.22043,(((30:0.246568,31:0.337450):0.152747,32:0.790318):0.148203,(33:0.212590,34:0.346357):0.096804):0.13942):0.487046):0.0835938):0.177322,20:0.689324):0.130915,(35:1.794319,(((((((36:0.147622,37:0.173736):0.0407087,38:0.027467):0.740577,39:0.901649):0.287259,((41:0.486763,42:0.051986):0.0426879,43:0.033975):0.691161):0.372398,(((44:1.216776,46:1.743562):0.172885,45:1.081103):0.283085,(47:0.915138,48:1.210487):0.478441):0.394416):0.258577,40:1.135882):0.0881469,(((49:0.000001,50:0.000001):0.116912,51:0.169757):0.85999,52:1.359889):0.64109):0.262208):0.777446):0.133459):0.123123,15:0.598653):0.391307):0.128479):0.0765408,((4:0.291801,5:0.427321):0.23673,(6:0.396318,7:0.442964):0.197824):0.05608):0.122917):0.0358889);
 710: 1 -45215.71454 -45425.49674 (0:0.223208,1:0.174563,(2:0.286484,((3:0.347243,(4:0.264407,5:0.517048):0.264353):0.0668124,((6:0.457022,7:0.626890):0.164307,(((((8:0.000001,9:0.000001):0.268538,10:0.168328):0.25102,11:0.726466):0.200958,(12:0.000001,13:0.000001):0.799085):0.202822,(((14:1.836767,(35:1.492272,(((((((36:0.165306,37:0.164124):0.0473273,38:0.023603):0.741755,39:1.018858):0.169158,(41:0.441454,(42:0.069823,43:0.049444):0.112191):0.643958):0.309089,40:1.014397):0.185095,((44:0.914815,(45:1.041077,46:1.738566):0.255683):0.607368,(47:1.178691,48:1.107917):0.511268):0.376558):0.164081,(((49:0.000001,50:0.000001):0.138088,51:0.095115):0.763765,52:1.087856):0.492642):0.315481):0.44731):0.0686253,((((((16:0.000001,17:0.000001):0.189692,18:0.082007):0.127733,19:0.311475):0.359096,((((((24:0.032311,25:0.073028):0.293466,26:0.096884):0.101265,27:0.143563):0.190172,(28:0.865077,29:0.707394):0.205011):0.245123,32:0.596071):0.0975923,((30:0.258445,31:0.301080):0.205352,(33:0.160010,34:0.306992):0.0779223):0.0463707):0.494099):0.120961,20:0.616245):0.0565829,((21:0.672928,22:1.031839):0.46857,23:0.630103):0.624238):0.150089):0.19812,15:0.674965):0.347549):0.0804625):0.156728):0.110379):0.0439508);
 711: 1 -48091.30092 -45425.61017 (0:0.171678,((1:0.131887,((3:0.301324,(((((8:0.000001,9:0.000001):0.280959,10:0.260380):0.393214,11:0.586560):0.233192,(12:0.000001,13:0.000001):0.632295):0.208181,((14:2.085701,((((((16:0.000001,17:0.000001):0.172228,18:0.111556):0.0866869,19:0.351975):0.391623,(((21:0.693983,22:0.911755):0.17738,23:0.748336):0.835912,((((((24:0.047856,25:0.124319):0.241498,26:0.091483):0.0702328,27:0.108443):0.188508,(28:0.917527,29:0.573135):0.28322):0.203351,32:0.620702):0.135529,((30:0.273229,31:0.244066):0.222237,(33:0.177697,34:0.281017):0.134194):0.0507934):0.261702):0.156816):0.158169,20:0.561693):0.0991673,(35:1.543400,(((((((36:0.200199,37:0.161026):0.0600664,38:0.009470):0.638175,39:0.911871):0.292292,(41:0.382282,(42:0.071210,43:0.050147):0.151813):0.75861):0.358728,40:0.834127):0.321986,((44:1.027260,(45:0.775318,46:1.983575):0.243857):0.250318,(47:0.980266,48:1.183858):0.470069):0.50593):0.214214,(((49:0.000001,50:0.000001):0.145888,51:0.128842):0.921423,52:1.478817):0.306065):0.389407):0.495062):0.138928):0.122371,15:0.655795):0.282439):0.0658689):0.0829286,(6:0.403913,7:0.508502):0.0842041):0.125691):0.0914965,2:0.316766):0.0663719,(4:0.262873,5:0.490991):0.345073);
 712: 1 -44050.11089 -45431.99481 (0:0.186684,(1:0.164785,((3:0.369051,(((((8:0.000001,9:0.000001):0.39291,10:0.200032):0.193973,11:0.691698):0.276638,(12:0.000001,13:0.000001):0.789429):0.136729,((14:1.730633,((((((16:0.000001,17:0.000001):0.228181,18:0.110696):0.129077,19:0.266155):0.340897,(((21:0.916267,22:1.066621):0.308505,23:0.600980):0.755012,((((((24:0.059646,25:0.090215):0.209187,26:0.081950):0.0991508,27:0.101853):0.265053,32:0.701178):0.163407,((30:0.239695,31:0.310773):0.239818,(33:0.181556,34:0.256986):0.162289):0.110504):0.0766433,(28:0.993254,29:0.578169):0.30888):0.237794):0.0807749):0.193783,20:0.763685):0.162626,((35:1.626859,(44:1.231665,((45:0.919940,46:1.907011):0.303944,(47:1.008185,48:1.128352):0.402672):0.307777):0.260072):0.100006,((((((36:0.194396,38:0.046629):0.11268,37:0.115930):0.699458,39:1.035140):0.0893604,(41:0.416321,(42:0.058878,43:0.058201):0.106241):0.829144):0.287986,40:0.940957):0.456969,(((49:0.000001,50:0.000001):0.12239,51:0.093760):0.697672,52:1.266515):0.626267):0.226222):0.696236):0.0285695):0.173461,15:0.629634):0.340874):0.128656):0.0873431,((4:0.381657,5:0.423003):0.231449,(6:0.511855,7:0.485737):0.172358):0.0893325):0.0839172):0.0575479,2:0.255679);
 713: 5 -45274.10024 -45430.42796 (0:0.217536,(1:0.195482,(((4:0.338758,5:0.379604):0.244727,(6:0.414807,7:0.452968):0.135193):0.0739564,(((((8:0.000001,9:0.000001):0.293097,10:0.255240):0.276774,11:0.659482):0.166517,(12:0.000001,13:0.000001):0.761937):0.158488,(((14:1.623289,(((((16:0.000001,17:0.000001):0.236922,18:0.074186):0.0845199,19:0.343414):0.345254,(((21:0.533555,22:0.846205):0.207624,23:0.575697):0.758977,(((((24:0.057671,25:0.082166):0.233569,26:0.095275):0.111007,27:0.103387):0.195448,(28:0.937289,29:0.502111):0.217884):0.275827,(((30:0.269045,31:0.248008):0.193703,32:0.680722):0.136744,(33:0.178018,34:0.411149):0.0518527):0.131376):0.239069):0.118449):0.161657,20:0.732334):0.123713):0.031145,((35:1.467120,(((49:0.000001,50:0.000001):0.19857,51:0.061196):0.955968,52:1.266920):0.257927):0.135191,((((((36:0.151815,37:0.176924):0.0591823,38:0.027368):0.589195,39:0.886072):0.231483,(41:0.366914,(42:0.060548,43:0.067785):0.120124):0.678418):0.267703,40:0.867090):0.27807,((44:0.917711,(45:0.796480,46:1.906257):0.212042):0.321426,(47:1.140752,48:0.967514):0.323811):0.395732):0.341248):0.523071):0.161213,15:0.704154):0.365272):0.0764191):0.0984404):0.0467333,(2:0.314945,3:0.359412):0.0504685);
 714: 1 -45639.95885 -45424.64974 (0:0.199093,1:0.191572,(2:0.292892,(((3:0.389754,(((((8:0.000001,9:0.000001):0.284914,10:0.242342):0.194543,11:0.835184):0.280512,(12:0.000001,13:0.000001):0.713157):0.143088,((14:1.665048,((((((16:0.000001,17:0.000001):0.175586,18:0.088143):0.072174,19:0.301017):0.422805,((21:0.747029,(22:1.072423,23:0.698708):0.158303):0.805322,(((((((24:0.060919,25:0.126267):0.221055,26:0.110372):0.0587699,27:0.125992):0.225023,(28:0.831295,29:0.634563):0.291189):0.198763,32:0.603754):0.13283,(30:0.293910,31:0.278300):0.241457):2.84398e-06,(33:0.195872,34:0.339253):0.17811):0.336637):0.2314):0.117676,20:0.700868):0.0449344,((35:1.431265,(((44:0.861810,46:2.182053):0.333701,45:0.980145):0.254848,(47:1.201738,48:0.711895):0.645136):0.31351):0.142176,((((((36:0.206096,38:0.074126):0.0791061,37:0.135837):0.82306,39:0.925441):0.290288,((41:0.523207,42:0.078968):0.0530778,43:0.038727):0.692339):0.360504,40:0.934012):0.37877,(((49:0.000001,50:0.000001):0.169881,51:0.104512):0.673544,52:1.467642):0.549432):0.132996):0.683191):0.0857832):0.144159,15:0.685103):0.309244):0.136649):0.0622645,(6:0.545929,7:0.521583):0.237171):0.105134,(4:0.284769,5:0.425906):0.298578):0.106154):0.0424139);
 715: 1 -45198.94017 -45437.45841 (0:0.224154,1:0.163417,(2:0.263127,(((3:0.279615,(((((8:0.000001,9:0.000001):0.244855,10:0.249143):0.204074,11:0.577772):0.386135,(12:0.000001,13:0.000001):0.541233):0.247695,((14:1.696253,15:0.411857):0.253407,(((((((16:0.000001,17:0.000001):0.196635,18:0.091718):0.143158,19:0.328534):0.348846,(((((24:0.036581,25:0.081863):0.237716,26:0.127022):0.0864807,27:0.141842):0.225951,(28:1.104969,29:0.599566):0.273676):0.157272,(((30:0.294081,31:0.275635):0.143485,32:0.617981):0.131302,(33:0.189851,34:0.330908):0.150139):0.0766952):0.391274):0.0450169,((21:0.518793,22:0.858746):0.289385,23:0.596963):0.831584):0.120473,20:0.664873):0.156738,(35:1.480516,(((((((36:0.167469,37:0.139273):0.0394685,38:0.019367):0.69411,39:1.063737):0.162615,40:1.105107):0.143207,(41:0.420794,(42:0.062694,43:0.077268):0.108622):0.63003):0.314583,(((44:0.983342,45:0.705192):0.154688,46:2.119496):0.178253,(47:0.983700,48:1.342351):0.497254):0.412284):0.233076,(((49:0.000001,50:0.000001):0.166042,51:0.089175):0.792362,52:1.458640):0.440435):0.228552):0.74363):0.192827):0.192346):0.112972):0.0494916,(6:0.412082,7:0.533963):0.19855):0.0886224,(4:0.319493,5:0.537692):0.157146):0.0528233):0.0336113);
 716: 1 -44887.65404 -45420.97537 (0:0.299292,(1:0.172826,((3:0.255947,(((((8:0.000001,9:0.000001):0.213775,10:0.217681):0.318241,11:0.590296):0.219337,(12:0.000001,13:0.000001):0.636098):0.202489,((14:1.416721,15:0.505989):0.253299,(((((((16:0.000001,17:0.000001):0.216179,18:0.094561):0.156333,19:0.183198):0.397539,((21:0.603156,22:0.939555):0.321814,23:0.851682):0.596691):0.0927677,((((24:0.049032,25:0.106210):0.223667,(26:0.076267,27:0.188370):0.0707451):0.219889,(28:0.864541,29:0.566338):0.208451):0.157905,(((30:0.206593,31:0.320789):0.162834,32:0.678961):0.123461,(33:0.269670,34:0.314398):0.109469):0.181644):0.207098):0.181508,(35:1.742024,(((((((36:0.173279,37:0.159476):0.0400745,38:0.025097):0.659183,39:0.880592):0.222412,((41:0.500840,42:0.074788):0.0439811,43:0.035358):0.721156):0.359246,40:0.818827):0.22504,(((44:0.935932,(45:0.781700,46:1.691623):0.0895262):0.354851,48:1.292898):0.212729,47:1.105311):0.481949):0.35614,(((49:0.000001,50:0.000001):0.170767,51:0.107732):0.942682,52:1.481309):0.306201):0.251045):0.459812):0.138578,20:0.531398):0.125602):0.387322):0.0692259):0.111982,((4:0.319194,5:0.508556):0.243773,(6:0.480756,7:0.572779):0.134926):0.100842):0.0593427):0.025503,2:0.268265);
 717: 1 -46025.28924 -45424.64974 (0:0.225285,1:0.142775,(2:0.314465,((3:0.356933,((((8:0.000001,9:0.000001):0.279789,10:0.162214):0.232502,11:0.678984):0.344982,((12:0.000001,13:0.000001):0.622969,(((14:1.715769,((35:1.792902,(((44:0.878827,46:2.092534):0.214533,45:0.814718):0.305332,(47:1.358297,48:0.971349):0.51302):0.25233):0.221374,((((((36:0.197550,38:0.047362):0.0907829,37:0.095913):0.524689,39:0.967448):0.351486,((41:0.545764,42:0.066566):0.0614196,43:0.049280):0.599783):0.44135,40:0.873590):0.275513,(((49:0.000001,50:0.000001):0.138907,51:0.115234):0.820567,52:1.306103):0.49004):0.162763):0.648343):0.151392,(((((16:0.000001,17:0.000001):0.160747,18:0.108090):0.100656,19:0.264669):0.55118,(((21:0.584905,22:0.855206):0.294219,23:0.819486):0.918577,((((((24:0.055320,25:0.085640):0.242432,26:0.073375):0.104701,27:0.152389):0.158913,(28:0.849289,29:0.594172):0.376751):0.180904,32:0.588979):0.189477,((30:0.327170,31:0.284073):0.212342,(33:0.159883,34:0.331677):0.150493):0.0694526):0.359067):0.0987978):0.150473,20:0.784757):0.0909765):0.182171,15:0.804214):0.182359):0.162541):0.153287):0.122678,((4:0.218598,5:0.538071):0.311589,(6:0.457323,7:0.517874):0.188694):0.0907213):0.062415):0.0152064);
 718: 1 -46950.12215 -45427.01169 (0:0.190125,(1:0.168104,(2:0.208389,((3:0.318650,(((((8:0.000001,9:0.000001):0.287439,10:0.286127):0.279163,11:0.716562):0.167573,(12:0.000001,13:0.000001):0.786111):0.164288,(14:1.834255,(15:0.847453,(((((((16:0.000001,17:0.000001):0.163179,18:0.101113):0.109461,19:0.279389):0.449274,((21:0.495266,22:1.067653):0.569058,23:0.772417):0.351094):0.0401353,(((((24:0.051862,25:0.080617):0.217927,26:0.109116):0.0715858,27:0.108234):0.231936,(28:0.869754,29:0.593925):0.154408):0.16617,(((30:0.320666,31:0.259563):0.205226,(33:0.193373,34:0.382189):0.158496):0.0882417,32:0.580895):0.1802):0.372544):0.255261,(35:1.625637,(((((((36:0.131978,37:0.205510):0.0299676,38:0.065975):0.713978,39:0.936337):0.363804,((41:0.552177,42:0.054909):0.045454,43:0.016602):0.856756):0.325877,40:0.987590):0.332899,((44:0.806732,(45:0.845790,46:1.799092):0.17367):0.408494,(47:1.033069,48:1.056121):0.452902):0.533758):0.154933,(((49:0.000001,50:0.000001):0.163353,51:0.086670):0.83229,52:1.383367):0.418811):0.179333):0.395773):0.106197,20:0.537683):0.327906):0.0818023):0.343866):0.110333):0.0563652,(6:0.383970,7:0.544784):0.285317):0.13318):0.0484124):0.105983,(4:0.183405,5:0.626485):0.32529);
 719: 1 -46798.94254 -45424.01783 (0:0.187387,(1:0.153664,2:0.338804):0.0346216,((3:0.269530,(((((8:0.000001,9:0.000001):0.302323,10:0.228508):0.329082,11:0.503225):0.19711,(12:0.000001,13:0.000001):0.639951):0.0787712,((14:1.446839,((((((16:0.000001,17:0.000001):0.184414,18:0.090456):0.0774911,19:0.340940):0.314388,((21:0.866632,(22:0.794066,23:0.782083):0.149141):0.476578,((((((24:0.055895,25:0.073958):0.218138,26:0.065356):0.0884532,27:0.119811):0.234624,(28:0.948659,29:0.607814):0.175051):0.204106,32:0.627618):0.137517,((30:0.267060,31:0.328711):0.158541,(33:0.223354,34:0.266905):0.11475):0.0634308):0.184965):0.128564):0.219981,20:0.536406):0.0471404,(35:1.437516,(((((((36:0.151449,38:0.052566):0.0792713,37:0.132049):0.645025,39:0.916832):0.23058,(41:0.375734,(42:0.067066,43:0.068611):0.143137):0.578714):0.394684,(((49:0.000001,50:0.000001):0.183095,51:0.065391):0.801077,52:1.436448):0.672341):0.127364,((44:0.860876,(45:0.951450,46:1.661820):0.177254):0.375855,(47:1.202023,48:1.057050):0.377716):0.509586):0.198751,40:1.063075):0.29253):0.706412):0.138472):0.140231,15:0.612228):0.28833):0.134175):0.09424,((4:0.290703,5:0.506719):0.240066,(6:0.488169,7:0.403710):0.157966):0.0643087):0.0622524);
 720: 1 -45199.23284 -45431.79097 (0:0.176491,((1:0.116775,((3:0.378368,((((8:0.000001,9:0.000001):0.294137,10:0.186720):0.234578,11:0.813745):0.308286,((12:0.000001,13:0.000001):0.61373,((14:2.048498,15:0.313186):0.375077,(((((((16:0.000001,17:0.000001):0.155403,18:0.086766):0.207991,19:0.222545):0.267975,((((((24:0.062611,25:0.079719):0.201491,(26:0.085827,27:0.109216):0.0549497):0.138544,32:0.704606):0.10091,29:0.728164):0.105813,28:1.011061):0.114381,((30:0.245571,31:0.283062):0.200558,(33:0.154154,34:0.268398):0.126266):0.103758):0.342856):0.053808,((21:0.801146,22:1.083561):0.346976,23:0.762902):0.492648):0.195105,(35:1.450171,(((((((36:0.164137,38:0.059446):0.0518857,37:0.123343):0.709745,39:0.908755):0.266221,((41:0.483932,42:0.071951):0.0411234,43:0.030103):0.724408):0.230557,40:0.932095):0.269626,((44:0.897876,(45:0.961467,46:1.692631):0.198595):0.606084,(47:1.065232,48:0.990414):0.385367):0.399087):0.166252,(((49:0.000001,50:0.000001):0.154757,51:0.071615):1.10854,52:1.456116):0.387898):0.303265):0.623757):0.127895,20:0.624493):0.157111):0.198209):0.168507):0.0616661):0.133245,(6:0.473250,7:0.406064):0.142384):0.13966):0.0603811,2:0.251970):0.0919006,(4:0.236646,5:0.587064):0.315217);
 721: 2 -43755.30025 -45448.97087 (0:0.172114,((1:0.091862,(((3:0.260027,(15:0.721092,(((((((16:0.000001,17:0.000001):0.162791,18:0.081418):0.128356,19:0.276118):0.295205,((21:0.733511,22:0.669285):0.39879,23:0.529399):0.610131):0.0609978,((((((24:0.052338,25:0.071687):0.23226,26:0.076096):0.117796,27:0.123663):0.153741,(28:0.951749,29:0.725469):0.240821):0.19385,32:0.634233):0.0639513,((30:0.267075,31:0.279679):0.191317,(33:0.148614,34:0.350364):0.14168):0.110495):0.377103):0.214049,20:0.622600):0.100884,(35:1.516786,((((((36:0.179076,38:0.073630):0.0907563,37:0.076788):0.707842,(39:0.921367,((41:0.499381,42:0.043893):0.0526792,43:0.051740):0.758629):0.14399):0.265535,40:0.816456):0.285334,(((49:0.000001,50:0.000001):0.187499,51:0.055426):1.00361,52:1.317513):0.256292):0.250789,(((44:0.938691,46:1.784423):0.172104,45:0.913673):0.287842,(47:1.259351,48:0.870366):0.42601):0.285637):0.227232):0.69307):0.262915):0.273907):0.0838996,(((((8:0.000001,9:0.000001):0.217042,10:0.223084):0.238059,11:0.527959):0.227654,14:2.376056):0.104149,(12:0.000001,13:0.000001):0.650243):0.272368):0.111888,(6:0.389043,7:0.511805):0.136276):0.118135):0.058375,2:0.224851):0.068559,(4:0.262530,5:0.413706):0.29725);
 722: 1 -44831.60538 -45443.73815 (0:0.227819,(1:0.091846,((3:0.292888,(((((8:0.000001,9:0.000001):0.288794,10:0.159038):0.261488,11:0.749225):0.189608,(12:0.000001,13:0.000001):0.767879):0.184046,((14:1.953558,15:0.320942):0.571475,((((((16:0.000001,17:0.000001):0.175648,18:0.120982):0.109002,19:0.226770):0.33806,((((((24:0.085613,25:0.142798):0.257755,26:0.129605):0.0607689,27:0.098100):0.302361,(28:0.903813,29:0.572582):0.276565):0.16905,((((30:0.229145,31:0.240855):0.219653,32:0.627620):0.208982,33:0.145361):0.110219,34:0.267872):0.158498):0.198832,(35:1.222356,((((((((36:0.144944,38:0.074183):0.0730811,37:0.116730):0.540726,39:0.976304):0.171069,40:1.168843):0.258215,(41:0.363728,(42:0.050819,43:0.055547):0.115094):0.468422):0.399891,(((44:0.974509,46:1.862457):0.251601,45:0.912093):0.345374,(47:0.988429,48:0.995293):0.739024):0.357515):0.399606,52:1.159945):0.168329,((49:0.000001,50:0.000001):0.101807,51:0.134040):0.970543):0.377849):0.977781):0.173396):0.175677,20:0.624851):0.0911334,((21:0.564820,22:0.906845):0.423419,23:0.535118):0.475445):0.307032):0.247551):0.112062):0.0891256,(((4:0.422525,5:0.356875):0.183033,7:0.439481):0.109748,6:0.506729):0.147988):0.0978025):0.052077,2:0.201412);
 723: 1 -44807.16083 -45421.37195 (0:0.248150,1:0.212464,(2:0.303018,((3:0.308685,(((((8:0.000001,9:0.000001):0.246247,10:0.231866):0.267135,11:0.835170):0.191643,(12:0.000001,13:0.000001):0.559652):0.20726,(((14:2.265298,20:0.247267):0.35707,((((((16:0.000001,17:0.000001):0.175415,18:0.102990):0.095221,19:0.293110):0.380759,((21:0.527335,22:1.064529):0.25688,23:0.681279):0.733459):0.125505,((((((24:0.064465,25:0.077578):0.25227,26:0.075956):0.0714781,27:0.112445):0.186905,32:0.789208):0.133512,(28:0.957163,29:0.572116):0.159868):0.166549,((30:0.233105,31:0.373986):0.242796,(33:0.246877,34:0.256881):0.102834):0.1433):0.262486):0.125338,(35:1.486783,(((((((36:0.127229,38:0.071090):0.0951598,37:0.100230):0.761108,39:0.889986):0.203682,(41:0.384227,(42:0.062851,43:0.067675):0.116132):0.536046):0.39015,40:0.834775):0.436252,((44:0.710218,(45:0.787229,46:1.713250):0.347566):0.390455,(47:1.096125,48:0.961966):0.462977):0.367066):0.153846,(((49:0.000001,50:0.000001):0.138028,51:0.087881):0.902229,52:1.574212):0.270861):0.278713):0.486389):0.133407):0.236011,15:0.750750):0.214186):0.131534):0.115762,((4:0.300776,5:0.524858):0.369102,(6:0.377267,7:0.488740):0.137679):0.128759):0.0722505):0.0348953);
 724: 2 -45082.89151 -45426.43489 (0:0.251621,1:0.154566,(2:0.211848,((3:0.320090,((6:0.381421,7:0.460294):0.188467,(((((8:0.000001,9:0.000001):0.288219,10:0.195315):0.262699,11:0.657614):0.2388,(12:0.000001,13:0.000001):0.711376):0.108255,(((14:2.010734,(((((16:0.000001,17:0.000001):0.187037,18:0.081805):0.134841,19:0.287739):0.397917,(((21:0.913964,22:0.843606):0.317262,23:0.708475):0.638727,((((((24:0.073926,25:0.075413):0.196379,26:0.128972):0.106213,27:0.114806):0.222903,(28:0.878395,29:0.567127):0.233076):0.184037,32:0.646612):0.106615,((30:0.292592,31:0.354374):0.27556,(33:0.141378,34:0.310789):0.0761976):0.115973):0.24553):0.0768092):0.176485,20:0.621937):0.0657949):0.089954,(35:1.547263,(((((((36:0.156330,38:0.065315):0.0618355,37:0.108727):0.610064,39:1.114379):0.33286,((41:0.544076,43:0.060531):0.0391757,42:0.058137):0.723643):0.362667,40:1.071468):0.265194,(44:1.210161,((45:1.036987,46:1.740878):0.166591,(47:1.131259,48:0.958355):0.507736):0.199369):0.364141):0.299888,(((49:0.000001,50:0.000001):0.183197,51:0.083842):1.08067,52:1.256922):0.334694):0.126319):0.450082):0.288726,15:0.782729):0.285988):0.0802739):0.177795):0.104205,(4:0.305196,5:0.511576):0.256617):0.0657743):0.0213115);
 725: 1 -42596.15144 -45457.19765 (0:0.251524,1:0.183518,(2:0.226297,((3:0.359363,(((((8:0.000001,9:0.000001):0.405606,10:0.180334):0.434149,(12:0.000002,13:0.000001):0.583637):0.0806096,11:1.023405):0.10428,((14:2.029699,15:0.469029):0.27417,(((((16:0.000001,17:0.000001):0.192201,18:0.150372):0.17264,19:0.309136):0.382104,20:0.553516):0.166575,((21:0.854565,(22:1.101992,23:0.379760):0.145985):0.654554,((((((24:0.068496,25:0.090259):0.246066,26:0.093281):0.0727482,27:0.112544):0.289784,(28:0.956684,29:0.570213):0.195647):0.132011,(((30:0.224888,31:0.267802):0.165114,32:0.667654):0.119836,(33:0.196025,34:0.275127):0.103321):0.130268):0.205358,(35:1.450796,((((((((36:0.143790,37:0.159178):0.0612179,38:0.021779):0.809692,39:0.844158):0.237554,(41:0.471772,(42:0.082085,43:0.068670):0.0998323):0.489163):0.408041,(((49:0.000001,50:0.000001):0.178191,51:0.108552):0.918103,52:1.526687):0.265426):0.0805554,40:0.909490):0.197635,(47:1.114084,48:0.806755):0.610379):0.169725,(44:0.962888,(45:0.842126,46:1.885564):0.246295):0.251067):0.269031):0.740971):0.0702525):0.114154):0.207498):0.252083):0.070236):0.130149,(((4:0.394790,5:0.468638):0.131561,7:0.500596):0.0759414,6:0.498858):0.10647):0.0594417):0.0492797);
 726: 1 -46424.78261 -45426.7086 (0:0.270878,1:0.132592,(2:0.299584,((3:0.368938,(((((8:0.000001,9:0.000001):0.368105,10:0.225316):0.337301,11:0.730613):0.205314,(12:0.000001,13:0.000001):0.722304):0.20592,((14:2.055036,15:0.473016):0.214331,((((((16:0.000001,17:0.000001):0.226557,18:0.119227):0.114648,19:0.292694):0.337694,(((21:0.581042,22:0.892503):0.413111,23:0.666936):0.532786,(((((24:0.073272,25:0.102467):0.213983,(26:0.126036,27:0.129477):0.0599839):0.221843,32:0.754060):0.141825,(28:1.082680,29:0.719321):0.249402):0.146627,((30:0.366787,31:0.285649):0.23952,(33:0.195467,34:0.276111):0.0873814):0.0765045):0.322715):0.0528081):0.132979,20:0.664656):0.154428,(35:1.499101,(((((((36:0.154660,37:0.156269):0.0438039,38:0.027800):0.651458,39:0.766401):0.253515,((41:0.498144,42:0.051022):0.0452575,43:0.034903):0.718863):0.327817,40:0.927573):0.222367,(((49:0.000001,50:0.000001):0.147691,51:0.088923):0.661308,52:1.853984):0.618859):0.144345,((44:0.921857,(45:0.822476,46:1.948552):0.176213):0.396353,(47:1.140990,48:1.093668):0.318675):0.429666):0.42029):0.572481):0.229841):0.319016):0.05865):0.0719622,(((4:0.264177,5:0.392395):0.301769,6:0.488790):0.0925058,7:0.594323):0.142691):0.0760656):0.0249423);
 727: 1 -43923.84352 -45422.98363 (0:0.177742,(1:0.177634,((3:0.343919,(((((8:0.000001,9:0.000001):0.33635,10:0.187648):0.315992,11:0.710739):0.249764,(12:0.000001,13:0.000001):0.849823):0.18464,((14:1.709013,15:0.404481):0.234073,((((((16:0.000001,17:0.000001):0.12606,18:0.132286):0.160378,19:0.283887):0.405179,(((21:0.510592,22:1.235042):0.299936,23:0.856744):0.686045,((((((24:0.090062,25:0.050891):0.309669,26:0.095579):0.119998,27:0.110775):0.310919,32:0.793403):0.209694,(28:1.066951,29:0.581930):0.313072):0.13667,((30:0.243290,31:0.421793):0.157093,(33:0.189709,34:0.339980):0.139393):0.105035):0.372733):0.16225):0.132536,20:0.667370):0.191606,(((35:1.623503,((44:1.099453,(45:0.754867,46:1.908645):0.189602):0.302976,(47:1.077595,48:1.008935):0.422407):0.429521):0.290833,(((((36:0.142843,38:0.074951):0.0635527,37:0.099067):0.844819,39:0.781196):0.236488,(41:0.464384,(42:0.058043,43:0.078656):0.0968926):0.652289):0.407245,40:0.898467):0.231899):0.138446,(((49:0.000001,50:0.000001):0.1155,51:0.094854):0.621819,52:1.381945):0.638616):0.913303):0.147852):0.254616):0.0984932):0.117596,(((4:0.331910,5:0.361340):0.264802,7:0.473021):0.095047,6:0.512373):0.121558):0.131024):0.0469048,2:0.332617);
 728: 1 -46697.74123 -45436.43977 (0:0.243801,(1:0.109417,(((3:0.420737,((((8:0.000001,9:0.000001):0.314929,10:0.228834):0.27106,11:0.621407):0.369903,(12:0.000001,13:0.000001):0.809977):0.28369):0.0462204,((14:1.714914,15:0.413335):0.435855,(((((((16:0.000001,17:0.000001):0.15591,18:0.075557):0.134776,19:0.336870):0.253421,((21:0.803444,22:0.886201):0.230457,23:0.616726):0.633352):0.054454,(((((24:0.065781,25:0.078146):0.240729,26:0.076991):0.0848766,27:0.138058):0.247184,(28:0.828896,29:0.717416):0.15976):0.147393,(((30:0.226112,31:0.297651):0.124211,32:0.634867):0.113561,(33:0.169012,34:0.272187):0.0930463):0.14078):0.453141):0.210742,20:0.606761):0.191859,(35:1.771501,(((((((36:0.147547,37:0.175849):0.0409308,38:0.028265):0.681967,39:0.860940):0.282572,(41:0.385993,(42:0.064705,43:0.071111):0.123484):0.530116):0.401831,40:0.988654):0.154189,(((44:0.979925,(45:0.940172,46:1.859343):0.232387):0.511062,48:0.965625):0.181739,47:1.048656):0.672117):0.232056,(((49:0.000001,50:0.000001):0.123624,51:0.104144):0.672645,52:1.428330):0.467583):0.332397):0.619818):0.101257):0.307181):0.0399056,((4:0.280870,5:0.425983):0.232085,(6:0.393889,7:0.430263):0.164046):0.0549921):0.106657):0.0271554,2:0.243485);
 729: 1 -42646.22125 -45424.56688 (0:0.284589,(1:0.215193,(((3:0.417536,((((8:0.000001,9:0.000001):0.327474,10:0.273721):0.271693,11:0.753475):0.196628,(12:0.000001,13:0.000001):0.832229):0.150801):0.0218485,((14:1.419559,15:0.452697):0.363493,(((((((16:0.000001,17:0.000001):0.156839,18:0.106301):0.128405,19:0.270055):0.477312,((((((24:0.042619,25:0.083611):0.22221,26:0.145805):0.113801,27:0.096068):0.189036,(28:0.876064,29:0.528470):0.399751):0.207308,32:0.703728):0.193009,((30:0.263264,31:0.341131):0.248677,(33:0.210959,34:0.307471):0.106199):0.175536):0.245759):0.0794516,((21:0.476684,22:1.028091):0.67799,23:0.433649):0.830294):0.182745,((35:1.522894,((((((36:0.177168,37:0.193155):0.051054,38:0.025907):0.675804,39:1.144801):0.182786,((41:0.562712,42:0.072859):0.0593077,43:0.029375):0.651665):0.349366,40:1.024327):0.260984,(((44:0.927720,46:1.948147):0.121501,45:0.979127):0.295561,(47:1.173660,48:1.180527):0.441135):0.517336):0.0896142):0.258348,(((49:0.000001,50:0.000001):0.164475,51:0.117816):0.874143,52:1.441638):0.206835):0.768851):0.0712449,20:0.546730):0.153801):0.358874):0.0181708,((4:0.319150,5:0.495442):0.227944,(6:0.482973,7:0.468952):0.160227):0.151833):0.0594323):0.0350444,2:0.341087);
 730: 1 -47875.62264 -45434.72206 (0:0.248275,(1:0.125147,((3:0.435623,(4:0.385625,5:0.470298):0.28112):0.0792971,(((6:0.466684,7:0.526787):0.148208,((((8:0.000001,9:0.000001):0.253112,10:0.237826):0.305079,11:0.669009):0.297279,(12:0.000001,13:0.000001):0.709604):0.172072):0.0606121,((14:2.244286,(((((16:0.000001,17:0.000001):0.178665,18:0.049817):0.140049,19:0.289317):0.42696,((21:0.746177,(22:1.207665,23:0.607867):0.114424):0.649056,((((((24:0.043899,25:0.053052):0.240497,26:0.111956):0.0855451,27:0.114145):0.249165,28:1.135286):0.131107,29:0.736442):0.218299,(((30:0.270093,31:0.277450):0.180617,32:0.652524):0.107551,(33:0.183527,34:0.278138):0.101223):0.196951):0.287372):0.109589):0.169489,20:0.717572):0.105256):0.169118,(15:0.748209,(35:1.389334,(((((((36:0.165719,38:0.072374):0.105425,37:0.050575):0.689496,39:0.980295):0.119456,(41:0.403974,(42:0.081906,43:0.058482):0.152643):0.571581):0.332085,40:1.020395):0.318029,(((44:1.113405,46:1.638559):0.0949503,45:0.878646):0.245133,(47:1.160325,48:1.051104):0.502401):0.520097):0.19209,(((49:0.000001,50:0.000001):0.158881,51:0.106247):0.959914,52:1.464128):0.317908):0.323058):0.478683):0.158017):0.25163):0.0791458):0.16832):0.0423327,2:0.280056);
 731: 1 -47904.60705 -45434.32593 (0:0.227166,(1:0.184760,((3:0.309117,(((((8:0.000001,9:0.000001):0.26827,10:0.190734):0.275046,11:0.632128):0.179371,(12:0.000001,13:0.000001):0.693893):0.162136,((14:1.644613,15:0.603641):0.287741,(((((16:0.000001,17:0.000001):0.165483,18:0.111019):0.122149,19:0.272884):0.414392,(((21:0.419566,22:1.058034):0.301954,23:0.783986):0.690586,(((((((24:0.071476,25:0.119253):0.233328,26:0.072209):0.139851,27:0.123259):0.181207,32:0.703192):0.179827,(28:0.894674,29:0.598970):0.281405):0.162304,(((30:0.192774,31:0.308378):0.323478,33:0.117562):0.0544372,34:0.277895):0.0875854):0.244337,(35:1.832723,(((((((36:0.170128,38:0.051809):0.085995,37:0.107982):0.523681,39:1.073193):0.1626,(41:0.329140,(42:0.065686,43:0.066833):0.183699):0.692015):0.415661,40:0.918541):0.268458,(((49:0.000001,50:0.000001):0.160353,51:0.085233):0.808042,52:1.359227):0.467693):0.220926,(((44:0.799508,45:1.027960):0.237695,46:1.378307):0.206877,(47:1.083261,48:1.106921):0.309788):0.496946):0.20847):0.757349):0.0628573):0.108304):0.207814,20:0.550710):0.265005):0.236048):0.107147):0.0701312,((4:0.301814,5:0.462623):0.213853,(6:0.415295,7:0.479432):0.150131):0.105722):0.124002):0.0315214,2:0.202995);
 732: 2 -46149.97932 -45424.4878 (0:0.203489,(1:0.136316,((2:0.239435,(6:0.440108,7:0.438360):0.135807):0.0629398,(3:0.341168,(((((8:0.000001,9:0.000001):0.260484,10:0.186296):0.3483,11:0.789643):0.187892,(12:0.000001,13:0.000001):0.61719):0.0580052,((14:1.542079,15:0.455438):0.248533,(((((((16:0.000001,17:0.000001):0.131028,18:0.113705):0.197192,19:0.267859):0.288694,((21:0.698894,22:0.886507):0.317209,23:0.537149):0.939051):0.0592261,((((((24:0.059025,25:0.071294):0.22718,26:0.127900):0.0677088,27:0.109221):0.100266,(28:0.972249,29:0.675378):0.291607):0.135535,32:0.707967):0.166877,((30:0.245019,31:0.332764):0.266663,(33:0.225418,34:0.257400):0.119952):0.0721987):0.347049):0.140745,20:0.689986):0.0869507,((35:1.424582,((44:0.897657,(45:0.792369,46:1.636002):0.221084):0.297025,(47:1.026688,48:1.053363):0.49528):0.288907):0.139948,((((((36:0.161207,38:0.072458):0.0534183,37:0.137503):0.62859,39:0.919383):0.0997461,((41:0.551459,42:0.058331):0.0588577,43:0.031430):0.760529):0.354933,40:0.742485):0.407171,(((49:0.000001,50:0.000001):0.233078,51:0.052616):1.21825,52:1.568792):0.378836):0.17076):0.621225):0.235129):0.340169):0.125882):0.0991817):0.123633):0.0746922,(4:0.240704,5:0.400516):0.385494);
 733: 2 -47660.66072 -45438.00099 (0:0.227078,(1:0.132613,((3:0.326609,(((((8:0.000001,9:0.000001):0.295609,10:0.235821):0.398795,11:0.951854):0.122984,(12:0.000001,13:0.000001):0.740252):0.209342,((14:2.395387,15:0.464301):0.3168,((((((16:0.000001,17:0.000001):0.204419,18:0.117328):0.117229,19:0.299306):0.433036,(((21:0.605890,22:0.929333):0.26696,23:0.564087):0.760052,((((24:0.054208,25:0.110655):0.172146,(26:0.106826,27:0.174850):0.0499539):0.109871,(28:0.946111,29:0.669710):0.197768):0.237486,(((30:0.283245,31:0.308837):0.192394,(33:0.159796,34:0.265507):0.0856778):0.0954911,32:0.556917):0.116584):0.214498):0.141126):0.102819,20:0.551050):0.047795,(35:1.716116,(((((((36:0.125771,37:0.185717):0.0288568,38:0.029208):0.839722,40:0.904031):0.206274,39:1.027169):0.19756,(41:0.396008,(42:0.059183,43:0.062478):0.115474):0.56815):0.437463,(((49:0.000001,50:0.000001):0.162531,51:0.086036):0.72918,52:1.352721):0.658667):0.164007,((44:1.081879,(45:1.100843,46:1.850893):0.233174):0.228284,(47:1.520124,48:0.939092):0.563564):0.481851):0.447727):0.620869):0.234048):0.246342):0.0834611):0.0725552,((4:0.294132,5:0.440720):0.267429,(6:0.353446,7:0.389862):0.242933):0.100666):0.090037):0.0180142,2:0.313471);
 734: 1 -43738.01029 -45426.79471 (0:0.204179,(1:0.115314,((3:0.309128,(((((8:0.000001,9:0.000001):0.317253,10:0.207411):0.350212,11:0.530341):0.279615,(12:0.000001,13:0.000001):0.723169):0.155514,((14:1.592495,((((((16:0.000001,17:0.000001):0.237066,18:0.072704):0.162684,19:0.314353):0.258302,((((24:0.067570,25:0.074297):0.224003,(26:0.121800,27:0.150806):0.0793261):0.219785,(28:0.997313,29:0.562572):0.116007):0.114996,(((30:0.366890,31:0.218879):0.186289,32:0.614678):0.126711,(33:0.120478,34:0.218373):0.0989098):0.205367):0.305418):0.102838,(21:0.571709,(22:0.978295,23:0.726478):0.151813):0.528369):0.144955,20:0.816143):0.104439):0.116289,(15:0.537027,(35:1.355181,(((((((36:0.150807,37:0.173479):0.0419974,38:0.018555):0.757766,39:0.919433):0.347189,((41:0.636022,42:0.070127):0.061679,43:0.020655):0.591457):0.157025,40:1.255211):0.29427,(((49:0.000001,50:0.000001):0.154858,51:0.103318):0.857409,52:1.438659):0.425925):0.0987892,(44:1.145135,((45:0.875476,46:1.994834):0.183147,(47:1.145430,48:1.068079):0.648023):0.172362):0.438447):0.359467):0.767102):0.227062):0.238797):0.0837505):0.0854382,((4:0.298173,5:0.482201):0.318615,(6:0.487436,7:0.383125):0.165202):0.167676):0.0619308):0.0544369,2:0.292288);
 735: 1 -45069.2514 -45434.12219 (0:0.150367,(1:0.172938,(2:0.222101,(3:0.367934,(((((8:0.000001,9:0.000001):0.23391,10:0.251051):0.276546,11:0.596765):0.233737,(12:0.000001,13:0.000001):0.721532):0.183139,((((14:1.597181,((((21:0.647151,22:0.815520):0.394036,23:0.680423):0.559003,((35:1.334953,(44:0.968051,(45:1.001272,(46:1.755191,(47:1.242330,48:1.000593):0.464667):0.207294):0.161987):0.415219):0.217544,(((((36:0.207555,38:0.081942):0.0891273,37:0.098927):0.785459,(39:0.961329,(41:0.395155,(42:0.054710,43:0.067692):0.157054):0.673317):0.0300396):0.409707,(((49:0.000001,50:0.000001):0.177803,51:0.085995):0.898381,52:1.279290):0.591383):0.038934,40:0.903092):0.192163):0.72328):0.0450761,(((((24:0.060808,25:0.139059):0.227764,26:0.095370):0.0845892,27:0.107924):0.219972,(28:0.753547,29:0.595286):0.343387):0.193034,(((30:0.348585,31:0.293444):0.145752,32:0.588369):0.105477,(33:0.143583,34:0.254699):0.131017):0.134099):0.179049):0.10295):0.107504,(((16:0.000001,17:0.000001):0.158047,18:0.084962):0.104306,19:0.244794):0.481601):0.203145,20:0.610227):0.220304,15:0.883297):0.254368):0.0769614):0.0771514):0.0546957):0.0702031,((4:0.231559,5:0.427916):0.256185,(6:0.442931,7:0.423592):0.111932):0.115786);
 736: 1 -47548.2882 -45424.25181 (0:0.248358,1:0.143325,(2:0.262987,((3:0.383403,(((((8:0.000001,9:0.000001):0.440229,10:0.216957):0.238778,11:0.698024):0.132418,(12:0.000001,13:0.000001):0.665947):0.18236,(((14:2.035836,(((((16:0.000001,17:0.000001):0.153089,18:0.096331):0.161629,19:0.268618):0.40563,(((21:0.520568,22:1.118833):0.491611,23:0.638227):0.62464,(((((24:0.052569,25:0.060748):0.181304,26:0.072909):0.104419,27:0.107078):0.320684,(28:0.907566,29:0.639784):0.219258):0.21614,(((30:0.221580,31:0.298067):0.17707,32:0.799955):0.109073,(33:0.262365,34:0.341244):0.0963881):0.0867563):0.2604):0.160202):0.134446,20:0.545564):0.0857944):0.139733,((35:1.652663,(((49:0.000001,50:0.000001):0.133902,51:0.082259):0.810592,52:1.532359):0.342555):0.283115,((((((36:0.169473,37:0.171160):0.0582568,38:0.028789):0.784573,39:0.756752):0.313106,((41:0.446698,42:0.041968):0.0396386,43:0.031320):0.921415):0.304928,((44:0.946358,(45:0.745401,46:1.982744):0.210383):0.473726,(47:1.064248,48:0.870352):0.418616):0.848689):0.116672,40:1.011130):0.151981):0.879322):0.140798,15:0.905190):0.259235):0.0766379):0.0924491,((4:0.306854,5:0.355047):0.297949,(6:0.364799,7:0.525121):0.16289):0.0685321):0.0762955):0.0553129);
 737: 1 -43667.25334 -45429.45407 (0:0.193745,(1:0.190239,(2:0.293685,((3:0.357256,(((((8:0.000001,9:0.000001):0.291993,10:0.183575):0.230357,11:0.784949):0.283497,(12:0.000001,13:0.000001):0.777385):0.160278,((14:1.703447,15:0.513707):0.23636,((((((16:0.000001,17:0.000001):0.222855,18:0.045574):0.17333,19:0.285090):0.253186,20:0.762885):0.169868,(((21:0.545752,22:0.966821):0.388339,23:0.663583):0.542337,((((((24:0.063017,25:0.072860):0.293258,26:0.118366):0.0439292,(28:0.876096,29:0.736546):0.312857):0.0637741,27:0.155549):0.244827,32:0.598492):0.197184,((30:0.282690,31:0.284669):0.286873,(33:0.150398,34:0.313471):0.104308):0.140362):0.37919):0.0578569):0.182028,((35:1.747457,((((((36:0.147577,37:0.148875):0.0235085,38:0.039874):0.680908,39:0.955473):0.137004,((41:0.536938,42:0.060850):0.0317741,43:0.032003):0.724046):0.332984,(((44:0.769691,46:1.824650):0.233739,45:0.918265):0.208799,(47:1.420700,48:1.021652):0.483983):0.430704):0.233303,40:0.795206):0.170786):0.0987915,(((49:0.000001,50:0.000001):0.158458,51:0.076450):0.826898,52:1.305788):0.433139):0.683042):0.219761):0.326353):0.106443):0.12279,(6:0.393639,7:0.610122):0.250442):0.0591892):0.102053):0.0667861,(4:0.241905,5:0.508165):0.373063);
 738: 1 -45214.43586 -45420.83245 (0:0.217831,1:0.190881,(2:0.288677,((3:0.324277,(((((8:0.000001,9:0.000001):0.383461,10:0.198962):0.308707,11:0.650817):0.268681,(12:0.000001,13:0.000001):0.633055):0.119264,((14:1.478638,15:0.547737):0.246364,((((((16:0.000001,17:0.000001):0.227433,18:0.063274):0.141985,19:0.270474):0.35947,(((21:0.603546,22:0.940139):0.310798,23:0.575299):0.718846,((((24:0.068137,25:0.070141):0.240671,(26:0.075587,27:0.230470):0.0485577):0.13907,(28:0.944578,29:0.538019):0.343778):0.227638,(((30:0.274001,31:0.309572):0.155619,32:0.625692):0.133691,(33:0.137127,34:0.316262):0.0770965):0.101435):0.249101):0.111575):0.136808,20:0.773661):0.184082,(35:1.608401,(((((((36:0.174194,38:0.073443):0.0932663,37:0.109758):0.6155,39:0.911907):0.320237,(41:0.441813,(42:0.073829,43:0.071514):0.126865):0.657488):0.247666,(((44:1.022106,45:0.719684):0.232886,46:1.924294):0.335714,(47:1.274971,48:0.960120):0.418887):0.593157):0.207084,40:1.082043):0.160016,(((49:0.000001,50:0.000001):0.153701,51:0.108144):0.969596,52:1.312206):0.393447):0.139338):0.704241):0.145316):0.345807):0.0639275):0.108658,((4:0.262082,5:0.381941):0.197712,(6:0.492305,7:0.410489):0.154841):0.143663):0.0905124):0.0587189);
 739: 1 -46371.10771 -45426.78229 (0:0.229149,1:0.215067,(2:0.317076,(((3:0.348681,(((((8:0.000001,9:0.000001):0.342755,10:0.239428):0.291347,11:0.885598):0.211393,(12:0.000001,13:0.000001):0.866958):0.16734,(((14:2.096565,(35:1.451353,(((((((36:0.181418,38:0.077443):0.0708234,37:0.129754):0.672376,39:0.904980):0.197453,(41:0.495826,(42:0.068918,43:0.067160):0.0880387):0.624038):0.288087,(((44:0.990473,45:0.987391):0.228052,46:1.686184):0.279057,(47:1.304509,48:0.983419):0.400929):0.638037):0.250643,40:0.790016):0.239714,(((49:0.000001,50:0.000001):0.189347,51:0.068501):0.866477,52:1.348445):0.38327):0.273148):0.476981):0.180825,(((((16:0.000001,17:0.000001):0.227816,18:0.089352):0.125182,19:0.308133):0.343461,(((21:0.614596,22:1.072233):0.154317,23:0.661725):0.69668,((((((24:0.089529,25:0.106903):0.272439,26:0.097187):0.0713056,(28:1.087109,29:0.577392):0.309978):0.0650287,27:0.139716):0.330666,32:0.576214):0.197048,((30:0.231306,31:0.295960):0.203281,(33:0.203825,34:0.256327):0.0888681):0.0946241):0.328782):0.14347):0.140322,20:0.632851):0.136664):0.225439,15:0.844466):0.285358):0.0851289):0.0560804,(6:0.460181,7:0.413813):0.248673):0.09017,(4:0.299362,5:0.478830):0.222972):0.0822905):0.048482);
 740: 1 -44481.8842 -45439.52505 (0:0.256632,(1:0.158384,(((4:0.401334,5:0.404733):0.240336,(6:0.396821,7:0.447899):0.121845):0.0599298,(((((8:0.000001,9:0.000001):0.236165,10:0.214005):0.300091,11:0.897156):0.0859668,(12:0.000001,13:0.000001):0.75947):0.150431,((((14:1.418006,((35:1.360240,((((((36:0.205820,37:0.139226):0.0484519,38:0.039970):0.668494,39:0.923777):0.172911,((41:0.564873,42:0.103871):0.0827535,43:0.015534):0.736544):0.404041,40:0.787599):0.238623,(((44:1.094781,(47:0.965544,48:1.136947):0.408342):0.189985,45:0.894494):0.147885,46:1.475749):0.593325):0.178106):0.172361,(((49:0.000001,50:0.000001):0.21143,51:0.085608):0.885957,52:1.202512):0.255387):0.494382):0.133687,(((((16:0.000001,17:0.000001):0.192402,18:0.125003):0.131694,19:0.330629):0.342734,((((((24:0.092297,25:0.085333):0.181134,26:0.122078):0.0564541,27:0.091048):0.157959,32:0.790483):0.157873,(28:0.840893,29:0.551973):0.200673):0.11256,((30:0.214033,31:0.276530):0.235615,(33:0.137685,34:0.308800):0.124281):0.158826):0.310478):0.054924,((21:0.497774,22:1.027872):0.511974,23:0.566778):0.580512):0.155705):0.0705837,20:0.583808):0.196979,15:0.672492):0.271153):0.100166):0.124681):0.0314116,(2:0.233560,3:0.362315):0.0509432);
 741: 1 -45654.22893 -45432.97099 (0:0.235319,1:0.128412,((2:0.210115,3:0.520568):0.0673318,((4:0.278997,5:0.542379):0.270074,((6:0.489223,7:0.520252):0.145585,(((((8:0.000001,9:0.000001):0.374627,10:0.185945):0.447571,11:0.568415):0.219284,(12:0.000001,13:0.000001):0.774367):0.155761,(((14:2.043825,15:0.511608):0.206779,(35:1.400647,((((((36:0.156515,37:0.205553):0.0623106,38:0.020424):0.71493,39:0.864968):0.190259,(41:0.338312,(42:0.067087,43:0.061354):0.150167):0.562983):0.352341,(((44:0.918751,46:1.733774):0.183417,45:0.907234):0.352116,(47:1.487060,48:0.918606):0.499361):0.567911):0.232908,(40:0.754960,(((49:0.000001,50:0.000001):0.161595,51:0.125479):1.16923,52:1.639655):0.448666):0.159706):0.289861):0.697995):0.145692,((((((16:0.000001,17:0.000001):0.237968,18:0.095825):0.124863,19:0.284888):0.453041,((((24:0.112764,25:0.076260):0.241168,(26:0.141285,27:0.204538):0.0985963):0.235265,(28:1.080311,29:0.513664):0.275319):0.223514,(((30:0.389481,31:0.261167):0.177344,32:0.705352):0.10489,(33:0.246914,34:0.284958):0.0662141):0.1399):0.404482):0.113095,20:0.692051):0.0657399,((21:0.895524,22:1.081035):0.312508,23:0.713762):0.607635):0.172119):0.394126):0.0552689):0.19556):0.0876092):0.0262508);
 742: 1 -45230.10506 -45431.39331 (0:0.131043,(1:0.117986,(2:0.239769,(((3:0.221518,((14:1.860157,15:0.448091):0.143415,((((((16:0.000001,17:0.000001):0.196789,18:0.066504):0.184774,19:0.280895):0.367533,(((21:0.703599,22:1.053896):0.317095,23:0.951532):0.534902,(((((((24:0.085713,25:0.145017):0.279113,26:0.095003):0.0629341,(28:1.142905,29:0.642995):0.352482):0.0746016,27:0.121941):0.322384,32:0.656460):0.269698,(30:0.354331,31:0.335027):0.156587):0.035818,(33:0.202858,34:0.295255):0.253858):0.296235):0.118827):0.221891,20:0.545327):0.211397,(35:1.766446,(((((((36:0.159140,37:0.185858):0.0373426,38:0.026006):0.784797,39:1.005842):0.205669,(41:0.344611,(42:0.045874,43:0.068412):0.165459):0.658624):0.31874,40:0.828364):0.38279,(((44:1.237838,45:0.775533):0.27943,46:1.840776):0.314695,(47:1.218596,48:0.875482):0.418211):0.459322):0.236021,(((49:0.000001,50:0.000001):0.126398,51:0.119667):0.898641,52:1.400567):0.428649):0.503305):0.406601):0.216943):0.437536):0.106482,((((8:0.000001,9:0.000001):0.299953,10:0.306888):0.22926,11:0.731901):0.255846,(12:0.000001,13:0.000001):0.859064):0.237049):0.111152,(6:0.543002,7:0.464342):0.163932):0.0860347):0.07299):0.0891537,(4:0.221697,5:0.556717):0.323596);
 743: 1 -45749.69387 -45449.75976 (0:0.159260,((1:0.146299,((4:0.260813,5:0.518232):0.331153,((6:0.400162,7:0.453419):0.0470416,((((8:0.000002,9:0.000002):0.226703,10:0.142142):0.26997,11:0.493809):0.375886,((12:0.000002,13:0.000002):0.681237,((14:1.883292,15:0.566480):0.359897,((((((16:0.000002,17:0.000002):0.199172,18:0.095960):0.0679688,19:0.358505):0.439184,(((21:0.706146,22:0.902251):0.373477,23:0.624927):0.582774,((((((24:0.069537,25:0.059700):0.209397,26:0.101103):0.0581176,(28:0.993519,29:0.707548):0.339359):0.0677746,27:0.159574):0.244284,32:0.727432):0.169578,((30:0.240214,31:0.417891):0.274162,(33:0.173116,34:0.289061):0.108118):0.0334495):0.396922):0.113546):0.233283,20:0.487047):0.195938,(35:1.256090,(((((((36:0.202474,38:0.058202):0.0397762,37:0.149080):0.750477,39:0.871732):0.273369,((41:0.512622,42:0.071385):0.0345561,43:0.049000):0.671209):0.346861,40:0.799993):0.338365,(((49:0.000002,50:0.000002):0.129657,51:0.097101):0.837416,52:1.248344):0.495254):0.213833,(((44:0.928460,45:0.766235):0.218041,46:2.051541):0.11898,(47:1.169542,48:1.109686):0.441417):0.58608):0.24891):0.484991):0.151333):0.166056):0.236486):0.0896599):0.15124):0.0691154):0.0349093,2:0.293611):0.0879115,3:0.436745);
 744: 1 -43979.06241 -45432.43741 (0:0.216112,1:0.150589,(2:0.214742,((3:0.328419,(((((8:0.000001,9:0.000001):0.221042,10:0.303978):0.264238,11:0.561362):0.303368,(12:0.000001,13:0.000001):0.697143):0.165456,((14:1.564914,(((((16:0.000001,17:0.000001):0.120397,18:0.096396):0.12113,19:0.367979):0.489052,((((21:0.458604,22:1.315109):0.401577,23:0.736304):0.710946,((((((24:0.087443,25:0.062732):0.209079,(28:0.928461,29:0.582188):0.434694):0.0854144,26:0.110908):0.10652,27:0.121019):0.421861,32:0.664077):0.26713,(((30:0.236818,31:0.348657):0.330847,33:0.185593):0.0646628,34:0.339506):0.0866653):0.271422):0.203784,(((35:1.447907,(((44:1.057224,45:0.833237):0.131289,46:1.780757):0.191829,(47:1.075314,48:1.008878):0.422592):0.339833):0.378509,((((36:0.190705,38:0.075465):0.106583,37:0.101274):0.717507,(39:0.894295,(41:0.436584,(42:0.049484,43:0.096483):0.135894):0.590226):0.194529):0.444565,(((49:0.000001,50:0.000001):0.140126,51:0.115208):1.00961,52:1.156382):0.716579):0.052952):0.108272,40:0.851839):0.800683):0.0651805):0.156623,20:0.735496):0.135278):0.13245,15:0.832481):0.228777):0.0781815):0.140366,((4:0.297381,5:0.342925):0.25799,(6:0.449904,7:0.450215):0.124808):0.11324):0.0652927):2.94943e-06);
 745: 2 -45275.56839 -45444.83926 (0:0.166387,(1:0.213184,((4:0.291609,5:0.479376):0.370932,(((6:0.590163,7:0.554891):0.121337,((((8:0.000002,9:0.000002):0.221458,10:0.309492):0.349304,11:0.587475):0.183341,(12:0.000002,13:0.000002):0.81412):0.24928):0.0526629,(((14:1.558262,15:0.437273):0.260239,(((((16:0.000002,17:0.000002):0.144965,18:0.181904):0.102072,19:0.325720):0.366496,(((21:0.484045,22:0.787531):0.429854,23:0.614215):0.693583,((((((24:0.055017,25:0.090710):0.28795,26:0.121693):0.0689533,(28:0.979559,29:0.524775):0.287984):0.112426,27:0.095716):0.358614,32:0.635171):0.185268,((30:0.234588,31:0.285861):0.257049,(33:0.126603,34:0.314576):0.136424):0.121597):0.265722):0.123724):0.181661,20:0.743940):0.217955):0.0996701,(35:1.483942,(((((((36:0.160579,38:0.066789):0.0396131,37:0.123962):0.518337,40:1.249303):0.216789,39:0.886847):0.356188,((41:0.529239,42:0.041731):0.0368855,43:0.039563):0.588472):0.354532,(((49:0.000002,50:0.000002):0.155041,51:0.103396):0.948091,52:1.069281):0.329693):0.145633,(((44:1.052510,45:0.824615):0.178695,46:1.755929):0.121963,(47:1.015828,48:1.038857):0.565264):0.456773):0.228507):0.811736):0.329077):0.112618):0.0613654):0.0555864,(2:0.267549,3:0.478991):0.070244);
 746: 1 -43950.51847 -45422.52659 (0:0.243050,(1:0.133631,((3:0.395522,(((((8:0.000001,9:0.000001):0.309929,10:0.179045):0.371372,11:0.729824):0.165687,(12:0.000001,13:0.000001):0.792274):0.204622,(((14:1.749986,((((((16:0.000001,17:0.000001):0.218856,18:0.086254):0.167175,19:0.273332):0.348207,((((24:0.085597,25:0.077095):0.153063,(26:0.111723,27:0.160311):0.0960479):0.229981,(28:1.027503,29:0.601612):0.201766):0.153162,(((30:0.287873,31:0.300196):0.131615,32:0.668258):0.077909,(33:0.185313,34:0.346174):0.0679941):0.181138):0.280945):0.0554774,((21:0.687546,22:1.265302):0.181424,23:0.795419):0.420057):0.108256,20:0.764127):0.11569):0.0830002,(35:2.088963,(((((((36:0.178067,37:0.155660):0.0518505,38:0.027228):0.749487,39:0.750133):0.297496,((41:0.595279,42:0.055972):0.0401375,43:0.064718):0.694513):0.259904,40:0.970810):0.282078,(((49:0.000001,50:0.000001):0.195345,51:0.100376):0.708257,52:1.557210):0.573291):0.098673,((44:0.978263,(45:0.796315,46:1.715805):0.304973):0.366314,(47:1.145933,48:0.987330):0.412108):0.221117):0.230064):0.70421):0.175347,15:0.628945):0.333905):0.100555):0.0891781,((4:0.279862,5:0.524053):0.281481,(6:0.512492,7:0.419606):0.151854):0.087619):0.0720868):0.046439,2:0.220011);
 747: 3 -46865.54264 -45429.73311 (0:0.231685,((1:0.086459,(((4:0.320665,5:0.370602):0.221652,7:0.481065):0.0627009,6:0.472347):0.159395):0.070763,2:0.213229):0.0409426,(3:0.295209,(((((8:0.000001,9:0.000001):0.315349,10:0.162391):0.328468,11:0.774687):0.192884,(12:0.000001,13:0.000001):0.698826):0.142799,(((14:1.295607,(35:1.660093,(((((((36:0.149495,38:0.059346):0.0677928,37:0.084555):0.621283,39:0.882189):0.190402,(41:0.442230,(42:0.052376,43:0.057025):0.110334):0.614084):0.295725,40:0.965220):0.162986,(((49:0.000001,50:0.000001):0.174192,51:0.068593):0.712311,52:1.373645):0.697455):0.155252,((44:1.076560,(45:0.708497,46:1.571564):0.248087):0.198761,(47:0.992531,48:0.983182):0.360299):0.365922):0.29233):0.387156):0.0985812,(((((16:0.000001,17:0.000001):0.158737,18:0.117765):0.135804,19:0.177618):0.437545,(((21:0.706227,22:0.821329):0.307099,23:0.556332):0.504835,((((((24:0.082609,25:0.065139):0.311249,26:0.091059):0.0717492,27:0.132348):0.179815,28:0.954716):0.0810315,29:0.742893):0.113459,(((30:0.263004,31:0.193330):0.108387,32:0.559685):0.0870045,(33:0.174186,34:0.328234):0.0989494):0.145919):0.316111):0.081749):0.199157,20:0.603120):0.0863108):0.122168,15:0.645075):0.400896):0.105152):0.064549);
 748: 1 -45497.8611 -45430.88035 (0:0.154964,(1:0.131235,((4:0.369706,5:0.408870):0.227082,((6:0.356616,7:0.439241):0.112598,((((8:0.000001,9:0.000001):0.272713,10:0.145172):0.382252,11:0.602705):0.288512,((12:0.000001,13:0.000001):0.679529,(((14:1.879907,(35:1.478856,(((((((36:0.188691,38:0.051186):0.056697,37:0.126761):0.776056,39:1.017394):0.117516,(41:0.373765,(42:0.060807,43:0.070266):0.130461):0.760393):0.411116,40:0.938332):0.319074,(((49:0.000001,50:0.000001):0.128481,51:0.117917):0.5892,52:1.454209):0.577402):0.230228,(((44:1.061745,45:1.057965):0.205323,46:1.758687):0.353734,(47:1.377925,48:0.956815):0.487645):0.318061):0.25428):0.515332):0.119035,(((((16:0.000001,17:0.000001):0.20035,18:0.096485):0.0907102,19:0.280308):0.452293,((21:0.777739,(22:1.057271,23:0.882495):0.155102):0.841423,(((((24:0.074842,25:0.089816):0.239623,26:0.098687):0.0966618,27:0.128140):0.211293,(28:0.922526,29:0.636180):0.232374):0.193005,(((30:0.351820,31:0.263351):0.197733,32:0.634432):0.0718559,(33:0.154363,34:0.356312):0.0997764):0.131919):0.376889):0.0622433):0.124468,20:0.590429):0.146426):0.323262,15:0.694907):0.197365):0.187214):0.116722):0.162974):0.104918):0.0634826,(2:0.260005,3:0.454570):0.0626061);
 749: 1 -44191.45988 -45433.15103 (0:0.143790,((1:0.098260,(6:0.410558,7:0.413049):0.338178):0.114029,2:0.251774):0.0173208,((3:0.300022,(((((8:0.000001,9:0.000001):0.266697,10:0.137600):0.256857,11:0.718978):0.271784,(12:0.000001,13:0.000001):0.647352):0.17498,((14:1.816064,15:0.468554):0.265867,((((((16:0.000001,17:0.000001):0.147723,18:0.124117):0.128348,19:0.393585):0.321709,((21:0.625550,(22:1.078773,23:0.577310):0.127652):0.82873,((((((24:0.037088,25:0.070886):0.304521,26:0.071683):0.126731,27:0.072937):0.198006,(28:0.868157,29:0.698414):0.152334):0.16555,32:0.573350):0.175955,((30:0.253835,31:0.345274):0.287678,(33:0.133673,34:0.300885):0.0751049):0.0550229):0.270892):0.088756):0.193705,20:0.536242):0.220335,(35:1.691875,((((((36:0.171305,38:0.083906):0.101426,37:0.153922):0.867175,39:0.804157):0.14531,(41:0.478027,(42:0.064002,43:0.075526):0.0696956):0.60474):0.237771,40:1.121240):0.244624,((((44:0.908343,45:0.813969):0.270121,46:1.724100):0.236378,(47:1.270210,48:0.988378):0.307935):0.403569,(((49:0.000001,50:0.000001):0.147071,51:0.073205):0.826787,52:1.277944):0.725761):0.133487):0.29544):0.605042):0.195235):0.172744):0.13051):0.0903605,(4:0.296054,5:0.495217):0.34153):0.105806);
 750: 1 -44611.70874 -45436.77919 (0:0.285343,(1:0.135646,((((4:0.387474,5:0.292087):0.284889,7:0.426132):0.0736298,6:0.479706):0.134586,(((((8:0.000001,9:0.000001):0.362137,10:0.191798):0.346103,11:0.830677):0.245478,(12:0.000001,13:0.000001):0.641832):0.235837,(((14:1.551954,(((((16:0.000001,17:0.000001):0.195486,18:0.070697):0.0937811,19:0.299595):0.285106,(((21:0.613487,22:0.882427):0.299482,23:0.507226):0.566162,((((24:0.032486,25:0.084626):0.157104,(26:0.137513,27:0.155318):0.0456282):0.17759,(28:0.794513,29:0.694683):0.199993):0.210306,(((30:0.263269,31:0.279705):0.0949374,32:0.628648):0.108745,(33:0.123351,34:0.275848):0.116491):0.181831):0.179878):0.15058):0.179144,20:0.525965):0.241357):0.0612642,((35:1.821226,(((49:0.000001,50:0.000001):0.157515,51:0.124562):0.882251,52:1.101266):0.27004):0.135403,((((((36:0.171788,37:0.220282):0.037823,38:0.037151):0.715099,39:0.946547):0.25185,(41:0.426368,(42:0.109785,43:0.047840):0.135997):0.694539):0.310469,40:0.814860):0.210702,(44:0.932996,((45:0.735305,46:2.236995):0.248148,(47:1.344582,48:1.042288):0.445774):0.18836):0.691787):0.225263):0.751502):0.0675241,15:0.711493):0.15195):0.0749457):0.171154):0.0423893,(2:0.295214,3:0.413278):0.0639102);
 751: 1 -45098.7041 -45426.39714 (0:0.257534,1:0.156308,(2:0.224077,((3:0.254593,(((((8:0.000001,9:0.000001):0.255425,10:0.237506):0.291771,11:0.598060):0.22939,(12:0.000001,13:0.000001):0.676641):0.21717,((14:1.634218,15:0.527494):0.2868,(((((((16:0.000001,17:0.000001):0.177987,18:0.123974):0.143488,19:0.319037):0.413727,((21:0.836674,22:0.827571):0.220253,23:0.585422):0.878366):0.0848725,(((((24:0.077400,25:0.091664):0.229533,26:0.122874):0.0461027,27:0.206185):0.179387,(28:0.712457,29:0.619676):0.204392):0.199796,(((30:0.292176,31:0.276610):0.179684,32:0.554625):0.115347,(33:0.223754,34:0.267258):0.152404):0.144131):0.277043):0.24674,((35:1.600412,(((49:0.000001,50:0.000001):0.166235,51:0.068633):0.989199,52:1.283013):0.357512):0.148382,(((((36:0.133661,38:0.087968):0.0737227,37:0.110379):0.575792,(39:0.899737,(41:0.433115,(42:0.084679,43:0.081225):0.0943807):0.702469):0.13456):0.539191,40:0.784173):0.303725,(((44:0.886564,45:0.900981):0.205251,46:1.662961):0.0988754,(47:0.993125,48:0.837634):0.42212):0.432696):0.329906):0.464913):0.188369,20:0.630384):0.261339):0.327853):0.088099):0.0850737,((4:0.267372,5:0.470935):0.233005,(6:0.410887,7:0.442381):0.16148):0.065032):0.0596691):0.02022);
 752: 1 -46280.56696 -45429.0563 (0:0.228018,1:0.194054,(2:0.351285,((3:0.321720,(((((8:0.000001,9:0.000001):0.318803,10:0.227032):0.285822,11:0.760686):0.322166,(12:0.000001,13:0.000001):0.741587):0.348407,((((14:1.895604,20:0.565017):0.163791,(((((16:0.000001,17:0.000001):0.187708,18:0.126767):0.116616,19:0.304646):0.312433,((21:0.562932,22:0.842097):0.293668,23:0.616713):0.744646):0.0355915,((((((24:0.054184,25:0.092828):0.244109,(28:0.969761,29:0.665510):0.269939):0.0777094,26:0.068430):0.187717,27:0.080957):0.284588,32:0.566123):0.118279,((30:0.242161,31:0.323477):0.196555,(33:0.129029,34:0.274869):0.101315):0.0942706):0.354437):0.160988):0.0300292,(35:1.518690,(((((((36:0.172710,37:0.187812):0.0511021,38:0.050101):0.856874,39:0.980816):0.274596,((41:0.494199,42:0.054532):0.0729228,43:0.021927):0.651362):0.272127,40:0.927741):0.384975,(((49:0.000001,50:0.000001):0.158665,51:0.082271):0.839387,52:1.443267):0.411108):0.223008,((44:0.936984,(45:0.922639,46:1.969770):0.194163):0.273142,(47:1.301316,48:0.933380):0.362446):0.552352):0.229549):0.647929):0.198202,15:0.785363):0.417219):0.0831056):0.0802927,((4:0.511327,5:0.402459):0.309394,(6:0.435243,7:0.565590):0.121865):0.153211):0.0725445):0.0437237);
 753: 5 -43657.19984 -45426.87645 (0:0.220857,(1:0.182502,((3:0.369272,(((((8:0.000001,9:0.000001):0.225867,10:0.255170):0.382364,11:0.696399):0.273386,(12:0.000001,13:0.000001):0.551316):0.170024,((14:1.846654,15:0.459668):0.321803,((((((16:0.000001,17:0.000001):0.116629,18:0.112250):0.119717,19:0.330894):0.493061,(((21:0.954197,22:0.880783):0.117431,23:0.685008):0.862928,(((((24:0.088331,25:0.112248):0.218733,26:0.141658):0.090429,27:0.125122):0.217998,(28:0.957544,29:0.729299):0.362441):0.22673,(((30:0.305340,31:0.257034):0.109742,32:0.543235):0.147635,(33:0.189887,34:0.309889):0.153702):0.061059):0.178954):0.116025):0.244637,20:0.621949):0.243777,(35:1.582285,((((((36:0.206415,37:0.202230):0.0717564,38:0.021512):0.852196,39:0.843444):0.308236,(41:0.402948,(42:0.060416,43:0.092943):0.112778):0.560248):0.310552,40:1.087378):0.25024,(((44:1.077513,(45:0.884041,46:1.773279):0.185392):0.0939328,(47:1.112624,48:1.012596):0.422606):0.666195,(((49:0.000001,50:0.000001):0.158994,51:0.091672):0.781371,52:1.550774):0.500942):0.158951):0.313084):0.688931):0.133144):0.283429):0.0601673):0.0757724,((4:0.252852,5:0.362808):0.267633,(6:0.376312,7:0.543219):0.0644398):0.101991):0.0619166):0.0141037,2:0.246561);
 754: 1 -46865.75771 -45433.36686 (0:0.166442,(1:0.152562,((3:0.302239,((6:0.424975,7:0.377873):0.165235,(((((8:0.000001,9:0.000001):0.357326,10:0.158582):0.472454,11:0.582473):0.20618,(12:0.000001,13:0.000001):0.782363):0.154146,((14:1.444578,15:0.376508):0.314378,((((((16:0.000001,17:0.000001):0.222511,18:0.053230):0.155252,19:0.380147):0.415922,(((21:0.459026,22:0.971943):0.546646,23:0.582411):0.746154,((((((24:0.075828,25:0.135503):0.174082,(28:0.889281,29:0.654913):0.323236):0.0947979,26:0.134460):0.097682,27:0.128390):0.339308,32:0.582096):0.157464,((30:0.213631,31:0.380794):0.276453,(33:0.250705,34:0.238452):0.130412):0.193983):0.215355):0.0448324):0.199329,20:0.497833):0.147332,((35:1.481853,(((49:0.000001,50:0.000001):0.175143,51:0.055949):0.92742,52:1.280055):0.338918):0.201003,((((((36:0.203973,38:0.044157):0.0477023,37:0.178892):0.703968,39:1.075427):0.126807,((41:0.555267,42:0.064438):0.0390458,43:0.028825):0.802755):0.406274,40:0.759955):0.339258,(((44:0.798242,46:1.817485):0.15535,45:0.836783):0.254957,(47:0.981635,48:0.868591):0.421888):0.641704):0.148704):0.636503):0.355014):0.32187):0.139998):0.115336):0.103306,(4:0.227727,5:0.460086):0.287143):0.0821259):0.0361914,2:0.244827);
 755: 1 -48336.62458 -45424.52187 (0:0.195610,(1:0.133035,(((3:0.317376,((14:1.665646,15:0.564099):0.239945,((((((16:0.000001,17:0.000001):0.213625,18:0.071501):0.143991,19:0.263283):0.329869,((21:0.721366,22:0.849953):0.359941,23:0.510365):0.866033):0.0519445,((((((24:0.062522,25:0.075789):0.253238,26:0.080349):0.0931242,27:0.102786):0.234885,(28:0.792551,29:0.659208):0.209803):0.22581,(((30:0.276962,31:0.345245):0.114041,32:0.623230):0.128021,(33:0.208710,34:0.315438):0.112925):0.138992):0.205567,(35:1.205110,(((((((36:0.166105,38:0.068007):0.103186,37:0.075525):0.570411,39:1.162452):0.217283,(41:0.375730,(42:0.042147,43:0.062839):0.161905):0.804184):0.376012,40:1.011305):0.263006,(((49:0.000001,50:0.000001):0.145859,51:0.077371):0.944674,52:1.419351):0.259149):0.206139,(((44:0.984983,45:0.734487):0.230998,(47:1.317695,48:1.135456):0.310786):0.0596794,46:1.682840):0.50053):0.378723):0.676694):0.201225):0.220651,20:0.540715):0.167615):0.304769):0.0623703,((((8:0.000001,9:0.000001):0.265162,10:0.206507):0.210212,11:0.557979):0.179957,(12:0.000001,13:0.000001):0.552509):0.254663):0.0508129,(((4:0.268013,5:0.321873):0.225558,7:0.464503):0.0737876,6:0.410964):0.0762166):0.108243):0.0452804,2:0.296002);
 756: 3 -45342.40197 -45421.56406 (0:0.315998,1:0.168025,(2:0.269848,((3:0.372746,(((((8:0.000001,9:0.000001):0.320832,10:0.218361):0.229998,11:0.835524):0.244111,(12:0.000001,13:0.000001):0.759461):0.195503,((14:2.133919,((((((16:0.000001,17:0.000001):0.202161,18:0.100562):0.0965532,19:0.260644):0.40726,(((21:0.556140,22:0.804338):0.458653,23:0.582334):0.85653,((((((24:0.043630,25:0.092706):0.192788,26:0.110931):0.108371,27:0.099575):0.20969,(28:0.898743,29:0.543930):0.362338):0.241425,32:0.669926):0.187698,(((30:0.305306,31:0.299195):0.272683,33:0.247362):0.0700129,34:0.233613):0.0326967):0.376923):0.0588923):0.173264,20:0.636450):0.157791,(35:1.465173,((((((36:0.127233,38:0.041284):0.108186,37:0.069952):0.769309,(41:0.396434,(42:0.051556,43:0.071598):0.133613):0.587801):0.187567,39:1.088423):0.351864,40:0.953507):0.284343,(((44:1.232855,(45:0.822806,46:1.595554):0.27069):0.225961,(47:1.080008,48:1.160107):0.294326):0.510742,(((49:0.000001,50:0.000001):0.123693,51:0.085580):1.15317,52:1.318136):0.431089):0.159615):0.46866):0.501121):0.0235797):0.14501,15:0.677962):0.437655):0.0724774):0.0498936,((4:0.324365,5:0.437214):0.261921,(6:0.640346,7:0.547934):0.0949671):0.115467):0.102109):0.0581476);
 757: 1 -44666.97993 -45431.99833 (0:0.289818,(1:0.118262,((3:0.410652,(((((8:0.000001,9:0.000001):0.352908,10:0.254177):0.263468,11:0.760246):0.199003,(12:0.000001,13:0.000001):0.675626):0.129806,((14:2.034626,15:0.516346):0.307216,(((((16:0.000001,17:0.000001):0.190995,18:0.080762):0.124938,19:0.229285):0.562961,20:0.654273):0.173451,(((21:0.736596,22:0.791331):0.253605,23:0.738904):0.686659,((((((24:0.065366,25:0.093025):0.134501,26:0.123313):0.142287,27:0.073774):0.238488,(28:0.912669,29:0.643869):0.24728):0.198923,(((30:0.285964,31:0.282045):0.171437,(33:0.231819,34:0.266255):0.114199):0.118185,32:0.653672):0.129716):0.265754,(35:1.466898,(((((((36:0.158589,38:0.079149):0.08598,37:0.086653):0.950138,39:1.037947):0.226224,(41:0.420861,(42:0.056845,43:0.065319):0.0712289):0.740087):0.306974,40:1.145252):0.269138,(44:1.091890,(45:0.780112,(46:1.732714,(47:1.184723,48:1.046785):0.507165):0.120018):0.219776):0.426643):0.341974,(((49:0.000001,50:0.000001):0.172881,51:0.071748):0.572851,52:1.805950):0.779947):0.202163):0.465231):0.149102):0.146389):0.110781):0.31151):0.0876268):0.148383,((4:0.337331,5:0.416687):0.234108,(6:0.388423,7:0.455809):0.205409):0.155585):0.112569):0.0333857,2:0.255547);
 758: 1 -46381.22502 -45427.37898 (0:0.167276,((1:0.136676,((3:0.478328,(((((8:0.000001,9:0.000001):0.277819,10:0.292508):0.290192,11:0.674351):0.336543,(12:0.000001,13:0.000001):0.76039):0.220506,((14:2.050521,15:0.736303):0.271359,((((((16:0.000001,17:0.000001):0.150938,18:0.112275):0.0927707,19:0.348756):0.305824,(((21:0.811047,22:0.913010):0.252825,23:0.745646):0.607406,(((((24:0.082404,25:0.087421):0.268559,26:0.086576):0.0875883,27:0.142625):0.308549,(28:0.977200,29:0.529493):0.207402):0.169567,(((30:0.259411,31:0.336044):0.264073,32:0.739105):0.0908595,(33:0.162672,34:0.250406):0.0920287):0.19737):0.259609):0.118325):0.187651,20:0.634675):0.104474,(35:1.352245,(((((((36:0.176986,37:0.188325):0.0660734,38:0.012048):0.791112,39:0.918956):0.182459,(41:0.435632,(42:0.048160,43:0.074484):0.113245):0.69406):0.324985,40:0.943174):0.304245,(((49:0.000001,50:0.000001):0.177025,51:0.066689):0.849275,52:1.445930):0.508453):0.141903,(((44:0.815218,46:1.686504):0.181963,45:0.806514):0.341756,(47:1.320643,48:0.878250):0.382349):0.453025):0.389856):0.57282):0.11009):0.31921):0.0414361):0.0611825,(6:0.434607,7:0.467018):0.228039):0.0938064):0.0960434,2:0.184131):0.112139,(4:0.366507,5:0.479816):0.405404);
 759: 1 -46205.89197 -45429.95262 (0:0.253827,(1:0.125261,((3:0.370432,(((((8:0.000001,9:0.000001):0.361873,10:0.221027):0.265801,11:0.580964):0.150382,(12:0.000001,13:0.000001):0.686459):0.163417,((((14:1.684655,20:0.414951):0.188804,((((16:0.000001,17:0.000001):0.135142,18:0.141018):0.197032,19:0.226761):0.34989,(((21:0.818906,22:0.615211):0.334846,23:0.732155):0.634709,((((((24:0.038178,25:0.118043):0.349088,26:0.075316):0.0911125,27:0.164691):0.258905,(28:0.845222,29:0.541303):0.207386):0.163736,32:0.619101):0.093219,((30:0.266963,31:0.273309):0.14009,(33:0.180656,34:0.205598):0.198478):0.0887175):0.319467):0.12391):0.253856):0.087569,(35:1.816198,(((((((36:0.133522,38:0.081911):0.0724629,37:0.108130):0.821701,39:0.821439):0.348801,((41:0.482053,42:0.055897):0.0450564,43:0.015857):0.783777):0.302251,(((49:0.000001,50:0.000001):0.120058,51:0.105956):0.67359,52:1.525419):0.791711):0.119772,(((44:0.987427,45:1.043886):0.316671,46:1.709860):0.338357,(47:1.180277,48:0.912200):0.557939):0.424809):0.208193,40:0.903892):0.27482):0.715671):0.204918,15:0.849341):0.273559):0.0732247):0.117898,((4:0.310781,5:0.428569):0.202433,(6:0.372394,7:0.528467):0.178069):0.127297):0.0624411):0.00945441,2:0.237610);
 760: 1 -45017.16868 -45422.52659 (0:0.196128,(1:0.186400,((3:0.296228,(((((8:0.000001,9:0.000001):0.36886,10:0.075084):0.340463,11:0.647330):0.22502,(12:0.000001,13:0.000001):0.683449):0.168136,((14:1.933637,(((((16:0.000001,17:0.000001):0.231022,18:0.082916):0.133801,19:0.290818):0.426565,((21:0.450517,(22:0.917046,23:0.862974):0.237885):0.815894,((((24:0.077570,25:0.088215):0.190934,(26:0.119695,27:0.201277):0.0746737):0.269335,(28:0.974352,29:0.530124):0.212275):0.185556,(((30:0.305791,31:0.244434):0.215873,32:0.679804):0.0672813,(33:0.187824,34:0.235669):0.093245):0.142222):0.384162):0.07448):0.138529,20:0.636809):0.151622):0.12372,(15:0.543514,(35:1.830408,(((((((36:0.132281,37:0.166505):0.0436196,38:0.046559):0.599751,39:1.041561):0.195741,((41:0.554083,42:0.038318):0.0608756,43:0.026482):0.824617):0.37245,40:0.938593):0.38129,(((49:0.000001,50:0.000001):0.183166,51:0.066035):0.679748,52:1.340922):0.510581):0.15079,((44:1.088128,(45:0.759578,46:1.910538):0.256917):0.339133,(47:1.105315,48:1.121925):0.410198):0.603069):0.12773):0.695693):0.162606):0.284358):0.104982):0.116042,((4:0.286260,5:0.498258):0.21008,(6:0.431576,7:0.496021):0.172871):0.12054):0.0801747):0.0441407,2:0.212739);
 761: 1 -43251.05289 -45429.67577 (0:0.253643,(1:0.151638,(3:0.366720,(((4:0.505281,5:0.557224):0.182573,(6:0.524903,7:0.330146):0.194014):0.106487,(((((8:0.000001,9:0.000001):0.390398,10:0.197424):0.336592,11:0.621482):0.375629,(12:0.000001,13:0.000001):0.613405):0.285419,((14:1.691832,15:0.590346):0.126454,((((((16:0.000001,17:0.000001):0.180625,18:0.104502):0.222208,19:0.299543):0.328759,(((21:0.791611,22:0.940846):0.212468,23:0.647934):0.828048,(((((24:0.051122,25:0.062593):0.246916,(26:0.108279,(28:1.170904,29:0.882689):0.407894):0.074521):0.147396,27:0.117536):0.340087,32:0.575230):0.233298,((30:0.266586,31:0.353946):0.313144,(33:0.167813,34:0.214897):0.0899568):0.0907841):0.338071):0.0437629):0.143175,20:0.573617):0.180504,((35:1.674257,(((49:0.000001,50:0.000001):0.203263,51:0.036266):0.924283,52:1.141531):0.369385):0.155628,((((((36:0.173477,38:0.078295):0.0681741,37:0.104788):0.59652,39:0.871298):0.177534,(41:0.422632,(42:0.067956,43:0.051591):0.0898):0.62464):0.334732,40:0.918168):0.18154,((44:1.094629,(45:0.724307,46:1.663849):0.267699):0.284033,(47:1.261270,48:0.851300):0.428762):0.442583):0.168746):0.530659):0.251158):0.287164):0.0640409):0.0804366):0.143285):0.0661529,2:0.311698);
 762: 1 -46186.51724 -45422.70115 (0:0.100025,(1:0.126223,(2:0.234290,((3:0.278228,((((8:0.000001,9:0.000001):0.344404,10:0.286443):0.398213,(11:0.996287,(12:0.000001,13:0.000001):0.691393):0.183051):0.361684,((14:2.015047,15:0.395277):0.47028,(((((((16:0.000001,17:0.000001):0.182069,18:0.103330):0.100724,19:0.315846):0.520383,20:0.722384):0.179102,((((((24:0.051254,25:0.083469):0.28538,26:0.135203):0.136041,27:0.115913):0.159141,(28:1.153598,29:0.722626):0.194946):0.234414,32:0.652988):0.188377,((30:0.282095,31:0.312955):0.284722,(33:0.181994,34:0.353699):0.107928):0.127319):0.240325):0.0828154,((21:0.619350,22:1.036157):0.365934,23:0.755373):0.761147):0.154336,(35:1.941494,((((((36:0.182664,38:0.046564):0.105216,37:0.064584):0.806896,39:0.953855):0.236459,((41:0.587812,42:0.027974):0.0450783,43:0.058792):0.660988):0.349002,40:0.894034):0.23276,(((44:0.996844,(45:0.656096,46:2.310822):0.255959):0.499099,(47:1.231006,48:1.110826):0.405532):0.364107,(((49:0.000001,50:0.000001):0.157007,51:0.129444):0.828526,52:1.451532):0.437729):0.166651):0.167854):0.497604):0.23123):0.332678):0.0674119):0.117626,(6:0.634951,7:0.554933):0.156091):0.057996):0.0367846):0.160052,(4:0.234861,5:0.532276):0.472402);
 763: 2 -45402.67654 -45420.10571 (0:0.221644,(1:0.192932,((3:0.329387,(((((8:0.000001,9:0.000001):0.323416,10:0.229038):0.293748,11:0.818238):0.178035,(12:0.000001,13:0.000001):0.748289):0.16994,((14:2.030668,15:0.342439):0.342705,(((((((16:0.000001,17:0.000001):0.206133,18:0.115896):0.0973847,19:0.318787):0.2497,((((24:0.076692,25:0.087982):0.207984,(26:0.076693,27:0.231942):0.119569):0.197383,(28:0.883896,29:0.644458):0.146133):0.127067,(((30:0.299963,31:0.296479):0.105612,32:0.745423):0.139096,(33:0.195561,34:0.359833):0.0878742):0.294103):0.333109):0.102404,((21:0.578783,22:1.207232):0.330531,23:0.716097):0.658521):0.106168,(35:1.670852,(((((((36:0.148953,38:0.076519):0.061784,37:0.139715):0.646752,39:1.065743):0.239238,(41:0.453492,(42:0.064092,43:0.077061):0.16967):0.486079):0.345492,40:0.981459):0.355523,(((44:0.900020,46:1.733381):0.0908984,45:0.854606):0.364878,(47:1.452740,48:0.750503):0.492167):0.387545):0.22507,(((49:0.000001,50:0.000001):0.123527,51:0.125991):0.778829,52:1.296997):0.290776):0.200704):0.754888):0.0820488,20:0.729590):0.215267):0.214992):0.103259):0.0889308,((4:0.327608,5:0.480209):0.254392,(6:0.376596,7:0.513735):0.162738):0.0754918):0.061697):0.0307824,2:0.235839);
 764: 1 -46194.03942 -45422.52659 (0:0.240040,1:0.131644,(2:0.275414,((3:0.358538,(((((8:0.000001,9:0.000001):0.339577,10:0.173213):0.287267,(12:0.000001,13:0.000001):0.767398):0.0760035,11:0.692922):0.227059,((14:2.144853,((((((16:0.000001,17:0.000001):0.20206,18:0.052552):0.153773,19:0.325087):0.326793,(((21:0.833447,22:1.352879):0.325934,23:0.850528):0.464574,(((((24:0.095645,25:0.074875):0.134438,(26:0.094164,27:0.188620):0.0976184):0.266432,28:1.026840):0.137032,29:0.778712):0.063482,(((30:0.349841,31:0.300362):0.117558,32:0.648622):0.153516,(33:0.213843,34:0.356536):0.0934858):0.135693):0.265893):0.127446):0.122621,20:0.688682):0.110608,(35:1.416897,(((((((36:0.148056,37:0.154861):0.043171,38:0.020505):0.713185,39:0.969407):0.214701,((41:0.549312,42:0.072747):0.0523521,43:0.027183):0.62204):0.382258,40:0.818805):0.260166,((44:0.970183,(45:0.677255,46:1.654873):0.245876):0.408755,(47:1.081208,48:1.020287):0.345882):0.447079):0.196443,(((49:0.000001,50:0.000001):0.0970859,51:0.166703):0.875801,52:1.344309):0.352358):0.474543):0.70501):0.0900947):0.191284,15:0.695384):0.277359):0.0649112):0.0769258,((4:0.301434,5:0.347430):0.294809,(6:0.365317,7:0.478458):0.161651):0.0923438):0.0844254):0.0261787);
 765: 1 -46338.18622 -45432.26556 (0:0.216150,((1:0.123101,(((4:0.360754,5:0.421585):0.231599,(6:0.450234,7:0.464334):0.224055):0.154744,(((((8:0.000001,9:0.000001):0.349298,10:0.167163):0.259367,11:0.673915):0.210001,(12:0.000001,13:0.000001):0.646893):0.198951,((14:1.659421,((((((16:0.000001,17:0.000001):0.21201,18:0.093495):0.157859,19:0.280432):0.370996,((((24:0.083120,25:0.071701):0.222905,(26:0.091871,27:0.194795):0.0518274):0.225814,(28:0.966726,29:0.525446):0.160348):0.135037,(((30:0.258701,31:0.343845):0.142103,32:0.747667):0.127176,(33:0.161774,34:0.264995):0.0516735):0.177323):0.36883):0.0783224,(21:0.580777,(22:1.216821,23:0.512402):0.255537):0.486977):0.151834,20:0.599127):0.161326):0.0696377,(15:0.554998,(35:1.750377,(((((((36:0.138639,37:0.179533):0.0388153,38:0.025426):0.711024,39:0.835856):0.23517,((41:0.526390,42:0.088499):0.0439605,43:0.038899):0.842275):0.291296,40:1.072869):0.252353,((44:1.116811,(45:0.706465,46:1.935647):0.217296):0.287207,(47:1.027913,48:1.127594):0.315872):0.537051):0.307324,(((49:0.000001,50:0.000001):0.170279,51:0.050947):0.7485,52:1.522486):0.34807):0.440526):0.544218):0.227253):0.284918):0.114755):0.0884688):0.0485512,2:0.308287):0.0565903,3:0.445732);
 766: 1 -42693.23864 -45443.22464 (0:0.210554,(1:0.153103,(((4:0.389346,5:0.382197):0.282303,(6:0.417729,7:0.428774):0.139934):0.0866937,(((((8:0.000002,9:0.000002):0.319622,10:0.224676):0.299409,11:0.655616):0.192727,(12:0.000002,13:0.000002):0.496924):0.236046,(((14:1.621410,15:0.419089):0.234927,((((((16:0.000002,17:0.000002):0.13943,18:0.141625):0.151251,19:0.280604):0.248894,((21:0.644203,22:0.916681):0.28481,23:0.732349):0.597869):0.0593315,(((((24:0.072362,25:0.086668):0.221143,(26:0.068189,(28:0.863273,29:0.727693):0.384083):0.102249):0.0580705,27:0.119140):0.299211,32:0.588514):0.182683,((30:0.241205,31:0.355613):0.237531,(33:0.241674,34:0.237224):0.135392):0.0316314):0.415777):0.197699,20:0.580853):0.191286):0.0490588,(35:1.622199,(((((((36:0.131414,38:0.075616):0.0396426,37:0.142933):0.60918,39:0.915813):0.281066,((41:0.526863,42:0.081504):0.0486585,43:0.026936):0.89174):0.224155,40:0.707282):0.331785,(((49:0.000002,50:0.000002):0.147919,51:0.103660):0.846073,52:1.308583):0.526284):0.146372,((44:1.097000,45:0.835498):0.253876,(46:1.730751,(47:1.223700,48:0.993781):0.438362):0.0959391):0.464491):0.099994):0.787873):0.246537):0.133359):0.105801):0.0439909,(2:0.246173,3:0.339640):0.0553409);
 767: 1 -43467.59171 -45435.58 (0:0.218450,1:0.141081,(2:0.304119,((3:0.336523,((((8:0.000001,9:0.000001):0.289048,10:0.185699):0.232533,11:0.733757):0.244897,(12:0.000001,13:0.000001):0.780829):0.253939):0.0536685,(((4:0.269833,5:0.366489):0.316549,(6:0.351404,7:0.462253):0.224098):0.081134,((14:2.112769,15:0.450432):0.26299,(((((16:0.000001,17:0.000001):0.141604,18:0.096287):0.148833,19:0.349153):0.398959,(((21:0.669379,22:0.996669):0.409943,23:0.584687):0.700186,((((((24:0.070207,25:0.084940):0.224086,26:0.083793):0.0404339,27:0.140808):0.261274,(28:0.834149,29:0.706057):0.131091):0.240107,(((30:0.362602,(31:0.250359,32:0.668724):0.101553):0.248482,33:0.185051):0.0911252,34:0.262876):0.122946):0.247841,(((35:1.622399,((44:0.883325,45:0.856591):0.274226,(46:1.859480,(47:1.153888,48:0.956053):0.449368):0.0958107):0.222172):0.269897,(((((36:0.171015,38:0.077463):0.0734703,37:0.124248):0.702661,39:0.999179):0.125779,(41:0.368115,(42:0.088267,43:0.053737):0.165935):0.544494):0.310708,40:0.767598):0.355103):0.283475,(((49:0.000001,50:0.000001):0.173386,51:0.096329):0.750688,52:1.380582):0.434659):0.760645):0.0565987):0.196536):0.134721,20:0.490016):0.349981):0.271774):0.0217111):0.0749869):0.0218757);
 768: 1 -43201.43401 -45427.75234 (0:0.273173,1:0.176332,(2:0.286680,((3:0.276575,(((((8:0.000001,9:0.000001):0.374542,10:0.089970):0.372372,(12:0.000001,13:0.000001):0.766336):0.184765,11:0.778943):0.214506,((14:1.795041,15:0.580653):0.400787,((((((16:0.000001,17:0.000001):0.138263,18:0.115258):0.103349,19:0.214462):0.417839,(((21:0.541157,22:0.948178):0.326701,23:0.700299):0.547974,(((((24:0.068669,25:0.097617):0.219898,26:0.056506):0.0605596,27:0.129694):0.233323,(28:0.892631,29:0.673011):0.187375):0.157133,((((30:0.288875,31:0.284297):0.126339,32:0.662905):0.174689,33:0.203650):0.0841687,34:0.266763):0.211377):0.116369):0.145222):0.123029,20:0.699596):0.0724725,(35:1.895336,(((((((36:0.174987,38:0.081852):0.0688403,37:0.105585):0.788694,39:0.915182):0.18842,(41:0.311892,(42:0.078613,43:0.070610):0.147786):0.475979):0.396852,((44:0.919289,(45:0.935734,46:1.705413):0.138407):0.34081,(47:0.980624,48:0.870348):0.329661):0.611145):0.132815,40:0.997227):0.231328,(((49:0.000001,50:0.000001):0.156537,51:0.096618):0.761671,52:1.396641):0.273176):0.232511):0.610053):0.11834):0.275964):0.0656766):0.0603821,((4:0.411660,5:0.347703):0.259373,(6:0.491258,7:0.490182):0.156633):0.159513):0.084189):0.0183845);
 769: 1 -44722.98792 -45433.31051 (0:0.185400,(1:0.084353,(((4:0.361020,5:0.306163):0.306938,(6:0.478816,7:0.473058):0.0940765):0.0712206,(((((8:0.000002,9:0.000002):0.2595,10:0.213833):0.171771,11:0.608693):0.292313,(12:0.000002,13:0.000002):0.656043):0.155392,((14:1.916354,15:0.418747):0.440359,((((((16:0.000002,17:0.000002):0.199797,18:0.133798):0.170424,19:0.268955):0.385967,(((21:0.837613,22:1.110462):0.215675,23:0.627217):0.694477,(((((24:0.086841,25:0.049677):0.26571,(26:0.039786,(28:0.914021,29:0.721165):0.496153):0.0810152):0.186814,27:0.134960):0.29646,32:0.746362):0.14458,((30:0.238427,31:0.334967):0.370736,(33:0.177480,34:0.263935):0.100233):0.0785194):0.349729):0.177276):0.0975339,20:0.676450):0.113805,(((35:1.536711,((44:1.116261,(45:0.932453,46:1.622987):0.193026):0.281375,(47:1.412699,48:0.967032):0.331545):0.242184):0.425775,(((((36:0.153067,38:0.068853):0.0572932,37:0.156260):0.617383,39:0.825703):0.227885,((41:0.503837,42:0.054700):0.0425876,43:0.052321):0.822068):0.280807,40:0.995503):0.271974):0.223219,(((49:0.000002,50:0.000002):0.1448,51:0.090319):0.845056,52:1.551359):0.38864):0.569656):0.282081):0.225755):0.159795):0.129206):0.0503585,(2:0.180327,3:0.346611):0.0935631);
 770: 2 -46357.69765 -45438.06032 (0:0.275460,(1:0.128616,(3:0.390598,(((4:0.454075,5:0.386095):0.208757,(6:0.428245,7:0.370792):0.151869):0.0734087,(((((8:0.000001,9:0.000001):0.362183,10:0.226288):0.178124,11:0.662677):0.1427,(12:0.000001,13:0.000001):0.697164):0.172967,((((14:1.710296,20:0.558749):0.0983182,((((16:0.000001,17:0.000001):0.151329,18:0.126983):0.11864,19:0.301656):0.240571,(((21:0.601698,22:1.109575):0.431725,23:0.609784):0.526929,(((((24:0.076392,25:0.077145):0.228746,26:0.043638):0.0733796,27:0.143052):0.281052,(28:0.871847,29:0.604731):0.153857):0.114595,(((30:0.232946,31:0.320389):0.221473,(33:0.147095,34:0.314192):0.094555):0.17596,32:0.612017):0.248476):0.335581):0.137052):0.268384):0.213674,((35:1.822002,52:1.231427):0.0134159,(((((((36:0.147814,37:0.143084):0.0518197,38:0.029233):0.807355,39:0.899735):0.375272,(41:0.352862,(42:0.073707,43:0.069047):0.153005):0.664646):0.329616,40:0.969141):0.373814,(((44:1.089211,45:0.852541):0.254162,46:1.799156):0.252507,(47:1.039529,48:1.107188):0.191187):0.516756):0.299328,((49:0.000001,50:0.000001):0.206613,51:0.027181):1.30736):0.331521):0.615809):0.121405,15:0.720861):0.282406):0.166033):0.152965):0.0884094):0.0200686,2:0.303004);
 771: 1 -44395.91509 -45425.42844 (0:0.148571,1:0.138798,(2:0.270274,((3:0.344696,(((((8:0.000001,9:0.000001):0.322864,10:0.182764):0.175146,11:0.586839):0.182179,(12:0.000001,13:0.000001):0.87576):0.172529,(14:2.407546,((15:0.719724,(35:1.870357,(((((((36:0.151990,37:0.193139):0.0378975,38:0.042956):0.882579,39:0.945128):0.302266,((41:0.532687,42:0.061749):0.0455858,43:0.018331):0.753606):0.407795,40:0.937381):0.302891,((44:1.129264,45:1.098566):0.283117,(46:1.849688,(47:1.215959,48:1.162971):0.326982):0.112844):0.545543):0.10313,(((49:0.000001,50:0.000001):0.127931,51:0.126781):0.798527,52:1.364137):0.503667):0.239533):0.535198):0.128874,(((((16:0.000001,17:0.000001):0.182116,18:0.060735):0.132372,19:0.230889):0.305315,(((21:0.723063,22:0.963120):0.592301,23:0.772773):0.73546,((((((24:0.037975,25:0.091793):0.297606,26:0.041209):0.0895815,27:0.123438):0.15862,32:0.858577):0.135027,(28:0.941199,29:0.746989):0.175577):0.111097,((30:0.328833,31:0.267834):0.272798,(33:0.150849,34:0.278709):0.105254):0.11416):0.282869):0.129867):0.230693,20:0.547041):0.198755):0.0422597):0.267):0.059848):0.0719211,(((4:0.281169,5:0.375696):0.245176,7:0.398025):0.0587179,6:0.422579):0.0964819):0.0610147):0.0660112);
 772: 1 -45152.52519 -45431.99833 (0:0.300757,(1:0.121104,(3:0.350307,(((4:0.445831,5:0.401978):0.226143,(6:0.463270,7:0.495286):0.1341):0.116879,(((((8:0.000001,9:0.000001):0.334849,10:0.174517):0.228914,11:0.947133):0.172395,(12:0.000001,13:0.000001):0.787914):0.145144,((14:1.522501,15:0.569747):0.156866,((((((16:0.000001,17:0.000001):0.132577,18:0.128355):0.0962642,19:0.340115):0.28343,20:0.775986):0.103199,(((((((24:0.058839,25:0.094746):0.250926,26:0.086535):0.116877,27:0.076447):0.233399,(28:0.910952,29:0.572078):0.277481):0.178489,32:0.692545):0.0847804,(((30:0.230627,31:0.346073):0.354314,33:0.127939):0.0899807,34:0.264899):0.215712):0.156257,(35:1.916866,((((((36:0.150817,38:0.056375):0.066448,37:0.098120):0.756296,39:0.824256):0.210263,(41:0.357625,(42:0.073799,43:0.079651):0.136715):0.687165):0.272864,40:1.017516):0.427616,((44:1.165280,(45:1.017109,(46:1.635017,(47:1.161002,48:1.108268):0.436161):0.233604):0.249783):0.342141,(((49:0.000001,50:0.000001):0.198077,51:0.060260):0.816207,52:1.365754):0.527716):0.232082):0.127392):0.464082):0.250641):0.129179,((21:0.503594,22:1.021601):0.360377,23:0.608244):0.553181):0.182003):0.286462):0.176982):0.0882811):0.103375):0.0449625,2:0.205946);
 773: 1 -46644.32163 -45448.69577 (0:0.276621,(1:0.139056,((4:0.440825,5:0.400036):0.337749,((6:0.403302,7:0.538492):0.158608,((((8:0.000001,9:0.000001):0.239339,10:0.193212):0.506257,(11:0.698446,(12:0.000001,13:0.000001):0.800001):0.21873):0.315923,((14:1.960539,((((((16:0.000001,17:0.000001):0.146579,18:0.087297):0.129467,19:0.243829):0.386223,(((21:0.861098,22:0.755503):0.27008,23:0.633285):0.771383,(((((24:0.070200,25:0.071370):0.222885,(26:0.156416,27:0.204251):0.0708839):0.250192,29:0.691973):0.0693013,28:1.094083):0.16391,((((30:0.317784,31:0.262228):0.185222,32:0.671290):0.107013,33:0.158955):0.0853481,34:0.283507):0.159552):0.293434):0.0277316):0.126953,20:0.811206):0.167342,(35:1.384485,(((((36:0.175526,38:0.064844):0.0652201,37:0.115504):0.700245,39:1.020574):0.199353,((41:0.325511,(42:0.057963,43:0.068738):0.196799):0.658704,(((44:1.178392,(45:0.907200,46:1.707282):0.152736):0.412006,(47:1.209061,48:0.799366):0.481349):0.39894,(((49:0.000001,50:0.000001):0.151321,51:0.094124):1.23644,52:0.996324):0.661992):0.293937):0.265033):0.170097,40:0.988819):0.33609):0.549545):0.150504):0.117815,15:0.893032):0.263744):0.130652):0.106242):0.120136):0.0611178,(2:0.250566,3:0.448047):0.0678964);
 774: 2 -47457.18219 -45419.24052 (0:0.236203,1:0.202545,(2:0.338002,((3:0.293353,(((((8:0.000001,9:0.000001):0.325546,10:0.180429):0.321352,11:0.832734):0.248746,(12:0.000001,13:0.000001):0.728094):0.150115,((14:1.644513,((((((16:0.000001,17:0.000001):0.269508,18:0.054747):0.147576,19:0.352983):0.394222,(((21:0.502806,22:0.878708):0.426025,23:0.699556):0.658249,((((((24:0.052021,25:0.074894):0.325896,26:0.082448):0.121817,27:0.145078):0.159558,(28:0.785282,29:0.725731):0.205008):0.183243,32:0.720596):0.104588,((30:0.328177,31:0.311576):0.373081,(33:0.148984,34:0.271350):0.110784):0.0997652):0.316898):0.0850276):0.32133,20:0.464877):0.0874281,(35:1.685082,(((((((36:0.170529,37:0.189917):0.0404622,38:0.014853):0.683941,39:1.008604):0.228074,((41:0.525300,42:0.074239):0.0281079,43:0.034884):0.813694):0.361355,40:0.938005):0.263671,(((49:0.000001,50:0.000001):0.217692,51:0.063632):0.717527,52:1.379746):0.858408):0.215042,((44:1.017549,(45:0.702763,46:1.832388):0.24126):0.435439,(47:1.077422,48:0.983257):0.436065):0.431309):0.37034):0.50218):0.094098):0.204596,15:0.653010):0.349866):0.075789):0.0799786,(((4:0.382466,5:0.466449):0.236056,7:0.547651):0.119435,6:0.594403):0.101582):0.0603609):0.0689532);
 775: 1 -46270.64139 -45424.0159 (0:0.246004,1:0.211222,(2:0.329269,((3:0.330229,(((((8:0.000001,9:0.000001):0.387278,10:0.203158):0.294814,11:0.648011):0.23477,(12:0.000001,13:0.000001):0.778041):0.128702,((14:2.012297,15:0.330435):0.510531,(((((16:0.000001,17:0.000001):0.221149,18:0.074021):0.122217,19:0.313681):0.446398,(((21:0.522028,22:1.001635):0.424043,23:0.490809):0.602245,((((((24:0.067054,25:0.141621):0.158119,26:0.164956):0.0745877,27:0.129951):0.195825,(28:0.863258,29:0.650667):0.332693):0.165491,(((30:0.339162,31:0.369849):0.170887,(33:0.191730,34:0.347309):0.0956405):0.123,32:0.770649):0.136559):0.243774,(35:1.440178,(((((((36:0.189273,38:0.066505):0.0626901,37:0.136252):0.661268,39:1.118593):0.165759,(41:0.345852,(42:0.064634,43:0.078888):0.14404):0.658823):0.404518,40:0.997713):0.246089,(((44:0.894564,(47:1.306674,48:0.873036):0.609618):0.266811,45:0.793608):0.245278,46:1.979267):0.437949):0.272489,(((49:0.000001,50:0.000001):0.134945,51:0.086866):0.956166,52:1.481013):0.343434):0.326609):0.662574):0.201135):0.121456):0.208636,20:0.544746):0.283741):0.321879):0.0728636):0.110722,((4:0.400977,5:0.421122):0.24505,(6:0.598127,7:0.464338):0.104437):0.129898):0.0480402):0.0355901);
 776: 1 -46861.18094 -45423.73791 (0:0.176349,(1:0.120514,(((3:0.393396,(((((8:0.000001,9:0.000001):0.322137,10:0.217013):0.192837,11:0.614466):0.211461,(12:0.000001,13:0.000001):0.630558):0.152116,((14:1.917119,15:0.524899):0.0727555,((((((16:0.000001,17:0.000001):0.193404,18:0.144071):0.13479,19:0.299635):0.455738,(((21:0.792154,22:1.104888):0.2943,23:0.667990):0.554146,((((((24:0.066153,25:0.063372):0.278659,26:0.078594):0.0908701,27:0.091347):0.180391,(28:0.917785,29:0.668530):0.326378):0.205425,32:0.569231):0.164943,((30:0.353921,31:0.297879):0.140152,(33:0.156375,34:0.240597):0.1954):0.0958578):0.244541):0.112406):0.114291,20:0.689138):0.154805,(35:2.090609,(((((((36:0.169807,38:0.068214):0.115512,37:0.080426):0.650485,39:1.014343):0.120601,(41:0.352039,(42:0.067880,43:0.072668):0.154968):0.657781):0.387567,40:0.850624):0.218462,(((49:0.000001,50:0.000001):0.161994,51:0.077619):0.76896,52:1.579086):0.633415):0.198279,(((44:1.034027,46:1.894404):0.186961,45:0.883533):0.346852,(47:1.178649,48:0.901557):0.575476):0.382412):0.400374):0.615936):0.166368):0.310249):0.113587):0.0944325,(4:0.302013,5:0.522030):0.184305):0.0364535,(6:0.301541,7:0.498090):0.300618):0.0858771):0.0389702,2:0.199412);
 777: 1 -44266.57876 -45439.19337 (0:0.187217,1:0.173194,(2:0.303753,(3:0.367871,(((4:0.366322,5:0.448855):0.229667,(6:0.462221,7:0.552217):0.143584):0.0918639,(((((8:0.000001,9:0.000001):0.322051,10:0.209421):0.36653,(12:0.000001,13:0.000001):0.822578):0.0972041,11:0.841351):0.271472,((14:1.399482,((((((16:0.000001,17:0.000001):0.181122,18:0.067451):0.155318,19:0.277597):0.312445,(((21:0.624730,22:0.923959):0.325283,23:0.607015):0.582393,((((((24:0.059554,25:0.093903):0.337028,26:0.090502):0.0823809,(28:0.927999,29:0.584751):0.368325):0.0559831,27:0.185028):0.24346,32:0.727666):0.21891,((30:0.173103,31:0.404100):0.331055,(33:0.165599,34:0.325271):0.0974765):0.189297):0.301693):0.167213):0.121677,20:0.710354):0.14325,(35:1.377516,(((((((36:0.182816,37:0.182965):0.0395124,38:0.027539):0.634381,39:1.015619):0.174913,((41:0.601660,42:0.060432):0.0536904,43:0.031296):0.90191):0.39364,40:0.792411):0.222001,(((49:0.000001,50:0.000001):0.185954,51:0.097291):1.16075,52:1.398417):0.706926):0.202211,((44:1.253282,(45:0.873206,46:1.888668):0.26809):0.364193,(47:1.083483,48:1.132724):0.506251):0.354223):0.321151):0.907886):0.109859):0.172751,15:0.714650):0.359293):0.0894501):0.0574198):0.129182):0.0823972);
 778: 1 -45252.79778 -45422.85378 (0:0.222912,(1:0.111610,((3:0.392620,(((((8:0.000001,9:0.000001):0.242772,10:0.202139):0.37894,11:0.691352):0.253408,(12:0.000001,13:0.000001):0.602048):0.135903,((14:1.868839,15:0.466354):0.244974,((((((16:0.000001,17:0.000001):0.145862,18:0.135017):0.0986031,19:0.337249):0.394428,(((21:0.813942,22:0.787732):0.302563,23:0.620505):0.843026,(((((((24:0.048080,25:0.069237):0.276912,26:0.070489):0.083056,27:0.115779):0.272024,(28:0.912924,29:0.726991):0.271702):0.22744,32:0.615662):0.223123,(33:0.188883,34:0.283574):0.12419):0.0729305,(30:0.182633,31:0.282481):0.234688):0.312625):0.0415033):0.181273,20:0.567421):0.168924,(35:1.351187,(((((((36:0.173228,38:0.058545):0.0947216,37:0.080252):0.559504,39:1.089576):0.326672,(41:0.445665,(42:0.103730,43:0.057744):0.101575):0.630312):0.211595,40:1.034596):0.280529,(((49:0.000001,50:0.000001):0.182254,51:0.084211):0.572308,52:1.551934):0.702405):0.257926,((44:1.144065,(45:0.710714,46:1.958466):0.219345):0.234368,(47:1.321464,48:0.859294):0.684681):0.44604):0.210617):0.746671):0.196448):0.226151):0.151798):0.0721444,(6:0.442214,7:0.557556):0.200754):0.0770931):0.144289,(2:0.208489,(4:0.368763,5:0.528752):0.358789):0.0872532);
 779: 1 -46949.22828 -45432.97099 (0:0.186735,(1:0.130983,((4:0.361214,5:0.438649):0.349809,((6:0.486106,7:0.521309):0.0836858,(((((8:0.000001,9:0.000001):0.216087,10:0.182407):0.294546,11:0.627650):0.159047,(12:0.000001,13:0.000001):0.862771):0.210426,((14:1.757141,15:0.461693):0.167396,(((((((16:0.000001,17:0.000001):0.155888,18:0.087186):0.154272,19:0.196289):0.46246,((((24:0.076181,25:0.077589):0.207141,(26:0.112897,27:0.169892):0.0865769):0.276838,(28:0.667714,29:0.632521):0.329552):0.13065,(((30:0.243638,31:0.253064):0.180967,32:0.678256):0.0934411,(33:0.156207,34:0.340584):0.073073):0.145767):0.436593):0.0379904,((21:0.661084,22:0.807616):0.282569,23:0.772465):0.508508):0.0614115,((35:1.392763,((((((36:0.143064,37:0.178937):0.0574704,38:0.020768):0.585912,39:1.027337):0.211989,(41:0.288361,(42:0.042952,43:0.070518):0.190875):0.582648):0.236273,40:0.907364):0.272009,((44:0.903769,(45:0.942057,46:1.835339):0.169003):0.356241,(47:1.086016,48:0.907630):0.394513):0.478985):0.207764):0.322471,(((49:0.000001,50:0.000001):0.187287,51:0.038293):0.756158,52:1.601520):0.539334):0.566803):0.18953,20:0.579092):0.218428):0.390595):0.142406):0.135137):0.0955066):0.048271,(2:0.296262,3:0.415170):0.0241949);
 780: 1 -46243.20657 -45424.19579 (0:0.137464,(((1:0.114904,(6:0.431167,7:0.455878):0.258875):0.0873191,(3:0.360022,(((((8:0.000001,9:0.000001):0.317843,10:0.307439):0.25248,11:0.807212):0.337815,(12:0.000001,13:0.000001):0.652921):0.254927,(((14:1.754511,(35:1.370239,(((((((36:0.162502,38:0.047087):0.0708812,37:0.127241):0.705887,39:1.024921):0.281211,((41:0.496201,42:0.040742):0.0353175,43:0.044877):0.724035):0.211048,40:0.935167):0.383629,(((49:0.000001,50:0.000001):0.124799,51:0.099044):0.953033,52:1.184566):0.445262):0.179474,((44:0.980950,(47:1.188386,48:0.871038):0.488214):0.165786,(45:0.740188,46:1.778578):0.337084):0.539321):0.446757):0.577889):0.0529224,(((((16:0.000001,17:0.000001):0.114557,18:0.121696):0.113536,19:0.320930):0.304798,(((21:0.664269,22:0.728912):0.0924129,23:0.775884):0.778459,(((((24:0.065526,25:0.110479):0.188765,26:0.095093):0.0738477,27:0.113440):0.174618,(28:0.988699,29:0.623929):0.206368):0.259586,(((30:0.273795,31:0.252187):0.0505675,32:0.677848):0.0897581,(33:0.143695,34:0.270072):0.13003):0.0756575):0.254773):0.0691679):0.257818,20:0.567824):0.0805805):0.19982,15:0.696834):0.426026):0.102803):0.100086):0.00452688,2:0.275502):0.101755,(4:0.194020,5:0.460184):0.397319);
 781: 1 -43350.12283 -45430.33963 (0:0.127023,((1:0.104038,(((3:0.355196,((((8:0.000001,9:0.000001):0.322354,10:0.205813):0.271435,11:0.656029):0.167369,(12:0.000001,13:0.000001):0.875613):0.291873):0.0574686,(14:2.368759,((15:0.711860,((35:1.753548,(((49:0.000001,50:0.000001):0.118532,51:0.097806):0.879643,52:1.214367):0.336642):0.164861,(((((36:0.205076,38:0.061464):0.0773144,37:0.104191):0.731419,(39:0.992330,((41:0.527097,42:0.062143):0.0479188,43:0.013001):0.702576):0.221263):0.374539,40:1.002096):0.346157,((44:0.861390,(45:0.871514,46:1.952136):0.306476):0.289429,(47:1.284345,48:0.911228):0.323377):0.365168):0.166557):0.737355):0.164888,(((((16:0.000001,17:0.000001):0.190199,18:0.092896):0.115861,19:0.296207):0.251507,((21:0.634535,(22:1.238956,23:0.875065):0.16672):0.833109,(((((24:0.076642,25:0.101901):0.359283,26:0.091093):0.0678616,27:0.147933):0.199074,(28:0.855439,29:0.709616):0.232209):0.161213,((30:0.344815,31:0.243427):0.213831,(32:0.748938,(33:0.200526,34:0.384707):0.0956392):0.0575076):0.142473):0.349308):0.192624):0.166465,20:0.634489):0.232197):0.0880072):0.248107):0.00992799,(6:0.364251,7:0.513982):0.196649):0.142497):0.0921628,2:0.257976):0.0849591,(4:0.255522,5:0.436499):0.331174);
 782: 2 -46624.15667 -45434.19319 (0:0.179691,(1:0.163461,((3:0.357822,(((((8:0.000001,9:0.000001):0.230022,10:0.237683):0.317506,11:0.668536):0.324222,(12:0.000001,13:0.000001):0.752523):0.125224,((((14:2.133570,20:0.530667):0.321377,(((((16:0.000001,17:0.000001):0.134489,18:0.081795):0.0381007,19:0.326374):0.505163,((((24:0.068106,25:0.064682):0.251943,(26:0.117083,27:0.178958):0.0549786):0.160542,(28:0.920632,29:0.718791):0.260933):0.218703,(((30:0.322363,31:0.288082):0.222656,(33:0.183224,34:0.379534):0.110381):0.0880719,32:0.652181):0.214899):0.331303):0.0246488,((21:0.769960,22:0.970390):0.372009,23:0.775561):0.567538):0.295413):0.0790247,((35:1.411747,((44:0.832830,(45:1.013293,46:1.673785):0.199674):0.29502,(47:1.151318,48:1.098671):0.454519):0.492797):0.150724,((((((36:0.192147,37:0.164982):0.0447227,38:0.047713):0.555207,39:0.969488):0.249793,((41:0.520985,42:0.064516):0.0496372,43:0.053186):0.820683):0.295845,40:0.916409):0.441182,(((49:0.000001,50:0.000001):0.158487,51:0.090108):0.837624,52:1.128845):0.50385):0.138937):0.650438):0.112282,15:1.038473):0.360481):0.0983877):0.097692,((4:0.292727,5:0.554493):0.217229,(6:0.372779,7:0.464727):0.195213):0.0933101):0.0586321):0.0678138,2:0.254235);
 783: 1 -45948.91924 -45429.67577 (0:0.301014,1:0.147800,(2:0.310507,((3:0.411319,(((((8:0.000001,9:0.000001):0.277554,10:0.312610):0.238209,11:0.885824):0.314355,(12:0.000001,13:0.000001):0.771262):0.147573,((14:2.309637,(15:0.713946,((35:1.697784,(((49:0.000001,50:0.000001):0.165484,51:0.083511):1.07818,52:1.286052):0.399675):0.132206,((((((36:0.170301,38:0.078612):0.107341,37:0.097709):0.7662,39:0.888918):0.179216,(41:0.418597,(42:0.082740,43:0.050218):0.148746):0.701994):0.255974,40:0.838618):0.302268,(((44:0.890067,46:1.880934):0.27521,45:0.934007):0.221618,(47:1.291196,48:0.970559):0.530891):0.470052):0.201477):0.605922):0.0863008):0.0364499,(((((16:0.000001,17:0.000001):0.163546,18:0.148098):0.20592,19:0.293690):0.442099,(((21:0.759012,22:0.866226):0.399351,23:0.618648):0.701616,(((((24:0.060064,25:0.066948):0.227512,(26:0.041579,(28:1.079452,29:0.710884):0.439639):0.0665664):0.110491,27:0.136709):0.327182,32:0.721095):0.12528,((30:0.298176,31:0.319148):0.193559,(33:0.196082,34:0.268426):0.182955):0.145816):0.25079):0.213344):0.0968914,20:0.662124):0.175876):0.224984):0.173818):0.043131,((4:0.378516,5:0.507200):0.25212,(6:0.456416,7:0.465740):0.117343):0.186954):0.0893474):0.0307639);
 784: 1 -43482.43359 -45428.85324 (0:0.172411,(1:0.095055,((3:0.340508,(((((8:0.000001,9:0.000001):0.398098,10:0.166521):0.39007,(12:0.000001,13:0.000001):0.542997):0.143391,11:0.727114):0.269211,((14:1.747072,15:0.545387):0.361311,(((((((16:0.000001,17:0.000001):0.157753,18:0.107983):0.133711,19:0.315844):0.415247,((((((24:0.031550,25:0.055718):0.277119,26:0.114746):0.120458,27:0.122360):0.249618,32:0.978799):0.127748,(28:0.918694,29:0.727992):0.304802):0.0950596,((30:0.331986,31:0.282249):0.252617,(33:0.199841,34:0.366182):0.164764):0.137511):0.33605):0.0901646,((21:0.808818,22:1.311921):0.379113,23:0.719910):0.826604):0.219289,20:0.818887):0.10983,(35:1.377179,(((((((36:0.147738,38:0.063651):0.0950436,37:0.135546):0.798628,39:0.990337):0.284267,((41:0.520198,42:0.055803):0.0483698,43:0.031820):0.727389):0.365488,(((49:0.000001,50:0.000001):0.161653,51:0.077103):0.946126,52:1.480072):0.718968):0.120509,40:1.198869):0.231092,(((44:1.015746,46:1.803802):0.183896,45:0.983907):0.282629,(47:1.313741,48:0.812752):0.638053):0.545215):0.250455):0.849342):0.139509):0.180033):0.099483):0.0817713,((4:0.345914,5:0.418393):0.286466,(6:0.536415,7:0.456015):0.157812):0.147711):0.113379):0.0689415,2:0.290441);
 785: 1 -44426.00257 -45422.44641 (0:0.214760,(1:0.153691,((3:0.478099,(((((8:0.000001,9:0.000001):0.35255,10:0.205775):0.211272,11:0.679051):0.191888,(12:0.000001,13:0.000001):0.668501):0.168416,((14:1.880262,15:0.521830):0.259512,(((((((16:0.000001,17:0.000001):0.173406,18:0.054866):0.15562,19:0.240838):0.424093,((21:0.726676,22:1.076603):0.37551,23:0.624537):0.416842):0.0804177,((((((24:0.089675,25:0.081655):0.292406,26:0.114930):0.0843578,27:0.195318):0.18682,(28:0.900332,29:0.524607):0.295645):0.154189,32:0.672773):0.12136,((30:0.342574,31:0.344065):0.188587,(33:0.208275,34:0.300089):0.117768):0.108717):0.335519):0.129007,20:0.637571):0.102877,(35:1.753422,(((((((36:0.136783,38:0.064439):0.0959821,37:0.130855):0.775175,39:0.985968):0.183447,((41:0.543631,42:0.038069):0.0542397,43:0.042711):0.551179):0.298132,((44:1.107980,(45:0.836579,46:1.559010):0.175028):0.21826,(47:1.301698,48:1.157339):0.252458):0.62148):0.364613,40:0.920534):0.148646,(((49:0.000001,50:0.000001):0.151428,51:0.048911):0.975965,52:1.578101):0.271919):0.406771):0.289225):0.106888):0.297606):0.0629353):0.0720276,((4:0.253599,5:0.323203):0.206842,(6:0.465041,7:0.460716):0.163039):0.161851):0.108779):0.0395667,2:0.269694);
 786: 1 -45080.91841 -45432.46883 (0:0.250414,((1:0.126199,((((4:0.319744,5:0.430004):0.258342,7:0.407676):0.0848117,6:0.507730):0.163875,(((((8:0.000001,9:0.000001):0.218725,10:0.203352):0.316341,11:0.655073):0.210334,(12:0.000001,13:0.000001):0.7484):0.203365,(((14:1.951731,15:0.528546):0.392194,(((((16:0.000001,17:0.000001):0.218234,18:0.086165):0.210529,19:0.217358):0.247559,(((21:0.726828,22:0.937178):0.387602,23:0.659830):0.557559,(((((24:0.054376,25:0.055020):0.274956,26:0.071145):0.0807336,27:0.116839):0.330864,(28:0.986134,29:0.608187):0.126474):0.12489,(((30:0.228027,31:0.372436):0.1382,32:0.622785):0.123617,(33:0.151729,34:0.285720):0.0530521):0.168555):0.220534):0.213294):0.134774,20:0.652250):0.219033):0.0532636,(35:1.416149,(((((((36:0.166981,37:0.163501):0.0435253,38:0.036824):0.811623,39:0.907857):0.113067,(41:0.382900,(42:0.089783,43:0.046691):0.155031):0.718411):0.268078,40:0.919378):0.377875,(((49:0.000001,50:0.000001):0.115956,51:0.075104):0.753242,52:1.664877):0.545664):0.167986,(((44:0.908040,45:0.813625):0.329254,46:2.027714):0.352109,(47:1.146076,48:1.011664):0.398355):0.495634):0.190771):0.527072):0.269138):0.0858909):0.059757):0.0795243,2:0.231364):0.048419,3:0.415334);
 787: 2 -46802.11789 -45437.45841 (0:0.161411,(1:0.146941,((3:0.335224,(((((8:0.000001,9:0.000001):0.344627,10:0.194981):0.527232,11:0.673404):0.1471,(12:0.000001,13:0.000001):0.531449):0.207114,((14:1.944045,15:0.300914):0.315257,((((((16:0.000001,17:0.000001):0.158947,18:0.101343):0.164562,19:0.340252):0.356545,(((21:0.777263,22:0.566163):0.398744,23:0.786924):0.638913,(((((24:0.066971,25:0.082193):0.296426,26:0.081004):0.0550016,27:0.116364):0.218148,(28:0.878094,29:0.775702):0.137631):0.225404,(((30:0.328310,31:0.279166):0.152566,32:0.709578):0.10256,(33:0.123946,34:0.257223):0.117953):0.0612147):0.336483):0.147109):0.172854,20:0.615784):0.17069,(35:1.377888,(((((((36:0.191881,37:0.207151):0.0333978,38:0.023916):0.704239,39:1.067538):0.212017,40:1.236507):0.220461,(41:0.351901,(42:0.065426,43:0.065549):0.104651):0.631198):0.412594,((44:0.868707,(45:0.858956,46:1.539950):0.22688):0.244104,(47:1.412743,48:0.878096):0.626433):0.664778):0.244328,(((49:0.000001,50:0.000001):0.139854,51:0.087535):0.919296,52:1.397166):0.387992):0.384629):0.555348):0.11342):0.257443):0.0780365):0.0923289,((4:0.405945,5:0.524971):0.250552,(6:0.457786,7:0.453145):0.0912553):0.169267):0.0731308):0.0797779,2:0.268420);
 788: 1 -45273.93962 -45434.10883 (0:0.113321,(1:0.186196,(2:0.291264,((3:0.355939,(((((8:0.000001,9:0.000001):0.402036,10:0.200153):0.429659,(12:0.000001,13:0.000001):0.813152):0.121451,11:0.696479):0.267844,((14:2.039565,15:0.424708):0.213985,((((((16:0.000001,17:0.000001):0.276273,18:0.072915):0.0929288,19:0.270694):0.436469,(((21:0.711447,22:1.017809):0.485928,23:0.605210):0.947032,(((((24:0.033786,25:0.131366):0.21283,(26:0.127313,27:0.222049):0.0578906):0.172842,(28:1.078014,29:0.571757):0.254861):0.238971,32:0.763281):0.135344,((30:0.333042,31:0.339019):0.248734,(33:0.210155,34:0.382794):0.0992742):0.0484508):0.288951):0.135067):0.126637,20:0.567026):0.255256,(35:1.739148,(((((((36:0.192960,38:0.067062):0.044757,37:0.126262):0.870492,39:0.983155):0.22126,(41:0.493500,(42:0.097455,43:0.051563):0.097473):0.592108):0.408385,((44:1.337331,45:1.094159):0.140474,(46:1.933666,(47:1.404332,48:0.706014):0.516707):0.141729):0.719852):0.259631,40:1.240302):0.17616,(((49:0.000001,50:0.000001):0.151902,51:0.127916):0.871428,52:1.540832):0.554671):0.188849):0.84098):0.220349):0.404427):0.122843):0.126372,(6:0.477686,7:0.668622):0.263824):0.0846429):0.0726853):0.150089,(4:0.205699,5:0.576977):0.403371);
 789: 1 -45903.04438 -45433.74284 (0:0.259401,((1:0.226718,((4:0.340281,5:0.426943):0.360292,((6:0.466692,7:0.485838):0.0930314,(((((8:0.000001,9:0.000001):0.249712,10:0.221901):0.303079,11:0.743229):0.225127,(12:0.000001,13:0.000001):0.612928):0.172501,((14:1.631612,15:0.538546):0.160759,(((((((16:0.000001,17:0.000001):0.192473,18:0.125918):0.157461,19:0.293495):0.367363,(((((24:0.054485,25:0.117401):0.261302,26:0.097885):0.0916199,27:0.089842):0.270551,(28:0.916405,29:0.567791):0.229194):0.204146,(((30:0.301207,31:0.298751):0.250248,(33:0.206478,34:0.356783):0.0550557):0.12008,32:0.828253):0.181355):0.322753):0.0773461,((21:0.528153,22:0.836940):0.422906,23:0.563994):0.554105):0.153846,20:0.824651):0.00254511,(35:1.414044,(((((((36:0.166520,38:0.089802):0.070697,37:0.122863):0.605974,39:1.000920):0.283182,(41:0.394879,(42:0.068145,43:0.077711):0.165621):0.608604):0.394081,40:0.816715):0.378541,(((44:1.036857,46:1.513274):0.157285,45:0.866240):0.250496,(47:1.168571,48:1.097683):0.460336):0.278486):0.218532,(((49:0.000001,50:0.000001):0.167653,51:0.076627):0.835053,52:1.200473):0.382801):0.288163):0.680532):0.160839):0.261599):0.0632399):0.17148):0.12611):0.0249839,2:0.352208):0.0647793,3:0.364769);
 790: 1 -43139.47292 -45435.10821 (0:0.289413,(1:0.173687,(((3:0.425490,(((((8:0.000001,9:0.000001):0.309769,10:0.219529):0.312977,11:0.785852):0.19142,(12:0.000001,13:0.000001):0.65859):0.21152,(14:2.175699,(15:0.724173,((((((16:0.000001,17:0.000001):0.188202,18:0.122377):0.126943,19:0.258244):0.447645,20:0.661222):0.129691,((((((24:0.042973,25:0.080821):0.190368,26:0.083901):0.0963996,27:0.159090):0.244467,(28:0.825826,29:0.688830):0.245588):0.221422,((((30:0.236903,31:0.291974):0.243346,33:0.172866):0.032273,34:0.320458):0.124122,32:0.574143):0.122697):0.21696,(35:1.758642,((((((36:0.200813,38:0.082010):0.0573639,37:0.129041):0.653949,39:0.844932):0.253116,((41:0.469714,(42:0.067997,43:0.088386):0.0925548):0.551945,((44:1.011999,(45:1.023023,46:2.107214):0.172176):0.201596,(47:1.309862,48:0.823059):0.469872):0.555843):0.228746):0.248756,40:0.970920):0.293118,(((49:0.000001,50:0.000001):0.172914,51:0.087043):0.750859,52:1.158065):0.5855):0.231827):0.492729):0.217761):0.14895,(21:0.900001,(22:1.130009,23:0.543513):0.28106):0.862418):0.137334):0.119479):0.0974262):0.0989463):0.122193,((4:0.440787,5:0.394204):0.207207,7:0.567716):0.173237):0.0617444,6:0.681729):0.0671855):0.0642014,2:0.234486);
 791: 1 -45469.44912 -45430.01907 (0:0.219938,(1:0.070440,((3:0.258262,(((((8:0.000001,9:0.000001):0.249417,10:0.262182):0.265191,11:0.484395):0.209528,(12:0.000001,13:0.000001):0.622921):0.118953,((14:1.507646,((((((16:0.000001,17:0.000001):0.15041,18:0.109791):0.141974,19:0.247611):0.397528,(((21:0.445311,22:1.005397):0.250595,23:0.779194):0.547938,((((24:0.050886,25:0.091179):0.214028,(26:0.075357,27:0.219924):0.055171):0.174906,(28:0.881890,29:0.440105):0.29465):0.13561,(((30:0.216061,31:0.328654):0.185501,(33:0.210042,34:0.332222):0.134454):0.0866599,32:0.722822):0.138344):0.28428):0.0725701):0.134964,20:0.860255):0.184656,((35:1.441501,((44:1.381782,(47:1.057719,48:1.171364):0.424016):0.263545,(45:0.968512,46:1.974329):0.076261):0.391897):0.16678,((((((36:0.152290,38:0.050183):0.0612135,37:0.088851):0.782084,39:0.970571):0.0927513,((41:0.575667,42:0.070637):0.0385155,43:0.052668):0.858745):0.281131,40:1.260319):0.234773,(((49:0.000001,50:0.000001):0.13936,51:0.132394):0.902447,52:1.295034):0.574672):0.127191):0.939704):0.0207158):0.111167,15:0.834441):0.435106):0.105656):0.122151,(((4:0.327970,5:0.353441):0.241391,7:0.413684):0.12017,6:0.404067):0.113147):0.134271):0.0694234,2:0.185869);
 792: 2 -45574.88646 -45421.46667 (0:0.169409,(1:0.088009,((3:0.379634,(((((8:0.000001,9:0.000001):0.355923,10:0.215016):0.214532,11:0.633466):0.198895,(12:0.000001,13:0.000001):0.723613):0.200176,((((14:1.931650,20:0.420093):0.152046,((((16:0.000001,17:0.000001):0.152903,18:0.081149):0.179512,19:0.332471):0.290939,(((21:0.686844,22:0.755471):0.362802,23:0.793041):0.673513,(((((24:0.045888,25:0.068678):0.252157,26:0.096392):0.119496,27:0.095717):0.218733,(28:0.903920,29:0.616886):0.193372):0.223122,(((30:0.274547,31:0.211946):0.148722,32:0.578056):0.138986,(33:0.174216,34:0.228238):0.123926):0.111751):0.216914):0.11012):0.220275):0.0953935,(35:1.467534,((((((36:0.165672,37:0.168035):0.0500107,38:0.024278):0.661154,39:0.992446):0.285698,((41:0.566903,42:0.049902):0.0482486,43:0.041929):0.7081):0.358219,40:0.692572):0.340307,(((44:1.075044,(45:0.868514,46:1.795624):0.23049):0.45782,(47:1.076812,48:1.069415):0.396873):0.559492,(((49:0.000001,50:0.000001):0.183929,51:0.068667):0.749126,52:1.272167):0.498429):0.0611194):0.374864):0.411694):0.258882,15:0.889782):0.223408):0.0774838):0.0913356,((4:0.378842,5:0.476553):0.171606,(6:0.526514,7:0.368102):0.190514):0.101461):0.114057):0.0463474,2:0.270453);
 793: 1 -47065.50214 -45429.45407 (0:0.143650,(1:0.166132,(2:0.272882,(3:0.333775,((6:0.336120,7:0.422957):0.173285,(((((8:0.000001,9:0.000001):0.349941,10:0.193332):0.148607,11:0.764898):0.201523,(12:0.000001,13:0.000001):0.680921):0.186337,((14:1.698003,15:0.484785):0.234271,((((((16:0.000001,17:0.000001):0.201922,18:0.075109):0.147872,19:0.269324):0.316353,(((21:0.870440,22:0.822303):0.389839,23:0.518090):0.704787,((((((24:0.051544,25:0.064579):0.204987,26:0.086511):0.0904299,(28:0.990698,29:0.602452):0.28972):0.093746,27:0.118757):0.232137,32:0.601016):0.147527,((30:0.262951,31:0.265187):0.301118,(33:0.145440,34:0.273140):0.0842154):0.115133):0.247702):0.180913):0.128451,20:0.579793):0.29002,(35:1.665520,((((((36:0.185901,38:0.087617):0.0621914,37:0.133848):0.638442,(39:1.055557,((41:0.508275,42:0.057571):0.0374014,43:0.037017):0.768129):0.171128):0.22837,40:1.009952):0.225934,(((44:0.878974,45:0.919509):0.285211,(47:1.235031,48:1.167725):0.313022):0.124229,46:1.557231):0.627005):0.240359,(((49:0.000001,50:0.000001):0.180878,51:0.071926):0.990126,52:1.396540):0.455768):0.179557):0.575391):0.200708):0.280055):0.0951117):0.137627):0.102992):0.0458438):0.073684,(4:0.209092,5:0.475704):0.400634);
```
