## Supplementary material for "Tertiary-interaction characters enable fast, model-based structural phylogenetics beyond the twilight zone": 53fer.fasta.ckp (part 2 of 2)

```
 794: 1 -44785.29332 -45423.19101 (0:0.202364,(1:0.154031,((3:0.357254,(((((8:0.000001,9:0.000001):0.365161,10:0.259393):0.236349,11:0.627574):0.269233,(12:0.000001,13:0.000001):0.790259):0.280675,(((14:1.719321,20:0.581730):0.129434,((((16:0.000001,17:0.000001):0.173498,18:0.130147):0.138511,19:0.321694):0.407431,(((21:0.729155,22:1.415917):0.321165,23:0.853060):0.601831,(((((24:0.045678,25:0.117013):0.24739,26:0.107598):0.121329,27:0.151095):0.165378,(28:0.963682,29:0.524943):0.272615):0.190609,(((30:0.301224,31:0.298248):0.151559,32:0.693577):0.0874946,(33:0.167071,34:0.330559):0.172407):0.187948):0.377093):0.0346321):0.1488):0.178391,(15:0.598340,(35:1.528211,(((((((36:0.174730,37:0.192022):0.0463828,38:0.043645):0.782852,39:0.891982):0.259152,((41:0.597742,42:0.044896):0.0632649,43:0.043607):0.69595):0.312886,40:0.912700):0.159832,(((49:0.000001,50:0.000001):0.195128,51:0.036761):0.826924,52:1.455582):0.602692):0.153078,(((44:0.859091,46:1.991966):0.207542,45:0.970519):0.377656,(47:1.064771,48:1.073305):0.412693):0.463433):0.351913):0.483623):0.14591):0.259651):0.0600289):0.116416,((4:0.324027,5:0.510674):0.312383,(6:0.523270,7:0.477754):0.111539):0.111465):0.104885):0.0547711,2:0.264585);
 795: 1 -46353.17033 -45430.95534 (0:0.113785,(1:0.200026,(2:0.306066,(((3:0.356076,((((8:0.000001,9:0.000001):0.290573,10:0.135249):0.324821,11:0.768415):0.188636,(12:0.000001,13:0.000001):0.758271):0.293702):0.0628113,((14:1.504768,15:0.542946):0.152794,((((((16:0.000001,17:0.000001):0.217566,18:0.060349):0.136657,19:0.295299):0.450576,(((21:0.423538,22:0.965993):0.288812,23:0.720707):0.797668,(((((24:0.070066,25:0.131800):0.203645,(26:0.071672,(28:0.832431,29:0.575160):0.479052):0.0475819):0.093334,27:0.119950):0.269532,32:0.666095):0.154502,((30:0.164895,31:0.318597):0.333969,(33:0.196294,34:0.329064):0.0906485):0.134926):0.30199):0.0832394):0.157597,20:0.788446):0.117394,(35:1.890336,(((((((36:0.119470,38:0.068548):0.0481801,37:0.126359):0.639093,39:0.920790):0.29058,(41:0.418689,(42:0.061562,43:0.081916):0.152664):0.509821):0.459781,(44:1.203131,((45:1.205399,46:1.734539):0.134608,(47:1.303193,48:0.811757):0.390276):0.204524):0.360401):0.244536,(((49:0.000001,50:0.000001):0.139573,51:0.110446):0.954584,52:1.281530):0.388272):0.138419,40:0.929560):0.107407):0.782371):0.0921539):0.349682):0.0850273,(6:0.562883,7:0.458620):0.192771):0.151645):0.0684601):0.113313,(4:0.196309,5:0.609190):0.474056);
 796: 1 -45862.89983 -45428.24784 (0:0.231299,1:0.233578,(2:0.263163,((3:0.364625,(((((8:0.000001,9:0.000001):0.269215,10:0.273582):0.293688,11:0.747889):0.13019,(12:0.000001,13:0.000001):0.843237):0.141432,((14:2.283592,(((((((16:0.000001,17:0.000001):0.151622,18:0.181252):0.192876,19:0.201460):0.293062,((21:0.713091,22:0.913620):0.501392,23:0.685295):0.648457):0.0894662,(((((((24:0.034075,25:0.094401):0.257333,26:0.091424):0.0968691,27:0.155737):0.191677,32:0.823073):0.187934,29:0.747374):0.144542,((30:0.210423,31:0.313826):0.21036,(33:0.224834,34:0.361752):0.13064):0.173202):0.140065,28:0.952686):0.246476):0.0890798,20:0.765482):0.0543052,(35:1.566463,(((((((36:0.140756,37:0.186737):0.0477476,38:0.056620):0.770185,39:0.915717):0.23373,((41:0.533696,42:0.064956):0.0461139,43:0.024936):0.806634):0.41186,40:0.926281):0.236058,(((49:0.000001,50:0.000001):0.163256,51:0.078634):1.01558,52:1.417575):0.212662):0.160658,(((44:1.030428,(45:0.944439,46:1.607129):0.22848):0.2445,48:1.125682):0.248709,47:1.209971):0.612018):0.267421):0.549435):0.0789437):0.101546,15:0.785795):0.232659):0.112665):0.0400152,((4:0.329665,5:0.329136):0.306013,(6:0.419456,7:0.611022):0.0979864):0.100303):0.0797553):0.0323384);
 797: 1 -45231.18019 -45420.29722 (0:0.233499,1:0.238702,(2:0.323636,((3:0.362993,((4:0.357632,5:0.512847):0.208023,(6:0.477395,7:0.421592):0.224044):0.131001):0.0259156,(((((8:0.000001,9:0.000001):0.337722,10:0.191406):0.215511,11:0.673923):0.219112,(12:0.000001,13:0.000001):0.917811):0.207788,((14:2.084435,15:0.482970):0.270158,(((((((16:0.000001,17:0.000001):0.204705,18:0.059043):0.0482671,19:0.421885):0.447323,((((((24:0.060257,25:0.067149):0.222489,26:0.085204):0.0945648,27:0.090537):0.241569,(28:1.008896,29:0.685308):0.305218):0.174057,32:0.699138):0.148121,((30:0.283381,31:0.286537):0.300217,(33:0.204095,34:0.280227):0.133164):0.156711):0.277633):0.048045,((21:0.858173,22:1.175832):0.425085,23:0.544381):0.759541):0.155753,20:0.632755):0.153507,(35:1.501943,(((((((36:0.164469,37:0.201748):0.0369528,38:0.037944):0.687016,39:1.004845):0.194519,(41:0.432271,(42:0.090300,43:0.052093):0.144811):0.536294):0.324414,40:0.890902):0.322982,(((49:0.000001,50:0.000001):0.192222,51:0.072938):0.909567,52:1.497355):0.497252):0.184662,((44:1.071894,(45:0.807456,46:1.859430):0.171627):0.387301,(47:1.103021,48:1.122323):0.432955):0.486831):0.330681):0.468279):0.222947):0.385432):0.0691971):0.109956):0.0787357);
 798: 3 -45261.45302 -45424.19579 (0:0.209922,((1:0.158639,((3:0.288138,(((((8:0.000001,9:0.000001):0.26039,10:0.242899):0.401546,11:0.643318):0.246831,(12:0.000001,13:0.000001):0.773182):0.179389,((14:1.535814,((((((16:0.000001,17:0.000001):0.176696,18:0.126087):0.153843,19:0.278918):0.363221,(((21:0.711558,22:0.904270):0.371238,23:0.766304):0.813894,((((24:0.068544,25:0.095203):0.167138,(26:0.080391,27:0.203713):0.0498638):0.25819,(28:0.924188,29:0.702147):0.295103):0.19663,(((30:0.292060,31:0.285573):0.128439,32:0.662340):0.130854,(33:0.174922,34:0.376414):0.146212):0.171365):0.15404):0.210511):0.151923,20:0.768951):0.134653,(35:1.473019,(((((((36:0.149782,38:0.073308):0.0339462,37:0.149967):0.768904,39:0.920085):0.212418,((41:0.553413,42:0.079839):0.0510246,43:0.008616):0.836092):0.202699,((44:0.950092,(45:0.746918,46:2.022764):0.139936):0.394157,(47:1.036491,48:1.184328):0.3624):0.679858):0.0923851,40:0.834498):0.151544,(((49:0.000001,50:0.000001):0.151875,51:0.100822):0.861465,52:1.513897):0.597839):0.261411):1.11525):0.108492):0.0701881,15:0.744952):0.253372):0.0967481):0.109546,(6:0.547984,7:0.567193):0.230022):0.114715):0.0659741,2:0.267308):0.0491623,(4:0.281210,5:0.499738):0.259436);
 799: 1 -46425.25244 -45428.1317 (0:0.156971,((1:0.184492,(((3:0.223307,((14:1.603908,15:0.362733):0.399597,(((((((16:0.000001,17:0.000001):0.238415,18:0.090887):0.171945,19:0.356160):0.310183,((21:0.792442,22:0.878214):0.47455,23:0.575102):0.583113):0.112374,(((((24:0.075120,25:0.073044):0.312335,26:0.077464):0.076541,27:0.136010):0.210409,(28:0.877250,29:0.661390):0.186941):0.25705,(((30:0.313747,31:0.380690):0.198655,32:0.688236):0.0993379,(33:0.193622,34:0.303533):0.0658342):0.0936704):0.289974):0.129521,20:0.515869):0.0934738,(35:1.495466,(((((((36:0.168858,37:0.186817):0.035966,38:0.034961):0.931186,39:0.924405):0.192993,((41:0.488315,42:0.050690):0.0444502,43:0.050852):0.689142):0.39272,40:1.174546):0.230972,(((44:0.790713,46:1.935821):0.186523,45:0.904043):0.400021,(47:1.351249,48:0.970761):0.397423):0.440191):0.139453,(((49:0.000001,50:0.000001):0.178372,51:0.085360):0.863501,52:1.531279):0.435997):0.226321):0.536201):0.286242):0.299393):0.0549016,((((8:0.000001,9:0.000001):0.340635,10:0.254399):0.289453,11:0.549898):0.292024,(12:0.000001,13:0.000001):0.705298):0.123956):0.0638262,(6:0.416389,7:0.519792):0.210156):0.119904):0.100242,2:0.297013):0.0707101,(4:0.230356,5:0.525576):0.304531);
 800: 1 -42474.4143 -45427.74943 (0:0.163588,(1:0.099777,((3:0.369954,(((((8:0.000001,9:0.000001):0.37273,10:0.175428):0.39696,11:0.812724):0.245435,(12:0.000001,13:0.000001):0.658978):0.184939,((((14:1.138294,20:0.518801):0.0772535,((((16:0.000001,17:0.000001):0.218366,18:0.066481):0.151867,19:0.243684):0.360917,(((21:0.680720,22:0.828878):0.399489,23:0.602208):0.670817,((((((24:0.071142,25:0.084340):0.239892,26:0.132260):0.0863574,27:0.135924):0.250477,32:0.582271):0.175747,((30:0.261723,31:0.270299):0.125445,(33:0.121611,34:0.260744):0.177362):0.124007):0.0820224,(28:0.908343,29:0.632625):0.289467):0.233714):0.15919):0.204317):0.0559453,((35:1.445263,(44:1.060176,((45:0.859273,46:1.769314):0.222655,(47:1.253882,48:1.132479):0.298506):0.155368):0.276727):0.188989,((((((36:0.179500,38:0.054676):0.0955082,37:0.105424):0.589124,39:1.010780):0.367778,((41:0.534761,42:0.060815):0.0433475,43:0.027620):0.622006):0.411609,40:0.827432):0.145385,(((49:0.000001,50:0.000001):0.147392,51:0.100512):0.964245,52:1.335182):0.510585):0.177406):0.897653):0.221536,15:0.868900):0.29852):0.066149):0.0536864,((4:0.190349,5:0.505417):0.223042,(6:0.365419,7:0.484089):0.183926):0.0579696):0.0889923):0.0410946,2:0.224924);
 801: 1 -44403.06424 -45429.46404 (0:0.266653,(1:0.121283,((3:0.350927,(((((8:0.000001,9:0.000001):0.244612,10:0.195523):0.367705,11:0.590738):0.149589,(12:0.000001,13:0.000001):0.605941):0.104438,((14:2.152947,15:0.428347):0.230628,((((((16:0.000001,17:0.000001):0.18071,18:0.100102):0.152547,19:0.333305):0.377017,((21:1.068146,(22:1.274827,23:0.543345):0.169742):0.553568,(((((24:0.074407,25:0.062419):0.218521,26:0.095807):0.0796465,27:0.116793):0.278043,(28:0.892364,29:0.718428):0.128946):0.188679,(((30:0.280965,31:0.264562):0.133324,32:0.746527):0.114143,(33:0.217683,34:0.358105):0.0931081):0.128001):0.203331):0.138146):0.104952,20:0.635727):0.172347,(35:1.738951,(((((36:0.139681,37:0.162437):0.0317704,38:0.015068):0.600254,(39:0.904167,((41:0.598404,42:0.036110):0.0394351,43:0.064677):0.779079):0.202168):0.458268,40:1.035209):0.416074,((((44:1.091448,45:0.863120):0.260283,(47:1.190589,48:1.126953):0.47675):0.179396,46:2.058348):0.487814,(((49:0.000001,50:0.000001):0.175202,51:0.077102):0.89836,52:1.320162):0.520349):0.186627):0.254831):0.59351):0.258319):0.261905):0.167361):0.114113,((4:0.281939,5:0.440442):0.262713,(6:0.492527,7:0.364504):0.232708):0.130426):0.0882192):0.0290173,2:0.341934);
 802: 1 -45125.08714 -45434.91353 (0:0.229861,1:0.151988,(2:0.307107,(((3:0.331244,((14:2.299783,15:0.570611):0.269385,(((((16:0.000001,17:0.000001):0.172685,18:0.102372):0.0854595,19:0.306898):0.377749,(((21:0.505799,22:1.275802):0.526727,23:0.471719):0.691985,((((((24:0.093537,25:0.093125):0.302966,26:0.090414):0.0996215,27:0.080133):0.261903,(((30:0.297807,31:0.224998):0.220316,(33:0.139148,34:0.412802):0.136172):0.165084,32:0.787746):0.171571):0.133606,(28:0.821152,29:0.558970):0.21723):0.255953,(35:1.656724,(((((((36:0.174594,38:0.060172):0.0985241,37:0.115840):0.677149,39:0.947018):0.168356,(41:0.401777,(42:0.076238,43:0.073149):0.0906404):0.658784):0.38284,40:0.789541):0.420066,(((49:0.000001,50:0.000001):0.126586,51:0.125538):0.904282,52:1.701059):0.299201):0.284583,(((44:0.913759,45:0.867735):0.294688,46:1.379491):0.361125,(47:1.175419,48:1.163582):0.40267):0.296422):0.257611):0.556403):0.170818):0.0915584):0.191225,20:0.604867):0.160595):0.219616):0.134015,((((8:0.000001,9:0.000001):0.292577,10:0.290354):0.257728,11:0.579369):0.328679,(12:0.000001,13:0.000001):0.650774):0.252773):0.139105,((4:0.281833,5:0.362486):0.1947,(6:0.458128,7:0.511175):0.15595):0.0703932):0.0560815):0.0370881);
 803: 1 -48049.7573 -45430.95534 (0:0.169571,(1:0.181852,(2:0.241579,((3:0.411651,(((((8:0.000001,9:0.000001):0.275281,10:0.146530):0.204449,11:0.703795):0.310997,(12:0.000001,13:0.000001):0.893689):0.198074,((14:2.319458,15:0.492507):0.408173,((((((16:0.000001,17:0.000001):0.151642,18:0.082926):0.0945498,19:0.303718):0.387961,(((21:1.035263,22:1.141509):0.234379,23:0.689033):0.782376,((((((24:0.087892,25:0.075059):0.263069,26:0.103519):0.114423,27:0.120722):0.220197,(28:0.798976,29:0.790335):0.360708):0.234411,32:0.742947):0.0984888,((30:0.216476,31:0.261120):0.251016,(33:0.175050,34:0.327829):0.0848564):0.0508852):0.333105):0.173598):0.232753,20:0.599171):0.18138,(35:1.335278,(((((((36:0.187485,38:0.092960):0.0509235,37:0.138998):0.793615,39:0.834776):0.212673,(41:0.460954,(42:0.079300,43:0.067389):0.151216):0.565596):0.3772,(((49:0.000001,50:0.000001):0.130027,51:0.074945):0.91344,52:1.515285):0.587176):0.0724173,((44:0.998761,(45:0.963802,46:1.866522):0.284312):0.26326,(47:1.218706,48:1.035721):0.449099):0.644253):0.138856,40:1.134683):0.245766):0.937734):0.117454):0.307512):0.0719288):0.0699749,(6:0.446201,7:0.557479):0.134969):0.05903):0.0718045):0.0761358,(4:0.213847,5:0.470116):0.334918);
 804: 1 -45462.37157 -45453.71274 (0:0.140764,((1:0.182486,(2:0.186111,6:0.562944):0.127515):0.0424852,(3:0.420815,(((((8:0.000001,9:0.000001):0.366439,10:0.224415):0.135923,11:0.853212):0.212978,(12:0.000001,13:0.000001):0.866885):0.314668,((((14:1.831262,20:0.479423):0.271844,(((((16:0.000001,17:0.000001):0.213989,18:0.109117):0.114815,19:0.319263):0.385688,((21:0.725530,22:0.899896):0.446013,23:0.659773):0.540318):0.0798403,(((((24:0.081281,25:0.117752):0.245117,26:0.098893):0.0759846,27:0.153271):0.300199,(28:1.012523,29:0.563552):0.22721):0.0887465,(((30:0.281556,31:0.304038):0.184595,(33:0.164648,34:0.286427):0.0684716):0.158353,32:0.655100):0.152616):0.299062):0.18211):0.162616,((35:2.072117,((((((36:0.138443,38:0.084121):0.0772356,37:0.129510):0.705526,39:0.993152):0.233901,((41:0.604664,42:0.054395):0.0387931,43:0.036810):0.589195):0.355884,((44:1.183947,45:1.155774):0.407767,(46:1.854997,(47:1.519032,48:1.117499):0.436402):0.128818):0.641762):0.155206,40:0.836312):0.226682):0.40921,(((49:0.000001,50:0.000001):0.205967,51:0.063017):0.703201,52:1.194313):0.348921):0.939017):0.236274,15:0.876191):0.246345):0.113669):0.0905103):0.0722219,((4:0.350857,5:0.478413):0.179078,7:0.638957):0.152715);
 805: 1 -42988.4638 -45425.70183 (0:0.260752,(1:0.117851,((3:0.445772,(((((8:0.000001,9:0.000001):0.264835,10:0.176841):0.282347,11:0.609070):0.201241,(12:0.000001,13:0.000001):0.760932):0.124587,(((14:2.183476,(((((16:0.000001,17:0.000001):0.182806,18:0.074233):0.101724,19:0.355494):0.25025,(((21:0.892216,22:0.905456):0.399773,23:0.666313):0.642154,(((((((24:0.042708,25:0.093578):0.213972,26:0.127922):0.119135,27:0.097752):0.191065,(28:0.858635,29:0.744439):0.363481):0.196234,32:0.545249):0.17585,(30:0.351332,31:0.230654):0.236008):0.0221489,(33:0.209008,34:0.283860):0.0951574):0.392609):0.178241):0.172557,20:0.587097):0.101645):0.146197,(((35:1.069850,((44:0.851860,(45:0.883459,46:1.868528):0.257625):0.232534,(47:1.023604,48:1.148511):0.661924):0.40704):0.296609,(((((36:0.143520,38:0.101500):0.0514254,37:0.121454):0.566689,39:0.998047):0.330668,((41:0.555244,42:0.056846):0.0358886,43:0.029558):0.80125):0.253376,40:0.872486):0.301067):0.142647,(((49:0.000001,50:0.000001):0.156799,51:0.098495):0.880598,52:1.195028):0.366797):0.657162):0.23138,15:0.790445):0.166528):0.122735):0.0812873,((4:0.390802,5:0.393816):0.295965,(6:0.466547,7:0.453516):0.0788746):0.0730713):0.12502):0.0854634,2:0.214367);
 806: 2 -44994.15043 -45423.61573 (0:0.103055,(1:0.136348,(2:0.287466,((3:0.363990,(((((8:0.000001,9:0.000001):0.314004,10:0.209639):0.231416,11:0.566451):0.294489,(12:0.000001,13:0.000001):0.760741):0.106998,((14:1.398995,15:0.635120):0.171365,((((((16:0.000001,17:0.000001):0.190438,18:0.055071):0.117698,19:0.294162):0.560009,(((21:0.578293,22:0.854940):0.296856,23:0.780338):0.556642,(((((24:0.109370,25:0.055807):0.264948,26:0.084542):0.0666439,27:0.191095):0.250005,(28:0.750299,29:0.565458):0.272229):0.205903,(((30:0.251468,31:0.320188):0.126312,32:0.711526):0.0788598,(33:0.164044,34:0.319843):0.0738415):0.16288):0.273541):0.0585384):0.173345,20:0.632235):0.0910652,(35:1.739676,((((((36:0.181352,38:0.074909):0.0630411,37:0.088337):0.833557,39:0.959577):0.220873,((41:0.527760,42:0.074594):0.042821,43:0.039899):0.595877):0.395184,40:1.166521):0.306133,(((44:1.142676,(45:0.692350,46:1.937422):0.231539):0.543262,(47:1.158543,48:0.896531):0.380443):0.233036,(((49:0.000001,50:0.000001):0.126037,51:0.116406):0.849502,52:1.422244):0.612478):0.138845):0.287274):0.381115):0.179594):0.317715):0.0974642):0.0586143,(6:0.500818,7:0.346815):0.202292):0.114068):0.0439919):0.0729198,(4:0.195644,5:0.481537):0.402352);
 807: 1 -45385.33324 -45429.60088 (0:0.203692,(1:0.190400,(((3:0.491158,(((((8:0.000001,9:0.000001):0.367202,10:0.179748):0.348429,11:0.626847):0.247145,(12:0.000001,13:0.000001):0.72129):0.105252,(((14:1.934671,(35:1.490411,(((((((36:0.169464,38:0.080869):0.0573978,37:0.120031):0.63447,39:0.890625):0.256141,(41:0.449283,(42:0.081249,43:0.072278):0.140809):0.52262):0.352384,((44:0.884882,(45:0.767406,46:2.029420):0.183186):0.364996,(47:1.206696,48:1.018106):0.35364):0.650591):0.284063,40:0.838341):0.14867,(((49:0.000001,50:0.000001):0.152265,51:0.084834):1.07025,52:1.548936):0.575393):0.236605):0.646702):0.0596325,((((((16:0.000001,17:0.000001):0.181931,18:0.116349):0.0501839,19:0.362372):0.321062,20:0.796055):0.20652,((((((24:0.072994,25:0.091048):0.196234,26:0.199139):0.118054,27:0.105031):0.214484,32:0.802237):0.094526,(28:1.000393,29:0.581457):0.351321):0.0905124,((30:0.276426,31:0.376823):0.182206,(33:0.154720,34:0.298758):0.11939):0.152118):0.33494):0.085257,((21:0.909575,22:1.097768):0.406646,23:0.914506):0.605277):0.115408):0.358561,15:0.672577):0.228291):0.0680246):0.101804,(6:0.468091,7:0.492437):0.156805):0.078028,(4:0.308663,5:0.467084):0.343607):0.145882):0.0441034,2:0.371963);
 808: 1 -44585.19908 -45429.03783 (0:0.232608,1:0.203207,(2:0.292324,((3:0.296495,(((((8:0.000001,9:0.000001):0.297641,10:0.220230):0.293844,11:0.699634):0.241111,(12:0.000001,13:0.000001):0.745651):0.122626,(((14:1.767647,15:0.352453):0.306396,(21:0.570820,(22:1.163776,23:0.624779):0.392036):0.581462):0.0768967,(((((16:0.000001,17:0.000001):0.185176,18:0.112440):0.221524,19:0.217971):0.415987,20:0.714193):0.152746,((((((24:0.078072,25:0.083355):0.264772,26:0.122105):0.053052,27:0.163829):0.195443,(28:0.932524,29:0.669611):0.169563):0.204158,(((30:0.385112,31:0.288462):0.165159,(33:0.177234,34:0.381881):0.156828):0.165717,32:0.636321):0.182604):0.324608,(35:1.549803,(((((((36:0.169842,38:0.073470):0.0254491,37:0.161406):0.65745,39:1.203553):0.22391,(41:0.368981,(42:0.078461,43:0.065681):0.120571):0.653591):0.292983,((44:0.895812,(45:1.063435,46:1.984503):0.188582):0.182212,(47:1.198865,48:0.949068):0.642565):0.619729):0.248612,40:0.982146):0.394075,(((49:0.000001,50:0.000001):0.142619,51:0.106828):1.13871,52:1.385540):0.316583):0.192287):0.728941):0.163136):0.218341):0.294791):0.190093):0.11251,((4:0.371446,5:0.436869):0.244269,(6:0.364551,7:0.566717):0.14189):0.195071):0.0965012):0.0476523);
 809: 1 -46194.45231 -45422.17203 (0:0.251175,1:0.134231,(2:0.252902,(((3:0.319924,((((8:0.000001,9:0.000001):0.238622,10:0.247257):0.274151,11:0.749088):0.205428,(12:0.000001,13:0.000001):0.603655):0.27739):0.0393135,((14:1.579002,15:0.269346):0.401364,((((((16:0.000001,17:0.000001):0.156293,18:0.121489):0.11094,19:0.216196):0.515013,(((21:0.732341,22:0.588931):0.290158,23:0.688193):0.494665,((((((24:0.040337,25:0.083101):0.181497,26:0.076817):0.113888,27:0.116449):0.144212,(28:0.913473,29:0.640816):0.36208):0.181117,32:0.564089):0.136825,((30:0.262478,31:0.255619):0.210531,(33:0.155081,34:0.322434):0.0895589):0.0632656):0.267839):0.163226):0.150607,20:0.554106):0.24946,(35:1.642084,(((((((36:0.178374,38:0.068795):0.087481,37:0.129484):0.65988,39:0.785597):0.237101,(41:0.292671,(42:0.056417,43:0.084666):0.134611):0.578282):0.31044,40:0.855690):0.279439,(((49:0.000001,50:0.000001):0.118871,51:0.095002):0.911907,52:1.233042):0.394825):0.144522,((44:1.207241,(45:1.058695,46:1.480556):0.222688):0.182008,(47:1.030293,48:1.158665):0.417004):0.472349):0.309878):0.633353):0.090673):0.299125):0.103604,((4:0.273460,5:0.316493):0.347862,(6:0.364079,7:0.517826):0.133767):0.104983):0.089022):0.046122);
 810: 1 -45161.09054 -45425.92622 (0:0.251376,(1:0.155285,((3:0.291251,(((((8:0.000001,9:0.000001):0.341912,10:0.113239):0.282313,11:0.664652):0.183009,(12:0.000001,13:0.000001):0.551125):0.18722,(((14:1.727707,20:0.516265):0.134132,((((((16:0.000001,17:0.000001):0.203279,18:0.071377):0.204822,19:0.250187):0.364548,(21:0.643379,(22:0.948868,23:0.711053):0.11863):0.666751):0.0708567,(((((24:0.073898,25:0.074582):0.273266,26:0.112904):0.0894479,27:0.104223):0.191769,(28:0.985037,29:0.596097):0.210458):0.146803,(((30:0.226669,31:0.296123):0.249552,(33:0.154697,34:0.284992):0.0805606):0.199415,32:0.642471):0.110269):0.302683):0.089757,((35:1.565026,((((((36:0.160993,37:0.173601):0.0240142,38:0.033057):0.71838,39:0.751678):0.334438,((41:0.488939,42:0.072189):0.0357266,43:0.044908):0.681478):0.283018,(((44:1.077952,45:1.001180):0.263387,(47:1.024056,48:1.149880):0.689651):0.0957391,46:1.931757):0.367102):0.168604,40:0.919903):0.295626):0.156731,(((49:0.000001,50:0.000001):0.165049,51:0.065052):0.839635,52:1.277348):0.206014):0.635596):0.0929059):0.15875,15:0.767436):0.245742):0.0644471):0.0514086,((4:0.330845,5:0.387868):0.264924,(6:0.389948,7:0.410874):0.17913):0.130327):0.0798271):0.0161869,2:0.287103);
 811: 1 -45903.44981 -45423.64338 (0:0.166256,1:0.204460,(2:0.250861,((3:0.312387,((6:0.348878,7:0.521617):0.197887,(((((8:0.000001,9:0.000001):0.245766,10:0.231206):0.285646,11:0.670901):0.205875,(12:0.000001,13:0.000001):0.751503):0.176606,((14:1.239100,15:0.521330):0.277065,((((((16:0.000001,17:0.000001):0.201139,18:0.095347):0.0932177,19:0.421913):0.451167,(((21:0.615369,22:0.820267):0.384013,23:0.528073):0.622042,((((((24:0.090693,25:0.065582):0.212679,26:0.061959):0.139914,27:0.143954):0.169005,(28:0.790896,29:0.547482):0.235022):0.18499,32:0.658023):0.161912,((30:0.255316,31:0.360989):0.206625,(33:0.215634,34:0.279679):0.0729247):0.149225):0.370911):0.0245417):0.231337,20:0.538611):0.162993,(35:1.516305,((((((36:0.167740,37:0.155677):0.0455973,38:0.018607):0.788254,39:0.891514):0.22396,((41:0.498341,42:0.057979):0.0500839,43:0.026255):0.795636):0.304376,40:0.974653):0.29886,(((44:1.112702,(45:0.829599,46:1.823051):0.240803):0.410858,(47:1.078210,48:1.054878):0.279515):0.410733,(((49:0.000001,50:0.000001):0.156678,51:0.076707):0.771544,52:1.501702):0.428054):0.141556):0.249311):0.854991):0.186741):0.379967):0.0839763):0.116196):0.0606026,(4:0.191307,5:0.475709):0.31159):0.0904637):0.0413917);
 812: 3 -46112.78539 -45420.32052 (0:0.176108,(1:0.162387,(((3:0.337480,((((8:0.000001,9:0.000001):0.332599,10:0.179532):0.425558,11:0.546825):0.184313,(12:0.000001,13:0.000001):0.814337):0.324101):0.0786058,((14:2.311849,15:0.294641):0.322659,((((((16:0.000001,17:0.000001):0.200463,18:0.151466):0.110254,19:0.305168):0.480206,(((21:0.667983,22:0.772939):0.436131,23:0.741227):0.650408,(((((((24:0.048469,25:0.110963):0.238883,26:0.102935):0.10229,27:0.098168):0.250768,(28:0.982754,29:0.571390):0.230388):0.197051,32:0.698467):0.216906,(33:0.163798,34:0.280508):0.117984):0.044638,(30:0.259060,31:0.354022):0.300607):0.279911):0.300667):0.118699,20:0.517110):0.161202,(35:1.802114,((((((36:0.171868,37:0.200537):0.0270662,38:0.059457):0.804781,39:0.912219):0.221947,((41:0.538645,42:0.067471):0.0601585,43:0.030291):0.695189):0.367105,((((44:0.948897,46:1.689015):0.178665,45:1.016405):0.276576,(47:1.429530,48:0.931053):0.436774):0.666707,(((49:0.000001,50:0.000001):0.179014,51:0.063508):0.871729,52:1.577630):0.593543):0.192135):0.146736,40:0.987309):0.314188):0.578775):0.30041):0.390128):0.0568318,((4:0.248479,5:0.501884):0.368385,(6:0.316821,7:0.633355):0.209183):0.150875):0.089255):0.0387926,2:0.325852);
 813: 1 -45626.49688 -45420.10571 (0:0.228852,(1:0.107171,((3:0.381723,(((((8:0.000001,9:0.000001):0.425595,10:0.286315):0.332144,11:0.665692):0.165257,(12:0.000001,13:0.000001):0.743967):0.183703,((14:1.986061,15:0.472555):0.361972,((((((16:0.000001,17:0.000001):0.20623,18:0.091198):0.178518,19:0.329804):0.259594,(((21:1.011193,22:1.036790):0.589935,23:0.469275):0.640668,((((24:0.089886,25:0.084104):0.235703,(26:0.108562,27:0.192729):0.0906843):0.219706,(28:0.747112,29:0.766161):0.252127):0.104238,(((30:0.339904,31:0.307250):0.212681,(33:0.212344,34:0.295983):0.148632):0.0747336,32:0.785448):0.12905):0.206271):0.178752):0.270632,20:0.598374):0.0973343,(35:1.245393,(((((((36:0.155845,38:0.102654):0.0896414,37:0.099142):0.801092,39:0.984826):0.213706,(41:0.456284,(42:0.087142,43:0.059755):0.127056):0.514555):0.289864,40:0.943119):0.213558,(((44:1.164895,46:1.502343):0.222039,45:0.896036):0.325734,(47:1.393364,48:0.909391):0.337863):0.600066):0.204664,(((49:0.000001,50:0.000001):0.137831,51:0.112519):0.928122,52:1.679220):0.319031):0.315005):0.720288):0.11551):0.218628):0.0552567):0.0883466,((4:0.299036,5:0.354590):0.223283,(6:0.405934,7:0.406623):0.161547):0.133163):0.0514436):0.0517137,2:0.220488);
 814: 1 -46600.8876 -45446.26482 (0:0.166189,1:0.107346,(2:0.143463,((((3:0.336717,((((8:0.000001,9:0.000001):0.192781,10:0.232283):0.250924,11:0.695933):0.25642,(12:0.000001,13:0.000001):0.689627):0.289099):0.0679756,(((14:1.453501,(35:1.620114,(((((((36:0.158143,38:0.088037):0.0787034,37:0.066566):0.673393,39:1.004311):0.0993714,40:1.092086):0.260491,(41:0.320352,(42:0.072661,43:0.065943):0.182615):0.582579):0.272919,(((49:0.000001,50:0.000001):0.163517,51:0.046710):0.909604,52:1.221475):0.661057):0.166689,(((44:0.881157,45:0.845177):0.248193,(47:1.162282,48:1.057084):0.453848):0.116803,46:1.690834):0.316997):0.370435):0.517096):0.145924,((((((16:0.000001,17:0.000001):0.225075,18:0.073363):0.18115,19:0.184790):0.439437,20:0.675367):0.151212,((((((24:0.057320,25:0.114613):0.228395,26:0.103878):0.0800553,27:0.174331):0.191983,32:0.683104):0.219822,(28:0.934351,29:0.599046):0.186845):0.181618,((30:0.186370,31:0.342730):0.259234,(33:0.188144,34:0.270033):0.108933):0.0944597):0.34154):0.0701244,((21:0.855341,22:1.009038):0.314689,23:0.852445):0.457777):0.139315):0.317318,15:0.642976):0.317282):0.0620613,(4:0.268677,5:0.530170):0.276153):0.043061,(6:0.376868,7:0.518073):0.204509):0.111417):0.034061);
 815: 1 -45132.03109 -45428.22427 (0:0.267293,(1:0.113866,((((4:0.428671,5:0.422851):0.267558,7:0.505485):0.0791328,6:0.622817):0.0958069,((((8:0.000001,9:0.000001):0.262745,10:0.197157):0.264947,11:0.737183):0.398099,((12:0.000001,13:0.000001):0.589795,((14:1.664517,15:0.592350):0.253173,((((((16:0.000001,17:0.000001):0.260367,18:0.082213):0.159915,19:0.294034):0.331736,(((21:0.551577,22:0.736417):0.492842,23:0.439647):0.750446,((((((24:0.071358,25:0.070649):0.307239,26:0.102068):0.13953,27:0.094164):0.227518,(28:0.914369,29:0.632119):0.22724):0.182943,32:0.712796):0.148424,((30:0.374750,31:0.375089):0.341282,(33:0.127062,34:0.311118):0.142467):0.0773981):0.298706):0.143241):0.268717,20:0.379958):0.283575,(35:1.501538,(((((((36:0.158395,38:0.087607):0.0784555,37:0.106258):0.762193,39:1.002685):0.253988,((41:0.485150,42:0.078260):0.0276968,43:0.035130):0.628941):0.256948,40:1.083590):0.297922,(((49:0.000001,50:0.000001):0.183883,51:0.097389):0.982892,52:1.575318):0.474273):0.221494,(44:1.144218,((45:0.971819,46:1.543873):0.187134,(47:1.173042,48:0.850777):0.73842):0.137199):0.271468):0.173071):0.700226):0.151065):0.247679):0.0977992):0.146633):0.136197):0.0897805,(2:0.281520,3:0.413017):0.0465884);
 816: 1 -46790.28592 -45424.65829 (0:0.208348,(1:0.136093,(4:0.222221,5:0.599586):0.382915):0.0592388,(2:0.228582,((3:0.316497,((((8:0.000001,9:0.000001):0.254481,10:0.214961):0.30888,11:0.819358):0.315979,((12:0.000001,13:0.000001):0.70834,((14:2.295461,15:0.385500):0.401933,(((((((16:0.000001,17:0.000001):0.173097,18:0.086844):0.0441342,19:0.322952):0.393074,(((((24:0.051666,25:0.090224):0.189207,(26:0.095309,27:0.184250):0.0678757):0.162187,(28:0.955102,29:0.476274):0.272803):0.227799,32:0.579289):0.15533,((30:0.297159,31:0.261840):0.138579,(33:0.122149,34:0.329316):0.127793):0.0277223):0.416764):0.0757986,((21:0.367552,22:1.088093):0.357806,23:0.791051):0.62671):0.15702,20:0.443166):0.158689,(35:1.415117,(((((((36:0.165281,38:0.064457):0.0576126,37:0.133978):0.747348,40:1.209094):0.151161,39:0.886961):0.248824,((41:0.602889,42:0.070109):0.0469688,43:0.044580):0.667714):0.33495,((44:0.971885,(45:0.839008,46:1.896097):0.215092):0.433601,(47:1.366182,48:1.036581):0.582391):0.595324):0.246112,(((49:0.000001,50:0.000001):0.130841,51:0.135429):0.733533,52:1.266404):0.407788):0.306304):0.671339):0.17719):0.347229):0.238693):0.177122):0.0820203,(6:0.450899,7:0.483999):0.255131):0.128202):0.0550932);
 817: 1 -43533.04276 -45429.4527 (0:0.230787,(1:0.185716,((3:0.355636,((6:0.349111,7:0.492976):0.107303,(((((8:0.000001,9:0.000001):0.217665,10:0.211140):0.354542,11:0.680226):0.121832,(12:0.000001,13:0.000001):0.756385):0.337169,((14:2.812798,15:0.528147):0.20905,((((((16:0.000001,17:0.000001):0.167532,18:0.106285):0.0897529,19:0.305163):0.437769,(((21:0.806909,22:0.910037):0.422652,23:0.538412):0.752743,((((((24:0.104449,25:0.088639):0.238424,26:0.115091):0.0849397,27:0.181497):0.21918,(28:0.861373,29:0.742590):0.190343):0.160684,32:0.663529):0.104148,((30:0.268634,31:0.359696):0.289468,(33:0.158215,34:0.292861):0.140953):0.102842):0.342928):0.0241788):0.0714948,20:0.713330):0.153397,(35:1.225955,(((((((36:0.169310,37:0.167585):0.0700176,38:0.037812):0.788933,39:0.915886):0.259538,(41:0.394773,(42:0.066700,43:0.065902):0.149133):0.615096):0.169649,40:0.907900):0.284192,(((49:0.000001,50:0.000001):0.181365,51:0.082324):0.940907,52:1.245612):0.621662):0.327392,((44:0.978118,45:0.795782):0.266527,(46:2.057944,(47:1.321755,48:1.042978):0.341477):0.0959647):0.361333):0.333058):0.558238):0.187527):0.233077):0.0459569):0.189976):0.0656251,(4:0.258353,5:0.534256):0.234705):0.108693):0.0278332,2:0.251356);
 818: 1 -46926.50586 -45426.17611 (0:0.225778,(1:0.138322,((((3:0.343268,((((8:0.000001,9:0.000001):0.379479,10:0.166179):0.237563,11:0.674220):0.162033,(12:0.000001,13:0.000001):0.730572):0.293027):0.0405163,((14:1.941018,15:0.619418):0.359917,((((((16:0.000001,17:0.000001):0.1932,18:0.150649):0.119729,19:0.356436):0.346789,((21:0.742857,(22:1.094801,23:0.897577):0.101809):0.768859,((((((24:0.070076,25:0.092891):0.302839,26:0.063062):0.0984858,27:0.125167):0.25735,(28:0.948544,29:0.698367):0.278381):0.17916,32:0.820007):0.111114,((30:0.225642,31:0.353590):0.361703,(33:0.211639,34:0.310925):0.0693434):0.122521):0.321546):0.100834):0.157814,20:0.760245):0.162066,(35:1.362763,(((((((36:0.143109,37:0.191653):0.0358057,38:0.052244):0.906246,39:1.170823):0.197785,((41:0.459230,42:0.048432):0.0448011,43:0.011549):0.825388):0.318088,40:1.008993):0.244688,(((44:1.199298,45:0.919039):0.385408,46:1.566462):0.187425,(47:1.119810,48:0.911106):0.479468):0.565516):0.291746,(((49:0.000001,50:0.000001):0.162418,51:0.085383):0.85506,52:1.471430):0.577274):0.268328):0.739551):0.125417):0.234046):0.0386477,(6:0.528609,7:0.607155):0.111013):0.0892514,(4:0.407823,5:0.401866):0.344151):0.104351):0.0902481,2:0.327316);
 819: 1 -45194.05068 -45435.89876 (0:0.214754,(1:0.149429,((3:0.394056,(((((8:0.000001,9:0.000001):0.315257,10:0.290474):0.186765,11:0.742438):0.27601,(12:0.000001,13:0.000001):0.634241):0.137192,((((14:1.506896,(((((((24:0.047370,25:0.153847):0.256994,26:0.171788):0.0820801,27:0.105687):0.131762,32:0.731078):0.235974,((30:0.318816,31:0.342122):0.196703,(33:0.149600,34:0.278869):0.126922):0.192233):0.11093,(28:1.103191,29:0.506360):0.189383):0.298293,((35:1.858259,(((49:0.000001,50:0.000001):0.114165,51:0.123164):0.945023,52:1.692516):0.398809):0.187311,((((((36:0.158986,38:0.060249):0.0740159,37:0.130086):0.780373,39:1.115124):0.260042,(41:0.365525,(42:0.062371,43:0.068517):0.148599):0.590169):0.387184,(44:1.280444,((45:0.918143,46:2.025555):0.300275,(47:1.302155,48:0.921249):0.41524):0.164187):0.347392):0.376351,40:0.864231):0.227297):0.66876):0.0842759):0.0407628,((21:0.407274,22:1.193118):0.687533,23:0.628233):0.534686):0.112035,((((16:0.000001,17:0.000001):0.202663,18:0.062622):0.161947,19:0.230900):0.261359,20:0.705810):0.115935):0.244397,15:0.660946):0.327598):0.133272):0.0767487,((4:0.350764,5:0.388543):0.267561,(6:0.394865,7:0.389010):0.086884):0.143788):0.121525):0.0445723,2:0.302752);
 820: 1 -42939.87702 -45430.95534 (0:0.168567,(1:0.095838,(((3:0.356917,((((8:0.000001,9:0.000001):0.324561,10:0.144536):0.361549,11:0.654688):0.159818,(12:0.000001,13:0.000001):0.578854):0.235396):0.0617718,((14:1.802789,15:0.467752):0.401341,((((((16:0.000001,17:0.000001):0.171392,18:0.112548):0.107551,19:0.282085):0.417189,(((21:0.648324,22:0.731667):0.31019,23:0.664758):0.632613,((((((24:0.055153,25:0.073863):0.310365,26:0.084814):0.0849248,27:0.132887):0.156583,(28:0.903217,29:0.646151):0.348082):0.170314,32:0.656480):0.0914334,((30:0.332289,31:0.263837):0.190634,(33:0.189390,34:0.246653):0.225978):0.104578):0.327692):0.267661):0.211049,20:0.837018):0.137509,(35:1.916678,(((((((36:0.171640,38:0.063614):0.0906889,37:0.086895):0.685094,39:0.960186):0.204855,(41:0.422987,(42:0.093604,43:0.075720):0.130554):0.672386):0.256167,((44:1.207076,(45:0.859045,46:2.301133):0.107105):0.274253,(47:1.249257,48:1.085668):0.621418):0.496938):0.267141,(((49:0.000001,50:0.000001):0.144582,51:0.103352):1.06415,52:1.285880):0.629526):0.251811,40:1.063984):0.133144):0.654537):0.121432):0.326556):0.0447348,(6:0.479561,7:0.423738):0.257727):0.11704):0.0883921,(2:0.227270,(4:0.277179,5:0.493708):0.271841):0.0868111);
 821: 1 -46947.39232 -45452.17684 (0:0.163421,(1:0.138637,((3:0.368116,(((((8:0.000001,9:0.000001):0.343429,10:0.222108):0.346411,11:0.729534):0.165058,(12:0.000001,13:0.000001):0.705994):0.19559,((14:1.527147,((((((16:0.000001,17:0.000001):0.258164,18:0.068456):0.151806,19:0.391850):0.436496,20:0.612179):0.134674,(((21:0.539745,22:0.882413):0.490457,23:0.813699):0.467071,((((((24:0.059758,25:0.068322):0.22069,26:0.086834):0.120797,27:0.096346):0.148772,(28:0.848805,29:0.601602):0.283836):0.192579,32:0.750550):0.0974039,((30:0.367990,31:0.220192):0.217807,(33:0.121571,34:0.319530):0.190604):0.138683):0.311326):0.0684115):0.106671,(35:1.495726,(((((((36:0.159867,38:0.052012):0.0596033,37:0.112137):0.624374,40:1.201536):0.292583,39:0.997050):0.214894,(41:0.434713,(42:0.055687,43:0.074501):0.118285):0.52668):0.47449,(((49:0.000001,50:0.000001):0.151127,51:0.104701):1.10818,52:1.338643):0.539539):0.180719,((44:0.990748,(45:0.796360,46:2.029906):0.145779):0.471009,(47:1.288583,48:1.169414):0.343414):0.327451):0.474488):0.572681):0.0548781):0.192049,15:0.665869):0.281395):0.144654):0.12067,((4:0.306992,5:0.418935):0.264233,(6:0.629280,7:0.407646):0.169399):0.130812):0.107513):0.0900179,2:0.339238);
 822: 1 -46104.01468 -45420.58265 (0:0.225590,(1:0.132394,((3:0.374498,(((((8:0.000001,9:0.000001):0.301293,10:0.303082):0.344796,11:0.656576):0.246005,(12:0.000001,13:0.000001):0.54788):0.184237,((((14:1.648469,(((((16:0.000001,17:0.000001):0.214541,18:0.070053):0.164444,19:0.268796):0.366444,((21:0.667909,22:0.884079):0.31726,23:0.732880):0.662455):0.116156,(((((24:0.045985,25:0.068374):0.248922,26:0.113392):0.0900739,27:0.090701):0.283336,(28:1.128331,29:0.584393):0.143364):0.157653,(((30:0.359897,31:0.313998):0.0833459,32:0.686808):0.150901,(33:0.270262,34:0.219948):0.174851):0.0757156):0.364397):0.248816):0.0990506,20:0.514165):0.165025,(35:1.378556,(((((((36:0.147432,37:0.141704):0.0610106,38:0.009378):0.631493,39:0.895434):0.247046,(41:0.397316,(42:0.058726,43:0.089731):0.087035):0.611612):0.384952,40:0.867391):0.225379,((44:1.103805,(45:0.964209,46:1.546450):0.17566):0.2416,(47:1.114969,48:0.975585):0.281526):0.454593):0.128299,(((49:0.000001,50:0.000001):0.129028,51:0.098648):0.84681,52:1.293141):0.495519):0.422509):0.429766):0.0791185,15:0.749613):0.292506):0.111594):0.0689848,(((4:0.343421,5:0.474147):0.225525,7:0.382650):0.096189,6:0.502793):0.167879):0.0867342):0.0459161,2:0.261190);
 823: 1 -44495.07141 -45422.13948 (0:0.158506,(1:0.167356,((3:0.281335,(((((8:0.000001,9:0.000001):0.305654,10:0.180216):0.22661,11:0.829127):0.285715,(12:0.000001,13:0.000001):0.625954):0.21309,((14:1.885835,15:0.264124):0.34741,((((((16:0.000001,17:0.000001):0.155908,18:0.116186):0.161685,19:0.303271):0.48722,(((21:0.734515,22:1.005482):0.201677,23:0.559264):0.603348,((((((24:0.081970,25:0.064655):0.220366,26:0.106396):0.090708,27:0.092056):0.205722,(28:0.985523,29:0.687662):0.232548):0.30767,32:0.553380):0.100983,((30:0.260412,31:0.276524):0.191957,(33:0.202965,34:0.313165):0.152048):0.0925208):0.382429):0.111242):0.18663,20:0.611638):0.119957,((35:1.960965,(((49:0.000001,50:0.000001):0.103364,51:0.092676):1.11875,52:1.332130):0.177143):0.221984,((((((36:0.179085,38:0.059804):0.0860485,37:0.122566):0.776222,39:1.011718):0.257291,((41:0.522753,42:0.061439):0.0417225,43:0.025366):0.838722):0.36215,(44:1.011748,((45:1.041869,46:1.955588):0.191397,(47:0.905557,48:1.171188):0.421318):0.184195):0.723858):0.208267,40:1.011290):0.377773):0.711794):0.127275):0.339571):0.0845423):0.113667,((4:0.252395,5:0.461564):0.265194,(6:0.509814,7:0.428634):0.190731):0.12937):0.0580465):0.0262272,2:0.258608);
 824: 1 -46194.42534 -45436.58577 (0:0.167550,1:0.218032,(2:0.342639,((3:0.310449,(((6:0.463016,7:0.435962):0.126411,((((8:0.000001,9:0.000001):0.331427,10:0.186072):0.372084,11:0.663165):0.265163,(12:0.000001,13:0.000001):0.710713):0.228889):0.034536,((14:2.066713,15:0.382885):0.323904,((((((16:0.000001,17:0.000001):0.169841,18:0.093313):0.184959,19:0.255286):0.593487,(((21:0.606507,22:1.022992):0.265245,23:0.726298):0.832683,((((((24:0.074476,25:0.064527):0.125663,(28:0.823493,29:0.543938):0.458546):0.0929003,26:0.130016):0.0698935,27:0.108651):0.333163,32:0.666307):0.201686,((30:0.216163,31:0.348289):0.207594,(33:0.186564,34:0.318153):0.117844):0.175031):0.276475):0.131925):0.194475,20:0.617868):0.137489,(35:1.265861,(((((((36:0.145747,38:0.054259):0.0765933,37:0.094129):0.927456,39:0.936064):0.194919,((41:0.549116,42:0.051243):0.038632,43:0.037625):0.653163):0.321288,40:1.175506):0.317363,(44:0.973406,((45:0.873167,46:1.514655):0.0823912,(47:1.081970,48:0.880419):0.563195):0.167734):0.536651):0.287521,(((49:0.000001,50:0.000001):0.201583,51:0.065708):0.88555,52:1.618349):0.415693):0.275592):0.595461):0.160286):0.325032):0.0932407):0.115589,(4:0.204569,5:0.541276):0.31106):0.099524):0.027146);
 825: 1 -45885.72543 -45444.13678 (0:0.218716,(1:0.171345,((3:0.239357,(((((8:0.000001,9:0.000001):0.322876,10:0.190357):0.325033,11:0.736451):0.254673,(12:0.000001,13:0.000001):0.702647):0.129922,((14:1.816499,15:0.601747):0.179403,((((((16:0.000001,17:0.000001):0.192758,18:0.096306):0.168046,19:0.337099):0.348975,(21:0.529348,(22:1.006576,23:0.779827):0.177884):0.801485):0.0808639,((((((24:0.111270,25:0.066564):0.275699,26:0.111292):0.0792586,27:0.098931):0.280486,(28:0.972608,29:0.512689):0.211155):0.178539,(((30:0.301192,31:0.264018):0.169941,32:0.638986):0.116623,(33:0.154469,34:0.313204):0.107431):0.107775):0.3994,(35:1.689067,(((((((36:0.163814,38:0.053467):0.0814238,37:0.122014):0.669718,40:1.113597):0.254034,39:1.155705):0.274216,(41:0.378800,(42:0.056543,43:0.062157):0.0802068):0.56651):0.498522,((44:1.151998,(45:0.885744,46:2.038574):0.196059):0.40371,(47:0.998860,48:0.921510):0.421036):0.354246):0.405832,(((49:0.000001,50:0.000001):0.153695,51:0.118157):0.715681,52:1.591191):0.546926):0.291914):0.776855):0.169446):0.137275,20:0.631097):0.152446):0.367525):0.0796354):0.0819238,((4:0.301986,5:0.495328):0.272846,(6:0.373237,7:0.429344):0.190011):0.182255):0.0772144):0.0308524,2:0.253788);
 826: 1 -48653.00637 -45431.08786 (0:0.312903,(1:0.108504,((((4:0.507538,5:0.596035):0.0856204,7:0.666298):0.0826098,6:0.639737):0.175996,(((((8:0.000001,9:0.000001):0.263094,10:0.190270):0.379175,11:0.726443):0.293586,(12:0.000001,13:0.000001):0.793913):0.178852,(((14:1.923724,(35:1.621252,((((((36:0.159158,37:0.172402):0.0269435,38:0.024079):0.720897,39:0.937875):0.189352,((41:0.552873,42:0.054720):0.0393533,43:0.038941):0.735492):0.372015,40:0.813885):0.209291,((((44:0.942021,45:0.965414):0.29584,46:1.537315):0.148709,(47:1.257220,48:0.883982):0.36891):0.605573,(((49:0.000001,50:0.000001):0.167298,51:0.057555):0.851575,52:1.297089):0.428136):0.120524):0.347741):0.617372):0.0197319,(((((16:0.000001,17:0.000001):0.14626,18:0.111663):0.156889,19:0.225997):0.37541,(((21:0.679869,22:1.102906):0.306456,23:0.728238):0.481349,(((((24:0.063716,25:0.112793):0.295777,26:0.138487):0.0615573,27:0.111340):0.312589,(28:1.028877,29:0.584577):0.222197):0.147629,(((30:0.359281,31:0.196658):0.122238,32:0.596454):0.160219,(33:0.165392,34:0.295359):0.139669):0.172559):0.370947):0.0582097):0.228275,20:0.602747):0.127225):0.17769,15:0.816925):0.250197):0.129914):0.0911016):0.0748015,(2:0.247058,3:0.410982):0.0852893);
 827: 1 -46494.99351 -45426.79471 (0:0.157803,(1:0.120723,((((3:0.313857,((((8:0.000001,9:0.000001):0.397502,10:0.206074):0.284995,11:0.816481):0.221477,(12:0.000001,13:0.000001):0.69716):0.249199):0.052207,(((14:1.382159,(((((16:0.000001,17:0.000001):0.185391,18:0.046965):0.164525,19:0.239754):0.448238,(((((24:0.100429,25:0.066785):0.223709,(26:0.127033,27:0.208318):0.0511587):0.210614,28:0.966451):0.0720302,29:0.671896):0.123906,(((30:0.329921,31:0.244556):0.169579,32:0.643220):0.117945,(33:0.170622,34:0.314763):0.09777):0.195965):0.341668):0.0630081,(21:0.570475,(22:0.871285,23:0.682351):0.111727):0.758736):0.166992):0.0546817,20:0.632654):0.267681,(15:0.569484,(35:1.036699,(((((((36:0.160626,37:0.149720):0.0255327,38:0.031245):0.64308,39:0.938053):0.23396,40:1.122700):0.327622,((41:0.517701,42:0.031133):0.0666721,43:0.022703):0.676927):0.446234,(((49:0.000001,50:0.000001):0.11711,51:0.102820):0.881155,52:1.557623):0.531984):0.141943,((44:1.087412,(47:1.171185,48:1.006707):0.451268):0.19889,(45:0.792104,46:1.912583):0.188822):0.56584):0.328884):0.662468):0.200605):0.392214):0.062609,(6:0.524770,7:0.498501):0.26322):0.0519199,(4:0.288021,5:0.463086):0.361349):0.128052):0.0574317,2:0.289392);
 828: 1 -47976.18544 -45422.07494 (0:0.153693,(1:0.166359,(2:0.222801,((3:0.413717,(((((8:0.000001,9:0.000001):0.227025,10:0.323280):0.337178,11:0.585853):0.316357,(12:0.000001,13:0.000001):0.750362):0.0500655,((14:1.575821,15:0.568994):0.293274,(((((((16:0.000001,17:0.000001):0.137561,18:0.098350):0.0428957,19:0.301784):0.567193,((((((24:0.117801,25:0.063320):0.296748,26:0.091023):0.174649,27:0.113483):0.272407,(28:0.896111,29:0.533320):0.340945):0.147636,32:0.692816):0.108795,((30:0.280140,31:0.431419):0.1581,(33:0.209790,34:0.309181):0.098851):0.191772):0.282433):0.0941862,((21:0.841844,22:0.973497):0.478312,23:0.740672):0.483637):0.221604,((35:1.554999,((((((36:0.166764,38:0.044565):0.0769736,37:0.089961):0.628163,39:0.866962):0.208326,(41:0.419962,(42:0.076411,43:0.059237):0.141112):0.528363):0.378849,40:0.952566):0.44524,((44:1.125827,45:0.921747):0.26746,(46:1.738418,(47:1.359773,48:1.005761):0.386903):0.138864):0.430201):0.253611):0.156131,(((49:0.000001,50:0.000001):0.134525,51:0.096125):0.96575,52:1.468002):0.510304):0.721504):0.137931,20:0.713624):0.191108):0.360827):0.113271):0.0269767,(6:0.484868,7:0.532708):0.186273):0.121879):0.0494444):0.0889134,(4:0.223270,5:0.607518):0.252938);
 829: 1 -42372.43507 -45433.57242 (0:0.171611,((1:0.136883,(3:0.307045,(((((8:0.000001,9:0.000001):0.32681,10:0.210334):0.28924,11:0.895635):0.219461,(12:0.000002,13:0.000001):0.705676):0.164851,((((14:2.166514,20:0.547852):0.188412,((((16:0.000001,17:0.000001):0.164232,18:0.104675):0.185167,19:0.213087):0.436048,(((21:0.776391,22:1.094213):0.413499,23:0.583493):0.607561,(((((24:0.049252,25:0.070383):0.264396,(26:0.144525,27:0.183217):0.0695314):0.0930253,(28:1.058446,29:0.738234):0.168625):0.186639,32:0.727568):0.125331,((30:0.210562,31:0.376272):0.229055,(33:0.219287,34:0.326251):0.14181):0.141899):0.221234):0.14154):0.114727):0.160942,(35:1.555262,(((((((36:0.154547,37:0.199473):0.0683387,38:0.040998):0.765951,39:0.888401):0.287805,(41:0.368066,(42:0.094881,43:0.045020):0.150533):0.468103):0.412664,((44:0.933802,(45:0.691338,46:1.496609):0.22831):0.314936,(47:1.040843,48:0.989249):0.334135):0.550326):0.226711,40:0.855791):0.158813,(((49:0.000001,50:0.000001):0.171784,51:0.097089):0.958186,52:1.327368):0.441212):0.215691):0.615492):0.0753317,15:0.686219):0.255666):0.143727):0.175054):0.0186244,2:0.224038):0.0956663,((4:0.178717,5:0.567842):0.246613,(6:0.339942,7:0.411349):0.173248):0.125783);
 830: 1 -45706.43528 -45428.55932 (0:0.251466,(1:0.166930,((3:0.313881,(((6:0.470726,7:0.477489):0.113431,(((8:0.000001,9:0.000001):0.342711,10:0.197693):0.210662,(11:0.683433,(12:0.000001,13:0.000001):0.628161):0.258963):0.24433):0.141229,((14:1.626698,((((((16:0.000001,17:0.000001):0.230687,18:0.088084):0.123223,19:0.248129):0.387007,(((21:0.661920,22:0.964551):0.492787,23:0.665021):0.558117,((((24:0.057251,25:0.076222):0.253929,(26:0.103073,27:0.192040):0.0346618):0.16572,(28:0.968368,29:0.519482):0.220785):0.175515,(((30:0.336182,31:0.291053):0.153725,32:0.732707):0.0575557,(33:0.242821,34:0.248214):0.130911):0.199972):0.306587):0.0545656):0.138127,20:0.627598):0.145238,(35:1.727471,(((((((36:0.165997,38:0.048099):0.078765,37:0.098935):0.727023,39:0.893582):0.12111,((41:0.470105,42:0.052121):0.0637928,43:0.031520):0.674701):0.317918,40:1.042737):0.181649,(((49:0.000001,50:0.000001):0.170537,51:0.054835):0.845195,52:1.574553):0.414379):0.153777,(((44:1.015808,46:1.764911):0.187908,45:0.941757):0.335117,(47:0.920946,48:0.917474):0.538761):0.398277):0.248065):0.724205):0.024522):0.147733,15:0.782991):0.342711):0.0741051):0.170733,(4:0.325293,5:0.318436):0.29106):0.0909421):0.0341485,2:0.341034);
 831: 1 -44825.72673 -45428.28016 (0:0.228889,1:0.192715,(2:0.271577,(((3:0.393837,((((8:0.000001,9:0.000001):0.315567,10:0.293643):0.256111,11:0.555549):0.374406,(12:0.000001,13:0.000001):0.657931):0.108782):0.0485312,((14:1.818664,15:0.397467):0.410905,((((((16:0.000001,17:0.000001):0.127221,18:0.126857):0.102361,19:0.303719):0.349816,(((21:0.711890,22:1.188876):0.431685,23:0.435338):0.855416,((((((24:0.075191,25:0.083369):0.209458,(28:0.963839,29:0.770965):0.414494):0.060067,26:0.102151):0.151886,27:0.075570):0.366655,32:0.617256):0.135777,((30:0.293732,31:0.305015):0.218352,(33:0.229527,34:0.269021):0.0834614):0.0554603):0.377261):0.130952):0.0791756,20:0.654259):0.181419,(35:2.262749,(((((((36:0.176335,38:0.078592):0.0617159,37:0.118044):0.700499,39:0.814901):0.214857,(41:0.372269,(42:0.078680,43:0.080081):0.197029):0.621494):0.269882,((44:1.016277,(45:0.856895,46:2.095619):0.126204):0.370838,(47:1.126464,48:1.209466):0.388469):0.392909):0.316993,(((49:0.000001,50:0.000001):0.123974,51:0.102957):1.01825,52:1.539339):0.614756):0.0761171,40:0.944670):0.109561):0.778268):0.173194):0.399903):0.0878153,((4:0.269021,5:0.451704):0.269739,(6:0.331372,7:0.505424):0.201418):0.0709018):0.0753849):0.025607);
 832: 1 -43216.22392 -45436.17373 (0:0.240809,1:0.182690,(2:0.232065,(((3:0.309911,(((((8:0.000001,9:0.000001):0.199664,10:0.226069):0.303884,11:0.775018):0.270833,(12:0.000001,13:0.000001):0.653844):0.129158,(((14:1.275387,((35:1.426602,(44:0.864208,(45:0.977298,(46:1.858467,(47:0.992224,48:1.244696):0.671521):0.159963):0.130818):0.445157):0.312443,((((((36:0.160218,38:0.051146):0.0601535,37:0.135080):0.71686,39:1.073421):0.23667,(41:0.334734,(42:0.090535,43:0.048990):0.172699):0.75096):0.417237,40:0.754350):0.402754,(((49:0.000001,50:0.000001):0.1312,51:0.116480):0.732766,52:1.328901):0.531466):0.265307):0.510689):0.286744,(((((16:0.000001,17:0.000001):0.15418,18:0.120060):0.149896,19:0.270129):0.31778,(((21:0.664371,22:0.878490):0.347944,23:0.714928):0.852262,(((((((24:0.061395,25:0.087450):0.252711,26:0.080818):0.0956472,27:0.086791):0.158376,32:0.771075):0.16703,(28:0.821560,29:0.495464):0.223546):0.220909,(33:0.199729,34:0.232910):0.113659):0.0226436,(30:0.216734,31:0.384537):0.315745):0.276265):0.129593):0.127415,20:0.630584):0.113794):0.225708,15:0.759603):0.196626):0.170332):0.0601161,(6:0.378138,7:0.481779):0.175195):0.104085,(4:0.298524,5:0.515304):0.252453):0.0593689):0.0142778);
 833: 2 -41936.84057 -45424.40742 (0:0.116697,((1:0.120857,((3:0.262037,(((((8:0.000001,9:0.000001):0.271965,10:0.276371):0.318678,11:0.861696):0.285912,(12:0.000001,13:0.000001):0.580235):0.0610437,((14:1.682356,15:0.460561):0.155358,((((((16:0.000001,17:0.000001):0.129359,18:0.108045):0.0966724,19:0.345437):0.301894,(((21:0.510542,22:0.892810):0.267637,23:0.579867):0.716329,(((((24:0.038177,25:0.104216):0.242994,26:0.047904):0.0754711,27:0.161468):0.162894,(28:0.917634,29:0.518686):0.232408):0.244749,(((30:0.260477,31:0.266987):0.0722818,32:0.647699):0.129021,(33:0.162610,34:0.391006):0.137762):0.091582):0.171054):0.207031):0.164224,20:0.577793):0.300984,(35:1.450048,(((((36:0.171251,38:0.063501):0.104258,37:0.083675):0.593967,40:1.120431):0.23841,(39:1.048049,((41:0.520983,42:0.054393):0.0299797,43:0.041473):0.686696):0.200727):0.307765,(((44:1.109756,(45:0.885147,46:2.015139):0.136842):0.451141,(47:0.848886,48:1.243575):0.378872):0.37455,(((49:0.000001,50:0.000001):0.198796,51:0.100684):0.849487,52:1.205044):0.487804):0.191359):0.49279):0.698408):0.18975):0.237771):0.0868071):0.0736857,(6:0.470098,7:0.445352):0.194762):0.0862359):0.0678868,2:0.185261):0.138827,(4:0.253663,5:0.624727):0.245595);
 834: 1 -42835.80778 -45432.25439 (0:0.194117,(1:0.097453,((3:0.346912,(((((8:0.000001,9:0.000001):0.302943,10:0.192691):0.460729,11:0.772130):0.189845,(12:0.000001,13:0.000001):0.696565):0.191835,((((14:2.250911,20:0.356158):0.270903,((((16:0.000001,17:0.000001):0.239465,18:0.126575):0.182593,19:0.301053):0.431884,((21:0.706998,(22:1.290841,23:0.650250):0.126403):0.628992,(((((24:0.052122,25:0.090009):0.330575,26:0.077131):0.0764969,27:0.137513):0.180743,(28:0.917006,29:0.699030):0.168635):0.0774635,(((30:0.360207,31:0.280581):0.212537,(33:0.190570,34:0.320944):0.0935678):0.118061,32:0.485755):0.17176):0.270138):0.215461):0.129883):0.158554,((35:1.726236,(((44:0.952355,46:1.816880):0.136485,45:0.846459):0.334184,(47:1.055225,48:0.989223):0.419539):0.438124):0.21907,((((((36:0.157706,38:0.062119):0.118723,37:0.056501):0.681633,39:0.923298):0.134008,((41:0.569155,42:0.062816):0.0328971,43:0.034669):0.89438):0.250914,40:0.900677):0.247899,(((49:0.000001,50:0.000001):0.214661,51:0.059364):0.793314,52:1.515125):0.430891):0.204989):0.560307):0.128139,15:0.770693):0.346255):0.09408):0.0966521,(((4:0.262360,5:0.486913):0.290404,6:0.530821):0.127769,7:0.642772):0.0963544):0.0905757):0.102804,2:0.300065);
 835: 1 -45468.18096 -45432.95193 (0:0.165133,(1:0.174238,((3:0.364775,((((8:0.000001,9:0.000001):0.227689,10:0.206011):0.383249,(11:0.767704,(12:0.000001,13:0.000001):0.84109):0.109798):0.194169,((14:1.614726,15:0.714623):0.239448,(((((16:0.000001,17:0.000001):0.14461,18:0.118897):0.162218,19:0.219403):0.42429,(20:0.904706,(((21:0.840025,22:0.937775):0.4615,23:0.681926):0.842516,((((((24:0.063516,25:0.056256):0.284129,26:0.070786):0.11088,27:0.073244):0.132024,32:0.705894):0.112382,(28:0.971630,29:0.801526):0.104263):0.104212,((30:0.320267,31:0.218950):0.297768,(33:0.249721,34:0.254429):0.133321):0.19799):0.238173):0.120954):0.0591406):0.178374,((35:1.632545,(((49:0.000001,50:0.000001):0.171106,51:0.073678):0.794633,52:1.384980):0.546407):0.18993,((((((36:0.165405,38:0.034206):0.0629985,37:0.115476):0.720253,39:1.074152):0.181068,((41:0.507674,42:0.048032):0.0650781,43:0.052035):0.774924):0.362435,(44:1.033842,((45:0.929474,46:1.624832):0.209045,(47:1.133166,48:0.948107):0.62151):0.187116):0.655142):0.182435,40:1.010733):0.155289):0.447279):0.226489):0.249553):0.107986):0.0856822,((4:0.356316,5:0.446342):0.196747,(6:0.484948,7:0.454444):0.193988):0.147969):0.0954987):0.0748015,2:0.321380);
 836: 1 -46134.44053 -45441.33879 (0:0.244302,1:0.162491,(((2:0.265945,(6:0.402641,7:0.619910):0.190827):0.0725093,(4:0.337111,5:0.511006):0.317959):0.0687695,(3:0.291806,(((((8:0.000001,9:0.000001):0.288389,10:0.221797):0.279409,11:0.825519):0.290294,(12:0.000001,13:0.000001):0.736494):0.25433,(14:1.945600,(15:0.869840,(((((16:0.000001,17:0.000001):0.197093,18:0.140661):0.172039,19:0.406220):0.433273,((((21:0.328001,22:0.838402):0.60186,23:0.576078):0.765249,((35:1.355009,(((44:0.935756,46:2.015108):0.216098,45:0.916395):0.339011,(47:1.290918,48:0.999206):0.572901):0.474887):0.361552,((((((36:0.196916,38:0.057364):0.0729156,37:0.125509):0.805145,39:0.908770):0.160553,(41:0.336800,(42:0.076431,43:0.046365):0.119987):0.780562):0.548097,40:0.975661):0.223883,(((49:0.000001,50:0.000001):0.166054,51:0.084621):0.80058,52:1.633491):0.57231):0.233253):0.599945):0.0655128,(((((24:0.095837,25:0.127806):0.281059,26:0.115247):0.129223,27:0.181722):0.268791,(28:0.910893,29:0.617576):0.106194):0.233636,((((30:0.291980,31:0.375989):0.186274,32:0.765101):0.198941,33:0.096141):0.101605,34:0.275946):0.227043):0.193463):0.25231):0.165525,20:0.607374):0.261105):0.0777506):0.276933):0.152946):0.130474):0.0666227);
 837: 1 -46259.98587 -45434.32593 (0:0.257064,(1:0.112937,(((3:0.404268,(((((8:0.000001,9:0.000001):0.375097,10:0.151394):0.275138,11:0.856354):0.194396,(12:0.000001,13:0.000001):0.733581):0.124218,((14:1.839987,15:0.488615):0.240777,(((((16:0.000001,17:0.000001):0.125812,18:0.118854):0.184994,19:0.343791):0.353607,((((21:0.696129,22:1.062000):0.233045,23:0.639919):0.800311,((35:1.543394,((44:0.998144,45:0.776564):0.224683,(46:1.614033,(47:1.285062,48:0.867506):0.333325):0.101808):0.304427):0.240558,((((((36:0.162242,38:0.082040):0.0478903,37:0.125804):0.734202,39:1.020680):0.268494,(41:0.408691,(42:0.086154,43:0.058424):0.147639):0.691806):0.446897,40:0.822371):0.25041,(((49:0.000001,50:0.000001):0.148865,51:0.098594):0.959143,52:1.366422):0.437456):0.199368):1.00375):0.118775,((((((24:0.103573,25:0.075439):0.335048,26:0.065913):0.0842406,27:0.163407):0.120137,32:0.916599):0.204127,(28:0.885551,29:0.489934):0.265295):0.237464,(((30:0.210764,31:0.430273):0.272273,33:0.159721):0.115524,34:0.325229):0.159209):0.210508):0.217331):0.108562,20:0.625475):0.243015):0.311185):0.0823198):0.118866,(4:0.418732,5:0.431536):0.189811):0.0831697,(6:0.449461,7:0.340175):0.148312):0.099142):0.0552578,2:0.270796);
 838: 1 -42987.9768 -45424.6064 (0:0.167811,(1:0.156835,((3:0.396584,(((((8:0.000001,9:0.000001):0.22528,10:0.256667):0.289369,11:0.576090):0.228105,(12:0.000001,13:0.000001):0.713063):0.121756,((14:1.693008,15:0.476582):0.256051,((((((16:0.000001,17:0.000001):0.165666,18:0.141254):0.14474,19:0.241610):0.494186,(((21:0.760964,22:0.902560):0.347245,23:0.642296):1.03645,(((((24:0.073590,25:0.038290):0.19156,26:0.118721):0.0733614,27:0.112190):0.253312,(28:0.797301,29:0.600602):0.179158):0.192784,(((30:0.220092,31:0.279874):0.229654,(33:0.155605,34:0.309737):0.124924):0.0806764,32:0.602175):0.114849):0.307159):0.0772008):0.26772,20:0.644863):0.146071,((35:1.881095,(((49:0.000001,50:0.000001):0.154373,51:0.068076):0.942987,52:1.481821):0.53097):0.195711,((((((36:0.172913,38:0.067098):0.0623415,37:0.113566):0.606297,39:1.023446):0.20527,(41:0.423437,(42:0.061091,43:0.088387):0.133871):0.735817):0.290191,(44:1.042592,((45:0.895155,46:1.885837):0.128062,(47:1.276447,48:1.000454):0.578227):0.129905):0.639025):0.254308,40:0.979068):0.250995):0.828522):0.162282):0.284193):0.142729):0.129363,((4:0.272855,5:0.473496):0.304309,(6:0.397562,7:0.414207):0.122896):0.0723045):0.0540109):0.0280301,2:0.285101);
 839: 1 -43734.3337 -45430.13539 (0:0.222807,(1:0.120901,(3:0.345652,(((4:0.345280,5:0.278198):0.339302,(6:0.476108,7:0.487080):0.110364):0.034955,(((((8:0.000001,9:0.000001):0.226466,10:0.242148):0.223467,11:0.685439):0.276027,(12:0.000001,13:0.000001):0.747952):0.176159,(((14:1.439482,15:0.444978):0.385191,((((((16:0.000001,17:0.000001):0.158411,18:0.079824):0.168509,19:0.232681):0.38539,(((((24:0.068750,25:0.092859):0.216665,26:0.057340):0.103316,27:0.130416):0.265933,(28:0.906028,29:0.542044):0.247364):0.113792,((30:0.307938,(31:0.219264,32:0.650113):0.107774):0.162658,(33:0.166559,34:0.251895):0.106431):0.118588):0.327868):0.0941197,((21:0.500543,22:0.816815):0.317572,23:0.645210):0.437948):0.104815,20:0.696013):0.277842):0.130421,((35:1.586762,(((49:0.000001,50:0.000001):0.178751,51:0.042896):0.960561,52:1.539544):0.222895):0.16074,(((((36:0.184753,37:0.198588):0.0494761,38:0.023874):0.789219,(39:0.820759,((41:0.517753,42:0.050487):0.0641581,43:0.037424):0.821048):0.133855):0.213571,((44:1.123657,(45:0.906590,46:1.719374):0.131443):0.286869,(47:1.154226,48:0.999102):0.252296):0.797877):0.117813,40:1.001881):0.280046):0.681674):0.297549):0.105053):0.0865029):0.133386):0.0386595,2:0.306250);
 840: 2 -44018.50666 -45429.56514 (0:0.162523,((1:0.134469,(3:0.303196,(((((8:0.000001,9:0.000001):0.253716,10:0.248465):0.178828,11:0.728800):0.322743,(12:0.000001,13:0.000001):0.739012):0.174354,(((14:1.806842,20:0.531346):0.267299,(((((16:0.000001,17:0.000001):0.153298,18:0.162290):0.179875,19:0.255432):0.437036,((21:0.402326,22:1.044284):0.399034,23:0.734302):0.526811):0.0746519,((((((24:0.093712,25:0.125255):0.250975,26:0.118693):0.0793347,27:0.087645):0.281183,32:0.691005):0.192795,(28:1.116545,29:0.545454):0.225272):0.0812216,((30:0.332598,31:0.268656):0.223732,(33:0.171421,34:0.337576):0.177901):0.113088):0.512537):0.0753764):0.188642,(15:0.854893,(35:1.609929,((((((36:0.188050,38:0.083429):0.0676486,37:0.105683):0.653264,39:1.014766):0.244534,((41:0.578531,42:0.062355):0.0439148,43:0.043218):0.774137):0.519305,40:0.922514):0.182003,(((44:1.254187,(45:0.997118,46:1.909677):0.213363):0.325536,(47:1.139248,48:0.988716):0.459902):0.454683,(((49:0.000001,50:0.000001):0.195292,51:0.019850):1.18433,52:1.753453):0.186519):0.168481):0.126069):0.631783):0.15073):0.375933):0.222242):0.16506):0.0501379,2:0.264629):0.0532542,((4:0.268451,5:0.529011):0.222862,(6:0.532374,7:0.590094):0.36032):0.162563);
 841: 2 -45544.49335 -45420.00679 (0:0.222523,1:0.180165,(2:0.251074,((3:0.301704,(((((8:0.000001,9:0.000001):0.189234,10:0.239214):0.310999,11:0.577063):0.345704,(12:0.000001,13:0.000001):0.651786):0.142671,((14:1.545230,15:0.553212):0.362963,(((((((16:0.000001,17:0.000001):0.192839,18:0.095329):0.126773,19:0.359813):0.374897,((21:0.746433,22:0.676606):0.190158,23:0.584384):0.771905):0.0845486,(((((24:0.055420,25:0.072468):0.249495,26:0.092457):0.0977676,27:0.133017):0.195103,(28:0.902181,29:0.597051):0.150237):0.174416,(((30:0.194774,31:0.288442):0.190542,32:0.605459):0.0921355,(33:0.176645,34:0.220355):0.110691):0.139284):0.430134):0.135238,20:0.636655):0.109645,(35:1.838937,(((((((36:0.137684,37:0.162944):0.0483143,38:0.022225):0.833049,39:0.965540):0.0952153,((41:0.491503,42:0.049319):0.0566116,43:0.014154):0.774957):0.305158,40:0.785154):0.348961,((44:1.002859,(45:0.807082,46:1.804399):0.167945):0.410308,(47:1.207844,48:0.910968):0.592739):0.659789):0.223399,(((49:0.000001,50:0.000001):0.136163,51:0.120501):0.690604,52:1.396608):0.70235):0.289912):0.326152):0.228043):0.300964):0.141575):0.104377,((4:0.288935,5:0.469796):0.224903,(6:0.369632,7:0.565628):0.205017):0.104133):0.0680248):0.0366012);
 842: 1 -45296.14832 -45419.13527 (0:0.222966,(1:0.114597,((3:0.400286,(((((8:0.000001,9:0.000001):0.277763,10:0.157921):0.320707,11:0.777113):0.186205,(12:0.000002,13:0.000002):0.639245):0.242443,(((14:1.820616,(35:1.341185,(((((((36:0.162605,37:0.191079):0.0616198,38:0.014980):0.694203,39:0.901682):0.34184,((41:0.541127,42:0.070245):0.0393258,43:0.043867):0.677982):0.242671,40:0.900842):0.312432,(((44:1.086223,46:1.420188):0.135503,45:0.941533):0.344841,(47:1.195034,48:0.985245):0.401037):0.534825):0.118722,(((49:0.000001,50:0.000001):0.178299,51:0.060360):1.1436,52:1.460563):0.392144):0.350927):0.582342):0.182271,(((((16:0.000002,17:0.000001):0.184075,18:0.087679):0.138757,19:0.247249):0.338773,(((21:0.775668,22:0.880173):0.359924,23:0.788264):0.557198,((((((24:0.042793,25:0.089155):0.300928,26:0.098891):0.0756833,27:0.092644):0.244333,(28:0.926216,29:0.698335):0.212837):0.196418,32:0.651431):0.10866,((30:0.276531,31:0.260051):0.246845,(33:0.174325,34:0.283066):0.10874):0.111815):0.407091):0.12199):0.280544,20:0.687460):0.15707):0.153809,15:0.670721):0.328907):0.111238):0.115698,((4:0.328823,5:0.446291):0.209933,(6:0.407019,7:0.561174):0.22141):0.116305):0.0754956):0.0284253,2:0.236008);
 843: 2 -45472.16237 -45422.38709 (0:0.223190,(1:0.190634,((3:0.426776,(((((8:0.000001,9:0.000001):0.305538,10:0.269011):0.275501,11:0.920881):0.158742,(12:0.000001,13:0.000001):0.750071):0.139839,((14:1.611870,15:0.713855):0.322162,(((((((16:0.000001,17:0.000001):0.171274,18:0.142469):0.0866812,19:0.293228):0.328615,((21:0.739080,22:0.619880):0.404748,23:0.470307):0.563053):0.0660027,(((((24:0.084917,25:0.047974):0.234978,26:0.090231):0.07635,27:0.114823):0.311237,(28:0.921143,29:0.719317):0.150982):0.17431,(((30:0.324050,31:0.332845):0.0803549,32:0.566210):0.123739,(33:0.208739,34:0.304787):0.0881288):0.168967):0.29668):0.19524,20:0.699365):0.0582672,((35:1.846936,(((49:0.000001,50:0.000001):0.17498,51:0.082129):0.89484,52:1.320044):0.162517):0.165351,((((((36:0.197513,38:0.057158):0.115908,37:0.102064):0.65297,39:1.027664):0.245183,(41:0.345908,(42:0.071626,43:0.065078):0.139736):0.751832):0.25984,40:0.800700):0.447915,((44:0.812040,(45:0.966064,46:2.404345):0.239623):0.238558,(47:1.064173,48:1.016303):0.388795):0.351661):0.184203):0.802559):0.122549):0.256342):0.106642):0.0495206,((4:0.312552,5:0.404222):0.314572,(6:0.309075,7:0.500238):0.159443):0.106589):0.0737644):0.036973,2:0.208753);
 844: 1 -46976.23578 -45434.07166 (0:0.225052,1:0.173319,(2:0.244133,((3:0.254780,((((8:0.000001,9:0.000001):0.246451,10:0.263202):0.248172,11:0.676851):0.190806,(12:0.000001,13:0.000001):0.859487):0.174973):0.0742946,(((4:0.336577,5:0.525542):0.240423,(6:0.426048,7:0.408147):0.237425):0.0777679,(((14:1.425332,((35:1.456419,((((((36:0.179872,38:0.069839):0.0674361,37:0.112135):0.652701,39:0.980177):0.0753458,(41:0.436718,(42:0.090599,43:0.055906):0.11226):0.701805):0.33657,(44:1.034580,(45:1.068377,(46:1.610651,(47:1.187006,48:0.999677):0.706603):0.0552805):0.140163):0.410592):0.151362,40:0.942804):0.197056):0.16074,(((49:0.000001,50:0.000001):0.189138,51:0.093140):0.78511,52:1.540757):0.516253):0.562367):0.0675698,((((((16:0.000001,17:0.000001):0.198472,18:0.068260):0.11336,19:0.336671):0.287742,(((((24:0.076158,25:0.093846):0.221109,26:0.103862):0.0916683,27:0.119522):0.190458,(28:0.927503,29:0.603109):0.219452):0.117235,(((30:0.299644,31:0.258268):0.131634,32:0.660680):0.152844,(33:0.206605,34:0.302011):0.144613):0.109767):0.329914):0.048089,((21:0.550262,22:0.958473):0.453464,23:0.510749):0.573738):0.180315,20:0.659039):0.114689):0.130728,15:0.706886):0.605249):2.072e-06):0.108573):0.0190474);
 845: 1 -44025.09334 -45426.54439 (0:0.248628,1:0.158648,(2:0.306533,((3:0.353497,((6:0.546174,7:0.518011):0.197352,(((((8:0.000001,9:0.000001):0.272981,10:0.263346):0.299186,11:0.585373):0.318742,(12:0.000001,13:0.000001):0.679632):0.150723,((14:2.044175,((((((16:0.000001,17:0.000001):0.177656,(18:0.099632,19:0.435856):0.0515532):0.304308,((21:0.739483,22:0.892640):0.393961,23:0.565367):0.633825):0.157889,(((((24:0.074409,25:0.070753):0.225868,26:0.156737):0.14717,27:0.133172):0.192648,(28:0.871856,29:0.816615):0.125742):0.213034,(((30:0.257587,31:0.350805):0.136227,32:0.597762):0.0785645,(33:0.184136,34:0.239309):0.114193):0.0585624):0.455541):0.177714,20:0.786853):0.0774463,((35:1.555927,(((49:0.000001,50:0.000001):0.152314,51:0.091144):0.770955,52:1.260245):0.433563):0.20366,((((((36:0.136905,38:0.074004):0.075325,37:0.081405):0.672587,(41:0.403157,(42:0.071239,43:0.055799):0.152577):0.682313):0.15302,39:0.997852):0.281164,40:0.898786):0.30226,((44:0.927730,(45:0.988783,46:1.879808):0.205149):0.268914,(47:0.915938,48:1.084054):0.51486):0.407064):0.197019):0.616879):0.0345334):0.173193,15:0.737151):0.249566):0.12465):0.0902918):0.10462,(4:0.405334,5:0.547646):0.272392):0.0986438):0.00690155);
 846: 3 -42925.29892 -45419.38376 (0:0.204700,(1:0.149525,((3:0.284560,(((((8:0.000001,9:0.000001):0.225866,10:0.386037):0.330976,11:0.670211):0.310542,(12:0.000001,13:0.000001):0.780491):0.186643,((14:1.655918,15:0.574108):0.2024,((((((16:0.000001,17:0.000001):0.219333,18:0.081018):0.143057,19:0.351601):0.267144,(((21:0.614361,22:0.929724):0.452962,23:0.659129):0.619176,((((((24:0.059401,25:0.086168):0.315322,26:0.052263):0.140011,27:0.135372):0.099362,(28:0.991009,29:0.717039):0.245596):0.157431,32:0.733052):0.125571,((30:0.298320,31:0.298181):0.263466,(33:0.174198,34:0.250443):0.182832):0.112479):0.24393):0.166234):0.119435,20:0.644285):0.206559,(35:1.703191,(((((((36:0.167531,38:0.062716):0.0854416,37:0.097023):1.03144,39:0.923632):0.174208,((41:0.528229,42:0.060235):0.0381842,43:0.033264):0.786027):0.275641,40:1.085570):0.296608,(((44:1.186724,45:0.864340):0.331181,(47:1.215770,48:0.990321):0.423156):0.143772,46:1.814286):0.504278):0.246401,(((49:0.000001,50:0.000001):0.243842,51:0.055381):0.983474,52:1.337402):0.339216):0.215747):0.426951):0.0873964):0.370389):0.130653):0.0995929,((4:0.316233,5:0.491605):0.214294,(6:0.505436,7:0.459557):0.11282):0.120262):0.0675714):0.0515091,2:0.290102);
 847: 1 -47469.13166 -45423.35307 (0:0.209337,1:0.155391,(2:0.236270,((3:0.341127,(((((8:0.000001,9:0.000001):0.29184,10:0.219532):0.365917,11:0.733450):0.148357,(12:0.000001,13:0.000002):0.623561):0.198548,(((14:1.393828,(35:1.568262,(((((((36:0.164030,37:0.142216):0.0441375,38:0.028207):0.745329,39:0.870385):0.294569,(41:0.415373,(42:0.055083,43:0.046970):0.135463):0.513026):0.225227,((44:1.132335,(47:1.130161,48:1.020274):0.536546):0.171608,(45:1.126338,46:1.521644):0.374746):0.643842):0.230944,40:0.992100):0.167919,(((49:0.000001,50:0.000001):0.109837,51:0.134830):1.12623,52:1.352479):0.415545):0.387237):0.778115):0.109202,(((((16:0.000001,17:0.000001):0.227296,18:0.065366):0.116249,19:0.338487):0.238544,(((21:0.595025,22:1.011904):0.208563,23:0.634670):0.672394,(((((24:0.062997,25:0.087350):0.247915,26:0.074689):0.0637642,27:0.129750):0.205697,(28:0.877147,29:0.681905):0.124124):0.163608,(((30:0.366624,31:0.222551):0.109071,32:0.579258):0.102412,(33:0.170363,34:0.292417):0.138213):0.166549):0.239406):0.137835):0.185976,20:0.678020):0.0987838):0.236708,15:0.826130):0.207888):0.0970465):0.071155,((4:0.274270,5:0.445567):0.203263,(6:0.384084,7:0.489960):0.158207):0.124874):0.0660031):0.033778);
 848: 1 -46827.85614 -45433.54768 (0:0.226578,1:0.196008,(2:0.252395,((3:0.283671,(((((8:0.000001,9:0.000001):0.23414,10:0.176014):0.404032,11:0.614742):0.245458,(12:0.000001,13:0.000001):0.703239):0.195267,((14:1.617863,15:0.574390):0.247194,(((((16:0.000001,17:0.000001):0.139594,18:0.193174):0.172579,19:0.249073):0.427231,20:0.642702):0.105604,(((21:0.655072,22:0.739980):0.505323,23:0.491414):0.648264,(((((((24:0.068536,25:0.083493):0.198299,26:0.101431):0.130071,27:0.112728):0.224311,32:0.677939):0.134164,((30:0.262668,31:0.311730):0.32193,(33:0.179073,34:0.307473):0.0595735):0.114366):0.131016,(28:0.757785,29:0.634436):0.201714):0.146306,(35:2.059709,(((((36:0.172690,38:0.074148):0.0539757,37:0.127821):0.538593,(39:0.977387,(41:0.388725,(42:0.065026,43:0.057572):0.142736):0.746818):0.172289):0.464436,40:0.825984):0.30341,((44:1.070096,((45:0.767749,46:1.906190):0.0660748,(47:1.211383,48:1.140663):0.586806):0.0961712):0.466117,(((49:0.000001,50:0.000001):0.139286,51:0.103130):0.944374,52:1.246306):0.484746):0.215848):0.231569):0.768236):0.111147):0.117712):0.283999):0.203797):0.104021):0.0707325,(((4:0.305453,5:0.344841):0.234479,7:0.588338):0.154472,6:0.525249):0.068009):0.0769913):0.035332);
 849: 1 -45186.02532 -45438.1954 (0:0.186423,(1:0.091079,(((3:0.336670,((((8:0.000001,9:0.000001):0.323252,10:0.183382):0.184636,11:0.845733):0.232546,(12:0.000001,13:0.000001):0.606923):0.239219):0.0235019,((14:1.754897,((((((16:0.000001,17:0.000001):0.192224,18:0.083629):0.154662,19:0.266351):0.379258,((21:0.731263,(22:1.056694,23:0.657593):0.115097):0.600686,(((((24:0.052581,25:0.097803):0.236838,26:0.073037):0.0641885,27:0.149970):0.254521,(28:0.810580,29:0.719514):0.174792):0.162146,(((30:0.247656,31:0.288083):0.0892825,32:0.613609):0.105833,(33:0.145035,34:0.333610):0.143911):0.170217):0.144151):0.089387):0.197556,20:0.794722):0.0722686,(35:1.380603,(((((((36:0.164981,37:0.145803):0.0454867,38:0.019031):0.718716,39:0.811984):0.282714,((41:0.601998,42:0.082835):0.0431365,43:0.043383):0.649267):0.414928,((((44:0.901006,46:1.478936):0.255411,45:0.901693):0.193482,(47:1.218111,48:0.888401):0.323676):0.316489,52:1.451876):0.104146):0.191659,((49:0.000001,50:0.000001):0.182011,51:0.085531):1.00742):0.070319,40:0.959872):0.306806):0.481883):0.0493364):0.154068,15:0.573636):0.302073):0.068955,((4:0.366146,5:0.391125):0.253073,(6:0.387173,7:0.365503):0.147586):0.107768):0.110116):0.0295902,2:0.206838);
 850: 1 -46582.53029 -45429.46404 (0:0.236132,(1:0.190987,((3:0.430885,((((8:0.000001,9:0.000001):0.397055,10:0.155012):0.39132,(11:0.795269,(12:0.000001,13:0.000001):0.587358):0.152824):0.25392,((14:2.388173,15:0.611768):0.242565,(((((((16:0.000001,17:0.000001):0.131296,18:0.139828):0.186279,19:0.228027):0.551664,(((((24:0.085308,25:0.067522):0.180404,26:0.100468):0.0478344,27:0.139112):0.249325,(28:0.964692,29:0.766148):0.175692):0.219685,(((30:0.327956,31:0.233646):0.179969,32:0.655271):0.103629,(33:0.210630,34:0.305097):0.118768):0.154398):0.387207):0.080337,(21:0.876040,(22:1.149766,23:0.848934):0.158259):0.51382):0.0665304,20:0.755284):0.0651945,(35:1.863520,(((((36:0.160254,37:0.174630):0.0243595,38:0.043381):0.665271,(39:0.834690,((41:0.518024,42:0.056760):0.0513658,43:0.040948):0.872761):0.181625):0.331125,40:1.029748):0.180172,((((44:1.122112,45:0.907692):0.336615,46:1.659973):0.279611,(47:1.227446,48:1.010363):0.438906):0.671128,(((49:0.000001,50:0.000001):0.179279,51:0.058272):0.90676,52:1.835365):0.546507):0.145307):0.346526):0.633129):0.156823):0.242495):0.0662075):0.0410804,((4:0.334510,5:0.434215):0.313135,(6:0.470914,7:0.401050):0.22019):0.0972244):0.107052):0.0130223,2:0.294899);
 851: 1 -43417.81007 -45422.52659 (0:0.198220,1:0.121760,(2:0.316797,((3:0.333424,(((((8:0.000001,9:0.000001):0.408184,10:0.213209):0.245768,11:0.669151):0.283922,(12:0.000001,13:0.000001):0.562582):0.157869,(((14:1.525588,(35:1.821830,(((((((36:0.155959,37:0.175564):0.0400239,38:0.056182):0.845357,39:0.789668):0.159789,((41:0.521472,42:0.054685):0.0624788,43:0.032942):0.909038):0.31561,(((49:0.000001,50:0.000001):0.163835,51:0.056573):0.995387,52:1.474418):0.587385):0.0384367,(44:1.169744,((45:0.920867,46:2.045468):0.114355,(47:1.318795,48:1.205128):0.433594):0.133677):0.780472):0.180738,40:0.886011):0.299779):0.537428):0.202631,(((((16:0.000001,17:0.000001):0.19249,18:0.065897):0.155458,19:0.190876):0.324525,(((21:0.814006,22:0.943730):0.425765,23:0.684345):0.622361,((((24:0.061501,25:0.096536):0.184502,(26:0.149441,27:0.163553):0.0467291):0.249154,(28:1.187358,29:0.483288):0.249974):0.16276,(((30:0.274789,31:0.367091):0.10819,32:0.680637):0.139112,(33:0.137774,34:0.267965):0.107675):0.116002):0.218818):0.122516):0.173844,20:0.730266):0.168152):0.133413,15:0.762915):0.291605):0.10111):0.0805211,(((4:0.304634,5:0.327870):0.272072,7:0.429096):0.0616088,6:0.457526):0.0647686):0.053682):0.0474466);
 852: 3 -45017.13801 -45425.04882 (0:0.208613,1:0.193772,(2:0.140829,((3:0.304346,(((((8:0.000001,9:0.000001):0.319014,10:0.170492):0.320189,11:0.741498):0.244466,(12:0.000001,13:0.000001):0.800288):0.0875253,((14:1.574911,(((((((16:0.000001,17:0.000001):0.182638,18:0.068482):0.0762378,19:0.308350):0.523305,((((((24:0.070045,25:0.069447):0.254866,26:0.070328):0.0490344,(28:0.916445,29:0.483979):0.580899):0.066962,27:0.135285):0.273624,32:0.786929):0.138446,((30:0.246194,31:0.355768):0.238287,(33:0.105919,34:0.329261):0.147792):0.12982):0.408615):0.138997,((21:0.556833,22:0.837326):0.55059,23:0.653871):0.555671):0.129444,(35:1.652530,((((((36:0.172585,38:0.070557):0.0607411,37:0.107958):0.688366,39:0.714085):0.235298,(41:0.391944,(42:0.082401,43:0.046657):0.141812):0.546061):0.331752,(40:0.985757,(((49:0.000001,50:0.000001):0.127649,51:0.118578):0.910169,52:1.141788):0.696955):0.15549):0.328569,((44:1.050187,(45:1.115434,46:1.632405):0.264185):0.293759,(47:1.030849,48:1.188132):0.387423):0.408345):0.361329):0.607773):0.0691534,20:0.715107):0.117091):0.115318,15:0.834093):0.413459):0.110183):0.0678825,(((4:0.234533,5:0.505796):0.199536,6:0.386503):0.0931568,7:0.483736):0.0715566):0.0803697):0.0314137);
 853: 2 -46655.39793 -45425.12906 (0:0.260126,1:0.155092,(2:0.298700,((3:0.464718,(((((8:0.000001,9:0.000001):0.298093,10:0.170192):0.354382,11:0.644636):0.245865,(12:0.000001,13:0.000001):0.796195):0.199575,((14:1.621464,15:0.558496):0.239038,(((((((16:0.000001,17:0.000001):0.15922,18:0.074006):0.12949,19:0.271109):0.385115,((21:0.689865,22:0.922343):0.329415,23:0.697438):0.625415):0.072512,(((((24:0.060498,25:0.082501):0.19835,26:0.105835):0.0929366,27:0.078820):0.287535,(28:0.809496,29:0.622135):0.215383):0.23766,(((30:0.283681,31:0.232335):0.128333,32:0.756923):0.182303,(33:0.156003,34:0.347506):0.0840177):0.139061):0.352671):0.187488,(35:1.505710,(((((((36:0.168780,37:0.178676):0.0378362,38:0.031702):0.641941,39:0.946056):0.262869,((41:0.502516,42:0.055307):0.0506357,43:0.018960):0.717643):0.364627,40:0.979105):0.360603,(((49:0.000001,50:0.000001):0.150717,51:0.124487):0.571999,52:1.516866):0.544424):0.0945338,(((44:0.935571,46:1.504486):0.15725,45:1.005654):0.263223,(47:1.142974,48:1.117996):0.474601):0.46433):0.252966):0.523752):0.0705816,20:0.607504):0.186255):0.292725):0.0998709):0.118813,((4:0.234856,5:0.485416):0.278182,(6:0.417807,7:0.465438):0.201378):0.130015):0.169527):0.000876086);
 854: 1 -44260.69701 -45440.14748 (0:0.185136,(1:0.099568,(2:0.193431,((4:0.305970,5:0.468914):0.255697,((6:0.388569,7:0.491436):0.101006,(((((8:0.000002,9:0.000002):0.306506,10:0.143878):0.266467,11:0.801652):0.136976,(12:0.000002,13:0.000002):0.706652):0.24397,((14:1.561643,15:0.355351):0.348599,((((((16:0.000002,17:0.000002):0.193652,18:0.131816):0.121797,19:0.263941):0.47467,(((21:0.778770,22:0.942162):0.663883,23:0.654273):0.295908,(((((24:0.117852,25:0.057789):0.233917,(26:0.065942,(28:0.700586,29:0.671035):0.494813):0.0484215):0.0677051,27:0.138483):0.352092,32:0.525675):0.229767,((30:0.309884,31:0.301312):0.124023,(33:0.191351,34:0.366304):0.0712938):0.126402):0.210757):0.275629):0.122303,20:0.578473):0.175802,(35:1.375200,(((((((36:0.168307,38:0.100836):0.0567516,37:0.131538):0.805768,39:0.856247):0.270039,((41:0.540022,42:0.098769):0.037506,43:0.013677):0.759291):0.226392,40:1.186887):0.141594,(((49:0.000002,50:0.000002):0.124208,51:0.105833):0.808738,52:1.217890):0.494818):0.153194,(((44:1.182754,45:0.823510):0.225563,46:1.780228):0.159725,(47:1.419925,48:0.801015):0.594169):0.5589):0.24924):0.925683):0.181629):0.355553):0.0862061):0.167418):0.0971456):0.0524643):0.0626273,3:0.390028);
 855: 1 -47542.01068 -45419.93387 (0:0.283294,(1:0.109017,((3:0.404263,(((((8:0.000001,9:0.000001):0.408972,10:0.202516):0.344655,11:0.680868):0.255301,(12:0.000001,13:0.000001):0.549856):0.2086,(((14:1.873822,(35:1.353342,(((((((36:0.188707,38:0.090421):0.0787284,37:0.073230):0.756873,39:1.084416):0.245038,(41:0.403315,(42:0.051853,43:0.079179):0.0971854):0.516479):0.329941,40:1.140562):0.264249,(((44:1.017687,45:1.049028):0.238885,46:1.440386):0.213209,(47:1.273704,48:0.829542):0.382876):0.508524):0.321586,(((49:0.000001,50:0.000001):0.167218,51:0.086492):1.08569,52:1.690300):0.23673):0.397289):0.563982):0.119795,(((((16:0.000001,17:0.000001):0.196682,18:0.104740):0.119812,19:0.314348):0.411178,((21:0.732189,(22:0.993412,23:0.902208):0.192293):0.69901,(((((24:0.056535,25:0.072458):0.26823,26:0.113364):0.0379387,27:0.103546):0.318833,(28:0.997718,29:0.642417):0.224965):0.157989,(((30:0.327185,31:0.262765):0.117636,32:0.809784):0.138264,(33:0.168508,34:0.327690):0.180839):0.145401):0.329453):0.117619):0.159015,20:0.822558):0.129499):0.164544,15:0.647050):0.496931):0.0360386):0.113618,((4:0.347243,5:0.456255):0.29978,(6:0.427061,7:0.533645):0.157856):0.147642):0.153705):0.0463141,2:0.337575);
 856: 1 -45193.77063 -45433.94841 (0:0.217634,(1:0.200358,(((3:0.446224,(((((8:0.000001,9:0.000001):0.239573,10:0.196071):0.335239,11:0.686955):0.317738,(12:0.000001,13:0.000001):0.621959):0.109992,((14:1.298995,15:0.590610):0.245268,(((((16:0.000001,17:0.000001):0.166239,18:0.085843):0.127541,19:0.291552):0.426331,20:0.773732):0.198427,(((21:0.706722,22:0.876272):0.456127,23:0.681038):0.64597,(((((24:0.098391,25:0.043233):0.228184,(26:0.078525,27:0.202990):0.0444588):0.197991,(28:0.999626,29:0.583816):0.157821):0.0800584,(((30:0.276703,31:0.396614):0.198453,(33:0.232298,34:0.231680):0.0709547):0.190605,32:0.748088):0.175372):0.290142,(35:1.915323,(((((((36:0.168714,38:0.057273):0.0600152,37:0.110620):0.620977,39:0.993910):0.169894,(41:0.411202,(42:0.051892,43:0.053034):0.0908307):0.815858):0.532075,40:0.857755):0.328757,((44:0.867927,(45:0.690364,46:1.773310):0.356272):0.300533,(47:0.839206,48:1.093507):0.375142):0.615245):0.157314,(((49:0.000001,50:0.000001):0.17684,51:0.084068):1.01035,52:1.565598):0.212298):0.486984):0.366728):0.0699906):0.0802284):0.183566):0.378255):0.0871612):0.0400771,(6:0.406236,7:0.447892):0.188724):0.0892787,(4:0.272862,5:0.540564):0.293084):0.115807):2.60969e-06,2:0.286250);
 857: 1 -45850.12037 -45428.30243 (0:0.176245,1:0.199298,(2:0.262460,((3:0.373755,((6:0.319597,7:0.436909):0.154177,(((((8:0.000001,9:0.000001):0.354179,10:0.161903):0.243774,11:0.779284):0.205703,(12:0.000001,13:0.000001):0.749922):0.176408,((14:1.588304,15:0.441658):0.148561,(((((((16:0.000001,17:0.000001):0.16036,18:0.070681):0.111586,19:0.275831):0.334548,((((((24:0.063626,25:0.101514):0.221839,26:0.078406):0.131097,27:0.078796):0.186201,(28:0.838809,29:0.577765):0.292404):0.144911,32:0.629761):0.163519,((30:0.240148,31:0.335033):0.184135,(33:0.168216,34:0.294391):0.112676):0.169238):0.316256):0.111945,((21:0.745898,22:0.926149):0.245553,23:0.741272):0.745594):0.141198,20:0.637791):0.0345666,(35:1.540864,((((((36:0.146631,37:0.160705):0.0401628,38:0.034543):0.751509,39:0.858388):0.234013,((41:0.530786,42:0.076115):0.0708094,43:0.005959):0.651284):0.398456,40:0.939325):0.370666,((((44:0.955772,(45:0.813553,46:1.686016):0.179107):0.47421,48:1.037665):0.208305,47:1.100427):0.530395,(((49:0.000001,50:0.000001):0.16167,51:0.084534):0.936949,52:1.744665):0.490304):0.080808):0.397865):0.662261):0.283902):0.301086):0.0447098):0.0952701):0.0912826,(4:0.319302,5:0.403707):0.376052):0.0849668):0.0288015);
 858: 1 -45025.757 -45422.71958 (0:0.227665,(1:0.137163,(((3:0.358443,((((8:0.000001,9:0.000001):0.334153,10:0.295347):0.376635,11:0.617949):0.243242,((12:0.000001,13:0.000001):0.576933,((14:1.644529,15:0.381801):0.248214,(((((((16:0.000001,17:0.000001):0.153835,18:0.080035):0.0909452,19:0.236420):0.367142,((((24:0.069754,25:0.087637):0.165614,(26:0.117212,27:0.160981):0.0721195):0.139027,(28:0.878312,29:0.497245):0.242718):0.19235,((30:0.327824,(31:0.245781,32:0.630498):0.0796443):0.141854,(33:0.173211,34:0.326713):0.122952):0.136978):0.384736):0.111483,(21:0.668779,(22:0.956811,23:0.650087):0.0981041):0.700893):0.220037,20:0.509251):0.0601721,(35:1.349392,(((((((36:0.145495,37:0.181968):0.0352872,38:0.043992):0.667963,39:1.069134):0.297313,(41:0.443918,(42:0.053225,43:0.077737):0.122925):0.540424):0.263783,40:0.901619):0.394142,(((44:0.820323,46:1.999537):0.202016,45:1.075573):0.464415,(47:1.358586,48:1.158844):0.616647):0.492443):0.130253,(((49:0.000001,50:0.000001):0.150968,51:0.089786):0.704494,52:1.451153):0.507662):0.335191):0.583487):0.15393):0.283028):0.135059):0.185004):0.114563,(6:0.465072,7:0.449963):0.189081):0.0603322,(4:0.271520,5:0.367575):0.352952):0.102194):0.016238,2:0.335777);
 859: 1 -44128.67752 -45448.84857 (0:0.276465,(1:0.173497,((3:0.471983,(((4:0.455239,5:0.521167):0.258512,7:0.598268):0.0815281,6:0.501199):0.185044):0.0549541,(((((8:0.000001,9:0.000001):0.511729,10:0.203165):0.56576,11:0.742452):0.148344,(12:0.000001,13:0.000001):0.655137):0.215178,(((14:1.748943,15:0.686349):0.220755,((((16:0.000001,17:0.000001):0.217946,18:0.127781):0.168497,19:0.210864):0.47009,((((21:0.601611,22:0.770480):0.371967,23:0.659507):0.743429,(35:1.587677,(((((((36:0.147691,38:0.045003):0.0962532,37:0.088568):0.680209,39:0.980408):0.250133,((41:0.506653,42:0.052300):0.0496395,43:0.019743):0.587976):0.394443,40:0.998696):0.353863,(((49:0.000001,50:0.000001):0.124527,51:0.074939):1.02663,52:1.830445):0.101751):0.300841,((44:1.199590,(47:1.087931,48:1.195547):0.302746):0.133884,(45:0.935357,46:1.680604):0.166461):0.51131):0.469378):0.406574):0.0478044,((((24:0.053528,25:0.088499):0.247317,26:0.132137):0.0753313,27:0.055018):0.384469,((28:1.159740,29:0.556590):0.286584,(((30:0.271478,31:0.189500):0.206383,(33:0.160466,34:0.225237):0.0751202):0.130765,32:0.544202):0.15437):0.0646522):0.272222):0.17012):0.206206):0.0981206,20:0.537104):0.382559):0.176685):0.0549423):0.0578093,2:0.256011);
 860: 1 -46237.07489 -45439.16155 (0:0.194285,((1:0.188358,(3:0.333588,(((((8:0.000001,9:0.000001):0.275422,10:0.186130):0.352255,11:0.761331):0.185108,(12:0.000001,13:0.000001):0.826655):0.123128,((14:1.952964,15:0.410200):0.204166,((((((16:0.000001,17:0.000001):0.186709,18:0.125584):0.133614,19:0.316079):0.364868,((21:0.977350,(22:1.107834,23:0.761419):0.0655821):0.578203,(((((24:0.114117,25:0.089900):0.289476,26:0.088774):0.126558,27:0.101626):0.286795,(28:0.967260,29:0.660689):0.220993):0.257955,((30:0.286527,(31:0.319509,32:0.561089):0.139321):0.13373,(33:0.180992,34:0.286625):0.0866735):0.0853643):0.229634):0.265164):0.128284,20:0.450334):0.195782,(35:1.534234,(((((((36:0.165059,38:0.072720):0.0944419,37:0.108801):0.723671,39:0.978039):0.090525,(41:0.372126,(42:0.048083,43:0.066371):0.137978):0.618019):0.236157,40:0.923769):0.344801,((44:0.896365,(45:0.976109,46:1.515637):0.159613):0.365249,(47:1.147347,48:0.993436):0.263012):0.593163):0.322532,(((49:0.000001,50:0.000001):0.186047,51:0.080909):0.885497,52:1.615642):0.516675):0.142197):0.768365):0.200622):0.342966):0.0907027):0.194374):0.0395683,2:0.285111):0.0735364,((4:0.240912,5:0.541969):0.170461,(6:0.440791,7:0.413534):0.203447):0.160085);
 861: 1 -44569.74772 -45429.08501 (0:0.288983,((1:0.087034,((4:0.353828,5:0.341051):0.42563,(6:0.466992,7:0.435219):0.182369):0.136913):0.0844016,2:0.267719):0.0457077,(3:0.410321,(((((8:0.000001,9:0.000001):0.349899,10:0.223179):0.207131,11:0.857671):0.244426,(12:0.000001,13:0.000001):0.915051):0.155652,(((14:1.575586,(35:1.605068,((((((36:0.184073,38:0.066636):0.0963626,37:0.106945):0.641265,39:1.033486):0.191492,(41:0.353970,(42:0.083943,43:0.060931):0.157896):0.623745):0.344511,40:1.028585):0.256951,((((44:1.158167,46:1.576206):0.142711,45:0.715145):0.316403,(47:1.204886,48:1.152187):0.212403):0.563141,(((49:0.000001,50:0.000001):0.204623,51:0.093416):0.755656,52:1.180951):0.610098):0.179056):0.351686):0.496567):0.0812542,(((((16:0.000001,17:0.000001):0.147372,18:0.118260):0.157173,19:0.322195):0.448805,(((21:0.670461,22:0.837730):0.32589,23:0.681296):0.804595,(((((24:0.087682,25:0.057285):0.264858,26:0.072511):0.116317,27:0.141610):0.284242,(28:0.936148,29:0.747211):0.255655):0.18073,(((30:0.269543,31:0.251748):0.135849,32:0.687383):0.119354,(33:0.222203,34:0.264180):0.09578):0.172104):0.21637):0.1147):0.167637,20:0.651752):0.166571):0.102786,15:0.669221):0.390531):0.0546521):0.0680117);
 862: 1 -45421.67759 -45424.4878 (0:0.128783,(1:0.194977,(2:0.275877,((3:0.318884,(((((8:0.000001,9:0.000001):0.35385,10:0.228698):0.281669,11:0.851470):0.252518,(12:0.000001,13:0.000001):0.700233):0.132256,(((14:1.936214,20:0.496126):0.131987,((((((16:0.000001,17:0.000001):0.161178,18:0.095466):0.16275,19:0.253798):0.472103,((21:0.652993,22:1.071764):0.244054,23:0.735035):0.720731):0.104631,((((((24:0.051441,25:0.094155):0.223325,26:0.109370):0.101375,27:0.083306):0.240673,(28:0.993762,29:0.561538):0.29175):0.217258,32:0.671418):0.132916,((30:0.227780,31:0.287234):0.279815,(33:0.162797,34:0.345805):0.0931087):0.164026):0.240171):0.196643,(35:1.716959,(((((((36:0.181042,38:0.076945):0.0966645,37:0.104063):0.607523,39:0.909409):0.215821,((41:0.503705,42:0.062175):0.053018,43:0.033689):0.815764):0.385343,40:0.845605):0.301914,((44:1.023705,(45:0.866129,46:1.798707):0.19491):0.23482,(47:1.159944,48:0.990726):0.386215):0.685599):0.129638,(((49:0.000001,50:0.000001):0.144115,51:0.101648):1.0665,52:1.520582):0.33931):0.346388):0.453553):0.0936879):0.255139,15:0.722202):0.317537):0.112774):0.0537879,(6:0.420186,7:0.639114):0.229296):0.0931196):0.048225):0.149312,(4:0.263573,5:0.601697):0.385653);
 863: 1 -46029.03918 -45433.10704 (0:0.303061,1:0.156838,(2:0.246882,(((3:0.342719,((14:1.566826,15:0.541315):0.351313,(((((16:0.000001,17:0.000001):0.220392,18:0.101159):0.0807853,19:0.332476):0.331353,20:1.004636):0.233512,(((21:0.885366,22:0.948810):0.42135,23:0.389190):0.881902,(((((((24:0.116028,25:0.057004):0.2683,26:0.093702):0.0821124,27:0.113365):0.171958,(((30:0.310397,31:0.247203):0.181435,(33:0.167254,34:0.307459):0.135908):0.154998,32:0.506149):0.328792):0.10843,29:0.684554):0.0665041,28:0.888990):0.164155,(35:1.241559,(((((((36:0.180987,38:0.054453):0.101457,37:0.091988):0.70644,39:0.856478):0.152151,((41:0.515177,42:0.064619):0.0667278,43:0.013838):0.703767):0.375224,40:0.899642):0.270233,(((44:0.804558,45:0.851212):0.267429,46:1.586166):0.277604,(47:1.126839,48:0.931883):0.448706):0.467337):0.247773,(((49:0.000001,50:0.000001):0.142187,51:0.085292):0.906774,52:1.513856):0.299367):0.395595):0.748721):0.199917):0.0875605):0.203231):0.352087):0.0385837,((((8:0.000001,9:0.000001):0.35021,10:0.255648):0.208385,11:0.732610):0.359399,(12:0.000001,13:0.000001):0.735534):0.236288):0.186042,((4:0.245262,5:0.474340):0.276653,(6:0.433078,7:0.509584):0.139834):0.0887774):0.0655023):0.0339019);
 864: 1 -44365.83241 -45427.53732 (0:0.178645,1:0.204833,(2:0.184658,(((3:0.211511,((((14:1.818101,(((((16:0.000001,17:0.000001):0.155523,18:0.067463):0.0878429,19:0.321021):0.410812,((((((24:0.089292,25:0.062822):0.208888,26:0.103195):0.105297,27:0.093909):0.140295,32:0.743560):0.212373,(28:0.987078,29:0.585803):0.210922):0.0630158,((30:0.315288,31:0.275027):0.267364,(33:0.108153,34:0.370265):0.160849):0.111201):0.300087):0.118742,((21:0.388360,22:1.015329):0.490794,23:0.952966):0.512735):0.0592835):0.0560466,(35:1.573331,(((((((36:0.191168,38:0.077430):0.0661158,37:0.112593):0.667114,39:0.993885):0.312049,(41:0.377198,(42:0.069721,43:0.080103):0.110962):0.542763):0.340601,((44:1.038252,(45:0.892972,46:1.678193):0.260015):0.329367,(47:1.367045,48:0.991218):0.379689):0.669765):0.155359,(((49:0.000001,50:0.000001):0.14023,51:0.125883):0.786642,52:1.349619):0.786859):0.108032,40:1.047777):0.420765):0.753012):0.0832407,20:0.825760):0.218269,15:0.754700):0.280148):0.179501,((((8:0.000001,9:0.000001):0.424099,10:0.183783):0.154987,11:0.991786):0.313306,(12:0.000001,13:0.000001):0.72281):0.214198):0.095295,((4:0.205043,5:0.421962):0.298124,(6:0.315096,7:0.470403):0.219837):0.0625082):0.0866402):0.049113);
 865: 1 -45740.99451 -45427.32039 (0:0.141588,((1:0.160638,(3:0.488033,((6:0.384225,7:0.420866):0.0928698,(((((8:0.000001,9:0.000001):0.3061,10:0.238888):0.233082,11:0.706752):0.231984,(12:0.000001,13:0.000001):0.622481):0.180806,((14:1.724441,15:0.427389):0.112324,(((((((16:0.000001,17:0.000001):0.169032,18:0.114788):0.143215,19:0.314214):0.345006,20:0.559955):0.213909,((((((24:0.073215,25:0.069708):0.238864,26:0.148384):0.101485,27:0.129649):0.152285,(28:0.846500,29:0.763997):0.289935):0.203083,32:0.703604):0.120949,((30:0.296118,31:0.390339):0.262976,(33:0.225673,34:0.278296):0.115634):0.101549):0.374829):0.0273968,((21:0.874558,22:0.951765):0.258497,23:0.543354):0.715432):0.12268,((35:1.706470,(((49:0.000001,50:0.000001):0.19402,51:0.065320):1.00383,52:1.453602):0.414638):0.234559,((((((36:0.190955,37:0.197507):0.0698489,38:0.028307):0.702992,39:0.878591):0.161579,(41:0.467953,(42:0.100219,43:0.051938):0.0860253):0.793952):0.188669,40:0.924829):0.271621,(44:1.110967,((45:0.853265,46:1.926113):0.207581,(47:1.132987,48:1.022874):0.532614):0.160468):0.412646):0.393945):0.39047):0.312667):0.294182):0.0693872):0.122753):0.130619):0.0526518,2:0.310878):0.116439,(4:0.230785,5:0.483798):0.379177);
 866: 1 -45933.09412 -45421.19519 (0:0.172946,(1:0.154121,((3:0.285127,(((((8:0.000001,9:0.000001):0.2792,10:0.211748):0.26741,11:0.765150):0.221443,(12:0.000001,13:0.000001):0.802191):0.305116,((14:1.775228,15:0.516843):0.295527,((((((16:0.000001,17:0.000001):0.185332,18:0.083985):0.187435,19:0.367077):0.541388,(((21:0.619740,22:0.823116):0.131968,23:0.631695):0.881813,((((((24:0.093693,25:0.060972):0.298912,26:0.109810):0.0785372,27:0.115339):0.181866,(28:1.022699,29:0.648526):0.172686):0.185499,32:0.715553):0.138164,((30:0.224160,31:0.282329):0.260819,(33:0.145514,34:0.317782):0.122334):0.104298):0.370386):0.0817593):0.145273,20:0.680008):0.107379,(35:1.478229,(((((((36:0.161678,38:0.048905):0.0763412,37:0.073289):0.797225,39:0.675752):0.247447,(41:0.382362,(42:0.058991,43:0.071262):0.169261):0.529269):0.335672,40:1.075547):0.216586,(((49:0.000001,50:0.000001):0.136932,51:0.094889):0.867598,52:1.339643):0.732958):0.111037,((44:1.019201,(45:0.741790,46:2.119325):0.192322):0.367101,(47:1.359870,48:0.782190):0.519365):0.236998):0.253702):0.696449):0.112869):0.336982):0.111324):0.167167,((4:0.236255,5:0.447892):0.263068,(6:0.492037,7:0.414767):0.198093):0.111033):0.0834383):0.0260906,2:0.279434);
 867: 1 -46796.54244 -45430.50928 (0:0.246644,((1:0.155166,((4:0.325683,5:0.398467):0.184676,(6:0.390726,7:0.469786):0.198121):0.137271):0.0501758,(3:0.289829,(((((8:0.000001,9:0.000001):0.338423,10:0.133533):0.281358,11:0.656838):0.208735,(12:0.000001,13:0.000001):0.714889):0.15568,((14:2.100872,15:0.345170):0.393918,((((((16:0.000001,17:0.000001):0.227021,18:0.133488):0.113251,19:0.333975):0.311685,((21:0.742612,(22:1.127447,23:0.627125):0.153351):0.813848,(((((24:0.068485,25:0.082991):0.279432,26:0.077024):0.072869,27:0.127443):0.277586,(28:0.830218,29:0.620616):0.207122):0.150709,(((30:0.328587,31:0.182606):0.210272,32:0.704282):0.088522,(33:0.223808,34:0.328792):0.111259):0.131207):0.279067):0.0824478):0.134735,(35:1.481093,(((((((36:0.127195,38:0.072539):0.0864213,37:0.118732):0.753752,39:0.877328):0.25107,((41:0.574077,42:0.043260):0.0658574,43:0.027619):0.555186):0.281244,(((44:0.751892,45:0.834784):0.33503,46:1.822386):0.28369,(47:1.089936,48:1.106470):0.476993):0.669176):0.124149,40:0.864804):0.253319,(((49:0.000001,50:0.000001):0.166396,51:0.100839):0.758742,52:1.278688):0.489976):0.385113):0.642723):0.156366,20:0.695573):0.0865484):0.171769):0.0843315):0.113626):0.0238023,2:0.278692);
 868: 2 -46146.04741 -45433.6294 (0:0.238550,(1:0.113025,(((3:0.564332,(((((8:0.000001,9:0.000001):0.236822,10:0.217903):0.338902,11:0.803580):0.270636,(12:0.000001,13:0.000001):0.718301):0.23384,(((14:2.188228,(35:1.842488,(((((((36:0.192807,38:0.045684):0.0829854,37:0.119980):0.603829,39:0.885667):0.229123,(41:0.442381,(42:0.106490,43:0.041604):0.104109):0.620374):0.289788,40:1.053159):0.26641,(((49:0.000001,50:0.000001):0.10947,51:0.142660):0.778312,52:1.414217):0.283655):0.214218,(((44:1.081178,45:0.925022):0.192949,46:1.631785):0.285729,(47:1.332600,48:0.926621):0.401006):0.453263):0.327947):0.494625):2.74662e-06,(((((16:0.000001,17:0.000001):0.142846,18:0.102993):0.157179,19:0.274451):0.364815,(((21:0.876575,22:1.132188):0.148177,23:0.902294):0.899458,((((((24:0.089485,25:0.098956):0.193244,(28:1.019480,29:0.865380):0.372055):0.0620521,26:0.086190):0.16259,27:0.060512):0.392396,32:0.742807):0.121055,((30:0.288051,31:0.305020):0.195854,(33:0.195416,34:0.298733):0.109509):0.0673465):0.291116):0.118746):0.170838,20:0.779051):0.178364):0.199921,15:0.651077):0.413473):0.0771906):0.10543,6:0.602718):0.0720186,((4:0.354384,5:0.451365):0.197615,7:0.594696):0.115487):0.115949):0.0365106,2:0.362901);
 869: 2 -43567.45988 -45433.96274 (0:0.143863,((1:0.122981,((4:0.328938,5:0.349597):0.324504,((6:0.394296,7:0.572667):0.152015,((((8:0.000001,9:0.000001):0.324284,10:0.175069):0.348199,(11:0.824825,(12:0.000001,13:0.000001):0.71535):0.214256):0.226642,((14:2.023469,15:0.662747):0.24304,((((((16:0.000001,17:0.000001):0.156316,18:0.146582):0.157196,19:0.239257):0.520835,20:0.852843):0.0974027,(((21:0.421166,22:0.913748):0.73109,23:0.459169):0.612966,((((((24:0.035462,25:0.111040):0.216228,26:0.097337):0.122074,27:0.073053):0.314668,32:0.656917):0.216323,((30:0.243176,31:0.307258):0.292567,(33:0.193378,34:0.217440):0.0687169):0.149759):0.0689108,(28:0.942239,29:0.731854):0.279502):0.276912):0.100189):0.222417,(((35:1.622594,((((44:0.818657,46:1.879018):0.172271,45:1.082287):0.219904,48:1.109531):0.263862,47:1.163313):0.405019):0.19268,(((((36:0.139031,38:0.069082):0.0833814,37:0.117284):0.568506,39:0.836858):0.161278,(41:0.371971,(42:0.083495,43:0.058862):0.165397):0.654982):0.350245,40:0.737933):0.24578):0.184737,(((49:0.000001,50:0.000001):0.189281,51:0.086185):0.757667,52:1.324075):0.447493):0.560991):0.207843):0.193357):0.0819892):0.0586721):0.134836):0.0482422,2:0.232302):0.0933159,3:0.458757);
 870: 2 -46875.3744 -45426.41881 (0:0.168239,(1:0.173808,((3:0.372462,(((((8:0.000001,9:0.000001):0.284002,10:0.146656):0.35337,11:0.713868):0.199644,(12:0.000001,13:0.000001):0.610174):0.27218,((14:1.718044,15:0.531177):0.159128,((((((16:0.000001,17:0.000001):0.138975,18:0.145379):0.104295,19:0.309284):0.464618,((21:0.582837,(22:1.011393,23:0.867346):0.134837):0.792195,((((((24:0.074933,25:0.113726):0.24786,(26:0.104846,27:0.170186):0.041579):0.188863,(28:0.930996,29:0.557418):0.340285):0.226689,32:0.656053):0.195492,(33:0.218316,34:0.276416):0.176186):0.0138333,(30:0.291854,31:0.296411):0.209128):0.282258):0.301642):0.101835,20:0.637169):0.0807733,((35:1.623719,(((49:0.000001,50:0.000001):0.106436,51:0.154628):0.975192,52:1.063961):0.399332):0.171762,((((((36:0.181358,38:0.069544):0.0636305,37:0.152109):0.819858,39:0.996505):0.24132,((41:0.524272,42:0.045906):0.0769051,43:0.021407):0.739118):0.263845,((44:1.073869,(45:0.645087,46:2.360637):0.131317):0.255769,(47:1.280191,48:0.893472):0.546262):0.685648):0.203546,40:1.049631):0.304455):0.936475):0.139464):0.250737):0.17013):0.0749259,((4:0.249347,5:0.481932):0.17656,(6:0.323197,7:0.456765):0.191688):0.147679):0.10575):0.0459104,2:0.257956);
 871: 1 -44930.14236 -45430.13539 (0:0.214920,(1:0.136455,((3:0.421665,(((((8:0.000001,9:0.000001):0.291933,10:0.192879):0.332735,11:0.754241):0.228641,(12:0.000001,13:0.000001):0.701109):0.249512,((((14:1.674588,15:0.413784):0.419741,((((16:0.000001,17:0.000001):0.164929,18:0.155130):0.0963205,19:0.231105):0.387184,(((21:0.583351,22:0.747046):0.257938,23:0.812225):0.855394,(((((24:0.071702,25:0.079711):0.291507,26:0.077696):0.0719429,27:0.143482):0.254616,(28:0.926358,29:0.617373):0.193051):0.202265,((30:0.390434,(31:0.135456,32:0.690709):0.125341):0.205729,(33:0.212525,34:0.286170):0.155894):0.1296):0.239999):0.199313):0.298988):0.100802,20:0.863847):0.0846896,(35:1.452115,(((((((36:0.175755,37:0.190365):0.0464876,38:0.021582):1.00229,39:0.899291):0.282603,((41:0.548431,42:0.041249):0.0649047,43:0.021052):0.719039):0.365064,40:1.091546):0.227903,(((44:0.798556,46:1.801312):0.249321,45:1.033337):0.294265,(47:1.079333,48:1.233584):0.388158):0.559234):0.167653,(((49:0.000001,50:0.000001):0.186358,51:0.086005):1.21993,52:1.403360):0.24544):0.396119):0.663823):0.309667):0.0374007):0.0479328,((4:0.388580,5:0.479554):0.212444,(6:0.515952,7:0.566435):0.174376):0.129541):0.0864887):0.0257147,2:0.267487);
 872: 1 -46132.54262 -45420.10571 (0:0.237619,(1:0.219944,2:0.339007):0.0293948,((3:0.445992,(((((8:0.000001,9:0.000001):0.304128,10:0.208078):0.278802,11:0.759493):0.238909,(12:0.000001,13:0.000001):0.826228):0.174821,((14:2.177511,15:0.614619):0.184397,((((((16:0.000001,17:0.000001):0.186799,18:0.110303):0.174538,19:0.272917):0.511369,(((21:0.671884,22:0.940355):0.25696,23:0.697524):0.674394,((((24:0.062561,25:0.059665):0.181819,(26:0.089954,27:0.186203):0.0518131):0.233955,(28:1.012262,29:0.684635):0.24686):0.125499,((30:0.259750,31:0.306097):0.242608,(32:0.802884,(33:0.132786,34:0.294760):0.0877944):0.0610058):0.199624):0.279029):0.103798):0.0770338,20:0.874606):0.181661,(35:1.595605,(((((((36:0.167950,38:0.060594):0.0834316,37:0.115029):0.76135,39:0.922713):0.127412,(41:0.302926,(42:0.087559,43:0.051923):0.162865):0.478794):0.42267,(((44:1.106807,45:0.906591):0.182393,46:1.673499):0.193253,(47:1.202154,48:0.961010):0.355113):0.476694):0.202861,40:0.815491):0.306352,(((49:0.000001,50:0.000001):0.149693,51:0.100337):0.946312,52:1.587748):0.435348):0.341219):0.571293):0.161626):0.251996):0.0603842):0.12204,((4:0.372102,5:0.501502):0.230239,(6:0.503096,7:0.511722):0.184626):0.156523):0.120972);
 873: 1 -45372.82861 -45432.16139 (0:0.181883,1:0.115566,((2:0.193310,(4:0.296816,5:0.337072):0.258874):0.121525,(3:0.331308,((6:0.357191,7:0.417751):0.108661,(((((8:0.000001,9:0.000001):0.238777,10:0.249074):0.301721,11:0.593520):0.178733,(12:0.000001,13:0.000001):0.736169):0.195922,((14:1.818119,((((((16:0.000001,17:0.000001):0.21964,18:0.065865):0.130517,19:0.321405):0.34226,(((21:0.599262,22:0.895250):0.446318,23:0.721034):0.473334,((((24:0.077046,25:0.111501):0.249252,(26:0.108787,27:0.160520):0.0438189):0.187358,(28:0.731144,29:0.600474):0.273491):0.177796,(((30:0.290927,31:0.311600):0.095096,32:0.675682):0.142118,(33:0.180402,34:0.307235):0.0657115):0.191154):0.217847):0.0927921):0.146342,20:0.632811):0.189371,((35:1.614447,(((49:0.000001,50:0.000001):0.185911,51:0.055502):0.751601,52:1.516396):0.307964):0.237554,(((((36:0.174987,38:0.079701):0.0717904,37:0.121645):0.850012,(39:1.104516,((41:0.543804,42:0.087712):0.0601793,43:0.011756):0.756772):0.0963223):0.424362,((44:0.948451,(45:0.778414,46:1.786245):0.20736):0.209308,(47:1.179846,48:0.868485):0.505863):0.500321):0.242453,40:0.920019):0.202596):0.903338):0.108309):0.0750612,15:0.730823):0.24378):0.0920977):0.0707285):0.0937315):0.0582571);
 874: 1 -46026.09924 -45420.97537 (0:0.161011,(1:0.130773,(((3:0.211107,((14:2.049041,15:0.401193):0.284962,(((((((16:0.000001,17:0.000001):0.252247,18:0.083327):0.108293,19:0.378273):0.446727,((21:0.727273,22:0.802993):0.426064,23:0.768508):0.65977):0.0726426,((((24:0.067281,25:0.070641):0.216417,(26:0.112198,27:0.171946):0.0828617):0.158376,(28:0.830281,29:0.669518):0.210117):0.199543,(((30:0.311807,31:0.281829):0.139041,32:0.569775):0.0874473,(33:0.205495,34:0.260803):0.165037):0.128792):0.280637):0.150673,20:0.705732):0.0796687,(35:1.608266,(((((((36:0.209579,37:0.155999):0.0398282,38:0.033899):0.633416,39:0.976448):0.253533,((41:0.516744,42:0.083935):0.0427398,43:0.033342):0.570836):0.356619,40:0.973623):0.377116,((44:0.955576,(45:0.825384,46:2.090047):0.200244):0.288645,(47:1.033589,48:1.004918):0.515467):0.463202):0.0934234,(((49:0.000001,50:0.000001):0.181522,51:0.049075):0.924904,52:1.445035):0.383832):0.155373):0.673512):0.194153):0.288455):0.0699891,((((8:0.000001,9:0.000001):0.307451,10:0.220163):0.210381,11:0.714941):0.196908,(12:0.000001,13:0.000001):0.646446):0.288947):0.136078,((4:0.227100,5:0.482500):0.320039,(6:0.506074,7:0.561992):0.133035):0.109801):0.0548808):0.047596,2:0.319873);
 875: 1 -46465.46319 -45420.10184 (0:0.268622,(1:0.139491,((3:0.343545,(((((8:0.000001,9:0.000001):0.27923,10:0.165029):0.371055,11:0.834999):0.188003,(12:0.000001,13:0.000001):0.782957):0.206831,(((14:1.680614,(35:1.603882,(((((((36:0.194819,38:0.105517):0.0775515,37:0.114487):0.799618,39:1.069649):0.236097,((41:0.526706,42:0.062200):0.0551106,43:0.018962):0.687014):0.322366,40:0.767924):0.346502,(((49:0.000001,50:0.000001):0.210512,51:0.070867):0.807623,52:1.321083):0.527081):0.243576,(((44:1.059094,45:0.743987):0.355721,(47:1.164490,48:0.917532):0.444521):0.107315,46:1.876672):0.453865):0.346596):0.661514):0.0720793,(((((16:0.000001,17:0.000001):0.185376,18:0.077930):0.159742,19:0.310170):0.287213,(((21:0.479212,22:1.083200):0.541972,23:0.489205):0.793136,(((((24:0.069200,25:0.052577):0.183731,(26:0.080006,27:0.169073):0.0729144):0.185676,32:0.739754):0.120707,(28:0.927650,29:0.524772):0.134396):0.17442,((30:0.268647,31:0.351133):0.177194,(33:0.153946,34:0.226739):0.119021):0.158952):0.270266):0.167012):0.120766,20:0.599855):0.0864821):0.228384,15:0.607682):0.385626):0.0503978):0.124607,((4:0.266029,5:0.462700):0.211761,(6:0.446378,7:0.577083):0.167213):0.167798):0.0819636):0.031768,2:0.226585);
 876: 1 -44068.68361 -45431.79097 (0:0.157119,(1:0.186536,(2:0.338498,(3:0.371838,((6:0.313861,7:0.557648):0.181574,((((8:0.000001,9:0.000001):0.268788,10:0.303132):0.404051,11:0.634483):0.368988,((12:0.000001,13:0.000001):0.731586,((14:2.157685,15:0.557357):0.428586,(((((((16:0.000001,17:0.000001):0.232088,18:0.115780):0.0463769,19:0.349947):0.38707,((((((24:0.062075,25:0.081427):0.270785,26:0.115944):0.120469,27:0.111298):0.296587,32:0.835146):0.258377,((30:0.329367,31:0.380145):0.295747,(33:0.249958,34:0.287631):0.0884049):0.236482):0.119512,(28:1.180641,29:0.709949):0.0738778):0.361283):0.0618257,((21:0.860311,22:0.979666):0.661089,23:0.700597):0.782573):0.113634,20:0.749563):0.0817603,(35:1.664752,(((((((36:0.160402,38:0.072201):0.058179,37:0.123094):0.793249,39:0.993607):0.251449,((41:0.480861,42:0.093196):0.0481922,43:0.034714):0.7595):0.266777,40:1.123438):0.404517,(((44:0.791814,46:1.899104):0.270632,45:0.897370):0.275872,(47:1.311430,48:1.101674):0.771174):0.486893):0.320178,(((49:0.000001,50:0.000001):0.181273,51:0.071122):0.721544,52:1.703147):0.567568):0.166114):0.536601):0.211212):0.113226):0.150462):0.153408):0.164185):0.131527):0.0379439):0.0805133,(4:0.219592,5:0.679646):0.401834);
 877: 2 -44288.21566 -45428.23504 (0:0.261625,(1:0.129430,((3:0.422476,(((((8:0.000001,9:0.000001):0.348719,10:0.251307):0.361868,11:0.748173):0.163084,(12:0.000001,13:0.000001):0.6164):0.173018,(((14:1.938446,((((((16:0.000001,17:0.000001):0.165007,18:0.130901):0.18355,19:0.222275):0.327208,20:0.771959):0.302796,(((((24:0.082383,25:0.089059):0.257363,26:0.110753):0.0854815,27:0.125224):0.284413,(28:0.794630,29:0.642688):0.252728):0.178178,(((30:0.304946,31:0.345130):0.139459,32:0.713330):0.0895769,(33:0.120133,34:0.346409):0.150214):0.132965):0.327275):0.0414837,((21:0.520692,22:0.939090):0.377315,23:0.938517):0.487825):0.216434):0.101043,(35:1.686024,(((((((36:0.169624,37:0.182424):0.0448325,38:0.047518):0.765031,39:0.974622):0.258559,(41:0.406318,(42:0.069466,43:0.084334):0.164748):0.810431):0.293132,40:1.105365):0.341488,((44:1.119528,(45:0.970959,46:1.897492):0.249883):0.349586,(47:1.227804,48:0.981066):0.532737):0.322812):0.389835,(((49:0.000001,50:0.000001):0.167896,51:0.064147):0.641747,52:1.556529):0.38565):0.182275):0.483114):0.149789,15:0.539163):0.468495):0.0545091):0.0662328,(((4:0.372811,5:0.295331):0.275873,7:0.526919):0.104761,6:0.497787):0.0843251):0.190484):0.053925,2:0.262539);
 878: 1 -45008.49318 -45421.88717 (0:0.235596,1:0.121878,(2:0.318928,((3:0.404339,(((((8:0.000001,9:0.000001):0.390157,10:0.297018):0.319365,11:0.762780):0.24958,(12:0.000001,13:0.000002):0.573331):0.205907,((14:1.508073,(((((((16:0.000001,17:0.000001):0.174594,18:0.081336):0.131177,19:0.362612):0.291308,((21:0.554759,22:0.907348):0.259523,23:0.814845):0.912404):0.0645195,(((((24:0.105192,25:0.071559):0.210427,27:0.160670):0.0799044,26:0.096368):0.215499,(28:0.865008,29:0.635006):0.173423):0.211194,(((30:0.267103,31:0.290422):0.164737,32:0.731105):0.132882,(33:0.176988,34:0.315259):0.134348):0.147245):0.353718):0.270461,20:0.596068):0.103603,(35:1.474768,((((((36:0.180803,37:0.170451):0.0353257,38:0.031671):0.779272,39:1.040734):0.23178,(41:0.371335,(42:0.071951,43:0.064743):0.142961):0.773945):0.319632,40:1.088271):0.259139,(((44:1.140625,(45:0.860636,46:1.788011):0.144123):0.269592,(47:1.184041,48:0.795817):0.364925):0.455019,(((49:0.000001,50:0.000001):0.145655,51:0.094649):0.981534,52:1.391398):0.394702):0.173344):0.750422):0.387752):0.142785):0.104375,15:0.775787):0.358684):0.0999838):0.076771,(((4:0.298153,5:0.443651):0.209786,7:0.631800):0.129721,6:0.667919):0.193446):0.0922811):0.0409067);
 879: 1 -44549.36961 -45426.23475 (0:0.226340,1:0.131476,(2:0.300026,((3:0.295776,(((((8:0.000001,9:0.000001):0.34252,10:0.205920):0.362686,11:0.642162):0.229922,(12:0.000001,13:0.000001):0.764494):0.157164,((14:1.701097,15:0.409813):0.518267,((((((16:0.000001,17:0.000001):0.237437,18:0.083105):0.178956,19:0.273327):0.287648,(((21:0.852580,22:0.996617):0.352319,23:0.624135):0.587838,(((((24:0.078374,25:0.105815):0.208499,(26:0.109166,27:0.227903):0.10678):0.166285,(28:1.023144,29:0.553934):0.219747):0.188028,32:0.707718):0.137409,((30:0.273346,31:0.373135):0.276165,(33:0.252737,34:0.258900):0.135402):0.0782801):0.222157):0.0934329):0.146935,20:0.777203):0.20144,(35:1.305208,(((((((36:0.143435,38:0.066132):0.0861261,37:0.131170):0.546332,39:1.016768):0.17919,(41:0.406802,(42:0.071683,43:0.062571):0.190833):0.662144):0.386065,(((49:0.000001,50:0.000001):0.168878,51:0.077432):0.962991,52:1.757196):0.661999):0.0703692,40:0.959957):0.183586,(((44:0.900789,46:1.657898):0.151712,45:0.953009):0.274354,(47:1.183934,48:1.273044):0.277774):0.651105):0.512681):0.915683):0.209856):0.220841):0.106566):0.0413139,((4:0.309941,5:0.450307):0.270632,(6:0.430068,7:0.529969):0.182331):0.116433):0.0891341):0.0318672);
 880: 1 -44294.65928 -45451.39495 (0:0.172717,(1:0.204581,(2:0.292158,(3:0.403059,(((((8:0.000001,9:0.000001):0.301273,11:0.867131):0.0794141,10:0.225247):0.34005,(12:0.000002,13:0.000001):0.685065):0.244041,((((((14:1.631789,20:0.433298):0.261841,(((16:0.000001,17:0.000001):0.143936,18:0.138826):0.186585,19:0.256386):0.434632):0.116488,(((((24:0.046391,25:0.109579):0.263019,26:0.088674):0.150166,27:0.151461):0.126363,32:0.820232):0.163246,((28:0.929118,29:0.395664):0.313935,((30:0.311225,31:0.305369):0.255577,(33:0.150282,34:0.262210):0.15738):0.194235):0.097153):0.461121):0.0474361,((21:0.601925,22:1.124280):0.34194,23:0.611291):0.609527):0.125805,(35:2.164236,(((((((36:0.167424,37:0.198210):0.0439117,38:0.006849):0.739418,39:0.830614):0.219732,(41:0.438055,(42:0.078612,43:0.042171):0.119866):0.650072):0.194889,40:1.161994):0.333071,(((49:0.000001,50:0.000001):0.213856,51:0.042849):0.77623,52:1.493530):0.488369):0.119672,((44:1.144253,(45:1.088735,46:1.861027):0.250018):0.232027,(47:1.271141,48:1.003749):0.597644):0.587687):0.268745):0.690067):0.0747669,15:0.703780):0.29728):0.11253):0.0695642):0.0400158):0.0935929,((4:0.261995,5:0.495860):0.281761,(6:0.379059,7:0.517063):0.126649):0.19318);
 881: 2 -43948.27806 -45433.33244 (0:0.128242,(1:0.148332,(2:0.210854,((3:0.237091,(((((8:0.000001,9:0.000001):0.197425,10:0.183537):0.421978,(12:0.000001,13:0.000001):0.709028):0.121061,11:0.922189):0.177494,((14:1.615012,(15:0.674107,(35:1.419528,(((((((36:0.179846,38:0.071721):0.0981988,37:0.068132):0.923215,39:0.631951):0.249131,((41:0.522934,42:0.054987):0.0527802,43:0.035949):0.853446):0.26719,40:0.975568):0.2637,(((49:0.000001,50:0.000001):0.135477,51:0.106344):0.694546,52:1.266656):0.554806):0.258999,((44:0.977749,(45:1.020398,46:1.458789):0.206627):0.139988,(47:1.188669,48:0.945245):0.418895):0.407971):0.26021):0.403614):0.107394):0.127482,((((((16:0.000001,17:0.000001):0.159355,18:0.090633):0.0771357,19:0.342879):0.419316,20:0.659935):0.223,(((((24:0.056721,25:0.088248):0.252083,26:0.071775):0.0853845,27:0.095090):0.230959,(28:0.703328,29:0.511660):0.247752):0.13976,(((30:0.140712,31:0.251668):0.256143,(33:0.141558,34:0.271461):0.0787614):0.133914,32:0.695060):0.0815367):0.376027):0.0262531,((21:0.657021,22:0.808679):0.243494,23:0.627649):0.714676):0.159749):0.2958):0.144786):0.12485,(6:0.374866,7:0.422357):0.225941):0.0969368):0.0488904):0.0878256,(4:0.225582,5:0.452268):0.342695);
 882: 1 -46551.92017 -45427.53447 (0:0.257274,1:0.160177,(2:0.260122,((3:0.402376,(((((8:0.000001,9:0.000001):0.346364,10:0.199350):0.333317,11:0.768660):0.183209,(12:0.000001,13:0.000001):0.605623):0.136945,((14:1.352264,15:0.407414):0.334322,(((((((16:0.000001,17:0.000001):0.147153,18:0.130047):0.123928,19:0.368024):0.425057,((((((24:0.054255,25:0.074710):0.196552,26:0.087101):0.0842379,27:0.109124):0.153656,32:0.815231):0.186247,(28:0.734511,29:0.573293):0.241755):0.108629,((30:0.271545,31:0.246271):0.275913,(33:0.177771,34:0.242778):0.127082):0.151028):0.368159):0.0485503,((21:0.560788,22:0.767638):0.31255,23:0.717982):0.64334):0.12545,20:0.691577):0.154288,(35:1.755915,(((((((36:0.192931,38:0.054982):0.0766649,37:0.080713):0.68705,39:0.981327):0.235713,(41:0.448616,(42:0.093601,43:0.056615):0.122713):0.53155):0.328771,40:0.855512):0.207924,((44:0.982008,(45:0.953024,46:1.651716):0.20449):0.302308,(47:1.208691,48:1.122799):0.322992):0.823924):0.238082,(((49:0.000001,50:0.000001):0.17807,51:0.081851):0.866946,52:1.337707):0.510232):0.259793):0.367251):0.123):0.258772):0.0898028):0.074161,((4:0.253920,5:0.329136):0.33323,(6:0.375443,7:0.548310):0.119417):0.0642858):0.0688711):0.0570056);
 883: 1 -46363.01032 -45419.50477 (0:0.209577,(1:0.129482,((3:0.378888,(((6:0.469186,7:0.508321):0.15418,((((8:0.000001,9:0.000001):0.314356,10:0.218156):0.241599,11:0.589967):0.333489,(12:0.000001,13:0.000001):0.756458):0.194956):0.0880466,((((14:1.687760,(35:1.707170,(((((((36:0.157193,38:0.070166):0.07771,37:0.118513):0.536917,39:1.034282):0.18488,(41:0.359017,(42:0.093146,43:0.064714):0.142521):0.577506):0.39427,40:0.711335):0.377692,(((49:0.000001,50:0.000001):0.153177,51:0.066771):0.896565,52:1.495507):0.583029):0.214901,(((44:1.230614,46:1.547706):0.211886,45:1.097980):0.286507,(47:1.064977,48:1.149655):0.537668):0.601245):0.220317):0.602748):0.147031,(((((16:0.000001,17:0.000001):0.152866,18:0.065019):0.186138,19:0.315348):0.290195,(((((24:0.070288,25:0.103045):0.301701,26:0.029313):0.0795854,27:0.139599):0.28287,(28:0.974296,29:0.552078):0.218951):0.148247,(((30:0.343477,31:0.201892):0.16653,32:0.653674):0.0883348,(33:0.135271,34:0.337106):0.0940499):0.198291):0.355756):0.0679124,((21:0.414189,22:0.924759):0.472405,23:0.937570):0.55334):0.19873):0.134112,20:0.599535):0.222908,15:0.765227):0.363801):0.0878878):0.0915954,(4:0.209531,5:0.468974):0.355702):0.0851992):0.0457602,2:0.264611);
 884: 1 -45246.5836 -45430.27923 (0:0.204408,1:0.137872,(2:0.181464,((((3:0.303246,((14:2.158737,15:0.334368):0.457678,((((((16:0.000001,17:0.000001):0.156582,18:0.119709):0.0910506,19:0.300804):0.322141,(((21:0.757985,22:1.035223):0.326212,23:0.578121):0.925929,((((((24:0.054544,25:0.112461):0.323417,26:0.077890):0.0877119,27:0.088453):0.262141,(28:0.991227,29:0.634190):0.20786):0.196234,32:0.603503):0.108881,((30:0.277491,31:0.257891):0.218019,(33:0.164157,34:0.258289):0.101221):0.0989065):0.22078):0.0877279):0.213894,(35:1.156232,(((((((36:0.165518,38:0.059011):0.0571557,37:0.128137):0.742335,39:0.862626):0.155641,((41:0.517841,42:0.062344):0.0445325,43:0.026310):0.728308):0.418984,40:0.927935):0.388246,(((49:0.000001,50:0.000001):0.190601,51:0.068181):0.774803,52:1.631517):0.342147):0.187173,(((44:0.925488,46:2.095992):0.155216,45:0.679592):0.421261,(47:1.382332,48:1.035720):0.343036):0.505657):0.164113):0.908767):0.0966852,20:0.736618):0.287617):0.279877):0.0991995,((((8:0.000001,9:0.000001):0.274005,10:0.230340):0.377974,11:0.662369):0.173415,(12:0.000001,13:0.000001):0.763241):0.19507):0.0565289,(6:0.438650,7:0.539029):0.111008):0.0769337,(4:0.275883,5:0.376703):0.357256):0.049863):0.0357509);
 885: 1 -46492.34546 -45424.39673 (0:0.220961,(1:0.114277,(((3:0.413406,(((((8:0.000001,9:0.000001):0.261446,10:0.185077):0.323278,11:0.647561):0.171814,(12:0.000001,13:0.000001):0.626917):0.125998,(((14:1.505628,(35:1.316312,(((((((36:0.237042,38:0.054377):0.0776487,37:0.111184):0.665006,39:1.052132):0.198205,(41:0.364255,(42:0.075220,43:0.085722):0.146867):0.674603):0.233667,40:1.098595):0.263646,(((49:0.000001,50:0.000001):0.155973,51:0.091752):1.06254,52:1.322816):0.554507):0.151343,(((44:0.853637,45:0.894195):0.233644,46:1.714732):0.249006,(47:1.102947,48:0.935286):0.478541):0.320126):0.312293):0.892553):0.0858274,((((((16:0.000001,17:0.000001):0.237517,18:0.039405):0.154466,19:0.251392):0.395013,((((((24:0.078772,25:0.069494):0.215559,26:0.099311):0.0570251,(28:0.740689,29:0.640006):0.434001):0.0669307,27:0.135181):0.320932,32:0.511611):0.172947,((30:0.286662,31:0.278533):0.20426,(33:0.165307,34:0.285877):0.163749):0.0724294):0.302188):0.0682648,((21:0.630200,22:1.076064):0.285321,23:0.856839):0.448299):0.112845,20:0.762848):0.215657):0.133488,15:0.838735):0.315874):0.0884759):0.0745721,(6:0.356715,7:0.496578):0.215745):0.0958487,(4:0.351700,5:0.500269):0.282307):0.111916):0.0859771,2:0.302936);
 886: 2 -45740.27377 -45421.15895 (0:0.292887,(1:0.112583,((3:0.403189,(((((8:0.000001,9:0.000001):0.396853,10:0.173085):0.145787,11:0.858615):0.209791,(12:0.000001,13:0.000001):0.940444):0.279321,((14:2.283229,15:0.261508):0.442896,((((((16:0.000001,17:0.000001):0.214514,18:0.152342):0.173665,19:0.212204):0.437227,(((21:0.675693,22:1.056558):0.377828,23:0.682780):0.567254,(((((24:0.066959,25:0.100836):0.231934,26:0.092637):0.0761946,27:0.173022):0.180168,(28:1.138626,29:0.766013):0.156984):0.182369,((30:0.346723,31:0.267556):0.134399,(32:0.645979,(33:0.162835,34:0.406487):0.144566):0.073099):0.247041):0.398422):0.211232):0.159317,20:0.856432):0.151695,(35:1.873456,(((((((36:0.177168,38:0.080466):0.0584809,37:0.083365):0.789349,39:0.929598):0.330753,(41:0.434758,(42:0.091894,43:0.061334):0.116161):0.530797):0.437249,(((44:0.937049,46:1.962381):0.152738,45:1.040052):0.302991,(47:1.059688,48:0.974839):0.459745):0.503385):0.2563,(((49:0.000001,50:0.000001):0.171484,51:0.102136):1.00853,52:1.797666):0.582739):0.117253,40:1.097151):0.36438):0.501934):0.154575):0.418929):0.0380389):0.0802256,((4:0.359878,5:0.414095):0.256607,(6:0.424802,7:0.396027):0.236282):0.199754):0.101574):0.0540131,2:0.271979);
 887: 2 -43400.78444 -45422.13948 (0:0.269651,(1:0.125139,2:0.338737):0.0227802,((3:0.345494,(((((8:0.000001,9:0.000001):0.288417,10:0.244724):0.221869,11:0.709626):0.201925,(12:0.000001,13:0.000001):0.672919):0.171593,((14:1.703721,15:0.542215):0.199628,((((((16:0.000001,17:0.000001):0.208544,18:0.138337):0.119944,19:0.274065):0.322054,((21:0.730683,(22:1.086268,23:0.516847):0.249131):0.706732,((((((24:0.049295,25:0.082286):0.248259,26:0.097437):0.0844157,27:0.129036):0.142546,(28:0.858076,29:0.669583):0.239979):0.252669,32:0.700079):0.104818,((30:0.292500,31:0.278491):0.211775,(33:0.219511,34:0.235612):0.102125):0.0475549):0.336821):0.0725045):0.201671,20:0.652352):0.0805857,((35:1.523061,(((49:0.000001,50:0.000001):0.141694,51:0.097150):0.967628,52:1.231239):0.260397):0.13921,((((((36:0.161555,38:0.080351):0.0848024,37:0.092182):0.736669,39:0.891836):0.149642,((41:0.538763,42:0.062391):0.0452967,43:0.038204):0.748211):0.275867,40:0.987093):0.360134,((44:0.910270,(45:0.730066,46:1.804517):0.225007):0.258008,(47:1.258881,48:0.782354):0.467343):0.414776):0.129609):0.715057):0.181065):0.311179):0.125866):0.0930719,((4:0.311407,5:0.498452):0.257163,(6:0.470612,7:0.470632):0.186534):0.061731):0.0865093);
 888: 1 -45840.57736 -45423.07385 (0:0.216569,(1:0.183346,((3:0.428160,(((((8:0.000001,9:0.000001):0.405705,10:0.142281):0.34335,11:0.905492):0.17074,(12:0.000001,13:0.000001):0.718789):0.145774,(((14:1.456504,15:0.661490):0.364005,((((((16:0.000001,17:0.000001):0.182889,18:0.143790):0.1285,19:0.298927):0.546146,((((((24:0.054386,25:0.104061):0.217202,26:0.134897):0.147914,27:0.125977):0.26742,(28:0.801492,29:0.471393):0.294014):0.180304,32:0.724372):0.103659,((30:0.274778,31:0.311179):0.208075,(33:0.140657,34:0.310224):0.125797):0.170543):0.253853):0.0963078,((21:0.603773,22:0.862970):0.228531,23:0.495271):0.657487):0.137908,20:0.674211):0.114426):0.0772376,(35:1.333581,(((((((36:0.147005,37:0.174535):0.0382878,38:0.049986):0.697087,39:0.985749):0.19218,((41:0.565942,42:0.061892):0.0342154,43:0.039609):0.754677):0.256351,((44:1.069158,(45:0.810522,46:1.512822):0.188009):0.266831,(47:1.211118,48:0.962277):0.442384):0.734461):0.13628,40:0.794849):0.213033,(((49:0.000001,50:0.000001):0.135018,51:0.067907):0.604212,52:1.675916):0.566802):0.340007):0.622803):0.228473):0.0735278):0.0917986,((4:0.356932,5:0.339016):0.19746,(6:0.399133,7:0.390653):0.149665):0.124351):0.100917):0.063859,2:0.272086);
 889: 1 -46483.28993 -45426.61025 (0:0.238973,(1:0.165162,((3:0.376554,(((((8:0.000001,9:0.000001):0.333078,10:0.264073):0.228975,11:0.582745):0.37248,(12:0.000001,13:0.000001):0.683195):0.175069,((14:1.856961,15:0.473334):0.406982,(((((16:0.000001,17:0.000001):0.192191,18:0.085519):0.152646,19:0.310422):0.328728,(((21:0.451713,22:0.889468):0.503955,23:0.566176):0.822176,((((((24:0.061173,25:0.106533):0.210247,26:0.100732):0.154106,27:0.084288):0.204005,(28:0.905248,29:0.643357):0.302782):0.123221,(((30:0.366012,31:0.219017):0.2222,(33:0.124684,34:0.328060):0.0897951):0.166869,32:0.627407):0.0981795):0.286591,(35:1.551909,(((((((36:0.169074,38:0.067077):0.0774415,37:0.111673):0.72737,(41:0.390278,(42:0.058836,43:0.049679):0.0962926):0.660433):0.151909,39:1.023497):0.269519,40:0.994289):0.348795,((44:1.125903,45:0.936919):0.264664,(46:1.735224,(47:1.218795,48:0.965465):0.655116):0.161866):0.408119):0.260217,(((49:0.000001,50:0.000001):0.0983964,51:0.097597):0.97753,52:1.244561):0.47565):0.144989):0.730055):0.159721):0.148708):0.208593,20:0.561478):0.262466):0.209343):0.0574766):0.0470041,((4:0.247073,5:0.439686):0.222032,(6:0.429762,7:0.491480):0.23351):0.0965175):0.0985137):0.0259474,2:0.248274);
 890: 2 -46573.30493 -45428.34018 (0:0.281059,1:0.187754,(2:0.279165,((3:0.413461,((4:0.368040,5:0.436274):0.212854,(6:0.327112,7:0.521035):0.175458):0.178061):0.0370441,(((((8:0.000001,9:0.000001):0.386273,10:0.159231):0.318581,11:0.859540):0.288142,(12:0.000001,13:0.000001):0.684845):0.179154,((((14:1.848098,(35:1.629982,((((((36:0.172702,38:0.062032):0.102169,37:0.095559):0.781257,39:0.894576):0.205976,(41:0.368004,(42:0.082014,43:0.073602):0.198088):0.577444):0.444464,40:1.038711):0.222267,(((44:1.110191,(45:1.080703,46:1.549677):0.150098):0.265195,(47:1.465659,48:0.876275):0.554696):0.595225,(((49:0.000001,50:0.000001):0.237767,51:0.000298):1.05239,52:1.404100):0.375744):0.155893):0.243788):0.283742):0.167341,((21:0.626002,22:1.005791):0.285141,23:0.658017):0.636172):0.105277,(((((16:0.000001,17:0.000001):0.202948,18:0.097630):0.206171,19:0.248167):0.41031,((((24:0.056780,25:0.076603):0.204651,(26:0.088488,27:0.151343):0.0649208):0.205536,(28:0.992824,29:0.674788):0.161888):0.231192,(((30:0.331916,31:0.279490):0.139312,32:0.690057):0.0945365,(33:0.185159,34:0.285719):0.10703):0.116977):0.363362):0.121073,20:0.613292):0.0676236):0.160773,15:0.790928):0.329579):0.0883876):0.0925665):0.0712274);
 891: 1 -47135.38424 -45439.30372 (0:0.225653,(1:0.148954,((3:0.407933,(((6:0.419200,7:0.491710):0.0425616,((((8:0.000001,9:0.000001):0.27102,10:0.247128):0.314311,11:0.731323):0.184525,(12:0.000001,13:0.000001):0.962175):0.30182):0.096117,((14:2.083219,15:0.369699):0.398297,((((((16:0.000001,17:0.000001):0.20501,18:0.088823):0.139473,19:0.304925):0.286739,(((21:0.670853,22:0.767217):0.298517,23:0.877807):0.695489,((((((24:0.074085,25:0.112086):0.27863,26:0.060418):0.14415,27:0.142943):0.193668,(28:0.807988,29:0.638192):0.240726):0.156128,32:0.650631):0.151871,(((30:0.245370,31:0.315972):0.322696,33:0.149349):0.0708087,34:0.313345):0.118925):0.283921):0.207768):0.0992771,20:0.637366):0.181639,(35:1.484967,(((((((36:0.142006,37:0.149639):0.088155,38:0.000002):0.68035,39:0.902521):0.291733,((41:0.631601,42:0.071191):0.0403545,43:0.041412):0.725779):0.2703,40:0.954169):0.28222,((44:1.120017,(45:0.871649,46:1.549498):0.183555):0.303871,(47:1.251451,48:0.903563):0.448887):0.47435):0.227396,(((49:0.000001,50:0.000001):0.133564,51:0.101618):0.81284,52:1.551739):0.364208):0.266241):0.61584):0.25402):0.355094):0.0446799):0.0952433,(4:0.247303,5:0.423070):0.386176):0.089332):0.0439728,2:0.280837);
 892: 1 -46533.75395 -45429.24342 (0:0.236904,(1:0.155026,((3:0.353888,(((((8:0.000001,9:0.000001):0.343587,10:0.193560):0.2686,11:0.891351):0.195736,(12:0.000001,13:0.000001):0.615373):0.199011,((14:2.015993,15:0.445632):0.328998,(((((16:0.000001,17:0.000001):0.159982,18:0.120390):0.129488,19:0.327226):0.355499,((((21:0.727255,22:1.123502):0.481164,23:0.505430):0.644085,((((((24:0.074399,25:0.105767):0.229456,26:0.126651):0.114672,27:0.097582):0.166534,32:0.892136):0.154853,(28:0.928824,29:0.512145):0.194107):0.1488,((30:0.235433,31:0.391281):0.314204,(33:0.176761,34:0.304573):0.143025):0.114862):0.243849):0.0597739,(35:1.522525,((((((36:0.163499,37:0.183460):0.0537804,38:0.048219):0.58725,(39:0.913181,((41:0.533951,42:0.067142):0.0461101,43:0.021959):0.753495):0.181807):0.50089,40:0.865351):0.292661,(((44:0.896918,46:1.568596):0.197422,45:0.976640):0.222205,(47:0.934638,48:1.006308):0.677439):0.60173):0.0934665,(((49:0.000001,50:0.000001):0.227205,51:0.044527):0.930849,52:1.519679):0.488749):0.261418):0.417154):0.128683):0.162739,20:0.696773):0.169954):0.116223):0.111284):0.104871,((4:0.353598,5:0.511025):0.206154,(6:0.423764,7:0.452283):0.171187):0.194775):0.122244):0.03733,2:0.277303);
 893: 1 -47420.07831 -45429.60088 (0:0.244167,(1:0.147263,((3:0.403647,(((((8:0.000001,9:0.000001):0.309044,10:0.203906):0.355526,11:0.712525):0.270618,(12:0.000001,13:0.000001):0.872056):0.147815,(((14:1.852294,(35:1.616308,(((((((36:0.148633,38:0.067208):0.0957573,37:0.100496):0.689598,39:0.980857):0.176571,(41:0.365477,(42:0.084237,43:0.057073):0.155529):0.536364):0.436595,(((44:1.004073,45:1.203016):0.307726,46:1.605628):0.220594,(47:1.305308,48:0.723296):0.283417):0.499812):0.160584,(((49:0.000001,50:0.000001):0.147612,51:0.080676):1.02558,52:1.596068):0.553106):0.0781028,40:0.777513):0.370584):0.42477):0.185721,((((((16:0.000001,17:0.000001):0.19435,18:0.101854):0.220221,19:0.291045):0.426815,20:0.531022):0.150951,((((((24:0.069442,25:0.060529):0.284595,26:0.085168):0.0771878,27:0.095706):0.194373,(28:0.918101,29:0.607537):0.273155):0.183473,32:0.726426):0.158064,((30:0.235847,31:0.347715):0.253153,(33:0.149257,34:0.223920):0.0795917):0.0816244):0.47706):0.0690685,((21:0.535081,22:0.899767):0.440356,23:0.606919):0.521507):0.20246):0.295191,15:0.671879):0.403749):0.105987):0.0471377,((4:0.391321,5:0.410168):0.234338,(6:0.429299,7:0.446357):0.186631):0.129798):0.122125):0.0678029,2:0.272265);
 894: 3 -46992.65599 -45430.27152 (0:0.157566,(1:0.197072,((3:0.349453,((4:0.261125,5:0.383632):0.210192,(6:0.395090,7:0.468932):0.283371):0.0969151):0.0407207,(((((8:0.000001,9:0.000001):0.276857,10:0.241332):0.342336,11:0.589347):0.232007,(12:0.000001,13:0.000001):0.73319):0.170847,(((14:1.450030,(((35:1.708628,(44:1.132596,((45:0.824216,46:1.764894):0.186993,(47:1.092338,48:1.103210):0.376711):0.123818):0.239068):0.267644,((((36:0.191507,38:0.050198):0.0757942,37:0.109739):0.789122,(39:0.888495,(41:0.322371,(42:0.051187,43:0.068943):0.16047):0.620348):0.21856):0.503546,40:0.661205):0.339755):0.244925,(((49:0.000001,50:0.000001):0.194363,51:0.085606):0.600104,52:1.420195):0.697969):0.506078):0.126551,(((((16:0.000001,17:0.000001):0.1763,18:0.099703):0.110791,19:0.315743):0.408272,20:0.733084):0.0634211,(((21:0.701696,22:0.821149):0.356635,23:0.490997):0.609364,((((24:0.087995,25:0.079359):0.197584,(26:0.088126,27:0.232392):0.0728861):0.223483,(28:0.967766,29:0.508428):0.224365):0.245774,((((30:0.228553,31:0.354358):0.194045,32:0.740744):0.127286,33:0.175870):0.0256447,34:0.216030):0.159478):0.333899):0.0921426):0.210092):0.212057,15:0.593825):0.299833):0.056769):0.117599):0.0207246,2:0.278447);
 895: 1 -44370.38779 -45431.79097 (0:0.177113,(1:0.168548,(2:0.258731,((3:0.325808,(((((8:0.000001,9:0.000001):0.280032,10:0.252326):0.271378,11:0.597499):0.286657,(12:0.000001,13:0.000001):0.7146):0.117112,((((((14:1.503894,((((((24:0.041132,25:0.053466):0.259686,26:0.059669):0.162521,27:0.144106):0.21129,32:0.747123):0.160879,(28:1.096125,29:0.440476):0.269495):0.0945459,((30:0.260549,31:0.263550):0.230976,(33:0.135833,34:0.368195):0.0942423):0.114178):0.221357):0.0688803,(21:0.615308,(22:0.789489,23:0.728228):0.125757):0.52275):0.193446,(((16:0.000001,17:0.000001):0.186013,18:0.038092):0.0866933,19:0.288881):0.347579):0.15552,20:0.628283):0.0930299,((35:1.514572,(44:0.914652,((45:0.844957,46:1.748054):0.148388,(47:1.153904,48:1.001485):0.809642):0.244845):0.340011):0.366218,((((((36:0.142705,38:0.063670):0.081979,37:0.086512):0.701298,39:0.954251):0.208558,((41:0.546977,42:0.044841):0.0469571,43:0.026257):0.640769):0.291083,40:1.050474):0.242245,(((49:0.000001,50:0.000001):0.108641,51:0.113040):0.7373,52:1.231650):0.5863):0.100552):0.78664):0.149649,15:0.949431):0.167677):0.126641):0.0702846,(6:0.385891,7:0.616337):0.301239):0.0632566):0.0573692):0.084984,(4:0.236368,5:0.659695):0.290591);
 896: 1 -45187.11242 -45440.39912 (0:0.215101,(1:0.080074,(((4:0.262860,5:0.301813):0.405023,(6:0.427057,7:0.528779):0.193975):0.154169,(((((8:0.000001,9:0.000001):0.344956,10:0.169333):0.308057,11:0.950514):0.090303,(12:0.000001,13:0.000001):0.598822):0.223428,(((((14:1.854185,20:0.570608):0.240405,((((16:0.000001,17:0.000001):0.141702,18:0.100984):0.0883657,19:0.264913):0.391998,(((((24:0.089153,25:0.079418):0.164555,26:0.097885):0.0665562,27:0.119287):0.22311,(28:0.986579,29:0.611720):0.182365):0.122787,(((30:0.198938,31:0.331642):0.247265,(33:0.199970,34:0.311965):0.0551329):0.18147,32:0.615109):0.142482):0.195853):0.15848):0.154382,((21:0.719836,22:0.985625):0.208538,23:0.777284):0.401551):0.0824966,(35:1.308299,(((((((36:0.159109,37:0.185721):0.0396374,38:0.029305):0.787304,39:0.902808):0.231978,((41:0.495052,42:0.046375):0.0485188,43:0.040141):0.742379):0.249826,40:1.212806):0.291527,(((49:0.000001,50:0.000001):0.170965,51:0.082019):0.855018,52:1.466593):0.47697):0.22868,(((44:1.245016,46:1.789633):0.189797,45:0.790602):0.210394,(47:0.987166,48:0.958341):0.594197):0.525598):0.320767):0.570659):0.131836,15:0.495910):0.299041):0.118131):0.106567):0.0586402,(2:0.254104,3:0.366427):0.0800569);
 897: 1 -45309.99467 -45429.03965 (0:0.237747,(1:0.121854,2:0.318391):0.0332358,((3:0.388509,(((4:0.346027,5:0.368527):0.247123,7:0.510589):0.0901159,6:0.599809):0.0385978):0.0551601,((((8:0.000001,9:0.000001):0.352201,10:0.233577):0.414062,(11:0.735149,(12:0.000001,13:0.000001):0.6292):0.192734):0.210312,(((14:1.872253,20:0.510378):0.0891497,(((((16:0.000001,17:0.000001):0.205632,18:0.157496):0.145897,19:0.338541):0.40864,(((21:0.698384,22:0.938484):0.230968,23:0.571826):0.769188,((((24:0.073481,25:0.107059):0.186319,(26:0.109094,27:0.180490):0.0695285):0.241669,(28:0.983270,29:0.683503):0.241212):0.134444,(((30:0.232722,31:0.403996):0.186465,(33:0.145107,34:0.352974):0.0966857):0.123871,32:0.755600):0.143279):0.227547):0.122939):0.204742,(35:1.631097,(((((((36:0.183891,37:0.175082):0.0629533,38:0.019913):0.802687,39:0.862834):0.150423,((41:0.539050,42:0.048943):0.0625524,43:0.033650):0.710272):0.281674,40:0.783201):0.303655,(((49:0.000001,50:0.000001):0.146215,51:0.105857):0.863913,52:1.579288):0.359623):0.10056,((44:0.937333,(45:0.943354,46:2.025763):0.27011):0.282625,(47:0.971545,48:1.141114):0.444311):0.548928):0.220164):0.608161):0.018102):0.280321,15:0.813974):0.224369):0.0510288):0.174152);
 898: 1 -46274.23403 -45430.13539 (0:0.243283,1:0.187939,(2:0.216909,(((3:0.412421,((14:1.953311,15:0.391260):0.445569,(((((((16:0.000001,17:0.000001):0.192478,18:0.063189):0.0538827,19:0.428876):0.359069,((21:0.862219,22:0.744704):0.468469,23:0.719759):1.04369):0.104088,(((((24:0.076011,25:0.063783):0.208042,26:0.137363):0.0952161,27:0.171985):0.191229,(28:0.838438,29:0.705152):0.178104):0.177438,((30:0.292773,(31:0.293105,32:0.692790):0.128019):0.20806,(33:0.175373,34:0.279232):0.110756):0.132393):0.361761):0.34357,20:0.501635):0.262948,(35:2.187330,(((((((36:0.162131,37:0.218643):0.0463285,38:0.021276):0.758339,39:0.965213):0.336533,((41:0.487727,42:0.064914):0.0646432,43:0.027193):0.808196):0.495434,40:0.709595):0.320747,((44:1.076616,(45:0.844999,46:1.563077):0.179134):0.179228,(47:1.048195,48:1.165350):0.473323):0.533492):0.241018,(((49:0.000001,50:0.000001):0.196405,51:0.065592):0.926669,52:1.374390):0.560559):0.206851):0.577908):0.155159):0.421415):0.0688585,((((8:0.000001,9:0.000001):0.218079,10:0.230472):0.283473,11:0.790470):0.249589,(12:0.000001,13:0.000001):0.961239):0.211759):0.102327,((4:0.227830,5:0.461967):0.275609,(6:0.482601,7:0.539376):0.084543):0.144605):0.097056):0.0482033);
 899: 1 -46449.68838 -45426.79471 (0:0.146648,1:0.167380,(2:0.208288,((3:0.381540,((((8:0.000001,9:0.000001):0.292214,10:0.219581):0.329007,11:0.753235):0.415137,((12:0.000001,13:0.000001):0.653152,((14:2.029511,(((((16:0.000001,17:0.000001):0.159912,18:0.091371):0.197592,19:0.220214):0.489654,((21:0.410202,(22:0.975822,23:0.876211):0.196594):0.538869,((((24:0.082736,25:0.069927):0.251492,(26:0.118782,27:0.223608):0.065958):0.214297,(28:1.036636,29:0.575456):0.222027):0.1392,(((30:0.308197,31:0.255918):0.196428,32:0.743720):0.0509835,(33:0.145904,34:0.304229):0.113981):0.142578):0.378696):0.0817718):0.0925056,20:0.922651):0.170582):0.0953839,(15:0.487816,((35:1.480952,(((49:0.000001,50:0.000001):0.126559,51:0.124999):0.864845,52:1.260473):0.715319):0.145013,((((((36:0.160830,37:0.182382):0.0391304,38:0.030510):0.786252,39:0.835628):0.250313,((41:0.562215,42:0.059791):0.0423358,43:0.037590):0.76377):0.412673,40:0.926285):0.303475,((44:1.020055,(45:0.714647,46:1.799004):0.245973):0.314776,(47:1.443119,48:1.043115):0.308944):0.308879):0.102898):0.752435):0.181063):0.372092):0.231392):0.123265):0.0460292,((4:0.344905,5:0.459409):0.267362,(6:0.380319,7:0.515152):0.196093):0.11368):0.13346):0.0577499);
 900: 3 -46885.22101 -45432.97099 (0:0.166690,(1:0.127468,(((4:0.241421,5:0.493929):0.242706,(6:0.485565,7:0.563371):0.211948):0.0906356,(((((8:0.000001,9:0.000001):0.352552,10:0.136829):0.255105,11:0.826061):0.192922,(12:0.000001,13:0.000001):0.587464):0.246193,(((14:1.842093,15:0.616350):0.318392,((((((16:0.000001,17:0.000001):0.237483,18:0.163758):0.0950903,19:0.381415):0.499119,((21:0.557326,22:0.915400):0.391222,23:0.512340):0.559601):0.0615061,((((24:0.086255,25:0.085409):0.166787,(26:0.129346,27:0.186550):0.108543):0.246015,(28:1.067816,29:0.445774):0.281749):0.139353,(((30:0.280575,31:0.344412):0.185664,32:0.819789):0.125543,(33:0.210108,34:0.302408):0.112236):0.161676):0.433164):0.149076,20:0.649878):0.205021):0.0169508,(35:1.408566,((((((36:0.185099,37:0.194498):0.0619396,38:0.017421):0.602678,39:0.819569):0.256978,(41:0.296698,(42:0.065101,43:0.095907):0.189837):0.718478):0.352798,40:0.816677):0.268319,((((44:0.865655,46:1.967843):0.138642,45:0.942721):0.425258,(47:1.199750,48:1.016765):0.518668):0.407367,(((49:0.000001,50:0.000001):0.174493,51:0.108601):1.02495,52:1.329738):0.452538):0.133628):0.395749):0.442936):0.280357):0.258037):0.0626027):0.0789696,(2:0.242828,3:0.434536):0.0541822);
 901: 1 -44519.39707 -45430.86457 (0:0.168256,((1:0.166837,((3:0.341810,(((((8:0.000001,9:0.000001):0.335307,10:0.172944):0.257897,11:0.762854):0.273001,(12:0.000001,13:0.000001):0.862755):0.13887,(14:1.864339,(15:0.846084,((((((16:0.000001,17:0.000001):0.156098,18:0.087600):0.107173,19:0.294385):0.36002,20:0.682129):0.11334,(((((24:0.039053,25:0.038624):0.227908,26:0.058220):0.103199,27:0.096926):0.205763,(28:1.067821,29:0.609063):0.211228):0.284074,(((30:0.285516,31:0.245544):0.211222,32:0.595608):0.136669,(33:0.162052,34:0.267253):0.0469958):0.164252):0.341276):0.113948,(((21:0.576419,22:0.857225):0.485715,23:0.591273):0.599174,(((35:1.404821,((44:0.949370,45:1.033369):0.536583,(46:1.882704,(47:1.270859,48:1.069101):0.527296):0.103063):0.313698):0.141477,(((49:0.000001,50:0.000001):0.178629,51:0.071355):0.93157,52:1.458798):0.411117):0.157436,((((36:0.194395,38:0.045428):0.047156,37:0.139480):0.738324,(39:0.874388,((41:0.522863,42:0.058676):0.0654513,43:0.020289):0.707397):0.173005):0.426995,40:0.850286):0.325711):0.676071):0.12795):0.218202):0.125336):0.236022):0.090885):0.0407721,(6:0.474057,7:0.553979):0.339453):0.111616):0.0690589,2:0.235885):0.0625497,(4:0.222263,5:0.625234):0.269162);
 902: 1 -47471.60354 -45429.17444 (0:0.229562,1:0.142920,(2:0.242717,((3:0.321917,(((((8:0.000001,9:0.000001):0.296143,10:0.140950):0.181876,11:0.889247):0.244639,(12:0.000001,13:0.000001):0.734457):0.197879,(((14:1.568579,((21:0.530477,22:1.021590):0.337509,23:0.532016):0.468538):0.132807,(((((16:0.000001,17:0.000001):0.166369,18:0.097601):0.0889745,19:0.309861):0.382644,((((((24:0.041482,25:0.100438):0.264278,26:0.079670):0.0935972,27:0.132437):0.21444,(28:0.946534,29:0.662253):0.205122):0.130652,(((30:0.293930,31:0.291364):0.257621,(33:0.142932,34:0.326988):0.104146):0.197129,32:0.628103):0.240513):0.200577,(35:1.445031,(((((((36:0.168941,38:0.074826):0.0811256,37:0.100453):0.593459,39:1.007600):0.221274,(41:0.432740,(42:0.058077,43:0.074857):0.0996193):0.561676):0.399553,40:0.872262):0.206059,((44:1.088211,(45:0.863228,46:1.760478):0.308537):0.29135,(47:1.047434,48:0.982298):0.366512):0.466333):0.229066,(((49:0.000001,50:0.000001):0.12516,51:0.100955):0.766031,52:1.582421):0.338122):0.168322):0.643442):0.208821):0.208457,20:0.577170):0.158529):0.149496,15:0.584619):0.286306):0.108017):0.0470143,((4:0.276528,5:0.483129):0.2786,(6:0.377196,7:0.479362):0.144244):0.150621):0.0532664):0.0362609);
 903: 2 -44480.16704 -45437.21435 (0:0.216597,(1:0.137023,(((3:0.218169,((14:1.754495,(((((((16:0.000001,17:0.000001):0.244081,18:0.068302):0.11952,19:0.336071):0.434777,((((((24:0.052730,25:0.087491):0.154738,(28:0.769612,29:0.530137):0.482812):0.144347,26:0.070186):0.0907385,27:0.104396):0.280158,32:0.618106):0.175552,((30:0.244117,31:0.285084):0.197331,(33:0.174148,34:0.298551):0.147875):0.116756):0.304283):0.101053,((21:0.730104,22:0.887926):0.310339,23:0.798898):0.454682):0.188453,20:0.677307):0.0534805,(35:1.592843,((((((36:0.152512,38:0.070524):0.0900818,37:0.075303):0.773698,39:0.892729):0.134038,(41:0.408188,(42:0.065945,43:0.086097):0.132552):0.648236):0.256638,(40:1.076636,(((49:0.000001,50:0.000001):0.150711,51:0.109565):1.02804,52:1.381738):0.570423):0.0630383):0.285982,(((44:1.214309,46:1.604395):0.161299,45:0.872418):0.37725,(47:1.399334,48:0.881878):0.41387):0.515932):0.158637):0.771969):0.0469763):0.158933,15:0.851546):0.361331):0.0689051,((((8:0.000001,9:0.000001):0.294986,10:0.224909):0.191298,11:0.730529):0.262264,(12:0.000001,13:0.000001):0.66057):0.267321):0.140956,((4:0.302368,5:0.441616):0.241822,(6:0.458677,7:0.349820):0.200634):0.105068):0.0578516):0.0352404,2:0.316438);
 904: 1 -43322.6267 -45434.83173 (0:0.160581,((1:0.177299,((3:0.358697,(((((8:0.000001,9:0.000001):0.318884,10:0.273516):0.308853,11:0.578720):0.26331,(12:0.000001,13:0.000001):0.738763):0.120908,((14:1.985230,15:0.510701):0.353831,((((((16:0.000001,17:0.000001):0.196163,18:0.161594):0.130831,19:0.291662):0.347425,20:0.688884):0.27587,(((21:0.556778,22:0.847503):0.430046,23:0.489206):0.52736,((((((24:0.069779,25:0.105627):0.217532,26:0.068229):0.067155,27:0.102908):0.210307,(28:0.918081,29:0.663837):0.231812):0.236691,32:0.672868):0.0759733,((30:0.211710,31:0.266370):0.296974,(33:0.183443,34:0.216742):0.100643):0.115356):0.203335):0.1559):0.208154,(35:1.710867,(((((((36:0.152575,37:0.197752):0.0317617,38:0.020290):0.727971,39:0.978833):0.168924,(41:0.464568,(42:0.062775,43:0.062312):0.151248):0.663084):0.355283,40:0.675045):0.253182,(((49:0.000001,50:0.000001):0.173879,51:0.137868):0.935307,52:1.306724):0.637867):0.113075,((44:0.839478,(45:0.929592,46:1.618808):0.296555):0.261901,(47:1.223012,48:1.021344):0.476941):0.525438):0.265551):0.553086):0.281678):0.265606):0.14178):0.0948431,(6:0.438947,7:0.409093):0.174603):0.0842577):0.0748538,2:0.312496):0.0573661,(4:0.225924,5:0.530636):0.351138);
 905: 1 -43422.80011 -45438.57891 (0:0.243715,(1:0.148303,((4:0.237301,5:0.420286):0.230185,(6:0.407527,7:0.522201):0.1635):0.129451):0.0426291,(2:0.269996,((3:0.350732,((((8:0.000001,9:0.000001):0.296858,10:0.256642):0.176172,11:0.736925):0.175968,(12:0.000001,13:0.000001):0.897867):0.210277):0.0474999,(((14:1.786181,(35:1.686870,((((((36:0.191365,38:0.061890):0.0790842,37:0.139763):0.740979,(39:0.911046,(41:0.365055,(42:0.079170,43:0.062854):0.130142):0.645101):0.202735):0.383398,(((44:1.094877,45:1.026770):0.138855,46:1.804118):0.164557,(47:1.297129,48:1.045930):0.386969):0.605825):0.192795,40:0.877196):0.129276,(((49:0.000001,50:0.000001):0.209128,51:0.043076):0.869236,52:1.321772):0.441295):0.234083):0.243139):0.28314,(((((16:0.000001,17:0.000001):0.129356,18:0.130762):0.105068,19:0.333046):0.505658,(((21:0.963540,22:1.038181):0.246377,23:0.512760):0.746868,(((((24:0.056690,25:0.090541):0.264065,26:0.085499):0.0758213,27:0.098279):0.239058,(28:0.962358,29:0.832070):0.195568):0.227203,(((30:0.314153,31:0.261051):0.172699,32:0.589620):0.0925221,(33:0.215838,34:0.293131):0.145902):0.0865033):0.154522):0.171212):0.143556,20:0.621765):0.121432):0.229791,15:0.895589):0.351951):0.0823097):0.027287);
 906: 1 -46638.71295 -45432.64793 (0:0.189316,1:0.232205,((2:0.254259,(4:0.321100,5:0.396887):0.31096):0.0626689,((3:0.393845,(((((8:0.000001,9:0.000001):0.382519,10:0.210795):0.447486,11:0.796553):0.109092,(12:0.000001,13:0.000001):0.756226):0.134084,((14:1.920981,15:0.427278):0.373959,(((((16:0.000001,17:0.000001):0.168217,18:0.097992):0.117212,19:0.299157):0.41054,20:0.685295):0.113432,(((21:0.712685,22:0.978473):0.479025,23:0.591888):0.61288,((((((24:0.082942,25:0.079913):0.213053,26:0.127827):0.104167,27:0.146380):0.208226,(28:0.882070,29:0.449990):0.198475):0.154553,(((30:0.252920,31:0.303566):0.198024,(33:0.184842,34:0.268446):0.109995):0.150989,32:0.756172):0.105607):0.1432,(35:1.469033,(((((((36:0.153530,38:0.073189):0.0958779,37:0.095810):0.728494,(41:0.339017,(42:0.067433,43:0.043297):0.156857):0.559036):0.112799,39:0.882023):0.421683,((44:0.933273,(45:1.091375,46:2.054063):0.22222):0.460488,(47:1.193004,48:0.845187):0.690865):0.420979):0.160941,40:0.906148):0.385202,(((49:0.000001,50:0.000001):0.14607,51:0.071999):0.811276,52:1.353656):0.330667):0.246374):0.76673):0.0693523):0.144929):0.240764):0.136879):0.101631):0.0755327,(6:0.390831,7:0.491626):0.276736):0.138897):0.0549496);
 907: 1 -46507.96462 -45433.04927 (0:0.220852,(1:0.128401,((3:0.316222,(((((8:0.000001,9:0.000001):0.397411,10:0.242486):0.205764,11:0.640881):0.235789,(12:0.000001,13:0.000001):0.75081):0.148217,((14:1.785065,(((((((16:0.000001,17:0.000001):0.218119,18:0.111775):0.116562,19:0.271265):0.227869,20:0.882227):0.275388,((((((24:0.040414,25:0.096134):0.193534,26:0.119889):0.11201,27:0.089205):0.195628,(28:1.120256,29:0.557216):0.223991):0.179661,32:0.636991):0.112938,((30:0.307875,31:0.210561):0.223539,(33:0.149830,34:0.335332):0.105311):0.191173):0.310891):0.0703503,((21:0.453443,22:0.917862):0.433249,23:0.772011):0.455756):0.102184,(((35:1.764622,((44:0.819255,(47:1.236719,48:1.044724):0.513395):0.22637,(45:0.982069,46:1.884442):0.0815264):0.509796):0.232174,(((49:0.000001,50:0.000001):0.13566,51:0.128356):0.803126,52:1.517524):0.578323):0.158643,(((((36:0.156213,38:0.082269):0.0735233,37:0.068710):0.597956,39:1.011814):0.118163,(41:0.395204,(42:0.078489,43:0.098360):0.131479):0.739842):0.344412,40:0.897104):0.285017):0.670604):0.0478323):0.184946,15:0.702325):0.341398):0.160394):0.0370439,(((4:0.334731,5:0.526761):0.205873,7:0.487507):0.0710019,6:0.426764):0.191065):0.0663465):0.0767219,2:0.269639);
 908: 2 -44380.66826 -45421.53739 (0:0.225651,(1:0.134131,2:0.218299):0.00752334,((3:0.301657,((6:0.393952,7:0.571814):0.145488,(((((8:0.000001,9:0.000001):0.286642,10:0.238040):0.340152,11:0.669728):0.178709,(12:0.000001,13:0.000001):0.824903):0.198135,((((14:1.796700,(35:1.574848,(((((((36:0.137583,37:0.142692):0.04381,38:0.043544):0.65641,39:1.029045):0.180547,(41:0.405615,(42:0.064598,43:0.058217):0.125354):0.665573):0.327541,(((44:0.884710,46:1.683932):0.233214,45:0.956258):0.144515,(47:1.319192,48:0.934804):0.644891):0.585181):0.113089,40:0.961131):0.262851,(((49:0.000001,50:0.000001):0.184516,51:0.057679):1.03782,52:1.342403):0.557017):0.217923):0.507701):0.101371,(((((16:0.000001,17:0.000001):0.235407,18:0.050008):0.119804,19:0.348366):0.459901,(((((24:0.082431,25:0.110515):0.207638,26:0.129449):0.0786553,27:0.136503):0.215988,(28:0.874163,29:0.629709):0.160436):0.255344,(((30:0.193664,31:0.318538):0.130233,32:0.549433):0.114564,(33:0.117562,34:0.389458):0.0758188):0.165765):0.234109):0.116423,((21:0.751726,22:1.035292):0.364389,23:0.764442):0.566284):0.19895):0.0602993,20:0.904609):0.324837,15:0.639987):0.299509):0.0875628):0.136984):0.135842,(4:0.296790,5:0.419684):0.266023):0.100622);
 909: 1 -45757.9783 -45429.45407 (0:0.174085,(1:0.172214,(2:0.273219,(((3:0.337055,((((8:0.000001,9:0.000001):0.240912,10:0.250641):0.250349,11:0.739493):0.24108,(12:0.000001,13:0.000001):0.804471):0.27383):0.0396679,((14:1.727408,15:0.490125):0.163886,((((((16:0.000001,17:0.000001):0.161203,18:0.112928):0.141581,19:0.293500):0.468639,(((21:0.659603,22:0.813718):0.39373,23:0.473476):0.789651,((((((24:0.055794,25:0.095072):0.24075,26:0.081662):0.0594002,(28:1.004702,29:0.883354):0.367037):0.105772,27:0.104243):0.323485,32:0.574916):0.152715,((30:0.182417,31:0.352797):0.272116,(33:0.190906,34:0.304439):0.0728452):0.0802935):0.303285):0.141522):0.126661,20:0.640316):0.0412134,(35:1.742218,(((((((36:0.187076,38:0.065984):0.0856388,37:0.106312):0.680526,39:1.125484):0.103688,((41:0.509619,42:0.044270):0.0562374,43:0.035655):0.873693):0.309087,40:0.916862):0.293535,(((49:0.000001,50:0.000001):0.18466,51:0.103420):0.82681,52:1.402602):0.567732):0.227692,((44:0.901264,(45:0.903938,46:1.939509):0.255893):0.309789,(47:1.048887,48:1.191344):0.628736):0.43527):0.181609):0.621716):0.259637):0.352436):0.0641513,(6:0.455635,7:0.624497):0.203432):0.11085):0.041312):0.0623672,(4:0.270192,5:0.443388):0.395915);
 910: 1 -44331.80884 -45428.24784 (0:0.198035,(1:0.276408,((3:0.342418,(((((8:0.000001,9:0.000001):0.326805,10:0.228795):0.285778,11:0.592982):0.192558,(12:0.000001,13:0.000001):0.747729):0.165604,(((14:1.553021,((35:1.503348,(44:0.971892,((45:0.892904,46:1.568579):0.103329,(47:1.351858,48:0.813585):0.510868):0.171608):0.496308):0.230061,((((((36:0.175503,37:0.203383):0.0289534,38:0.038201):0.566431,39:1.084011):0.165918,((41:0.531807,42:0.048516):0.0423628,43:0.038555):0.769038):0.490541,40:0.812465):0.241146,(((49:0.000001,50:0.000001):0.199008,51:0.062300):0.625797,52:1.504896):0.590787):0.174327):0.83515):0.11152,((((((16:0.000001,17:0.000001):0.131757,18:0.120230):0.10467,19:0.245575):0.428608,20:0.784345):0.167251,((((((24:0.061502,25:0.082888):0.207137,26:0.132221):0.0830553,27:0.128259):0.149784,32:0.883741):0.165685,(28:0.795955,29:0.624826):0.315783):0.0813633,((30:0.263197,31:0.320041):0.2055,(33:0.222465,34:0.320428):0.142397):0.15247):0.391919):0.0628772,((21:0.636912,22:1.043450):0.491048,23:0.704202):0.583081):0.135888):0.114169,15:0.534306):0.430785):0.0701121):0.0945856,((4:0.276187,5:0.447576):0.217473,(6:0.342857,7:0.525251):0.2423):0.0725606):0.158164):0.014454,2:0.332428);
 911: 1 -43987.38226 -45428.9797 (0:0.232925,1:0.183709,(2:0.294951,((3:0.417166,(((((8:0.000001,9:0.000001):0.342112,10:0.246949):0.28323,11:0.775460):0.186591,(12:0.000001,13:0.000001):0.700128):0.160862,(((14:1.304425,(35:1.529900,(((((((36:0.151345,38:0.087753):0.0540295,37:0.104053):0.924502,39:0.876326):0.249524,(41:0.438604,(42:0.072042,43:0.084102):0.13179):0.466319):0.300151,(((49:0.000001,50:0.000001):0.140811,51:0.128911):0.77887,52:1.368842):0.606057):0.0422565,40:1.021843):0.234506,(44:0.991605,((45:0.918211,46:1.627157):0.100436,(47:1.309239,48:0.885270):0.399328):0.201722):0.298407):0.33796):0.692677):0.107707,(((((16:0.000001,17:0.000001):0.145358,18:0.089481):0.148281,19:0.243407):0.463436,20:0.717350):0.133716,(((21:0.580844,22:0.851964):0.370725,23:0.697076):0.51852,(((((24:0.090108,25:0.071948):0.208371,(26:0.079444,(28:0.905430,29:0.555077):0.440048):0.100053):0.0635956,27:0.114186):0.345546,32:0.694649):0.1741,((30:0.171743,31:0.415984):0.189107,(33:0.191296,34:0.325961):0.0803262):0.0993008):0.260705):0.169476):0.0976592):0.140358,15:0.735195):0.408274):0.021654):0.0682071,((4:0.454994,5:0.349204):0.238307,(6:0.526416,7:0.444332):0.102809):0.174848):0.0805154):0.0309496);
 912: 1 -43799.22117 -45442.39498 (0:0.226230,1:0.136625,(2:0.224617,((3:0.354698,(((((8:0.000001,9:0.000001):0.300963,10:0.257404):0.398397,11:0.864745):0.180489,(12:0.000001,13:0.000001):0.739412):0.0852955,((14:1.789128,15:0.248546):0.503932,(((((((16:0.000001,17:0.000001):0.204198,18:0.069174):0.0819701,19:0.241497):0.443532,((((24:0.059222,25:0.140301):0.193463,(26:0.133587,27:0.156466):0.0833081):0.167981,(28:1.082594,29:0.693052):0.189313):0.237096,((30:0.283791,(31:0.242636,32:0.699236):0.0642371):0.180229,(33:0.178273,34:0.301232):0.110396):0.0807725):0.226548):0.105628,((21:0.725997,22:0.802088):0.212445,23:0.801901):0.502156):0.204035,(35:1.772857,(((((((36:0.160006,38:0.054359):0.101105,37:0.055853):0.638772,40:1.148311):0.202305,39:0.876536):0.311117,(41:0.468228,(42:0.059706,43:0.098129):0.0556082):0.594396):0.358228,(((44:0.960350,46:1.874513):0.182794,45:0.983428):0.361139,(47:1.136185,48:1.137959):0.296706):0.437257):0.248673,(((49:0.000001,50:0.000001):0.152201,51:0.121415):0.96455,52:1.426400):0.260076):0.297411):0.571391):0.121608,20:0.549328):0.189476):0.328393):0.101593):0.0633059,((4:0.272104,5:0.448147):0.194605,(6:0.447920,7:0.395885):0.153336):0.155988):0.0748493):0.0247236);
 913: 1 -46326.30205 -45428.98169 (0:0.195081,1:0.158869,(2:0.271572,((3:0.246212,(((((8:0.000001,9:0.000001):0.306986,10:0.243214):0.293687,11:0.717738):0.361408,(12:0.000001,13:0.000001):0.677222):0.143244,(((14:1.623862,15:0.450044):0.316328,(((35:1.449887,(44:1.111859,((45:0.948792,46:2.034701):0.18629,(47:1.131659,48:1.203749):0.375965):0.143742):0.380575):0.3102,(((((36:0.160259,37:0.179798):0.0544081,38:0.035084):0.767259,39:0.802303):0.216057,((41:0.502487,42:0.073547):0.0733574,43:0.025427):0.782051):0.32082,40:1.026498):0.248729):0.201125,(((49:0.000001,50:0.000001):0.189736,51:0.069878):0.809781,52:1.420224):0.616676):0.625365):0.0803397,((((((16:0.000001,17:0.000001):0.179575,18:0.115198):0.0958942,19:0.449554):0.437431,((((((24:0.079110,25:0.071202):0.289195,26:0.076153):0.0936494,27:0.138289):0.234283,(28:0.860638,29:0.844529):0.207483):0.118059,32:0.641602):0.141576,((30:0.268191,31:0.284140):0.317948,(33:0.154603,34:0.286837):0.092367):0.162039):0.374605):0.0615534,((21:0.541950,22:1.019425):0.540683,23:0.576046):0.499423):0.136477,20:0.821259):0.131986):0.343619):0.127325):0.0624866,((4:0.217633,5:0.488772):0.253764,(6:0.381898,7:0.388898):0.222002):0.141109):0.11531):0.0476622);
 914: 1 -43702.73132 -45428.98885 (0:0.193470,(1:0.143371,(2:0.193044,((3:0.411790,(((((8:0.000001,9:0.000001):0.23068,10:0.311968):0.284909,11:0.689212):0.369608,(12:0.000001,13:0.000001):0.834658):0.123586,((14:2.284259,15:0.520994):0.328185,((((((16:0.000001,17:0.000001):0.135269,18:0.115903):0.237079,19:0.239353):0.370472,(((21:0.619288,22:0.761955):0.383832,23:0.622225):0.905363,((((((24:0.062819,25:0.106374):0.298358,26:0.126241):0.117677,27:0.088024):0.151868,(28:0.988604,29:0.629433):0.270651):0.169054,32:0.659096):0.0823497,((30:0.336934,31:0.337378):0.202218,(33:0.167297,34:0.281297):0.118219):0.130125):0.1818):0.173536):0.169478,(35:1.495982,(((((((36:0.167371,38:0.071471):0.0957977,37:0.067789):0.873402,39:1.018772):0.213749,((41:0.560002,42:0.057890):0.0461536,43:0.045579):0.65342):0.326456,(((44:1.005489,45:0.974992):0.363493,(47:1.335006,48:0.796353):0.574111):0.129867,46:1.635125):0.506945):0.283508,(((49:0.000001,50:0.000001):0.17949,51:0.082023):0.901254,52:1.334135):0.653209):0.123178,40:1.005965):0.319405):0.658881):0.311263,20:0.596809):0.331519):0.230311):0.0904542):0.0740977,(6:0.393335,7:0.500746):0.229628):0.098426):0.0816187):0.0568674,(4:0.185783,5:0.561584):0.316341);
 915: 1 -46078.79202 -45429.46404 (0:0.244572,(1:0.109580,((3:0.391026,(((4:0.348178,5:0.357193):0.125095,7:0.624998):0.0696117,6:0.608630):0.108807):0.0482144,(((((8:0.000001,9:0.000001):0.255997,10:0.182743):0.356745,11:0.719081):0.192334,(12:0.000001,13:0.000001):0.54763):0.315787,((14:2.137172,15:0.315793):0.461072,((((((16:0.000001,17:0.000001):0.15207,18:0.098301):0.19311,19:0.250263):0.306497,(((21:0.915416,22:1.027814):0.329034,23:0.553032):0.59258,((((24:0.056410,25:0.064294):0.254867,(26:0.065586,27:0.147606):0.0429111):0.248805,(28:0.940524,29:0.642205):0.188919):0.230025,(((30:0.282957,31:0.302217):0.0844385,32:0.685371):0.112898,(33:0.188203,34:0.334698):0.10355):0.126542):0.152233):0.28631):0.191196,20:0.391950):0.218395,(35:1.776441,(((((36:0.180344,37:0.192754):0.0756387,38:0.012440):0.695895,(39:1.008062,((41:0.461861,42:0.066179):0.0554129,43:0.037026):0.754522):0.239396):0.4334,40:0.813015):0.165836,(((44:0.849606,(45:0.978769,46:1.696698):0.167619):0.393865,(47:1.193527,48:0.819052):0.548934):0.544682,(((49:0.000001,50:0.000001):0.0953811,51:0.154523):0.97765,52:1.399641):0.175062):0.215312):0.475155):0.399296):0.148379):0.241065):0.0805018):0.0831772):0.0394942,2:0.284806);
 916: 1 -44375.47937 -45429.61597 (0:0.134021,(1:0.138925,(2:0.307954,((3:0.397238,(((((8:0.000001,9:0.000001):0.343111,10:0.186992):0.379469,11:0.715985):0.314559,(12:0.000001,13:0.000001):0.644795):0.162196,((14:2.380545,15:0.375616):0.226466,(((((((16:0.000001,17:0.000001):0.187994,18:0.089250):0.176412,19:0.278081):0.424409,((((((24:0.056014,25:0.079143):0.258804,26:0.100806):0.119828,27:0.138534):0.139968,(28:0.889332,29:0.821213):0.244648):0.180265,32:0.669581):0.190434,((30:0.311942,31:0.379133):0.197777,(33:0.176900,34:0.281937):0.0348846):0.0569937):0.380674):0.155627,20:0.509633):0.110129,(21:0.715339,(22:1.186203,23:0.693009):0.331048):0.627404):0.0990156,((35:1.642386,(((49:0.000001,50:0.000001):0.114696,51:0.120194):0.687415,52:1.749653):0.318688):0.201952,((((((36:0.180921,38:0.062831):0.0639076,37:0.120983):0.735011,39:0.829094):0.300127,((41:0.537893,42:0.071669):0.0571124,43:0.020034):0.583563):0.347844,40:1.189121):0.252015,((44:0.885968,(45:0.836098,46:1.693517):0.267435):0.229782,(47:1.246237,48:0.904130):0.417833):0.5998):0.205975):0.69325):0.150165):0.217753):0.0999856):0.113145,(6:0.465336,7:0.416967):0.286775):0.139209):0.0202307):0.133593,(4:0.172243,5:0.534817):0.577925);
 917: 1 -47436.70512 -45423.19101 (0:0.189858,1:0.147836,(2:0.242838,((3:0.352237,(((((8:0.000001,9:0.000001):0.293323,10:0.256196):0.19971,11:0.712348):0.256381,(12:0.000001,13:0.000001):0.762173):0.112059,(((14:1.989654,20:0.549868):0.0809025,((((16:0.000001,17:0.000001):0.178431,18:0.077901):0.138172,19:0.308010):0.39413,(((21:0.602417,22:0.767374):0.290782,23:0.792612):0.562248,((((24:0.073410,25:0.052938):0.222006,(26:0.080731,27:0.218411):0.0514772):0.217366,(28:0.928074,29:0.531343):0.230386):0.307847,(((30:0.302157,31:0.264288):0.118994,32:0.689937):0.0980781,(33:0.175079,34:0.262799):0.119733):0.166357):0.361524):0.0700649):0.28045):0.29727,(15:0.569920,(35:1.554064,(((((((36:0.196266,37:0.190539):0.0382487,38:0.032414):0.719894,39:1.110746):0.274351,((41:0.461400,42:0.048815):0.0538826,43:0.028036):0.761251):0.36139,40:0.865918):0.430558,(((49:0.000001,50:0.000001):0.151838,51:0.072970):0.770379,52:1.463706):0.319072):0.157863,((((44:0.925673,46:1.823852):0.103371,45:0.881405):0.335014,48:1.020556):0.150023,47:1.313942):0.553595):0.532752):0.428753):0.172627):0.332462):0.109311):0.0622933,((4:0.283457,5:0.406486):0.28915,(6:0.451150,7:0.433296):0.188649):0.158402):0.0778809):0.0415658);
 918: 1 -45694.94817 -45428.30684 (0:0.187577,1:0.110283,(2:0.283371,((3:0.292977,(((((8:0.000001,9:0.000001):0.367386,10:0.210315):0.253191,11:0.535248):0.190827,(12:0.000002,13:0.000002):0.589749):0.184507,((14:1.863055,15:0.702313):0.0804454,((((((16:0.000002,17:0.000001):0.134043,18:0.119143):0.201838,19:0.251517):0.512978,(((21:0.540088,22:0.737123):0.356018,23:0.617540):0.711504,((((((24:0.085186,25:0.084490):0.188986,26:0.110400):0.143093,27:0.060458):0.149194,32:0.706829):0.104182,(28:0.986616,29:0.523540):0.391831):0.116395,((30:0.271010,31:0.263040):0.264226,(33:0.190520,34:0.223349):0.123495):0.0551663):0.403138):0.0945646):0.111419,20:0.649150):0.0714022,(35:1.445500,(((((((36:0.149386,37:0.146007):0.0407159,38:0.037291):0.672892,39:1.000228):0.038796,((41:0.442198,42:0.051913):0.0402054,43:0.024648):0.758562):0.367537,40:0.900314):0.341713,(44:0.946805,(45:1.063651,(46:1.611542,(47:1.194026,48:1.012696):0.63094):0.123118):0.124132):0.649558):0.184805,(((49:0.000001,50:0.000001):0.151445,51:0.072975):0.919741,52:1.409491):0.365126):0.188098):0.486554):0.133715):0.307683):0.160672):0.11275,((4:0.203058,5:0.440369):0.194606,(6:0.390878,7:0.382650):0.136634):0.0877934):0.0509538):0.0210572);
 919: 1 -44436.8272 -45430.21705 (0:0.209271,(1:0.179533,((3:0.310454,(((((8:0.000001,9:0.000001):0.268312,10:0.153001):0.348621,11:0.682455):0.189103,(12:0.000001,13:0.000001):0.74676):0.183493,((14:1.678308,(((((((16:0.000001,17:0.000001):0.190663,18:0.079521):0.111073,19:0.355796):0.227642,20:0.753828):0.173204,((((((24:0.069384,25:0.092466):0.289343,26:0.069273):0.0652807,27:0.130881):0.31419,29:0.851115):0.144226,28:0.967236):0.0833436,((30:0.298022,31:0.335258):0.293134,(32:0.830247,(33:0.178794,34:0.337593):0.0402252):0.0978471):0.0883414):0.353291):0.0503249,((21:0.799774,22:1.048065):0.181056,23:0.653314):0.707049):0.110895,(35:1.503379,(((((((36:0.166150,38:0.062730):0.0948197,37:0.094596):0.817513,39:0.972237):0.113553,(41:0.410504,(42:0.074241,43:0.055156):0.0926349):0.707978):0.446591,(((49:0.000001,50:0.000001):0.151936,51:0.106571):1.04047,52:1.203821):0.516978):0.0636985,40:0.941315):0.375431,(44:0.968092,(45:0.885022,(46:1.554658,(47:1.331799,48:0.963101):0.529166):0.158274):0.161097):0.456105):0.248326):0.645792):0.0157747):0.147611,15:0.672324):0.289225):0.0499291):0.104057,((4:0.334341,5:0.359579):0.247258,(6:0.354461,7:0.552357):0.116256):0.099958):0.0725185):0.0709759,2:0.273786);
 920: 1 -45239.3166 -45428.98885 (0:0.169545,(1:0.185147,(2:0.310066,(3:0.316158,((6:0.371329,7:0.614584):0.250857,(((((8:0.000001,9:0.000001):0.289073,10:0.162774):0.235943,11:0.671212):0.240289,(12:0.000001,13:0.000001):0.680286):0.162672,((14:1.525104,15:0.489668):0.231737,((((((16:0.000001,17:0.000001):0.277049,18:0.100063):0.125642,19:0.218723):0.419501,((21:0.571278,(22:0.889623,23:0.699508):0.13451):0.828663,((((24:0.058429,25:0.068381):0.184132,(26:0.108854,27:0.165630):0.056481):0.174534,(28:0.855550,29:0.665286):0.161956):0.134571,(((30:0.315787,31:0.254308):0.175945,(33:0.210490,34:0.331580):0.0985128):0.130591,32:0.621864):0.134776):0.214653):0.150535):0.0784904,20:0.712231):0.192716,((35:1.789865,(((49:0.000001,50:0.000001):0.152832,51:0.098565):1.03626,52:1.419913):0.209867):0.196394,(((((36:0.162241,38:0.040380):0.0824425,37:0.119065):0.719838,39:0.850094):0.331906,(((41:0.543248,42:0.078466):0.0522958,43:0.030239):0.561202,((44:1.210821,(45:0.624579,46:1.854933):0.225435):0.214581,(47:1.051275,48:0.896636):0.434387):0.76236):0.274733):0.22917,40:1.092919):0.305764):0.749669):0.15652):0.301684):0.0672165):0.0638409):0.106785):0.0415821):0.081098,(4:0.220689,5:0.556720):0.369848);
 921: 2 -47155.83162 -45424.52187 (0:0.192248,(1:0.133714,(2:0.229379,((4:0.266377,5:0.456690):0.237979,(6:0.551196,7:0.488431):0.213107):0.133745):0.0461012):0.0855943,(3:0.234194,(((((8:0.000001,9:0.000001):0.26143,10:0.254164):0.268727,11:0.709320):0.315556,(12:0.000001,13:0.000001):0.720744):0.316923,((14:1.250301,(((((16:0.000001,17:0.000001):0.155351,18:0.061142):0.13139,19:0.239095):0.358893,20:0.800488):0.10855,(((21:0.676516,22:0.982981):0.357804,23:0.646988):0.482062,((((((24:0.051900,25:0.094996):0.331982,26:0.108125):0.0766218,27:0.166669):0.153716,(28:0.815085,29:0.567793):0.19977):0.149473,(((30:0.330505,31:0.240190):0.18233,32:0.590538):0.0917124,(33:0.192426,34:0.248318):0.17028):0.1329):0.301437,(35:1.703635,(((((((36:0.174303,38:0.053043):0.0741708,37:0.103964):0.708136,39:0.831792):0.228131,(41:0.390947,(42:0.061203,43:0.063879):0.168736):0.627828):0.275653,40:0.996231):0.259307,(((49:0.000001,50:0.000001):0.153757,51:0.066283):1.08312,52:1.432868):0.472377):0.170384,(((44:0.950706,45:0.802869):0.313303,46:1.998997):0.408466,(47:1.019666,48:1.106703):0.399418):0.221738):0.489905):0.616566):0.105443):0.0693019):0.289211):0.137272,15:0.690016):0.297289):0.158913):0.146012);
 922: 1 -45883.57934 -45439.09143 (0:0.209189,(1:0.189770,(((4:0.340479,5:0.368902):0.307134,(6:0.516108,7:0.500446):0.109219):0.120719,(((((8:0.000002,9:0.000002):0.260882,10:0.193694):0.294153,11:0.568565):0.141205,(12:0.000002,13:0.000002):0.6672):0.253731,((14:1.672988,15:0.600417):0.332588,(((((((16:0.000002,17:0.000002):0.19274,18:0.085254):0.0973604,19:0.341463):0.418067,((21:0.688229,22:0.923833):0.240373,23:0.614072):0.645195):0.0756757,(((((24:0.089018,25:0.071648):0.176112,(26:0.069448,(28:0.841328,29:0.658737):0.29707):0.0702351):0.11291,27:0.106074):0.38325,32:0.542507):0.0515371,((30:0.265804,31:0.302286):0.261311,(33:0.260806,34:0.260967):0.0992797):0.0577782):0.342648):0.125486,20:0.620404):0.19727,((35:1.499013,(((49:0.000002,50:0.000002):0.159791,51:0.129856):0.887984,52:1.535509):0.279379):0.169241,((((((36:0.170775,38:0.074187):0.0866038,37:0.106095):0.730625,39:1.059743):0.144905,((41:0.563359,42:0.065170):0.0571967,43:0.034207):0.803342):0.332902,40:0.937349):0.245455,(((44:1.071948,46:1.770001):0.154702,45:0.995758):0.247472,(47:1.304324,48:1.140445):0.533006):0.50294):0.186548):0.554646):0.131378):0.36213):0.068143):0.0738418):0.0640016,(2:0.277435,3:0.457771):0.100382);
 923: 2 -44456.83554 -45425.8021 (0:0.162199,(1:0.113485,((3:0.358304,(((((8:0.000001,9:0.000001):0.311295,10:0.145784):0.261438,11:0.706486):0.219788,(12:0.000001,13:0.000001):0.579014):0.222435,((14:2.189042,((((((16:0.000001,17:0.000001):0.144071,18:0.110171):0.110883,19:0.261257):0.389285,(((21:0.477622,22:0.971776):0.341357,23:0.880279):0.742509,((((((24:0.074534,25:0.065106):0.211988,26:0.085847):0.0383202,(28:0.746787,29:0.510813):0.417808):0.0744328,27:0.099198):0.304945,32:0.580036):0.0885196,((30:0.205585,31:0.300607):0.206043,(33:0.143232,34:0.220280):0.129141):0.0968911):0.248343):0.122187):0.175054,20:0.562277):0.193024,(35:1.359694,(((((((36:0.145556,37:0.228903):0.0484279,38:0.032230):0.795317,39:0.790192):0.280576,((41:0.552214,42:0.065371):0.0507636,43:0.052729):0.822816):0.309568,40:1.006003):0.224574,(((49:0.000001,50:0.000001):0.164176,51:0.096185):0.946734,52:1.448070):0.618008):0.102948,((44:0.971445,(45:0.895933,46:1.934579):0.217141):0.245047,(47:1.253897,48:1.155687):0.359073):0.581563):0.275242):0.546624):0.0733779):0.166447,15:0.733293):0.162166):0.100587):0.12034,((4:0.307437,5:0.323519):0.239326,(6:0.370667,7:0.401715):0.0905982):0.147776):0.0456175):0.0488923,2:0.255196);
 924: 2 -46789.857 -45426.77747 (0:0.144033,(1:0.179264,(2:0.222424,((3:0.390167,(((((8:0.000001,9:0.000001):0.378337,10:0.208390):0.302709,11:0.722563):0.269649,(12:0.000001,13:0.000001):0.778364):0.168669,((14:1.903860,15:0.428229):0.207241,(((((16:0.000001,17:0.000001):0.171386,18:0.082525):0.141283,19:0.265221):0.414329,20:0.751201):0.0461121,(((21:0.577163,22:0.767706):0.768156,23:0.505800):0.680572,(((((((24:0.074542,25:0.104893):0.222623,26:0.132279):0.0924876,27:0.142148):0.282006,(28:0.905713,29:0.662855):0.204711):0.242172,32:0.606967):0.158108,(((30:0.283352,31:0.338116):0.195394,33:0.205589):0.105782,34:0.292593):0.0808461):0.204555,(35:1.367639,(((((((36:0.145269,38:0.083200):0.0829839,37:0.114633):0.642726,(41:0.394324,(42:0.068187,43:0.057693):0.161031):0.671429):0.0871339,39:0.983943):0.486844,40:0.717709):0.225533,(((49:0.000001,50:0.000001):0.0937436,51:0.110810):0.973964,52:1.487718):0.419926):0.223653,(((44:0.799185,45:0.885479):0.256025,46:1.549083):0.314301,(47:1.087657,48:1.049182):0.479371):0.468129):0.282503):0.730655):0.146506):0.0930497):0.551691):0.215546):0.129916):0.0781899,(6:0.264981,7:0.662615):0.382099):0.109892):0.0334332):0.0970592,(4:0.205654,5:0.523795):0.29211);
 925: 1 -47683.96705 -45427.15371 (0:0.221315,(1:0.191568,(((3:0.429606,((((8:0.000001,9:0.000001):0.349964,11:0.976714):0.13519,10:0.163874):0.227964,(12:0.000001,13:0.000001):1.04204):0.384876):0.0662028,((14:1.546123,15:0.638735):0.780188,((((((16:0.000001,17:0.000001):0.201543,18:0.148766):0.086301,19:0.288995):0.324439,(((21:0.568821,22:0.875002):0.47031,23:0.446815):0.893169,(((((24:0.053064,25:0.075419):0.209158,26:0.101200):0.134841,27:0.095138):0.218393,(28:0.961766,29:0.614810):0.252367):0.130667,(((30:0.352331,31:0.300984):0.154802,(33:0.119086,34:0.277802):0.0861978):0.144869,32:0.630168):0.0976979):0.254708):0.137206):0.152148,(35:1.816306,((((((36:0.192994,38:0.050141):0.0899593,37:0.103233):0.794166,39:1.137621):0.156984,(41:0.455189,(42:0.072524,43:0.049235):0.133931):0.68687):0.376712,((((44:0.894283,45:1.015879):0.280523,46:1.877018):0.271293,(47:1.283247,48:0.864561):0.350151):0.499507,(((49:0.000001,50:0.000001):0.142184,51:0.095441):0.976817,52:1.398664):0.395448):0.228677):0.223737,40:1.003819):0.356752):0.560749):0.156125,20:0.677288):0.211445):0.299792):0.068313,((4:0.398126,5:0.342029):0.267345,(6:0.427185,7:0.483862):0.138303):0.141922):0.10933):0.0634262,2:0.316938);
 926: 1 -45069.31387 -45422.71958 (0:0.254430,1:0.176215,(2:0.325581,(((3:0.325432,(((((8:0.000001,9:0.000001):0.29208,10:0.164290):0.354106,11:0.935555):0.266562,(12:0.000001,13:0.000001):0.768965):0.26007,((14:1.819880,15:0.497336):0.305191,((((((16:0.000001,17:0.000001):0.220504,18:0.080134):0.098984,19:0.382662):0.464395,(((21:0.564025,22:0.962020):0.148097,23:0.787842):0.719464,((((24:0.076416,25:0.129596):0.14927,(26:0.154291,27:0.156516):0.137105):0.234433,(28:0.855576,29:0.609761):0.289475):0.224786,(((30:0.282277,31:0.363292):0.161764,32:0.695201):0.122282,(33:0.183628,34:0.311181):0.0910018):0.162362):0.241591):0.115826):0.187859,20:0.673018):0.0922337,(35:1.958571,((((((36:0.156278,37:0.148439):0.0576514,38:0.019725):0.738547,39:1.078523):0.136256,(41:0.432050,(42:0.080153,43:0.066458):0.14674):0.753617):0.26794,40:1.030169):0.502331,(((44:1.136152,(45:0.712543,46:2.093116):0.242424):0.271876,(47:1.129262,48:1.145437):0.522405):0.45543,(((49:0.000001,50:0.000001):0.148649,51:0.078380):0.940105,52:1.404032):0.466019):0.172515):0.456078):0.641444):0.205137):0.278646):0.0786485):0.0456219,(6:0.463335,7:0.552431):0.255272):0.136227,(4:0.331488,5:0.644108):0.198577):0.131409):0.0163279);
 927: 1 -46549.81668 -45427.4523 (0:0.194078,(1:0.201824,(2:0.187058,(3:0.344847,(((((8:0.000001,9:0.000001):0.257759,10:0.203201):0.211921,11:0.713532):0.366133,(12:0.000001,13:0.000001):0.73916):0.151081,(((14:2.050782,((((((16:0.000001,17:0.000001):0.179104,18:0.091292):0.114082,19:0.323257):0.231005,((21:0.743473,22:0.959812):0.279458,23:0.582226):0.974906):0.114101,((((((24:0.048655,25:0.089414):0.263308,26:0.112880):0.0906587,27:0.134722):0.239883,32:0.708064):0.191893,(28:0.908116,29:0.606009):0.194992):0.126873,((30:0.226058,31:0.334898):0.261973,(33:0.205442,34:0.252464):0.106795):0.125669):0.245227):0.178905,20:0.800503):0.208374):0.0429968,(((35:1.780177,(44:0.819149,((45:0.608421,46:1.794645):0.308139,(47:0.932174,48:1.012693):0.31479):0.124775):0.413978):0.216086,(((((36:0.185724,38:0.079052):0.0689087,37:0.120078):0.568228,39:0.939474):0.192736,(41:0.386137,(42:0.067230,43:0.052317):0.172009):0.579077):0.433889,40:0.812599):0.307071):0.131246,(((49:0.000001,50:0.000001):0.160199,51:0.081020):0.778091,52:1.447348):0.455888):0.575323):0.154799,15:0.850768):0.282441):0.0963389):0.104351):0.0508596):0.0831441,((4:0.257987,5:0.409194):0.300719,(6:0.430414,7:0.583696):0.193559):0.117263);
 928: 1 -46383.88809 -45427.52827 (0:0.258081,(1:0.168353,(((3:0.393818,((((8:0.000001,9:0.000001):0.214391,10:0.183373):0.381434,11:0.816506):0.268662,(12:0.000001,13:0.000001):0.561345):0.200237):0.105646,((4:0.369703,5:0.554776):0.325205,(((14:1.967945,15:0.451588):0.32692,((((((16:0.000001,17:0.000001):0.144699,18:0.098399):0.164978,19:0.242551):0.335622,((((((24:0.059111,25:0.063274):0.23625,26:0.132108):0.100108,27:0.073342):0.140281,32:0.684615):0.186453,(28:0.930484,29:0.588223):0.184657):0.17146,((30:0.233011,31:0.321795):0.321317,(33:0.165778,34:0.248494):0.088268):0.120513):0.414778):0.230505,20:0.592444):0.157699,((21:0.528109,22:0.820952):0.204128,23:0.795318):0.598592):0.072147):0.0553584,(35:1.571720,((((((((36:0.183206,37:0.139791):0.0462564,38:0.025206):0.836631,39:1.003057):0.267752,((41:0.598036,42:0.049830):0.0542083,43:0.035472):0.686724):0.313025,(((44:0.898730,45:1.331407):0.301932,46:1.681255):0.265081,(47:1.110526,48:0.967899):0.457941):0.64227):0.0671086,40:1.335517):0.19218,((49:0.000001,50:0.000001):0.161555,51:0.103086):1.11543):0.121835,52:1.667457):0.0696231):0.638692):0.351263):0.00974333):0.0830863,(6:0.485885,7:0.446881):0.311977):0.111882):0.0345441,2:0.305489);
 929: 1 -44919.39687 -45432.49093 (0:0.194465,(1:0.163291,(3:0.332369,(((4:0.406639,5:0.421055):0.305636,(6:0.470588,7:0.529062):0.113383):0.156011,(((((8:0.000001,9:0.000001):0.334664,10:0.147485):0.220058,11:0.865204):0.270015,(12:0.000001,13:0.000001):0.817545):0.221591,(((14:1.560082,20:0.535772):0.237412,(((((16:0.000001,17:0.000001):0.202526,18:0.125333):0.119524,19:0.256083):0.504653,((((((24:0.057890,25:0.094016):0.384077,26:0.060154):0.129916,27:0.116430):0.315324,(((30:0.283066,31:0.265089):0.242277,(33:0.129003,34:0.306986):0.12532):0.13883,32:0.709526):0.254539):0.186306,29:0.616705):0.0847783,28:0.804758):0.367289):0.165463,((21:0.655495,22:1.035387):0.245621,23:0.690750):0.601381):0.0734906):0.236068,(15:0.553172,(35:1.574346,(((((((36:0.164824,37:0.128577):0.049462,38:0.007085):0.776872,39:0.776184):0.20115,((41:0.519226,42:0.068113):0.0237038,43:0.046297):0.773054):0.302012,40:0.837523):0.391337,(((49:0.000001,50:0.000001):0.14653,51:0.059927):0.821821,52:1.412697):0.616334):0.156089,((44:1.037886,(45:1.028884,46:1.606126):0.179511):0.287183,(47:0.935447,48:1.108893):0.47586):0.537054):0.231449):0.277369):0.165754):0.285477):0.0713805):0.105666):0.11143):0.0825918,2:0.258961);
 930: 1 -44748.16035 -45425.21179 (0:0.156551,(1:0.154710,(2:0.198665,((3:0.260579,(((((8:0.000001,9:0.000001):0.26878,10:0.228721):0.258774,11:0.678923):0.250461,(12:0.000001,13:0.000001):0.615156):0.0599418,(((14:2.116232,15:0.423113):0.215943,((35:1.539487,(((49:0.000001,50:0.000001):0.117834,51:0.122399):0.816428,52:1.746946):0.328319):0.140745,((((((36:0.184795,37:0.133030):0.0576355,38:0.012799):0.658488,39:0.818593):0.215092,(41:0.427867,(42:0.063157,43:0.092908):0.11571):0.585144):0.283878,40:1.149604):0.374953,((44:0.917219,(45:0.704764,46:2.116902):0.232987):0.401978,(47:1.151991,48:0.935496):0.422474):0.372718):0.340677):0.489648):0.281296,(((((16:0.000001,17:0.000001):0.216346,18:0.114609):0.119423,19:0.288028):0.474322,(((21:0.687895,22:0.815151):0.271194,23:0.616536):0.695595,(((((((24:0.097202,25:0.065001):0.251381,26:0.129815):0.0811388,27:0.141750):0.155466,(28:0.891013,29:0.769878):0.280415):0.282637,32:0.607272):0.148236,(30:0.289568,31:0.357673):0.146692):0.0519787,(33:0.232160,34:0.355658):0.0745202):0.363255):0.0842002):0.174443,20:0.546940):0.311066):0.256148):0.114714):0.0743855,(6:0.475243,7:0.518383):0.190109):0.104444):0.0629231):0.124314,(4:0.193963,5:0.414295):0.35444);
 931: 1 -45908.88646 -45432.29689 (0:0.125781,((1:0.166507,(3:0.369518,(((((8:0.000001,9:0.000001):0.205241,10:0.260129):0.330827,11:0.722858):0.237167,(12:0.000002,13:0.000001):0.81168):0.234829,(((((14:1.390702,((21:0.758473,22:0.852549):0.397882,23:0.626006):0.606671):0.216294,((((((((24:0.049930,25:0.108644):0.225355,26:0.142087):0.0815659,27:0.094245):0.192826,32:0.691670):0.122075,29:0.762873):0.108361,((30:0.316526,31:0.241906):0.278179,(33:0.170367,34:0.266422):0.161635):0.107226):0.145131,28:1.029546):0.184334,(35:1.870491,(((((((36:0.208373,37:0.171259):0.0420286,38:0.017508):0.730378,39:0.847443):0.227871,(41:0.400807,(42:0.068224,43:0.054907):0.133457):0.43642):0.376359,40:0.964842):0.218156,(((49:0.000001,50:0.000001):0.123569,51:0.111557):1.00126,52:1.127654):0.436454):0.167545,((44:1.065844,45:0.803840):0.275047,(46:1.684974,(47:1.192265,48:0.824198):0.502015):0.152036):0.299465):0.257252):0.368207):0.0487035):0.228506,(((16:0.000001,17:0.000001):0.208037,18:0.094975):0.115442,19:0.329782):0.348009):0.121843,20:0.606443):0.368833,15:0.702368):0.392868):0.0693205):0.093868):0.0128326,2:0.310363):0.0953495,((4:0.216204,5:0.574191):0.25852,(6:0.487737,7:0.622510):0.144209):0.171222);
 932: 1 -46109.55191 -45432.07584 (0:0.203360,(1:0.163208,(((3:0.353632,((4:0.352754,5:0.372620):0.297531,(6:0.401124,7:0.511248):0.153271):0.0461945):0.0580756,((14:1.706399,15:0.345698):0.431687,((((((16:0.000001,17:0.000001):0.189235,18:0.093365):0.218939,19:0.226436):0.383392,(((21:0.517742,22:0.785455):0.382524,23:0.864224):0.453114,((((((24:0.068594,25:0.079055):0.336601,26:0.081427):0.0791963,27:0.107367):0.184862,(28:0.970199,29:0.652666):0.18996):0.143981,32:0.717304):0.0766204,((30:0.285152,31:0.256243):0.300083,(33:0.207821,34:0.203553):0.0602445):0.180093):0.314244):0.163434):0.19212,20:0.587640):0.178956,(35:1.509834,(((((((36:0.155345,38:0.057010):0.107031,37:0.086714):0.760881,39:1.078484):0.187413,(41:0.490093,(42:0.081143,43:0.055529):0.102347):0.604325):0.330051,((44:1.016989,(45:1.026752,46:1.802209):0.190254):0.32704,(47:1.067196,48:0.920683):0.343689):0.595248):0.211069,40:0.920562):0.203617,(((49:0.000001,50:0.000001):0.163812,51:0.099183):0.88367,52:1.452953):0.656651):0.398569):0.487748):0.183989):0.289452):0.0300467,((((8:0.000001,9:0.000001):0.298359,10:0.275248):0.224658,11:0.765450):0.149002,(12:0.000001,13:0.000001):0.746526):0.248826):0.0812534):0.0505623,2:0.281976);
 933: 2 -44196.85738 -45426.23475 (0:0.251779,(1:0.175151,(3:0.361762,((4:0.377780,5:0.365822):0.237367,((6:0.472050,7:0.536666):0.0598666,(((((8:0.000001,9:0.000001):0.404601,10:0.246494):0.266842,11:1.048119):0.215283,(12:0.000001,13:0.000001):0.80131):0.130906,((14:1.913918,15:0.487311):0.326269,(((((((16:0.000001,17:0.000001):0.15496,18:0.118767):0.113761,19:0.308100):0.388384,(((((24:0.088461,25:0.085817):0.143937,(26:0.097721,27:0.187728):0.0752677):0.131056,(28:0.861433,29:0.671522):0.371717):0.19389,32:0.693737):0.149248,((30:0.275936,31:0.265027):0.21161,(33:0.212210,34:0.368969):0.126301):0.108136):0.33886):0.0801966,((21:0.668031,22:0.832249):0.350823,23:0.759106):0.537722):0.109538,20:0.727510):0.166773,((35:1.630051,((((44:0.817171,46:1.529267):0.214001,45:0.939181):0.293424,(47:1.150749,48:1.047059):0.615276):0.522639,(((49:0.000001,50:0.000001):0.197757,51:0.087110):0.777993,52:1.514996):0.377371):0.150481):0.163414,((((36:0.183783,38:0.068261):0.0565003,37:0.134951):0.67308,(39:1.057876,(41:0.343655,(42:0.071049,43:0.086453):0.215489):0.611205):0.275974):0.358216,40:0.820181):0.377032):0.605771):0.144541):0.248674):0.162779):0.170395):0.092429):0.0878103):0.0360376,2:0.238643);
 934: 2 -45831.54947 -45421.0176 (0:0.235832,1:0.144152,(2:0.209817,(((3:0.249671,((14:1.841794,15:0.411796):0.271224,((((((16:0.000001,17:0.000001):0.165275,18:0.078846):0.122218,19:0.334523):0.271927,(((21:0.849210,22:0.840697):0.377464,23:0.692267):0.602731,(((((24:0.064321,25:0.124272):0.291784,26:0.061626):0.108549,27:0.120362):0.192558,(28:1.070362,29:0.698079):0.147263):0.177116,(((30:0.328534,31:0.238090):0.137414,32:0.616599):0.115562,(33:0.198574,34:0.301603):0.127165):0.128675):0.288026):0.168368):0.143522,20:0.587754):0.144312,(35:1.365343,((((((36:0.161716,38:0.078174):0.0846031,37:0.100916):0.74115,39:0.848857):0.152351,(41:0.385796,(42:0.065709,43:0.057204):0.10921):0.659962):0.257878,40:0.896461):0.234191,(((44:1.082785,(45:0.902434,46:1.779981):0.271109):0.251807,(47:1.095531,48:0.920597):0.286241):0.50718,(((49:0.000001,50:0.000001):0.148576,51:0.061733):0.883001,52:1.249524):0.306216):0.17265):0.602206):0.512631):0.168946):0.315253):0.0433707,((((8:0.000001,9:0.000001):0.242457,10:0.261121):0.310791,11:0.681259):0.197329,(12:0.000001,13:0.000001):0.715946):0.251608):0.0459999,((4:0.221000,5:0.398820):0.173592,(6:0.418482,7:0.495953):0.164338):0.11978):0.044073):0.0283579);
 935: 1 -44001.65463 -45422.52659 (0:0.187773,(1:0.198061,((3:0.286343,(((((8:0.000001,9:0.000001):0.26623,10:0.217064):0.310429,11:0.794522):0.245792,(12:0.000001,13:0.000001):0.600059):0.251032,(((14:1.542670,(35:1.629527,(((((((36:0.179739,37:0.121374):0.0412644,38:0.015822):0.776751,39:0.941983):0.259933,((41:0.589845,42:0.042791):0.0637923,43:0.015032):0.788744):0.245587,40:0.836812):0.278788,((44:1.001316,(45:0.868798,46:1.634578):0.162416):0.319262,(47:1.229486,48:0.965682):0.402589):0.435598):0.100748,(((49:0.000001,50:0.000001):0.155294,51:0.098841):0.544223,52:1.428124):0.527876):0.322837):0.793527):0.194724,((((((16:0.000001,17:0.000001):0.195291,18:0.124750):0.0880841,19:0.307258):0.383294,(((((24:0.054634,25:0.080074):0.172348,(26:0.087395,27:0.205184):0.0583462):0.149969,28:1.065133):0.0947251,29:0.641235):0.207006,(((30:0.227586,31:0.270417):0.168406,32:0.637644):0.0913628,(33:0.170456,34:0.283383):0.141674):0.161832):0.409409):0.0152454,((21:0.780431,22:0.889364):0.337582,23:0.729012):0.645668):0.0920278,20:0.783388):0.101628):0.168051,15:0.560086):0.323716):0.132412):0.100997,((4:0.298198,5:0.442510):0.239737,(6:0.503815,7:0.454163):0.168452):0.099385):0.0927016):0.0374641,2:0.265246);
 936: 1 -48085.48518 -45421.28644 (0:0.238440,(1:0.099136,2:0.354145):0.0878165,(3:0.362770,(((4:0.380512,5:0.347673):0.294273,(6:0.446270,7:0.441584):0.109284):0.101408,(((((8:0.000001,9:0.000001):0.315501,10:0.184236):0.253425,11:0.682241):0.218965,(12:0.000001,13:0.000001):0.597438):0.210908,((((14:1.720922,20:0.488407):0.249505,(((((16:0.000001,17:0.000001):0.228373,18:0.121673):0.160644,19:0.233297):0.443295,((((((24:0.048222,25:0.111039):0.301308,26:0.047980):0.114387,27:0.169972):0.17498,(28:0.982585,29:0.646843):0.378613):0.222471,32:0.598099):0.151592,((30:0.267629,31:0.304645):0.223287,(33:0.123935,34:0.341203):0.111777):0.106295):0.367372):0.0459785,((21:0.592678,22:0.985200):0.297957,23:0.621825):0.637394):0.0908474):0.131915,(35:1.397171,(((((((36:0.139797,37:0.165039):0.0320794,38:0.048446):0.733301,39:0.878950):0.183942,((41:0.511224,42:0.041743):0.0664024,43:0.025189):0.578082):0.305849,40:0.947508):0.372757,((44:1.025459,(45:0.985475,46:1.875247):0.206103):0.248141,(47:1.279840,48:0.959306):0.462706):0.689181):0.130372,(((49:0.000001,50:0.000001):0.165721,51:0.095851):0.723806,52:1.442917):0.265127):0.409216):0.759866):0.247561,15:0.685803):0.228736):0.0953998):0.0868854):0.127137);
 937: 1 -44964.57095 -45432.29342 (0:0.171491,((1:0.136574,(((4:0.247658,5:0.456045):0.314605,(6:0.433085,7:0.453950):0.230253):0.0921983,(((((8:0.000001,9:0.000001):0.351088,10:0.145489):0.300581,11:0.614545):0.105759,(12:0.000001,13:0.000001):0.701222):0.223463,((14:2.140510,15:0.526931):0.285926,((((((16:0.000001,17:0.000001):0.191788,18:0.151942):0.102059,19:0.274134):0.423952,(((21:0.808098,22:1.185913):0.421539,23:0.698061):0.588447,((((((24:0.059948,25:0.085285):0.223722,26:0.120045):0.0856228,27:0.108787):0.272053,32:0.939222):0.166802,(28:1.068746,29:0.559543):0.404308):0.132285,((30:0.312283,31:0.298232):0.244196,(33:0.149492,34:0.317878):0.0991423):0.222046):0.302779):0.102423):0.176505,20:0.657079):0.1422,(35:1.380210,(((((((36:0.130692,38:0.094089):0.0566523,37:0.088298):0.632798,39:0.942481):0.17707,(41:0.420012,(42:0.070897,43:0.051243):0.111742):0.562261):0.437601,(44:1.107491,((45:0.808349,46:1.896714):0.091612,(47:1.236583,48:0.942215):0.420338):0.179405):0.725203):0.132901,40:0.975170):0.170518,(((49:0.000001,50:0.000001):0.132831,51:0.086424):0.983472,52:1.222512):0.394975):0.609263):0.492277):0.104489):0.299679):0.120108):0.0743467):0.0770757,2:0.296078):0.0726818,3:0.443394);
 938: 1 -45166.35691 -45437.57558 (0:0.205842,(1:0.181918,((3:0.385251,(((((8:0.000001,9:0.000001):0.33417,10:0.193631):0.321267,11:0.800153):0.253071,(12:0.000001,13:0.000001):0.652598):0.223451,((14:1.799787,15:0.518864):0.228671,(((((((16:0.000001,17:0.000001):0.177929,18:0.079546):0.0903384,19:0.365133):0.399077,((((24:0.062323,25:0.112989):0.204708,(26:0.091971,27:0.203980):0.0645077):0.173132,(28:0.934350,29:0.750807):0.197276):0.13192,(((30:0.260880,31:0.287938):0.195753,(33:0.141609,34:0.304907):0.128328):0.172891,32:0.664135):0.12534):0.373012):0.11967,((21:0.751990,22:0.827183):0.151422,23:0.774282):0.831096):0.119787,(((35:1.308264,((44:1.024244,(47:1.259322,48:0.931159):0.586831):0.140936,(45:0.913039,46:1.793980):0.184147):0.39068):0.30713,(((49:0.000001,50:0.000001):0.169434,51:0.080817):0.796416,52:1.330164):0.484446):0.07944,(((((36:0.143118,37:0.200136):0.0435915,38:0.024309):0.802165,39:0.897502):0.194307,((41:0.620592,42:0.090177):0.0422994,43:0.040784):0.801309):0.41712,40:0.958344):0.241442):0.813936):0.0680947,20:0.726878):0.220466):0.232402):0.161599):0.0491171,((4:0.325095,5:0.491468):0.315144,(6:0.403376,7:0.412603):0.168058):0.108387):0.14083):0.0466553,2:0.318316);
 939: 1 -44249.2819 -45432.03236 (0:0.222117,(1:0.170723,(2:0.248581,(3:0.353876,(((((8:0.000001,9:0.000001):0.320818,10:0.247441):0.308776,11:0.907111):0.205822,(12:0.000002,13:0.000001):0.845882):0.235911,((((14:2.257360,20:0.459513):0.0242248,((((16:0.000001,17:0.000001):0.179639,18:0.090067):0.150994,19:0.272238):0.490662,(((21:0.430399,22:0.820517):0.334742,23:0.641719):0.608131,(((((((24:0.048055,25:0.149927):0.271129,26:0.081280):0.115389,27:0.115887):0.145609,(28:0.799267,29:0.643694):0.32371):0.302342,32:0.548979):0.200341,(30:0.334992,31:0.273762):0.181271):0.0160232,(33:0.151634,34:0.323681):0.129901):0.422731):0.0769311):0.16589):0.167394,(35:1.434983,(((((36:0.114987,37:0.184792):0.0623747,38:0.029711):0.807107,(39:0.738071,(41:0.339621,(42:0.047137,43:0.044603):0.134912):0.710944):0.211383):0.343638,40:0.957382):0.401448,(((44:0.986240,(45:0.747278,46:1.971660):0.267314):0.355393,(47:1.080933,48:1.032051):0.43158):0.378306,(((49:0.000001,50:0.000001):0.13545,51:0.110466):0.925776,52:1.575509):0.522186):0.205597):0.184851):0.503448):0.223916,15:0.794568):0.24588):0.0756035):0.114445):0.0435473):0.0913646,((4:0.290410,5:0.479031):0.277497,(6:0.450185,7:0.490003):0.178892):0.230949);
 940: 1 -45148.32474 -45430.13539 (0:0.253861,1:0.167384,(2:0.288803,((3:0.328239,(((((8:0.000001,9:0.000001):0.408149,10:0.190755):0.170175,11:0.952359):0.305165,(12:0.000001,13:0.000001):0.703428):0.106065,(((14:1.893176,15:0.401606):0.330184,(35:1.753869,(((((((36:0.146094,37:0.158754):0.0351883,38:0.035212):0.856394,39:0.883756):0.207557,((41:0.529854,42:0.057343):0.0441731,43:0.026337):0.89676):0.271153,40:0.915362):0.330754,((44:0.853577,(45:0.958166,46:2.344547):0.23618):0.284432,(47:1.103278,48:1.171274):0.570841):0.620808):0.13318,(((49:0.000001,50:0.000001):0.174937,51:0.066990):0.970256,52:1.473246):0.371502):0.20189):0.7352):0.186564,(((((16:0.000001,17:0.000001):0.177895,18:0.098777):0.130292,19:0.291636):0.379852,((21:0.793190,(22:0.835813,23:0.875985):0.166088):0.666893,((((24:0.042989,25:0.105206):0.171254,(26:0.107844,27:0.166452):0.0423461):0.215572,(28:0.965826,29:0.646732):0.181453):0.158373,((30:0.329178,(31:0.198998,32:0.722637):0.129439):0.152488,(33:0.183888,34:0.386647):0.124324):0.17146):0.190607):0.175565):0.13607,20:0.654032):0.215978):0.259081):0.13841):0.0986839,(((4:0.286376,5:0.534216):0.152424,7:0.662206):0.107795,6:0.402316):0.144974):0.102029):0.0672756);
 941: 1 -47072.8311 -45429.86876 (0:0.092575,(1:0.182137,(2:0.214104,((3:0.300015,(((((8:0.000001,9:0.000001):0.299189,10:0.237676):0.343109,11:0.691514):0.179927,(12:0.000001,13:0.000001):0.681569):0.0692817,((14:1.876449,15:0.380773):0.370248,((((((16:0.000001,17:0.000001):0.164853,18:0.113814):0.186138,19:0.227034):0.644939,(((21:0.699805,22:0.873650):0.189352,23:0.746706):0.635408,((((((24:0.079779,25:0.090519):0.211879,26:0.108748):0.0426211,27:0.139755):0.209309,(28:0.957138,29:0.630335):0.232914):0.193219,32:0.587227):0.131942,((30:0.229781,31:0.308896):0.153416,(33:0.163181,34:0.266344):0.192046):0.104513):0.284978):0.12422):0.144757,20:0.576083):0.112555,(35:1.652992,(((((((36:0.159461,38:0.069600):0.0484151,37:0.108299):0.710164,39:0.908673):0.178491,(41:0.336687,(42:0.078269,43:0.074285):0.150862):0.654476):0.31792,(((44:1.042521,45:0.975687):0.431806,46:1.705479):0.158054,(47:1.193205,48:0.814246):0.465477):0.692895):0.152979,40:1.010782):0.199158,(((49:0.000001,50:0.000001):0.146782,51:0.080885):0.872243,52:1.585487):0.593136):0.304056):0.437296):0.249277):0.301715):0.0878774):0.0541588,(6:0.434052,7:0.456789):0.158871):0.0878265):0.028256):0.128467,(4:0.237559,5:0.446633):0.421834);
 942: 1 -45318.8612 -45430.31714 (0:0.109557,((1:0.151006,(3:0.358251,((6:0.519069,7:0.512008):0.064572,(((((8:0.000001,9:0.000001):0.19473,10:0.284038):0.230939,11:0.738063):0.24382,(12:0.000001,13:0.000001):0.801182):0.140049,((14:1.747286,(((((16:0.000001,17:0.000001):0.121661,18:0.131265):0.135064,19:0.234955):0.35018,(((21:0.688358,22:0.933781):0.418251,23:0.768086):0.65533,(((((24:0.089741,25:0.113630):0.23703,26:0.104530):0.0497434,27:0.100456):0.216423,(28:0.887238,29:0.678135):0.247101):0.253876,(((30:0.314468,31:0.253402):0.0950851,32:0.728677):0.146615,(33:0.155231,34:0.360537):0.161948):0.0258449):0.235786):0.156556):0.207289,20:0.517288):0.132357):0.0613504,(15:0.713196,(35:1.405081,(((((((36:0.191315,38:0.063187):0.0443485,37:0.128275):0.734637,39:0.972595):0.16897,40:1.091340):0.181356,((41:0.493682,42:0.068550):0.0633799,43:0.022488):0.73286):0.317017,(((49:0.000001,50:0.000001):0.123712,51:0.086817):0.807255,52:1.179104):0.586616):0.140267,((44:1.208301,(45:0.815760,46:1.901191):0.192281):0.189334,(47:1.170022,48:1.104025):0.349817):0.41495):0.508644):0.423201):0.177132):0.262936):0.145215):0.159751):0.103246):0.0670112,2:0.311007):0.152613,(4:0.168038,5:0.621476):0.382116);
 943: 3 -44870.49577 -45435.58 (0:0.178756,(1:0.173506,(((3:0.325139,(((((8:0.000001,9:0.000001):0.235947,10:0.126983):0.265735,11:0.747711):0.165468,(12:0.000001,13:0.000001):0.6742):0.245431,(14:2.184021,(15:0.720386,(((((16:0.000001,17:0.000001):0.175855,18:0.098609):0.106657,19:0.359639):0.220079,(((21:0.499870,22:1.126613):0.453919,23:0.640229):0.552462,((((((24:0.073007,25:0.082635):0.231419,26:0.067745):0.121672,27:0.073118):0.225092,(28:0.671726,29:0.745735):0.267833):0.127253,((30:0.341035,(31:0.214786,32:0.661028):0.144789):0.225769,(33:0.113631,34:0.337847):0.182779):0.116556):0.24459,(35:1.510816,((((((36:0.163721,38:0.067787):0.0850269,37:0.106081):0.528277,(39:0.890182,(41:0.422911,(42:0.078208,43:0.055788):0.100055):0.653821):0.150474):0.474585,40:0.793651):0.408797,(((49:0.000001,50:0.000001):0.171999,51:0.072173):0.848379,52:1.555177):0.166372):0.189867,(((44:0.705052,45:0.924181):0.314877,46:1.809427):0.172394,(47:1.045125,48:1.294661):0.267625):0.327516):0.249168):0.655712):0.0376482):0.110993):0.223452,20:0.491292):0.264821):0.0400222):0.115341):0.0271885):0.0831441,(4:0.386736,5:0.452258):0.242813):0.0599651,(6:0.388707,7:0.381163):0.160396):0.0965541):0.0380616,2:0.253842);
 944: 1 -44287.53686 -45422.44438 (0:0.210875,((1:0.151634,((4:0.315088,5:0.342588):0.348747,(6:0.499771,7:0.504453):0.0625506):0.14496):0.0957055,2:0.244591):0.0565647,((3:0.206907,((((14:1.956379,(35:1.937475,(((((((36:0.146616,38:0.066203):0.0709307,37:0.104468):0.534885,39:0.941630):0.239179,(41:0.453417,(42:0.093784,43:0.076024):0.131865):0.707732):0.362663,(((49:0.000001,50:0.000001):0.158242,51:0.057414):0.669125,52:1.294558):0.724526):0.0867144,40:0.818152):0.275365,(((44:1.002391,45:0.978456):0.198709,46:1.759395):0.394607,(47:1.153682,48:0.924929):0.323601):0.319591):0.224831):0.319008):0.272853,((((16:0.000001,17:0.000001):0.195138,18:0.084851):0.113289,19:0.288942):0.290301,(((21:0.799627,22:1.274937):0.381995,23:0.875860):0.670185,((((((24:0.081966,25:0.057328):0.286084,26:0.068949):0.0871761,27:0.168666):0.178117,(28:1.068344,29:0.656683):0.186724):0.156018,32:0.673933):0.147344,((30:0.269809,31:0.369915):0.232787,(33:0.228746,34:0.330778):0.114134):0.125279):0.303432):0.110683):0.142917):0.103918,20:0.527589):0.3045,15:0.786455):0.277376):0.0305767,((((8:0.000001,9:0.000001):0.23916,10:0.155562):0.267525,11:0.674832):0.123844,(12:0.000001,13:0.000001):0.807861):0.313208):0.0990256);
 945: 2 -44886.10681 -45438.63199 (0:0.189744,(1:0.168932,((2:0.256172,3:0.387455):0.0577658,((((8:0.000001,9:0.000001):0.293019,10:0.278963):0.368492,11:0.702859):0.464987,((12:0.000001,13:0.000001):0.755895,((14:1.748656,(15:0.697604,(35:1.524655,((((((36:0.129625,38:0.059319):0.078859,37:0.153050):0.684737,(39:1.024561,(41:0.364047,(42:0.063048,43:0.081132):0.143991):0.648301):0.0980266):0.314625,40:0.868647):0.0975226,(((49:0.000001,50:0.000001):0.17544,51:0.088159):0.870292,52:1.398102):0.757388):0.159802,(((44:1.340420,45:0.909984):0.318939,46:1.641288):0.291739,(47:1.447776,48:0.952583):0.463859):0.374556):0.378064):0.547403):0.0603993):0.0762172,(((((16:0.000001,17:0.000001):0.165076,18:0.064391):0.0935389,19:0.343043):0.497343,(((21:0.677566,22:0.839263):0.229206,23:0.656344):0.546986,((((24:0.086577,25:0.091514):0.245178,(26:0.148857,27:0.113689):0.0739837):0.166272,(28:1.124261,29:0.615436):0.252375):0.171092,(((30:0.256799,31:0.262769):0.0822757,32:0.637927):0.154222,(33:0.198894,34:0.302248):0.102518):0.0940913):0.216293):0.189502):0.280535,20:0.650997):0.192698):0.316358):0.239692):0.134201):0.0183745):0.117308,((4:0.321427,5:0.623609):0.182193,(6:0.563880,7:0.454777):0.26688):0.142716);
 946: 1 -44950.5572 -45422.44641 (0:0.216346,1:0.125507,(2:0.252055,((3:0.426459,((4:0.345109,5:0.441543):0.215325,(6:0.542182,7:0.590708):0.192209):0.0559191):0.0707937,(((((8:0.000001,9:0.000001):0.289505,10:0.260316):0.320676,11:0.691963):0.220553,(12:0.000001,13:0.000001):0.731448):0.139052,((14:1.395612,15:0.471544):0.217493,((((((16:0.000001,17:0.000001):0.138142,18:0.125618):0.111324,19:0.218325):0.37447,(((21:0.710992,22:0.894984):0.20006,23:0.763487):0.497929,((((((24:0.050961,25:0.097890):0.20517,26:0.102965):0.0738056,27:0.109298):0.298557,32:0.684011):0.21527,((30:0.242843,31:0.300522):0.192681,(33:0.159232,34:0.317002):0.184498):0.138702):0.0739291,(28:0.970392,29:0.545843):0.318329):0.213389):0.0689553):0.148498,20:0.730297):0.217223,(35:1.314206,(((((((36:0.147228,38:0.058638):0.0597123,37:0.101860):0.593413,39:0.762302):0.250372,((41:0.524488,42:0.050508):0.0497546,43:0.028453):0.564739):0.436445,((44:1.087697,(45:0.742850,46:2.020732):0.281345):0.212219,(47:1.202867,48:0.878567):0.432082):0.571496):0.11473,40:0.938036):0.168835,(((49:0.000001,50:0.000001):0.152879,51:0.074122):1.02738,52:1.191869):0.279709):0.272398):0.693605):0.00934426):0.281051):0.0666118):0.114811):0.0400823);
 947: 1 -46836.80469 -45427.26408 (0:0.244602,(1:0.167925,((3:0.444449,(((((8:0.000001,9:0.000001):0.337387,10:0.222196):0.290048,11:0.602756):0.186375,(12:0.000001,13:0.000001):0.783402):0.111043,((14:1.731450,15:0.373958):0.292514,(((((((16:0.000001,17:0.000001):0.151345,18:0.113041):0.0930867,19:0.250663):0.47094,20:0.705136):0.170836,((((((24:0.057913,25:0.058727):0.20044,26:0.111126):0.102367,27:0.092736):0.152327,32:0.825799):0.152461,(28:1.022757,29:0.467316):0.30674):0.15607,((30:0.230949,31:0.361401):0.248885,(33:0.198623,34:0.258543):0.118352):0.104611):0.36291):0.0850932,((21:0.544861,22:0.977410):0.364145,23:0.728328):0.599401):0.15485,(35:1.828339,((((((36:0.159288,38:0.066267):0.0696755,37:0.123681):0.822812,39:0.945691):0.185397,((41:0.516686,42:0.039961):0.0502185,43:0.027359):0.835744):0.333789,40:0.845016):0.228878,((((44:1.327460,45:0.769689):0.29579,(47:1.138567,48:0.800091):0.55045):0.21279,46:1.874696):0.350615,(((49:0.000001,50:0.000001):0.146517,51:0.070672):0.925411,52:1.433105):0.500418):0.0904456):0.434121):0.415033):0.145885):0.373506):0.139461):0.0881286,((4:0.269526,5:0.440739):0.283923,(6:0.472739,7:0.478135):0.177096):0.12698):0.0902292):0.0259608,2:0.260755);
 948: 1 -44934.05783 -45426.95172 (0:0.297357,(1:0.130673,(3:0.443913,(((4:0.386692,5:0.427891):0.237736,(6:0.359827,7:0.429381):0.171423):0.0615902,(((((8:0.000001,9:0.000001):0.386156,10:0.166609):0.362827,(12:0.000001,13:0.000001):0.617254):0.0953027,11:1.053219):0.0804059,((((14:1.305191,15:0.678318):0.296357,((((16:0.000001,17:0.000001):0.189243,18:0.125036):0.131774,19:0.246714):0.408854,(((21:0.551228,22:1.162167):0.311922,23:0.760752):0.488094,(((((24:0.085535,25:0.077014):0.281859,26:0.084929):0.0635533,27:0.117519):0.226183,(28:0.740230,29:0.651409):0.252663):0.165645,(((30:0.329407,31:0.297276):0.146025,32:0.611881):0.0964806,(33:0.264331,34:0.352897):0.100602):0.22336):0.194138):0.151106):0.146707):0.0791367,20:0.523690):0.104005,((35:1.703646,(((49:0.000001,50:0.000001):0.167129,51:0.070345):0.693623,52:1.515793):0.152841):0.314455,((((((36:0.157147,37:0.160984):0.0487365,38:0.017459):0.74725,39:0.814092):0.269501,(41:0.411485,(42:0.097455,43:0.066624):0.125677):0.557197):0.381929,40:0.969547):0.228607,((44:0.985565,(45:1.018341,46:1.750488):0.186715):0.200079,(47:1.037551,48:1.195143):0.341115):0.623206):0.100897):0.877267):0.283781):0.0654386):0.0550504):0.0992682):0.0274827,2:0.283403);
 949: 1 -44529.06198 -45422.71958 (0:0.265142,1:0.186455,(2:0.275273,((3:0.392194,(((((8:0.000001,9:0.000001):0.33158,10:0.278139):0.309011,11:0.675603):0.290812,(12:0.000001,13:0.000001):0.804086):0.115672,((14:1.777185,15:0.477751):0.343433,(((((((16:0.000001,17:0.000001):0.160682,18:0.068659):0.0753293,19:0.421038):0.401726,((21:0.765106,22:0.803300):0.416567,23:0.638075):0.914552):0.0684133,((((24:0.074095,25:0.074274):0.162177,(26:0.109534,27:0.139739):0.0902173):0.265277,(28:0.807673,29:0.706265):0.276708):0.234741,((((30:0.255792,31:0.298163):0.135887,32:0.727170):0.165108,33:0.201585):0.0686813,34:0.312947):0.114047):0.27525):0.164734,(35:1.745382,((((((36:0.195963,37:0.188543):0.032001,38:0.046925):0.696529,39:0.796104):0.196109,((41:0.415772,(42:0.086144,43:0.067186):0.1643):0.474897,(((44:0.905292,45:0.877081):0.159492,46:1.865949):0.356896,(47:1.418834,48:1.388727):0.287395):0.693159):0.245932):0.312875,(((49:0.000001,50:0.000001):0.161257,51:0.102062):0.890956,52:1.431976):0.587354):0.139126,40:0.753369):0.356133):0.763123):0.194184,20:0.770816):0.0858177):0.272399):0.115675):0.142689,((4:0.215929,5:0.543297):0.285445,(6:0.491024,7:0.587420):0.252036):0.134817):0.051868):0.0234987);
 950: 2 -45489.74856 -45428.50021 (0:0.222081,1:0.188842,(2:0.248317,((3:0.407549,(((((8:0.000001,9:0.000001):0.298871,10:0.167041):0.227026,11:0.835306):0.264133,(12:0.000001,13:0.000001):0.844498):0.247407,((14:1.678988,((((((16:0.000001,17:0.000001):0.173791,18:0.110783):0.111194,19:0.285973):0.475339,(((21:0.666801,22:1.049356):0.299179,23:0.666789):0.75655,(((((24:0.066086,25:0.114899):0.216158,(26:0.075023,(28:0.876574,29:0.730317):0.50931):0.0679956):0.107438,27:0.046102):0.378128,32:0.463186):0.206913,((30:0.273561,31:0.192484):0.235792,(33:0.138796,34:0.317761):0.123289):0.0695636):0.387015):0.155652):0.260162,(35:1.978481,(((((((36:0.156149,37:0.172566):0.0613666,38:0.020650):0.835448,39:0.982053):0.0643478,((41:0.485737,42:0.063877):0.0573451,43:0.021044):0.843816):0.38067,40:0.930097):0.21047,(((49:0.000001,50:0.000001):0.156326,51:0.138320):0.911893,52:1.310652):0.611097):0.191446,(((44:1.154332,45:0.805476):0.285459,46:1.867905):0.23179,(47:1.083410,48:1.098963):0.426331):0.339474):0.216585):0.580831):0.0823289,20:0.605707):0.151727):0.137271,15:0.720043):0.367803):0.0995088):0.0812506,((4:0.248876,5:0.477365):0.299401,(6:0.560740,7:0.514171):0.175859):0.0901088):0.0562927):0.0446662);
 951: 1 -46719.62697 -45422.52659 (0:0.237786,(1:0.159468,((3:0.382568,(((((8:0.000001,9:0.000001):0.311186,10:0.236813):0.243341,11:0.813168):0.288597,(12:0.000001,13:0.000001):0.522684):0.212548,(((14:1.751827,((((((16:0.000001,17:0.000001):0.181673,18:0.042609):0.116126,19:0.320729):0.408871,((21:0.583879,22:1.110720):0.256356,23:0.751879):0.681674):0.103559,((((24:0.074403,25:0.068061):0.216277,(26:0.100927,27:0.147470):0.0752108):0.189536,(28:1.006958,29:0.557945):0.232366):0.164556,(((30:0.309242,31:0.255515):0.139264,32:0.690410):0.12181,(33:0.245304,34:0.320538):0.0906729):0.203661):0.382341):0.189967,20:0.649326):0.0800998):0.0579745,(35:1.339074,(((((((36:0.191628,37:0.191347):0.0651886,38:0.024487):0.702511,39:1.000275):0.245758,((41:0.595412,42:0.054279):0.0299216,43:0.047699):0.794183):0.190007,40:1.143036):0.295982,((44:1.151968,(45:0.588119,46:2.039671):0.243168):0.260377,(47:1.363335,48:1.168499):0.463103):0.415337):0.247001,(((49:0.000001,50:0.000001):0.182547,51:0.087103):0.647803,52:1.486526):0.462803):0.384312):0.584981):0.102768,15:0.688970):0.196296):0.105398):0.110256,((4:0.258062,5:0.518035):0.232381,(6:0.443530,7:0.412945):0.204372):0.165825):0.100677):0.0204639,2:0.192205);
 952: 1 -45546.51596 -45444.36328 (0:0.165657,(1:0.153331,((2:0.220794,(6:0.411482,7:0.590681):0.27504):0.0387659,(3:0.477001,(((((8:0.000001,9:0.000001):0.29692,10:0.207064):0.239021,11:0.797566):0.213139,(12:0.000001,13:0.000001):0.737118):0.159661,((14:1.749690,15:0.564512):0.299271,((((((16:0.000001,17:0.000001):0.186508,18:0.120954):0.113986,19:0.382215):0.247818,(((21:0.702226,22:0.756410):0.414999,23:0.477994):0.792834,((((((24:0.053056,25:0.110998):0.276994,26:0.090828):0.117841,27:0.102352):0.212117,32:0.784085):0.159139,(28:0.906352,29:0.612944):0.23059):0.129386,((30:0.223096,31:0.299998):0.220829,(33:0.108592,34:0.333624):0.066781):0.147343):0.235015):0.242652):0.215179,20:0.718497):0.216497,((35:1.561114,(((49:0.000001,50:0.000001):0.0986509,51:0.118640):0.83323,52:1.345573):0.564849):0.207502,((((36:0.146348,38:0.050741):0.0592457,37:0.121364):0.918208,(39:1.114085,((41:0.351690,(42:0.068681,43:0.077816):0.1704):0.50145,(((44:1.047304,45:0.893408):0.38377,46:1.717953):0.24012,(47:1.414853,48:0.832185):0.481754):0.900668):0.195323):0.14325):0.201805,40:0.956341):0.377601):0.855899):0.124659):0.339139):0.14374):0.130072):0.0616389):0.142938,(4:0.300048,5:0.491057):0.341602);
 953: 1 -46511.701 -45443.7826 (0:0.195834,(1:0.133381,(((4:0.338955,5:0.470055):0.272555,(6:0.482900,7:0.564405):0.114749):0.153589,(((((8:0.000001,9:0.000001):0.323709,10:0.222186):0.181801,11:0.794786):0.312151,(12:0.000001,13:0.000001):0.752406):0.236555,(((((14:1.809231,20:0.351146):0.193519,((((16:0.000001,17:0.000001):0.241521,18:0.081355):0.165021,19:0.329220):0.356959,((((24:0.083130,25:0.067660):0.223558,(26:0.099982,27:0.187580):0.073055):0.25377,(28:0.855753,29:0.796220):0.265183):0.171791,(((30:0.320160,31:0.274896):0.161911,32:0.631224):0.11511,(33:0.152733,34:0.287301):0.102):0.161403):0.400886):0.0792668):0.113602,((21:0.694806,22:1.041627):0.481112,23:0.919123):0.54678):0.17274,((35:1.717760,(((49:0.000001,50:0.000001):0.17307,51:0.123817):0.77617,52:1.302972):0.389667):0.193017,((((((36:0.190822,38:0.067460):0.0729527,37:0.157459):0.791584,39:0.741393):0.285515,((41:0.508309,42:0.066344):0.0463507,43:0.028165):0.67656):0.298915,40:0.961382):0.185445,((44:0.943061,(45:0.835232,46:1.792784):0.198839):0.389976,(47:1.269263,48:1.029892):0.312619):0.34614):0.17178):0.625014):0.140884,15:0.732517):0.318113):0.153715):0.0381673):0.109136,(2:0.262325,3:0.436904):0.0774745);
 954: 2 -44576.50886 -45426.26947 (0:0.264877,1:0.189415,(2:0.289809,(((3:0.358259,((14:1.957790,15:0.622524):0.396711,((((((16:0.000001,17:0.000001):0.150698,18:0.106884):0.228443,19:0.256644):0.402299,(((21:0.625579,22:0.992212):0.353957,23:0.666340):0.71548,((((((24:0.096910,25:0.084615):0.217457,26:0.081515):0.038781,(28:1.094335,29:0.705296):0.45221):0.0798364,27:0.081506):0.385188,32:0.652997):0.19037,((30:0.292139,31:0.326583):0.359023,(33:0.148982,34:0.347245):0.114959):0.0767416):0.212889):0.214002):0.234997,((35:1.371177,(((44:0.812103,46:2.164761):0.30906,45:0.846218):0.214942,(47:1.276839,48:1.217287):0.72149):0.499992):0.177653,((((((36:0.166147,38:0.080776):0.0486344,37:0.144818):0.637466,39:0.837224):0.251119,((41:0.559254,42:0.065071):0.0521729,43:0.050407):0.756995):0.336439,40:1.066026):0.283655,(((49:0.000001,50:0.000001):0.198072,51:0.073375):1.15952,52:1.428049):0.241501):0.184182):0.787604):0.180957,20:0.578346):0.181368):0.342269):0.0649548,((((8:0.000001,9:0.000001):0.199625,11:0.959953):0.165026,10:0.230975):0.318903,(12:0.000001,13:0.000001):0.950748):0.320904):0.0921863,((4:0.283833,5:0.490494):0.262588,(6:0.538639,7:0.461885):0.120899):0.159433):0.0497423):0.0365788);
 955: 1 -45881.45617 -45424.85622 (0:0.178272,(1:0.144919,((3:0.355032,((4:0.265700,5:0.382463):0.25136,(6:0.377676,7:0.544576):0.143669):0.0833442):0.0520727,(((((8:0.000001,9:0.000001):0.251238,10:0.285300):0.392104,11:0.657427):0.115711,(12:0.000001,13:0.000001):0.493621):0.142265,((14:1.504238,15:0.376888):0.221024,((((((16:0.000001,17:0.000001):0.207762,18:0.100796):0.104105,19:0.336987):0.253943,(((21:0.628523,22:0.824910):0.393736,23:0.568285):0.75388,((((((24:0.062963,25:0.065074):0.273866,26:0.075218):0.0897858,27:0.100376):0.142842,(28:0.908620,29:0.677399):0.235212):0.175776,32:0.692214):0.113537,((30:0.283224,31:0.265502):0.287576,(33:0.224962,34:0.248213):0.0738358):0.0671414):0.255526):0.253149):0.261464,20:0.466386):0.090152,(35:1.270356,(((((((36:0.165246,37:0.160055):0.0386255,38:0.022416):0.758129,39:1.006672):0.22243,(41:0.418349,(42:0.074275,43:0.046241):0.0894851):0.665135):0.171644,(((49:0.000001,50:0.000001):0.13854,51:0.097124):1.17824,52:1.329892):0.674961):0.120401,40:0.956282):0.271714,((44:1.044639,(47:0.978918,48:1.107529):0.470285):0.16758,(45:0.994210,46:1.903636):0.146027):0.465485):0.391511):0.600944):0.190858):0.336204):0.166093):0.0948059):0.0361357,2:0.270499);
 956: 1 -45453.36215 -45423.91753 (0:0.249833,(1:0.116767,((3:0.354199,(((((8:0.000001,9:0.000001):0.414718,10:0.198664):0.260455,11:0.784481):0.224672,(12:0.000001,13:0.000001):0.626426):0.163482,((14:1.519900,((((((16:0.000001,17:0.000001):0.174648,18:0.123788):0.143107,19:0.299530):0.260003,((((((24:0.044939,25:0.085702):0.176803,26:0.091737):0.0579428,27:0.119637):0.196168,32:0.769266):0.158156,(28:0.881350,29:0.583110):0.26917):0.0961502,((30:0.274449,31:0.296603):0.26628,(33:0.216951,34:0.343774):0.0782225):0.0968396):0.246417):0.115402,((21:0.500627,22:0.969217):0.388168,23:0.613950):0.500981):0.091794,20:0.749186):0.178567):0.0248123,(15:0.568952,(35:1.695058,(((((((36:0.178913,38:0.039390):0.0645404,37:0.093922):0.689218,39:0.897967):0.194934,((41:0.533641,42:0.042600):0.0447279,43:0.031968):0.595533):0.264685,40:0.934158):0.262522,(((44:0.929679,45:0.877547):0.203359,46:1.642494):0.30086,(47:1.230072,48:0.848001):0.345549):0.399998):0.0809379,(((49:0.000001,50:0.000001):0.147763,51:0.080245):0.878974,52:1.495551):0.506796):0.266727):0.42637):0.117362):0.315421):0.079823):0.104545,(((4:0.389826,5:0.322597):0.178087,7:0.479752):0.119873,6:0.534554):0.0790404):0.0968732):0.0284379,2:0.275785);
 957: 1 -45529.96436 -45421.83919 (0:0.180381,(1:0.196576,((3:0.379633,(((((8:0.000001,9:0.000001):0.286788,10:0.283726):0.321813,11:0.881549):0.20673,(12:0.000001,13:0.000001):0.588519):0.225407,((14:1.660897,(((((16:0.000001,17:0.000001):0.129388,18:0.126863):0.128247,19:0.327424):0.415861,((((21:0.767969,22:0.881338):0.404789,23:0.650471):0.61009,(35:1.370845,(((((((36:0.181167,38:0.072215):0.0765001,37:0.138767):0.645397,39:0.970397):0.135381,(41:0.414076,(42:0.049966,43:0.078051):0.142421):0.725314):0.250164,40:0.986914):0.279598,((44:1.342414,(47:1.304749,48:0.962513):0.518183):0.134009,(45:1.034132,46:1.873540):0.186459):0.297035):0.256438,(((49:0.000001,50:0.000001):0.146456,51:0.104755):0.714973,52:1.309670):0.67758):0.376871):0.543292):0.083588,(((((24:0.058544,25:0.109794):0.231343,26:0.120426):0.0767295,27:0.142227):0.180076,(28:0.830412,29:0.525046):0.245543):0.175759,(((30:0.274350,31:0.230278):0.197353,32:0.745072):0.125636,(33:0.151388,34:0.280141):0.119566):0.136124):0.162354):0.174481):0.214581,20:0.649270):0.0716547):0.0949121,15:0.640867):0.249528):0.1371):0.065048,((4:0.319786,5:0.351004):0.290503,(6:0.531921,7:0.432414):0.11721):0.140618):0.103054):0.0456219,2:0.333637);
 958: 1 -46561.68576 -45425.10041 (0:0.198115,1:0.199145,(2:0.245257,((3:0.360615,((((8:0.000001,9:0.000001):0.264203,10:0.235037):0.490295,(11:0.636917,(12:0.000001,13:0.000001):0.677269):0.164444):0.158271,((((14:1.756557,15:0.587183):0.179912,((((16:0.000001,17:0.000001):0.144007,18:0.109475):0.133522,19:0.305172):0.314148,(((21:0.622157,22:0.860912):0.463011,23:0.536623):0.659695,((((24:0.067881,25:0.093814):0.267736,(26:0.086306,27:0.190913):0.0583144):0.276187,(28:1.148179,29:0.605748):0.142249):0.101662,(((30:0.295065,31:0.239746):0.152848,32:0.722916):0.0972082,(33:0.189522,34:0.285260):0.102422):0.153621):0.375116):0.0405654):0.165826):0.0872017,(35:1.540655,((((((36:0.166368,37:0.163164):0.0458384,38:0.019373):0.671305,39:0.745304):0.146083,((41:0.490941,42:0.033757):0.0513179,43:0.050620):0.960143):0.378513,40:0.856262):0.230554,((((44:1.076927,45:0.907251):0.474865,(47:1.141390,48:0.908603):0.42566):0.157784,46:1.772875):0.457214,(((49:0.000001,50:0.000001):0.17778,51:0.057817):0.876059,52:1.351106):0.232792):0.20088):0.356735):0.798356):0.049041,20:0.647928):0.4408):0.0624218):0.0585777,((4:0.187813,5:0.439730):0.278409,(6:0.413487,7:0.508767):0.134867):0.093094):0.10066):0.0290774);
 959: 1 -45382.51278 -45433.22977 (0:0.147569,(1:0.200701,((3:0.346429,(((((8:0.000001,9:0.000001):0.246168,10:0.242413):0.31901,11:0.598516):0.181647,(12:0.000001,13:0.000001):0.728581):0.220472,((14:2.013227,((((((16:0.000001,17:0.000001):0.18449,18:0.102022):0.115082,19:0.395062):0.382407,(((21:0.792951,22:0.978149):0.400057,23:0.655739):0.813026,((((((24:0.074586,25:0.084024):0.304252,26:0.061405):0.0829489,27:0.125845):0.107601,28:1.022622):0.12713,29:0.689773):0.108181,(((30:0.341879,31:0.277267):0.262297,(33:0.141885,34:0.396559):0.0784208):0.105621,32:0.615461):0.114916):0.249777):0.230838):0.188875,20:0.628548):0.0547368,(35:1.555988,((((((36:0.170501,37:0.205518):0.0427868,38:0.032491):0.701826,39:1.083518):0.234355,(40:1.115110,(41:0.363985,(42:0.097907,43:0.061612):0.195473):0.547336):0.179093):0.253536,((44:1.199792,(45:0.894057,46:1.669083):0.218069):0.241177,(47:1.155197,48:1.020882):0.652195):0.607267):0.215778,(((49:0.000001,50:0.000001):0.175138,51:0.073319):1.14953,52:1.024311):0.613243):0.473373):0.634552):0.070282):0.303671,15:0.622701):0.252846):0.078942):0.0719701,((4:0.262626,5:0.401040):0.285844,(6:0.458537,7:0.607720):0.254883):0.05778):0.0878375):0.0189419,2:0.355609);
 960: 3 -45758.58108 -45441.2205 (0:0.259194,(1:0.140425,((3:0.348993,(((((8:0.000001,9:0.000001):0.450366,10:0.229326):0.201507,11:0.738467):0.340238,(12:0.000001,13:0.000001):0.66683):0.296746,((14:2.139458,((((((16:0.000001,17:0.000001):0.116237,(18:0.112885,19:0.335972):0.0201554):0.468303,((21:0.752676,22:0.889399):0.374114,23:0.826109):0.620115):0.04042,((((((24:0.017555,25:0.136392):0.0968344,(28:0.774202,29:0.656302):0.520439):0.0864008,26:0.128891):0.0909099,27:0.089617):0.34708,32:0.557786):0.133788,((30:0.276217,31:0.310495):0.136256,(33:0.147581,34:0.330156):0.115273):0.087594):0.346052):0.225719,20:0.711567):0.0478977,(35:1.663031,(((((((36:0.140857,38:0.064328):0.0256896,37:0.142218):0.970187,39:0.962369):0.267988,(41:0.349452,(42:0.058128,43:0.065741):0.149453):0.524268):0.392613,40:0.833471):0.485328,(((44:1.181805,45:0.981428):0.317414,(47:1.357256,48:0.907398):0.29922):0.0858186,46:1.860118):0.355795):0.203414,(((49:0.000001,50:0.000001):0.162475,51:0.115016):0.732756,52:1.365593):0.39442):0.436733):0.5889):0.094624):0.136663,15:0.676776):0.360506):0.133845):0.184822,(((4:0.398423,5:0.441344):0.207493,7:0.487419):0.128984,6:0.601624):0.118283):0.114468):0.0338395,2:0.299739);
 961: 1 -44677.49367 -45422.41335 (0:0.299024,1:0.177267,(2:0.258275,((3:0.454174,(((((8:0.000001,9:0.000001):0.297157,10:0.251388):0.269959,11:0.709854):0.229827,(12:0.000001,13:0.000001):0.579037):0.137666,((14:2.054580,(((((16:0.000001,17:0.000001):0.148767,18:0.081017):0.135448,19:0.224427):0.434983,(((21:0.740288,22:0.864827):0.510051,23:0.591431):0.574134,((((((24:0.033145,25:0.094830):0.20972,26:0.131347):0.0849805,27:0.129228):0.256784,(28:1.208356,29:0.603065):0.27831):0.172698,32:0.589677):0.119915,((30:0.233573,31:0.326890):0.167748,(33:0.217849,34:0.245311):0.132829):0.0352749):0.315652):0.262515):0.162813,20:0.546546):0.201457):0.131332,(15:0.577276,(35:1.335092,(((((((36:0.172022,38:0.067418):0.114955,37:0.072205):0.7866,39:0.930790):0.12011,(41:0.396026,(42:0.067966,43:0.079638):0.163221):0.625835):0.338063,40:1.070469):0.278616,((44:0.954189,(45:0.854639,46:1.691269):0.252394):0.346128,(47:1.232813,48:0.857083):0.498226):0.214869):0.209471,(((49:0.000001,50:0.000001):0.0987543,51:0.099656):0.933427,52:1.372405):0.272264):0.38739):0.576737):0.0984467):0.289987):0.0326029):0.0736258,((4:0.279161,5:0.415251):0.307188,(6:0.486371,7:0.606296):0.151434):0.151248):0.120409):0.00856273);
 962: 1 -45911.33761 -45444.13678 (0:0.210949,(1:0.137550,((3:0.400215,((((8:0.000001,9:0.000001):0.296809,10:0.225705):0.233516,11:0.763349):0.260271,((12:0.000001,13:0.000001):0.684486,((14:1.810072,15:0.473110):0.262182,((((((16:0.000001,17:0.000001):0.157772,18:0.143520):0.160513,19:0.341605):0.493768,(((21:0.644098,22:0.989394):0.529422,23:0.619618):0.654813,((((24:0.092290,25:0.082499):0.224907,(26:0.118120,27:0.153807):0.0616153):0.162582,(28:0.844357,29:0.631669):0.33486):0.219199,(((30:0.254898,31:0.359379):0.155767,32:0.759665):0.12822,(33:0.207981,34:0.263325):0.0945694):0.183303):0.314827):0.124441):0.17047,20:0.673946):0.0940245,(35:1.478279,(((((((36:0.165411,38:0.045683):0.100949,37:0.107411):0.624536,40:1.231839):0.292336,39:0.880040):0.502155,(41:0.391388,(42:0.072470,43:0.047991):0.123463):0.326355):0.54668,(((44:0.995731,45:1.042171):0.306441,46:1.829987):0.235811,(47:1.273937,48:0.999442):0.429288):0.368189):0.357189,(((49:0.000001,50:0.000001):0.152196,51:0.108096):0.982559,52:1.452914):0.480134):0.282567):0.595213):0.175204):0.16817):0.240681):0.165291):0.0425769,((4:0.302007,5:0.402802):0.26664,(6:0.438321,7:0.449493):0.153892):0.149743):0.107274):0.08095,2:0.264158);
 963: 1 -46818.03432 -45431.79097 (0:0.187557,((1:0.159786,((3:0.306919,(((((8:0.000001,9:0.000001):0.272313,10:0.237473):0.310286,11:0.761467):0.260345,(12:0.000001,13:0.000001):0.736641):0.162584,((14:1.806565,15:0.637205):0.253374,((((((16:0.000001,17:0.000001):0.161038,18:0.093179):0.13647,19:0.282091):0.40649,(((21:0.789041,22:1.001278):0.231911,23:0.659039):0.754819,((((((24:0.069955,25:0.088565):0.239836,26:0.059435):0.134969,27:0.095080):0.334105,32:0.789902):0.147168,(28:0.912226,29:0.773975):0.325628):0.10893,((30:0.304380,31:0.304374):0.269865,(33:0.192246,34:0.275708):0.0964577):0.131682):0.266335):0.189741):0.144956,20:0.580419):0.0940789,((35:1.363431,(((44:0.850106,46:2.408493):0.139608,45:0.963389):0.226462,(47:1.257324,48:1.006812):0.471879):0.340589):0.273496,(((((36:0.159105,38:0.078864):0.0822185,37:0.091667):0.635744,(39:0.928231,((41:0.543044,42:0.069288):0.0424115,43:0.016017):0.864789):0.257095):0.503279,40:0.807785):0.390501,(((49:0.000001,50:0.000001):0.166181,51:0.105549):0.871033,52:1.313899):0.472689):0.208357):0.698775):0.121667):0.291312):0.0705623):0.0829377,(6:0.448459,7:0.528682):0.232816):0.0683615):0.068421,2:0.261234):0.0884215,(4:0.329358,5:0.409389):0.359375);
 964: 2 -45710.13772 -45423.66253 (0:0.251985,(1:0.126312,((3:0.343954,(((((8:0.000001,9:0.000001):0.276109,10:0.176997):0.306032,11:0.603348):0.268273,(12:0.000001,13:0.000001):0.807364):0.219647,((14:1.944663,15:0.307672):0.287248,((((((16:0.000001,17:0.000001):0.176964,18:0.111359):0.0547996,19:0.430623):0.465681,(((21:0.747418,22:0.796558):0.203314,23:0.829267):0.689379,((((((24:0.088566,25:0.108297):0.263238,26:0.103174):0.0862456,27:0.178570):0.199413,(28:0.957861,29:0.755681):0.287401):0.255023,32:0.697634):0.136258,((30:0.284773,31:0.330916):0.22108,(33:0.202358,34:0.210422):0.10643):0.112199):0.252162):0.123358):0.186105,20:0.525976):0.242687,(35:1.748599,(((((((36:0.174404,37:0.198245):0.0597565,38:0.012210):0.689913,39:0.965430):0.297259,((41:0.583315,42:0.071785):0.0415375,43:0.033475):0.624576):0.325036,(44:1.325157,((45:1.078309,46:2.050361):0.256563,(47:1.359311,48:0.781250):0.609682):0.159052):0.541813):0.122529,40:1.011802):0.11001,(((49:0.000001,50:0.000001):0.183449,51:0.085867):0.877999,52:1.571194):0.479121):0.350704):0.526935):0.13569):0.336193):0.0861695):0.0475559,((4:0.270877,5:0.465393):0.250401,(6:0.493795,7:0.372451):0.205346):0.122673):0.0859583):0.0188043,2:0.290321);
 965: 2 -45990.72764 -45424.95334 (0:0.305434,(1:0.167815,((3:0.363123,(((((8:0.000001,9:0.000001):0.339897,10:0.249688):0.383019,11:0.835544):0.28653,(12:0.000001,13:0.000001):0.681537):0.213852,((14:1.432276,15:0.599760):0.358781,(((((((16:0.000001,17:0.000001):0.162,18:0.102818):0.189414,19:0.387168):0.441226,((21:0.686623,22:0.745904):0.434174,23:0.523818):0.792449):0.0478112,((((24:0.078699,25:0.069436):0.258155,(26:0.147456,27:0.165927):0.0535815):0.171805,(28:0.949075,29:0.633829):0.199711):0.218692,(((30:0.320787,31:0.251785):0.20529,32:0.634912):0.127885,(33:0.211198,34:0.326047):0.14629):0.140005):0.286366):0.320319,20:0.746642):0.101055,(35:1.286077,(((((((36:0.175589,37:0.175331):0.0362475,38:0.035480):0.794843,39:1.053800):0.217821,((41:0.553983,42:0.077672):0.0604632,43:0.036546):0.790828):0.273951,40:0.987753):0.284706,(((44:0.819318,46:1.813471):0.255524,45:0.772227):0.211901,(47:1.210830,48:0.973160):0.821499):0.558291):0.0681925,(((49:0.000001,50:0.000001):0.182483,51:0.115780):0.938228,52:1.563132):0.539104):0.29372):0.723463):0.0946119):0.282868):0.0678964):0.151986,((4:0.390886,5:0.434374):0.206958,(6:0.409476,7:0.623508):0.220977):0.0837802):0.10933):0.0376022,2:0.185716);
 966: 1 -44250.74625 -45444.44136 (0:0.149193,1:0.164119,(2:0.250116,((3:0.394933,((((8:0.000001,9:0.000001):0.268107,10:0.260638):0.233998,11:0.789380):0.563735,((12:0.000001,13:0.000001):0.71939,((((14:1.619813,20:0.444993):0.35137,(((16:0.000001,17:0.000001):0.107525,(18:0.099014,19:0.531074):0.0777594):0.544317,((21:1.006069,(22:1.147116,23:0.602004):0.0894664):0.75697,(((((24:0.081965,25:0.080935):0.26631,26:0.112502):0.147815,27:0.079930):0.271728,(28:0.802314,29:0.648145):0.270141):0.15298,(((30:0.205121,31:0.378151):0.239567,(33:0.176360,34:0.394215):0.152495):0.0954422,32:0.645582):0.119365):0.242929):0.148119):0.191956):0.0866031,(35:1.315059,(((((((36:0.196952,38:0.092419):0.0323127,37:0.136262):0.870146,39:0.869245):0.276588,((41:0.556084,42:0.066494):0.0403866,43:0.045029):0.849028):0.392622,40:1.118583):0.244858,(((49:0.000001,50:0.000001):0.203565,51:0.036966):0.696741,52:1.468242):0.595553):0.156708,((44:0.996238,(47:1.235414,48:1.044661):0.491842):0.137372,(45:0.968449,46:1.794687):0.199387):0.620573):0.216562):0.679704):0.108895,15:0.707617):0.174906):0.27316):0.0536008):0.0625945,((4:0.314746,5:0.556189):0.207108,(6:0.553864,7:0.479921):0.201368):0.0778914):0.101745):0.0317586);
 967: 1 -47770.74861 -45430.68701 (0:0.195819,1:0.130755,(2:0.244589,((3:0.338544,(((((8:0.000001,9:0.000001):0.3122,10:0.182362):0.274103,11:0.688915):0.319028,(12:0.000001,13:0.000001):0.788398):0.125223,((14:1.940496,(((((16:0.000001,17:0.000001):0.186568,18:0.098605):0.194162,19:0.273045):0.413803,20:0.558815):0.177877,((21:0.463805,(22:1.070198,23:0.729650):0.14023):0.658045,(((((24:0.082320,25:0.074946):0.245353,26:0.048132):0.0850924,27:0.120851):0.269345,(28:0.803044,29:0.627164):0.203687):0.201511,(((30:0.225917,31:0.340767):0.203076,32:0.687112):0.0759334,(33:0.159214,34:0.293851):0.0994458):0.157944):0.365178):2.16957e-06):0.159557):0.0822325,(15:0.576960,(35:1.516706,(((((((36:0.198512,38:0.053730):0.0698191,37:0.118204):0.64443,39:0.903123):0.0793549,((41:0.466309,42:0.051217):0.0681378,43:0.029556):0.75226):0.431165,40:0.694681):0.382426,(((49:0.000001,50:0.000001):0.104393,51:0.109362):1.25038,52:1.362848):0.128175):0.267938,(((44:0.787077,46:1.682911):0.114216,45:1.129869):0.397689,(47:1.120880,48:1.051962):0.379938):0.485247):0.192053):0.784416):0.191806):0.335774):0.064017):0.117604,((4:0.278620,5:0.352021):0.320092,(6:0.511185,7:0.488580):0.141853):0.115419):0.0525994):0.0612203);
 968: 1 -46143.35966 -45426.73686 (0:0.115050,((1:0.148221,((3:0.358192,((((8:0.000001,9:0.000001):0.384709,10:0.138452):0.242221,(11:0.723753,(12:0.000001,13:0.000001):0.829739):0.0855922):0.32685,((14:1.605930,15:0.475698):0.421264,(((((((16:0.000001,17:0.000001):0.170238,18:0.148365):0.136527,19:0.294011):0.493465,((21:0.427180,22:1.106455):0.487851,23:0.618146):0.650739):0.0487267,((((((24:0.060768,25:0.093148):0.22016,26:0.107750):0.0947116,27:0.128275):0.183204,(28:0.982403,29:0.527436):0.222201):0.229974,32:0.690887):0.143855,((30:0.233413,31:0.363178):0.281973,(33:0.207236,34:0.289754):0.118498):0.1072):0.343398):0.154233,20:0.753490):0.0886643,(35:1.504585,((((((36:0.169786,37:0.133836):0.0345209,38:0.047064):0.674187,39:0.954850):0.188561,(41:0.393402,(42:0.056657,43:0.064198):0.143919):0.601678):0.384274,40:0.932183):0.252835,((44:1.088488,((45:0.872860,46:1.830574):0.219431,(47:1.131124,48:1.032918):0.423021):0.124359):0.509378,(((49:0.000001,50:0.000001):0.156933,51:0.087293):1.02092,52:1.308524):0.583178):0.116156):0.564076):0.592013):0.220136):0.28076):0.0446741):0.0606496,(6:0.526308,7:0.541687):0.128453):0.211223):0.0608913,2:0.336506):0.105345,(4:0.265250,5:0.666682):0.347722);
 969: 1 -46734.13752 -45461.17104 (0:0.237748,(1:0.101403,((3:0.406279,(((((8:0.000001,9:0.000001):0.426031,10:0.181227):0.356808,11:0.942419):0.275509,(12:0.000001,13:0.000001):0.806154):0.144601,(((14:1.689410,(35:1.763768,((((((36:0.152950,37:0.161259):0.0537238,38:0.034215):0.708769,(39:0.876744,((41:0.487960,42:0.055161):0.0384348,43:0.031228):0.687105):0.177388):0.431012,40:0.992768):0.225687,(((49:0.000001,50:0.000001):0.171418,51:0.081402):0.732928,52:1.522494):0.539146):0.140185,(((44:0.944418,45:0.971610):0.356523,46:1.866379):0.0968813,(47:1.064790,48:1.032769):0.406583):0.530053):0.293157):0.584175):0.0286688,(((((16:0.000001,17:0.000001):0.185648,18:0.101533):0.155122,19:0.229627):0.317762,(20:0.642349,(21:0.788416,(22:0.849246,23:0.654113):0.187671):0.493389):0.174999):0.130405,((((24:0.070763,25:0.093447):0.207971,(26:0.125124,27:0.149279):0.0674181):0.217402,(28:0.940226,29:0.497288):0.217402):0.173373,(((30:0.302420,31:0.238238):0.124815,32:0.566435):0.182343,(33:0.253880,34:0.290636):0.0512851):0.128438):0.360133):0.165697):0.286066,15:0.793968):0.426379):0.0293489):0.077127,(((4:0.318736,5:0.480333):0.310026,7:0.434059):0.0865581,6:0.544475):0.153588):0.143121):0.0522675,2:0.257222);
 970: 2 -45278.30069 -45432.03236 (0:0.224341,((1:0.142288,(3:0.391143,(((((8:0.000001,9:0.000001):0.280148,10:0.185421):0.369755,11:0.772060):0.205314,(12:0.000002,13:0.000001):0.591655):0.151464,((14:1.567597,((((((16:0.000001,17:0.000001):0.231567,18:0.065978):0.184723,19:0.270733):0.431182,(((21:0.752308,22:0.978440):0.225104,23:0.698932):0.682548,(((((24:0.062818,25:0.069944):0.151935,(26:0.106000,27:0.090113):0.0912976):0.180728,(28:0.694964,29:0.716480):0.335839):0.253286,32:0.627515):0.178368,((30:0.270386,31:0.328614):0.242437,(33:0.228242,34:0.195926):0.119849):2.63228e-06):0.341449):0.251064):0.116402,20:0.459974):0.163289,(35:1.443253,((((((36:0.123039,37:0.205553):0.0621984,38:0.017291):0.7877,39:0.908902):0.242678,(41:0.412082,(42:0.081358,43:0.065493):0.1075):0.604838):0.275521,40:1.063319):0.353569,(((44:1.130873,(45:0.894086,46:1.626043):0.276801):0.243287,(47:1.115171,48:1.038546):0.470385):0.54866,(((49:0.000001,50:0.000001):0.155605,51:0.103256):0.872474,52:1.347724):0.625711):0.190971):0.374965):0.540388):0.0589933):0.110827,15:0.657670):0.268173):0.144356):0.244706):0.0487584,2:0.370428):0.0386457,((4:0.321120,5:0.465847):0.256495,(6:0.405437,7:0.475533):0.226339):0.193508);
 971: 3 -43718.36022 -45428.44808 (0:0.269621,(1:0.173260,((3:0.328147,(((((8:0.000001,9:0.000001):0.321214,10:0.150724):0.327504,11:0.841230):0.17299,(12:0.000001,13:0.000001):0.580616):0.0799835,(((14:1.997413,(35:1.540610,(((((((36:0.180180,38:0.046053):0.100102,37:0.101686):0.622161,39:0.951636):0.258743,((41:0.500397,42:0.098835):0.0571599,43:0.019934):0.589495):0.386642,(((49:0.000001,50:0.000001):0.155528,51:0.101945):0.85583,52:1.473461):0.512853):0.177944,(((44:1.115493,45:0.945021):0.270572,46:1.467613):0.345561,(47:1.225972,48:0.992008):0.384067):0.487224):0.124253,40:0.772507):0.332472):0.452255):0.204075,15:0.491113):0.15377,(((((16:0.000001,17:0.000001):0.162819,18:0.131420):0.12731,19:0.223110):0.458737,(((21:0.783763,22:0.900260):0.304137,23:0.553618):0.601685,((((((24:0.074682,25:0.090393):0.269325,26:0.094145):0.0737385,27:0.144802):0.229454,(28:0.886951,29:0.523819):0.362584):0.188113,32:0.551003):0.117887,((30:0.272295,31:0.315122):0.138005,(33:0.174265,34:0.258729):0.141588):0.0578098):0.304988):0.113771):0.140825,20:0.593306):0.151685):0.356421):0.0959167):0.12118,((4:0.322513,5:0.338678):0.284142,(6:0.371470,7:0.374224):0.144707):0.148365):0.0830284):0.0384656,2:0.177292);
 972: 1 -48092.75233 -45423.82495 (0:0.220584,(1:0.210057,((3:0.349413,(((((8:0.000001,9:0.000001):0.296104,10:0.180691):0.310705,11:0.695583):0.239233,(12:0.000001,13:0.000001):0.706558):0.198629,((((((14:1.777294,(35:1.407392,(((((((36:0.154686,38:0.075543):0.0692825,37:0.119602):0.833806,39:0.878894):0.25698,((41:0.481935,42:0.050807):0.039653,43:0.042446):0.72822):0.407324,(((44:0.918816,45:1.097091):0.296688,(47:1.334013,48:1.008225):0.459132):0.095797,46:1.796412):0.51714):0.203407,(((49:0.000001,50:0.000001):0.155451,51:0.064102):0.898234,52:1.700344):0.370563):0.0528418,40:0.958528):0.306575):0.303768):0.162989,((21:0.691148,22:0.676327):0.483564,23:0.627410):0.609287):0.12157,((((((24:0.063512,25:0.077848):0.229935,26:0.123848):0.0929121,27:0.078163):0.222967,(28:0.987976,29:0.407499):0.419257):0.214749,32:0.708979):0.17133,((30:0.202746,31:0.363317):0.236523,(33:0.190922,34:0.330441):0.114013):0.157558):0.284238):0.189691,(((16:0.000001,17:0.000001):0.114597,18:0.123511):0.147484,19:0.167769):0.434163):0.225639,20:0.558594):0.168721,15:0.918693):0.273846):0.0493388):0.096309,((4:0.267981,5:0.378379):0.22812,(6:0.405743,7:0.426765):0.192531):0.138391):0.0368584):0.0335648,2:0.278930);
 973: 1 -47158.68846 -45439.84359 (0:0.153340,1:0.206772,((2:0.208723,3:0.341193):0.0509285,((((4:0.207657,5:0.625389):0.304123,7:0.531030):0.0427311,6:0.541760):0.0970434,(((((8:0.000002,9:0.000002):0.290655,10:0.202897):0.397368,11:0.768372):0.192362,(12:0.000002,13:0.000002):0.550565):0.436801,((14:1.833042,15:0.439229):0.243644,((((((16:0.000002,17:0.000002):0.216171,18:0.066991):0.0719183,19:0.406743):0.265748,(((21:0.750756,22:1.167037):0.416436,23:0.728794):0.627141,((((((24:0.056155,25:0.110728):0.207929,26:0.152110):0.0523236,(28:0.868387,29:0.607853):0.265252):0.0803984,27:0.139263):0.286148,32:0.488340):0.112373,((30:0.257695,31:0.295370):0.203483,(33:0.170989,34:0.305527):0.139566):0.0695694):0.327681):0.0671032):0.237873,20:0.664524):0.0247496,(35:1.779370,(((((((36:0.156584,37:0.168354):0.04819,38:0.045382):0.682502,39:0.847785):0.25884,((41:0.549615,42:0.060402):0.0536341,43:0.033249):0.72904):0.268968,40:0.805110):0.439862,((44:1.006369,45:1.134439):0.354729,(46:2.033687,(47:1.074855,48:1.127361):0.383165):0.167344):0.5679):0.223212,(((49:0.000002,50:0.000002):0.175003,51:0.092645):0.894014,52:1.389211):0.453557):0.25008):0.538568):0.170216):0.330459):0.132597):0.0849082):0.0323111);
 974: 1 -45288.84962 -45431.79097 (0:0.141019,((1:0.226295,((3:0.308880,(((((8:0.000001,9:0.000001):0.290972,10:0.220801):0.30462,11:0.663662):0.222855,(12:0.000001,13:0.000001):0.931063):0.121736,((14:1.888353,15:0.505506):0.210118,((((((16:0.000001,17:0.000001):0.209656,18:0.108137):0.160058,19:0.237424):0.455415,((21:0.781297,(22:1.131259,23:0.677570):0.109299):0.731703,((((((24:0.056171,25:0.099852):0.242374,26:0.069208):0.0779036,27:0.163830):0.155936,32:0.790700):0.174014,(28:0.974076,29:0.628197):0.125012):0.109179,((30:0.193809,31:0.343107):0.36906,(33:0.195715,34:0.336834):0.0801377):0.122759):0.218994):0.0911967):0.0534003,20:0.791419):0.0751781,(35:1.641991,(((((((36:0.165059,37:0.164814):0.0417255,38:0.067701):0.620069,39:1.125787):0.131371,((41:0.555054,43:0.066514):0.042939,42:0.052766):0.78635):0.27866,((44:0.998854,(45:0.898237,46:1.925625):0.194617):0.246708,(47:1.198329,48:0.899257):0.519043):0.829788):0.0990792,40:1.013283):0.208773,(((49:0.000001,50:0.000001):0.176817,51:0.080556):1.13862,52:1.281538):0.481951):0.317955):0.483931):0.288325):0.222246):0.119958):0.0272997,(6:0.398135,7:0.642455):0.230775):0.0931922):0.0264162,2:0.232969):0.0600706,(4:0.249698,5:0.481241):0.406064);
 975: 1 -46579.93017 -45423.90179 (0:0.187197,1:0.101959,(2:0.282203,((3:0.263555,(((((8:0.000001,9:0.000001):0.255695,10:0.166877):0.316835,11:0.700966):0.20616,(12:0.000001,13:0.000001):0.761462):0.185542,((14:1.852753,15:0.580168):0.256806,(((((16:0.000001,17:0.000001):0.159503,18:0.085978):0.118489,19:0.328497):0.259977,(((21:0.581403,22:0.983794):0.383105,23:0.698287):0.68713,((((((24:0.105670,25:0.049234):0.23662,26:0.068366):0.0888733,27:0.131066):0.296829,(28:0.880183,29:0.603315):0.213149):0.192812,(((30:0.240220,31:0.337271):0.15509,32:0.611348):0.124444,(33:0.182750,34:0.354173):0.0686638):0.108253):0.242352,((35:1.506094,(((44:0.909697,45:0.910420):0.210329,46:1.855893):0.162406,(47:1.138327,48:1.068420):0.40662):0.351505):0.151103,((((((36:0.177117,38:0.081651):0.0744848,37:0.102136):0.6523,39:0.883064):0.183777,(41:0.359280,(42:0.062609,43:0.074980):0.123468):0.605973):0.417542,40:0.914815):0.331941,(((49:0.000001,50:0.000001):0.161885,51:0.072362):0.639591,52:1.262574):0.715026):0.15802):0.666928):0.127605):0.133869):0.154788,20:0.666992):0.164188):0.233373):0.0945347):0.0411857,((4:0.357268,5:0.425313):0.2015,(6:0.374486,7:0.475350):0.123918):0.153775):0.120191):0.046533);
 976: 1 -46408.02667 -45430.31714 (0:0.169682,(1:0.194202,(2:0.240494,(3:0.372085,((6:0.534272,7:0.548077):0.188835,(((((8:0.000001,9:0.000001):0.406306,10:0.174292):0.371678,11:0.702159):0.18973,(12:0.000001,13:0.000001):0.690864):0.113076,(14:2.102689,(15:0.776868,(((((16:0.000001,17:0.000001):0.211355,18:0.072035):0.0897383,19:0.332468):0.437878,((21:0.946144,(22:1.040447,23:0.706359):0.15736):0.783287,((((((24:0.111244,25:0.051081):0.283566,26:0.105305):0.102808,27:0.124744):0.292067,(28:0.994421,29:0.638524):0.273331):0.183734,(((30:0.322384,31:0.316760):0.160804,32:0.799176):0.103943,(33:0.183476,34:0.253491):0.111056):0.0374493):0.252002,(35:1.340991,(((((((36:0.177395,38:0.050938):0.06057,37:0.121863):0.663225,39:0.930624):0.194747,((41:0.548729,42:0.047791):0.0676701,43:0.043124):0.759245):0.434826,40:0.876256):0.279052,(((49:0.000001,50:0.000001):0.161843,51:0.098366):0.859792,52:1.486942):0.4744):0.232517,((44:1.109697,(45:0.899062,46:1.846402):0.0994457):0.27965,(47:1.187012,48:1.100900):0.613793):0.278946):0.289442):0.781705):0.0582674):0.134068):0.166083,20:0.480420):0.322025):0.0384077):0.249279):0.071253):0.120977):0.132648):0.0597119):0.0840538,(4:0.193744,5:0.643802):0.408498);
 977: 1 -44930.69902 -45427.95773 (0:0.245314,(1:0.187784,2:0.243365):0.0344035,((3:0.320434,(((((8:0.000001,9:0.000001):0.265638,10:0.253702):0.278552,11:0.578796):0.316094,(12:0.000001,13:0.000001):0.734899):0.114314,(((14:1.757784,20:0.591429):0.0938391,((((((16:0.000001,17:0.000001):0.173104,18:0.155348):0.138496,19:0.348762):0.380878,((((24:0.071266,25:0.030237):0.243249,(26:0.074178,27:0.165279):0.0709321):0.20869,(28:0.986664,29:0.521943):0.147406):0.141472,((30:0.275202,31:0.271076):0.181819,(32:0.684941,(33:0.206737,34:0.294100):0.0361406):0.0648523):0.156655):0.402771):0.054052,((21:0.466226,22:0.941543):0.407668,23:0.572298):0.790818):0.111458,(35:1.687307,(((((((36:0.193005,37:0.175909):0.0474654,38:0.041989):0.604568,39:1.121684):0.186654,((41:0.533582,42:0.058572):0.0658283,43:0.034384):0.754126):0.302262,((44:0.994037,(45:0.687802,46:2.121176):0.258513):0.466245,(47:1.130982,48:0.842623):0.450166):0.502783):0.149242,40:0.810121):0.329446,(((49:0.000001,50:0.000001):0.15285,51:0.091961):0.781996,52:1.351089):0.574263):0.259875):0.553936):0.136944):0.252732,15:0.813550):0.222511):0.105306):0.100839,((4:0.260375,5:0.472686):0.19567,(6:0.482403,7:0.373894):0.195231):0.102215):0.0636233);
 978: 1 -45153.44967 -45433.67557 (0:0.206926,(1:0.149148,2:0.242123):0.0237084,((3:0.381547,(((((8:0.000001,9:0.000001):0.347623,10:0.189648):0.386452,11:0.719914):0.170354,(12:0.000001,13:0.000001):0.663543):0.241661,((14:1.700870,15:0.427383):0.27784,((((((16:0.000001,17:0.000001):0.243402,18:0.071806):0.116322,19:0.299066):0.306959,(((21:0.545428,22:0.860852):0.305106,23:0.629154):0.825027,((((((24:0.058247,25:0.084008):0.159052,(28:1.228472,29:0.639513):0.29677):0.0768264,26:0.096582):0.147232,27:0.115022):0.322086,32:0.536282):0.134886,((30:0.275845,31:0.231384):0.192067,(33:0.216105,34:0.242804):0.0933389):0.108768):0.353349):0.145045):0.184689,20:0.525171):0.22041,(35:1.728347,((((((36:0.168254,38:0.040332):0.028794,37:0.142198):0.774129,(41:0.384523,(42:0.063544,43:0.068768):0.114343):0.77802):0.113532,39:1.028888):0.290007,40:0.999738):0.246923,(((44:0.931555,(45:0.917881,46:1.738599):0.334166):0.357445,(47:1.001831,48:1.019222):0.583993):0.625787,(((49:0.000001,50:0.000001):0.10585,51:0.135667):0.777054,52:1.252274):0.581582):0.213232):0.409097):0.558774):0.154532):0.258028):0.121442):0.0581966,((4:0.299953,5:0.562681):0.209748,(6:0.470744,7:0.469797):0.160085):0.103566):0.106349);
 979: 1 -46540.79609 -45427.17486 (0:0.194963,(1:0.145369,((3:0.371743,(((((8:0.000001,9:0.000001):0.343983,10:0.160102):0.226069,11:0.967395):0.203227,(12:0.000001,13:0.000001):0.674664):0.324858,(((14:1.436960,(35:1.363002,(((((((36:0.151018,37:0.187181):0.043353,38:0.021010):0.705552,39:1.022511):0.346054,(41:0.346220,(42:0.051038,43:0.071155):0.199759):0.723542):0.450563,(44:1.073308,((45:0.777417,46:1.851943):0.253211,(47:1.190755,48:0.940569):0.52523):0.134662):0.491039):0.249426,(((49:0.000001,50:0.000001):0.126799,51:0.100055):1.2271,52:1.505014):0.363222):0.0775576,40:0.826778):0.239115):0.373638):0.362989,(((((16:0.000001,17:0.000001):0.157491,18:0.112171):0.194496,19:0.226355):0.342017,((21:0.938785,(22:0.831467,23:0.646965):0.189962):0.717613,(((((24:0.041102,25:0.084126):0.289424,26:0.123602):0.0751709,27:0.092489):0.277456,(28:1.068978,29:0.716881):0.118738):0.213734,(((30:0.206245,31:0.347003):0.21596,(33:0.182829,34:0.268253):0.106977):0.137513,32:0.522276):0.185205):0.322452):0.153776):0.163401,20:0.609481):0.101946):0.100173,15:0.675290):0.282482):0.0720067):0.0529889,((4:0.272778,5:0.380104):0.292889,(6:0.422511,7:0.457925):0.157916):0.137148):0.0863915):0.0132468,2:0.336756);
 980: 1 -46339.23599 -45458.64794 (0:0.349655,1:0.182012,(2:0.314768,((3:0.362978,((4:0.359025,5:0.391260):0.23935,(6:0.625308,7:0.529677):0.198286):0.180466):0.109191,(((((8:0.000001,9:0.000001):0.256361,10:0.251374):0.37957,11:0.880488):0.195004,(12:0.000001,13:0.000001):0.676534):0.245592,(((14:1.779740,20:0.558947):0.183087,(((((16:0.000001,17:0.000001):0.141779,18:0.125400):0.169992,19:0.234632):0.395798,((21:0.616074,22:0.962805):0.443637,23:0.781599):0.538744):0.0809059,((((24:0.061447,25:0.086808):0.225773,(26:0.070107,27:0.209569):0.0587423):0.202471,(28:1.012797,29:0.672621):0.241543):0.136421,(((30:0.277055,31:0.307587):0.210047,(33:0.207114,34:0.264273):0.129561):0.0792613,32:0.754770):0.162435):0.416035):0.131023):0.222345,(15:0.501636,(35:1.921825,(((((36:0.197470,38:0.054415):0.104387,37:0.100174):0.560883,(39:1.078351,((41:0.354059,(42:0.056970,43:0.075338):0.12753):0.369575,(((44:0.923658,46:1.685302):0.183941,45:1.142640):0.478387,(47:1.340984,48:0.956101):0.0739348):0.87535):0.308217):0.179532):0.494365,40:0.712814):0.172396,(((49:0.000001,50:0.000001):0.1754,51:0.059750):0.884469,52:1.405438):0.476554):0.250346):0.703154):0.113126):0.249759):0.0872823):0.0686755):0.00991438);
 981: 1 -46425.89433 -45458.69157 (0:0.196199,1:0.133616,(2:0.318449,((3:0.355695,(((((8:0.000001,9:0.000001):0.284237,10:0.203168):0.340577,11:0.648872):0.109958,(12:0.000001,13:0.000001):0.792568):0.119598,((((14:1.201392,(((((((36:0.150339,38:0.061132):0.0800678,37:0.103525):0.670126,39:0.806023):0.221937,(41:0.356198,(42:0.061202,43:0.060254):0.136493):0.722632):0.286364,(((49:0.000001,50:0.000001):0.131383,51:0.104670):0.832958,52:1.327401):0.564117):0.0549036,(((44:1.073460,46:1.749178):0.168828,45:1.130065):0.275758,(47:1.254756,48:0.941070):0.185786):0.643375):0.170311,40:0.808934):1.03495):0.178077,((((16:0.000001,17:0.000001):0.186548,18:0.090347):0.119869,19:0.258574):0.279808,(((21:0.631017,22:0.888647):0.380161,23:0.595170):0.693296,(((((((24:0.085319,25:0.128076):0.234282,26:0.096358):0.0799376,27:0.148168):0.19984,28:0.871894):0.0797864,29:0.598133):0.115466,(((30:0.249016,31:0.241630):0.0925368,32:0.663762):0.0729189,(33:0.183328,34:0.342062):0.0730807):0.193836):0.140671,35:2.288153):0.137141):0.0824061):0.0840616):0.163512,20:0.602471):0.2266,15:0.743538):0.395981):0.118181):0.0548807,((4:0.302062,5:0.256676):0.302063,(6:0.376294,7:0.504673):0.119605):0.0912453):0.0924318):0.0473307);
 982: 1 -45977.25811 -45440.88143 (0:0.163662,(1:0.110874,((2:0.179659,3:0.393638):0.0411881,(((((8:0.000001,9:0.000001):0.289624,10:0.189442):0.200344,11:0.821402):0.212431,(12:0.000002,13:0.000002):0.772909):0.144342,((14:1.573386,15:0.387097):0.294025,((((((16:0.000001,17:0.000001):0.129553,18:0.090770):0.0886904,19:0.283392):0.405633,(((21:0.615707,22:0.817794):0.351365,23:0.696646):0.535007,((((((24:0.041599,25:0.073981):0.193582,26:0.100635):0.0879457,27:0.120977):0.174877,32:0.762154):0.154048,(28:1.000961,29:0.425154):0.265936):0.148245,((30:0.257512,31:0.223155):0.17668,(33:0.149763,34:0.361934):0.174177):0.0977192):0.33117):0.134281):0.116448,20:0.793326):0.123991,(35:1.743332,(((((((36:0.174194,38:0.066834):0.0664734,37:0.090723):0.775072,39:0.936913):0.203083,(41:0.442064,(42:0.079216,43:0.085508):0.102415):0.638013):0.225817,40:1.044376):0.430157,((44:1.039798,(45:1.050493,46:1.708233):0.141575):0.330803,(47:1.202380,48:1.206547):0.432133):0.570293):0.157403,(((49:0.000001,50:0.000001):0.175365,51:0.075218):1.12659,52:1.385235):0.366401):0.260442):0.621547):0.228469):0.311248):0.200026):0.0489892):0.0853041,((4:0.278614,5:0.547033):0.203478,(6:0.378618,7:0.516862):0.164133):0.163628);
 983: 1 -42722.912 -45445.90438 (0:0.188724,((1:0.115089,((4:0.336477,5:0.549835):0.220333,((6:0.516225,7:0.364621):0.0858645,(((((8:0.000001,9:0.000001):0.191479,10:0.318261):0.354803,11:0.676737):0.284836,((14:1.433711,15:0.730966):0.282584,((((((16:0.000001,17:0.000001):0.139336,18:0.153767):0.192467,19:0.263585):0.395231,(((21:0.715570,22:0.963710):0.312572,23:0.970334):0.537569,(((((((24:0.053533,25:0.120323):0.259467,26:0.147699):0.0908368,27:0.079090):0.285623,32:0.622643):0.23587,(28:1.196193,29:0.557122):0.29829):0.14896,(30:0.269196,31:0.247814):0.146427):0.0136011,(33:0.185093,34:0.299325):0.170321):0.358518):0.145006):0.154346,20:0.778204):0.132445,(35:1.339917,((((((36:0.156176,38:0.076889):0.0390782,37:0.129613):0.723116,39:0.949893):0.173081,((41:0.446870,(42:0.064133,43:0.049736):0.135042):0.481247,((44:1.115574,(45:0.853633,46:1.964920):0.178196):0.430724,(47:1.602214,48:1.191597):0.552146):0.530218):0.253039):0.151271,40:0.977101):0.215368,(((49:0.000001,50:0.000001):0.151078,51:0.070270):0.949164,52:1.466911):0.51773):0.203232):0.779677):0.108597):0.237741):0.09364,(12:0.000001,13:0.000001):0.745106):0.158394):0.126812):0.1308):0.0468584,2:0.295862):0.0519994,3:0.452904);
 984: 1 -44423.43692 -45434.07119 (0:0.218769,1:0.189301,(2:0.226645,(3:0.429607,(((4:0.368200,5:0.423454):0.257747,((6:0.332254,7:0.514394):0.165182,((((8:0.000001,9:0.000001):0.293198,11:0.849402):0.137711,10:0.211636):0.227308,(12:0.000001,13:0.000001):0.843724):0.305183):0.0723586):0.0586935,(((14:1.678821,(15:0.704188,(35:1.528727,(((((((36:0.144896,38:0.052471):0.152643,37:0.062045):0.675055,39:1.035827):0.226754,((41:0.465597,42:0.039213):0.055395,43:0.041723):0.596108):0.363842,40:0.675569):0.420959,(((49:0.000001,50:0.000001):0.141134,51:0.069021):1.00322,52:1.363994):0.169597):0.12137,((44:1.003127,(45:0.906250,46:1.692187):0.0996813):0.301996,(47:0.980084,48:1.171876):0.299302):0.423115):0.357242):0.33425):0.091683):0.151878,((((16:0.000001,17:0.000001):0.141627,18:0.105028):0.170936,19:0.233681):0.418671,(((21:0.567573,22:0.818162):0.50259,23:0.571857):0.341196,(((((24:0.036771,25:0.094863):0.183327,26:0.093777):0.0871703,27:0.092915):0.165996,(28:0.767014,29:0.439837):0.320789):0.175228,(((30:0.328188,31:0.205701):0.138897,32:0.542164):0.0998215,(33:0.180976,34:0.281211):0.0962607):0.154282):0.319439):0.107506):0.145312):0.112456,20:0.578901):0.485568):0.0461913):0.103705):0.0338474);
 985: 1 -43967.91341 -45420.29722 (0:0.175131,1:0.104912,(2:0.263606,(((3:0.347662,((((8:0.000001,9:0.000001):0.33989,10:0.235251):0.126291,11:0.664633):0.175245,(12:0.000001,13:0.000001):0.614667):0.296627):0.0285407,((14:1.507459,15:0.540589):0.253114,((((((16:0.000001,17:0.000001):0.200986,18:0.093760):0.185036,19:0.221304):0.349108,(((21:0.805334,22:0.991834):0.365131,23:0.472674):0.749717,((((((24:0.071305,25:0.073382):0.230852,26:0.074568):0.0898853,27:0.127471):0.185342,(28:0.789465,29:0.688924):0.261026):0.212989,32:0.593351):0.0603895,((30:0.229341,31:0.300393):0.226682,(33:0.163011,34:0.328567):0.135105):0.136865):0.132038):0.17159):0.133515,20:0.507634):0.0981782,(35:1.370432,(((((((36:0.176184,37:0.164584):0.0625345,38:0.011388):0.841841,39:0.864274):0.179988,(41:0.422480,(42:0.059014,43:0.077485):0.172724):0.682176):0.317189,40:0.944642):0.254737,(((44:1.147497,45:0.872388):0.200072,46:2.042676):0.16793,(47:1.023847,48:1.189440):0.332723):0.420846):0.184814,(((49:0.000001,50:0.000001):0.169441,51:0.098985):1.03004,52:1.080266):0.363706):0.371249):0.612821):0.152168):0.307319):0.0834311,((4:0.259439,5:0.324710):0.227078,(6:0.406564,7:0.489075):0.129585):0.0899015):0.0764326):0.0333411);
 986: 1 -43896.20603 -45424.04269 (0:0.192965,(1:0.154943,(((3:0.367205,(((((8:0.000001,9:0.000001):0.260361,10:0.230046):0.367177,11:0.782509):0.130421,(12:0.000001,13:0.000001):0.671866):0.286072,((14:1.543201,15:0.366140):0.334459,(((((16:0.000001,17:0.000001):0.214991,18:0.098409):0.132864,19:0.328390):0.43744,((((21:0.758739,22:0.933486):0.314945,23:0.445258):0.759092,((((((24:0.081151,25:0.104939):0.196133,26:0.115677):0.0883386,27:0.141908):0.206053,32:0.786214):0.214358,(28:0.806587,29:0.681972):0.198807):0.151112,(((30:0.282802,31:0.391898):0.25398,33:0.169467):0.0863216,34:0.405041):0.11431):0.232674):0.100708,(35:1.301493,(((((((36:0.183600,37:0.179104):0.0524311,38:0.022159):0.644036,39:0.930253):0.206185,(41:0.368905,(42:0.055733,43:0.070407):0.189444):0.624823):0.312645,40:0.950349):0.281136,(((44:1.084162,45:0.803577):0.266565,46:1.588150):0.200514,(47:1.158753,48:1.062565):0.482707):0.391909):0.417107,(((49:0.000001,50:0.000001):0.181039,51:0.078174):1.12335,52:1.359651):0.42617):0.318472):0.739197):0.161369):0.0973813,20:0.537048):0.323683):0.321423):0.0485148):0.0508833,(6:0.404184,7:0.513255):0.264276):0.101837,(4:0.293957,5:0.400005):0.283586):0.0980278):0.022081,2:0.277602);
 987: 1 -46389.53366 -45430.31714 (0:0.124950,((1:0.158585,(3:0.364599,(((6:0.418494,7:0.560604):0.101645,((((8:0.000001,9:0.000001):0.328104,10:0.163097):0.358831,(12:0.000001,13:0.000001):0.58702):0.13489,11:0.664085):0.118446):0.136717,(((14:1.399946,(35:1.360169,(((((((36:0.165718,38:0.073012):0.0565893,37:0.102639):0.7289,39:0.973580):0.24652,((41:0.591199,42:0.066462):0.0389381,43:0.046705):0.674103):0.296442,(((44:0.857668,45:1.122287):0.194473,46:2.049638):0.0528472,(47:1.290712,48:0.945371):0.318681):0.693059):0.13533,40:0.963911):0.215051,(((49:0.000001,50:0.000001):0.156164,51:0.086608):0.650094,52:1.350386):0.339168):0.2553):0.566446):0.23124,(((((16:0.000001,17:0.000001):0.197741,18:0.083986):0.099363,19:0.336255):0.415263,(((21:0.770087,22:0.953388):0.244614,23:0.620050):0.555449,(((((24:0.071593,25:0.081393):0.2179,26:0.085491):0.0812268,27:0.118653):0.16182,(28:0.846931,29:0.616869):0.209146):0.303051,(((30:0.224133,31:0.242198):0.158275,32:0.582499):0.121833,(33:0.176929,34:0.285384):0.101999):0.124895):0.333486):0.0467165):0.182407,20:0.675969):0.16854):0.16612,15:0.599658):0.333388):0.0945455):0.156796):0.00912585,2:0.279555):0.097048,(4:0.234476,5:0.466829):0.376566);
 988: 1 -44237.4106 -45432.26131 (0:0.230207,(1:0.170252,(((3:0.296327,((14:1.769917,15:0.330609):0.359591,(((((((16:0.000001,17:0.000001):0.218628,18:0.073578):0.139903,19:0.312650):0.355711,((((((24:0.043052,25:0.152430):0.271971,(28:1.117016,29:0.753008):0.185253):0.041786,26:0.071427):0.102654,27:0.150384):0.19108,32:0.666248):0.165819,((30:0.361205,31:0.324417):0.20093,(33:0.206832,34:0.263854):0.152703):0.100241):0.284216):0.0628841,((21:0.526256,22:0.814973):0.17722,23:0.722783):0.553659):0.113349,20:0.648693):0.0899908,(35:1.823879,(((((((36:0.150466,38:0.077438):0.0949968,37:0.107928):0.745932,39:0.954790):0.156248,((41:0.544915,42:0.039769):0.0414099,43:0.047998):0.673573):0.246799,(((44:0.864324,45:1.102330):0.432778,(46:1.680955,(47:1.328623,48:0.963490):0.359707):0.195716):0.325932,52:1.612094):0.243262):0.161425,40:0.992027):0.273541,((49:0.000001,50:0.000001):0.170759,51:0.075955):1.04805):0.338626):0.706193):0.134966):0.30081):0.0860528,((4:0.277842,5:0.450685):0.203738,((((8:0.000001,9:0.000001):0.283529,10:0.196389):0.26074,11:0.890012):0.236039,(12:0.000001,13:0.000001):0.924978):0.170184):0.109478):0.0568326,(6:0.398800,7:0.433833):0.256847):0.0561232):0.0395539,2:0.246433);
 989: 1 -45346.02431 -45428.62313 (0:0.215861,1:0.180813,(2:0.261101,(((3:0.372518,((((8:0.000001,9:0.000001):0.34854,10:0.178947):0.277728,11:0.589182):0.388728,(12:0.000001,13:0.000001):0.805802):0.0754268):0.0528883,(((14:2.096573,15:0.611171):0.239141,((((35:1.609869,(((44:0.774873,46:1.774235):0.201386,45:0.932708):0.396329,(47:0.957179,48:0.971722):0.357944):0.323846):0.153838,((((36:0.191486,38:0.068922):0.0581084,37:0.087521):0.590021,39:1.056788):0.153778,(41:0.331203,(42:0.063628,43:0.064799):0.222609):0.658362):0.494984):0.214919,40:0.836155):0.278494,(((49:0.000001,50:0.000001):0.160832,51:0.088416):0.964298,52:1.558871):0.165436):0.638513):0.103872,((((((16:0.000001,17:0.000001):0.156236,18:0.121852):0.146895,19:0.287839):0.18085,((21:0.795463,22:0.907020):0.236807,23:0.772718):0.832272):0.140679,(((((24:0.106378,25:0.045952):0.390717,26:0.069441):0.130755,27:0.106802):0.225788,(28:0.998752,29:0.815699):0.198651):0.125934,(((30:0.249814,31:0.290689):0.197378,(33:0.138242,34:0.288559):0.108709):0.175415,32:0.553306):0.160236):0.518775):0.0950445,20:0.741086):0.198035):0.463638):0.108114,((4:0.300369,5:0.358389):0.261318,(6:0.430615,7:0.423882):0.188421):0.0703573):0.0563586):0.0316512);
 990: 1 -46594.12695 -45424.40742 (0:0.186394,((1:0.145841,((3:0.354012,(((((8:0.000001,9:0.000001):0.299402,10:0.194029):0.319083,11:0.582554):0.257844,(12:0.000001,13:0.000001):0.719352):0.127947,((14:1.685332,15:0.512443):0.068759,((((((16:0.000001,17:0.000001):0.19776,18:0.110554):0.0763068,19:0.348708):0.41757,(((21:0.751442,22:1.098584):0.467021,23:0.562946):0.775333,((((24:0.077703,25:0.094784):0.23593,(26:0.119906,27:0.182200):0.0513728):0.1992,(28:0.830276,29:0.551107):0.162797):0.268516,(((30:0.262140,31:0.279050):0.107572,32:0.605129):0.148156,(33:0.208700,34:0.232163):0.11371):0.107628):0.28175):0.111523):0.177797,20:0.679125):0.172676,(35:2.177020,(((((((36:0.195173,38:0.050410):0.0586934,37:0.132733):0.728103,39:0.953921):0.150378,((41:0.560154,42:0.074602):0.0485986,43:0.042867):0.780706):0.316547,40:0.935136):0.272525,((44:1.104066,(45:0.732843,46:2.324646):0.121957):0.389762,(47:0.907233,48:1.071289):0.528881):0.600774):0.205778,(((49:0.000001,50:0.000001):0.178904,51:0.090758):0.824426,52:1.436504):0.415342):0.211332):0.673394):0.121134):0.316783):0.0861319):0.0925298,(6:0.379386,7:0.450038):0.259634):0.118325):0.0373854,2:0.195123):0.111664,(4:0.229255,5:0.555709):0.273741);
 991: 1 -44616.15066 -45423.35307 (0:0.146820,1:0.176240,(2:0.259100,((3:0.294771,(((((8:0.000001,9:0.000001):0.25235,10:0.221207):0.307361,11:0.631298):0.350419,(12:0.000001,13:0.000002):0.74482):0.180382,(((14:2.037845,(35:1.344858,(((((((36:0.212729,37:0.152942):0.0347662,38:0.052473):0.535827,39:0.884689):0.241828,(41:0.475625,(42:0.089743,43:0.062340):0.142118):0.496061):0.456058,(((44:0.994943,46:1.772711):0.129633,45:0.768776):0.467986,(47:1.130845,48:1.059099):0.479917):0.49817):0.164223,40:0.808053):0.319088,(((49:0.000001,50:0.000001):0.192914,51:0.095445):1.0691,52:1.198346):0.424597):0.287588):0.664015):0.177646,(((((16:0.000001,17:0.000001):0.230449,18:0.109160):0.120316,19:0.352170):0.397873,(((21:0.733115,22:1.121982):0.318094,23:0.851970):0.589737,((((24:0.106420,25:0.067456):0.211554,(26:0.075413,27:0.186766):0.0558626):0.264006,(28:0.805654,29:0.577073):0.148548):0.155283,(((30:0.252201,31:0.252026):0.114521,32:0.702962):0.122984,(33:0.155911,34:0.326224):0.129585):0.143743):0.28797):0.0751469):0.128115,20:0.661963):0.162392):0.19216,15:0.836714):0.0470814):0.154792):0.1663,((4:0.269463,5:0.526175):0.190707,(6:0.498382,7:0.460182):0.150027):0.0747695):0.0752859):0.0473955);
 992: 1 -44794.18315 -45440.85649 (0:0.240615,(1:0.174924,((3:0.369850,(((((8:0.000001,9:0.000001):0.258239,10:0.183722):0.429668,(12:0.000001,13:0.000001):0.644917):0.0779146,11:0.725774):0.171368,((14:1.863878,15:0.401212):0.333823,(((((((16:0.000001,17:0.000001):0.15304,18:0.119309):0.10559,19:0.272053):0.345382,((((24:0.045629,25:0.098244):0.20724,(26:0.106769,27:0.181448):0.0431069):0.277422,(28:0.979976,29:0.594910):0.167969):0.130915,(((30:0.241048,31:0.357511):0.193763,(33:0.193312,34:0.357726):0.0963973):0.148335,32:0.742047):0.143934):0.28367):0.0579817,((21:0.801584,22:1.004562):0.418231,23:0.801241):0.701724):0.108652,20:0.854294):0.0789733,((35:1.599422,(((49:0.000001,50:0.000001):0.138185,51:0.078499):1.12018,52:1.344027):0.320522):0.132989,((((((36:0.170478,37:0.124790):0.0393867,38:0.042197):0.702762,39:0.889710):0.184498,((41:0.598813,42:0.057985):0.0397717,43:0.037208):0.718767):0.415492,40:0.903045):0.317266,(((44:0.965124,46:1.798163):0.203019,45:0.996328):0.226129,(47:0.993722,48:0.964878):0.478094):0.535957):0.11182):0.909306):0.0852923):0.334703):0.0813238):0.0489988,(((4:0.413795,5:0.296183):0.308753,7:0.506971):0.115486,6:0.482251):0.123717):0.102443):0.0522511,2:0.280976);
 993: 1 -45917.86866 -45420.97537 (0:0.227102,1:0.150656,(2:0.326628,((3:0.344325,(((((8:0.000001,9:0.000001):0.321316,10:0.274664):0.300065,11:0.600662):0.27033,(12:0.000001,13:0.000001):0.682768):0.153226,((14:1.532802,15:0.568192):0.318039,((((((16:0.000001,17:0.000001):0.161123,18:0.085323):0.104042,19:0.279798):0.366549,(((21:0.558541,22:0.875999):0.422576,23:0.777109):0.420106,((((24:0.090227,25:0.076717):0.218958,(26:0.086788,27:0.232082):0.0673782):0.183758,(28:0.938296,29:0.478960):0.262007):0.209044,((30:0.271059,(31:0.238161,32:0.745262):0.0482949):0.184714,(33:0.185280,34:0.227459):0.184947):0.0928011):0.317803):0.204225):0.190346,20:0.506234):0.153302,((35:1.847495,(((49:0.000001,50:0.000001):0.172072,51:0.081555):0.986216,52:1.311545):0.31806):0.166194,((((((36:0.176516,37:0.152717):0.051555,38:0.029173):0.767009,39:0.901985):0.193182,((41:0.512843,42:0.058434):0.0352113,43:0.034942):0.751999):0.291231,40:0.912739):0.321715,((44:1.117840,(45:0.908805,46:1.777635):0.244403):0.438401,(47:1.163524,48:0.857388):0.371777):0.387677):0.279885):0.921216):0.137467):0.368901):0.110454):0.0993034,((4:0.222887,5:0.578551):0.244774,(6:0.444866,7:0.447907):0.302137):0.134776):0.0761375):0.0321973);
 994: 1 -46150.15489 -45430.50855 (0:0.106626,(1:0.171125,(2:0.192147,(3:0.351166,((6:0.310770,7:0.524777):0.174392,(((((8:0.000001,9:0.000001):0.361007,10:0.210718):0.355501,11:0.660477):0.165401,(12:0.000001,13:0.000001):0.61406):0.122919,((14:1.436188,((((((16:0.000001,17:0.000001):0.157983,18:0.096588):0.162459,19:0.288302):0.375955,(((21:0.938901,22:1.164910):0.165758,23:0.702367):0.65602,((((((24:0.092822,25:0.048705):0.212346,26:0.093511):0.107164,27:0.107111):0.192099,(28:1.013982,29:0.623539):0.2298):0.139104,32:0.619148):0.243161,((30:0.235656,31:0.427294):0.245243,(33:0.217697,34:0.335797):0.118752):0.0572846):0.348598):0.152029):0.203926,20:0.568573):0.135821,(((35:1.409363,((44:1.287387,45:0.962327):0.194577,(46:1.508597,(47:1.112457,48:0.949405):0.528683):0.156912):0.361582):0.212585,(((49:0.000001,50:0.000001):0.172683,51:0.073594):0.905836,52:1.553382):0.719339):0.147891,((((36:0.166215,37:0.186453):0.0476501,38:0.028746):0.700153,(39:0.968150,(41:0.376993,(42:0.061284,43:0.089929):0.131759):0.655907):0.165389):0.422226,40:0.870212):0.411311):0.987866):0.110045):0.133101,15:0.529099):0.397843):0.147876):0.0838853):0.121427):0.0278872):0.134692,(4:0.269748,5:0.618137):0.283378);
 995: 2 -45077.48597 -45431.39543 (0:0.199544,(1:0.165865,(((3:0.295212,(((((8:0.000001,9:0.000001):0.293412,10:0.194760):0.307419,(12:0.000001,13:0.000001):0.705581):0.0936064,11:0.785991):0.198174,(((14:1.855259,(((((16:0.000001,17:0.000001):0.105647,18:0.110427):0.12344,19:0.416097):0.45844,((21:0.513459,22:1.075837):0.269199,23:0.496204):0.683451):0.0864344,((((((24:0.052444,25:0.093550):0.208684,(28:0.705715,29:0.786766):0.389895):0.105069,26:0.082883):0.0879845,27:0.093108):0.349837,32:0.585829):0.149781,((30:0.193087,31:0.392450):0.186715,(33:0.204953,34:0.272791):0.101509):0.0721319):0.390054):0.120289):0.0721306,20:0.476305):0.158105,(15:0.757920,(35:1.507808,(((((((36:0.177775,37:0.181954):0.0465559,38:0.051936):0.840295,39:0.758087):0.260098,((41:0.533173,42:0.030408):0.0691217,43:0.036980):0.695979):0.408458,40:0.829916):0.263291,(((44:1.042195,46:1.785212):0.142778,45:1.069052):0.250907,(47:1.155369,48:0.976013):0.379805):0.450104):0.155725,(((49:0.000001,50:0.000001):0.223633,51:0.066207):0.587984,52:1.535869):0.545512):0.250164):0.565514):0.142528):0.332362):0.135652):0.0475945,(4:0.174236,5:0.420643):0.306301):0.0526943,(6:0.367174,7:0.398779):0.209936):0.0804378):0.0419818,2:0.237670);
 996: 1 -44846.2704 -45424.9673 (0:0.281568,(1:0.142396,((3:0.375229,(((((8:0.000001,9:0.000001):0.375602,10:0.190146):0.340196,11:0.591212):0.227893,(12:0.000001,13:0.000001):0.772327):0.173073,(((14:1.769471,20:0.534611):0.108076,(((((16:0.000001,17:0.000001):0.168586,18:0.091812):0.119502,19:0.321704):0.439891,(((21:0.482644,22:0.846763):0.435505,23:0.604482):0.810474,(((((24:0.045648,25:0.042171):0.231073,26:0.105426):0.10898,27:0.114520):0.152378,(28:0.938970,29:0.563099):0.189809):0.138391,(((30:0.248862,31:0.247027):0.226924,(33:0.195216,34:0.224204):0.0977094):0.124849,32:0.687266):0.0644463):0.234662):0.0869472):0.190145,(35:1.338756,(((((((36:0.154081,37:0.168911):0.0367076,38:0.024690):0.676858,39:0.965826):0.166358,((41:0.545262,42:0.069791):0.04652,43:0.028227):0.748198):0.271683,40:0.935150):0.334438,(((44:0.737578,45:0.892601):0.295672,46:1.891534):0.162147,(47:0.997509,48:0.893092):0.54869):0.486167):0.222874,(((49:0.000001,50:0.000001):0.164678,51:0.081285):0.891335,52:1.079453):0.399782):0.278054):0.463399):0.12708):0.18997,15:0.604821):0.26108):0.148483):0.0689402,((4:0.352760,5:0.453666):0.318404,(6:0.442790,7:0.443522):0.165715):0.168788):0.0933842):0.0633748,2:0.263950);
 997: 1 -46793.37473 -45422.71958 (0:0.247539,1:0.146532,(2:0.239975,(((3:0.376134,(4:0.304997,5:0.458737):0.308765):0.0365701,(((((8:0.000001,9:0.000001):0.223428,10:0.277177):0.267812,11:0.758707):0.308545,(12:0.000001,13:0.000001):0.931341):0.137689,((14:1.877263,15:0.487680):0.35096,((((((16:0.000001,17:0.000001):0.209411,18:0.102890):0.0641492,19:0.321348):0.340574,(((21:0.727788,22:0.814167):0.443823,23:0.716007):0.568297,((((24:0.083023,25:0.073683):0.159849,(26:0.096764,27:0.196895):0.0887402):0.24062,(28:0.844283,29:0.700948):0.219403):0.259153,(((30:0.316104,31:0.235430):0.13449,32:0.673929):0.170249,(33:0.149163,34:0.344693):0.0817601):0.156659):0.295508):0.197806):0.221145,20:0.647195):0.233313,(35:1.497126,(((((((36:0.164189,37:0.194347):0.0620135,38:0.032799):0.86779,39:0.793839):0.166356,(41:0.362184,(42:0.060073,43:0.063301):0.177304):0.625104):0.382428,40:0.966578):0.24942,(((49:0.000001,50:0.000001):0.159684,51:0.094627):0.779087,52:1.256608):0.830125):0.166836,((44:0.837501,(45:0.781766,46:1.836875):0.194753):0.336329,(47:1.065563,48:0.966847):0.542904):0.434688):0.378704):0.285934):0.226459):0.418964):0.162809):0.0532937,(6:0.440330,7:0.549889):0.238904):0.113066):0.0686824);
 998: 2 -45389.88634 -45422.02528 (0:0.208504,1:0.152718,(2:0.289775,(((3:0.320330,((((8:0.000001,9:0.000001):0.31882,10:0.251026):0.301265,11:0.643475):0.248126,(12:0.000001,13:0.000001):0.676217):0.218513):0.0664221,((4:0.315117,5:0.396977):0.339095,(6:0.446051,7:0.481553):0.15942):0.0852683):2.01104e-06,(((14:2.243721,(((((16:0.000001,17:0.000001):0.185754,18:0.101361):0.165692,19:0.293671):0.29023,(((21:0.598774,22:0.958850):0.316549,23:0.783756):0.49671,(((((24:0.077228,25:0.087022):0.177033,26:0.094120):0.0743496,27:0.134174):0.234884,(28:0.873732,29:0.656177):0.225792):0.200003,(((30:0.258385,31:0.265583):0.236238,32:0.636039):0.111473,(33:0.183644,34:0.269671):0.143275):0.105935):0.326348):0.172976):0.187257,20:0.678141):0.140877):0.0581309,(35:1.546220,(((((((36:0.152280,37:0.179307):0.0755717,38:0.017554):0.690431,39:1.059870):0.294404,((41:0.483262,43:0.073301):0.0235056,42:0.038261):0.926394):0.292028,40:1.134214):0.226612,((44:1.144294,(45:0.880195,46:1.752599):0.278138):0.186472,(47:1.259271,48:0.688661):0.447899):0.549819):0.160114,(((49:0.000001,50:0.000001):0.134105,51:0.094218):0.829559,52:1.483729):0.631946):0.12186):0.686692):0.128091,15:0.623053):0.333456):0.0927191):0.016263);
 999: 1 -46334.22491 -45433.94841 (0:0.226145,(1:0.196115,((3:0.376046,(((((8:0.000001,9:0.000001):0.293023,10:0.150563):0.338871,11:0.577273):0.236473,(12:0.000001,13:0.000001):0.658452):0.170085,((14:1.815883,15:0.461744):0.272174,(((((16:0.000001,17:0.000001):0.185266,18:0.099027):0.134845,19:0.250493):0.286224,20:0.602922):0.172909,(((21:0.825334,22:0.962667):0.282539,23:0.944926):0.609822,(((((24:0.084023,25:0.084575):0.214831,(26:0.082754,27:0.153140):0.0711477):0.215655,(28:0.894835,29:0.527516):0.190793):0.122471,(((30:0.291052,31:0.294706):0.135119,32:0.655442):0.081321,(33:0.203201,34:0.333948):0.0546597):0.243803):0.240426,(35:1.404448,(((((((36:0.155128,38:0.063019):0.0659487,37:0.131582):0.535255,39:1.023998):0.122227,(41:0.328254,(42:0.054401,43:0.072622):0.16961):0.602392):0.368312,40:1.096724):0.272065,((44:1.311734,(45:0.889457,46:1.773498):0.252747):0.275713,(47:1.223111,48:1.058192):0.370487):0.463868):0.344299,(((49:0.000001,50:0.000001):0.108944,51:0.099473):1.01975,52:1.194683):0.408504):0.218114):0.626537):0.0726593):0.191325):0.316333):0.174761):0.0518467):0.0911178,((4:0.345727,5:0.466438):0.245621,(6:0.464115,7:0.476346):0.157661):0.141615):0.150255):0.0382987,2:0.263490);
 boot_splits_size: 1
 logl_cutoff: -45475.50756
 refined_samples: 999
UFBootSplit0:
 000: 1 3 4 5 6 7 8 9 10 11 12 13
 001: 1 0 1 2 3 4 5 6 7 12 13
 002: 1 40 41 42 43
 003: 2 39 41 42 43 44 45 46 47 48
 004: 1 0 1 2 8 9 10 11 12 13
 005: 1000 8 9
 006: 2 14 21 22 23 35 36 37 38 39 40 41 42 43 44 45 46 47 48 49 50 51 52
 007: 991 8 9 10
 008: 1 28 29 30 31 32 33 34
 009: 914 8 9 10 11
 010: 2 36 37 38 39 41 42 43 44 45 46 47 48 52
 011: 1 14 15 21 22 23
 012: 1000 12 13
 013: 953 8 9 10 11 12 13
 014: 86 3 8 9 10 11 12 13
 015: 1 0 4 5 7
 016: 1 1 2 6
 017: 536 14 15
 018: 1 2 6
 019: 1 41 42 43 44 45 46 47 48 49 50 51 52
 020: 1000 16 17
 021: 1 35 52
 022: 992 16 17 18
 023: 2 0 1 2 3 8 9 10 11 12 13
 024: 1000 16 17 18 19
 025: 1 36 37 38 39 40 41 42 43 47 48 49 50 51 52
 026: 1 8 9 10 11 14
 027: 873 21 22
 028: 1 0 1 2 4 5 6 7 8 9 10 11 12 13 14
 029: 1000 21 22 23
 030: 6 24 25 26 27 28 29 30 31 32
 031: 2 24 25 27
 032: 1000 24 25
 033: 1 0 1 2 3 4 5 6 7 8 9 10 11 12 13 14 20
 034: 712 24 25 26
 035: 1 10 11
 036: 872 24 25 26 27
 037: 1 4 6
 038: 1 46 48
 039: 936 28 29
 040: 846 24 25 26 27 28 29
 041: 1 44 45 47
 042: 2 16 17 18 19 21 22 23 24 25 26 27 28 29 30 31 32 33 34 35
 043: 965 30 31
 044: 2 14 36 37 38 39 40 41 42 43 44 45 46 47 48 49 50 51 52
 045: 327 30 31 32
 046: 1 45 46 48
 047: 1 40 44 45 46 47 48
 048: 940 33 34
 049: 482 30 31 32 33 34
 050: 998 24 25 26 27 28 29 30 31 32 33 34
 051: 528 21 22 23 24 25 26 27 28 29 30 31 32 33 34
 052: 763 16 17 18 19 21 22 23 24 25 26 27 28 29 30 31 32 33 34
 053: 1 0 1 2 3 4 5 6 7 8 9 10 11 12 13 15 16 17 18 19
 054: 9 2 4 5 6 7
 055: 3 15 16 17 18 19 20 21 22 23 24 25 26 27 28 29 30 31 32 33 34
 056: 625 36 38
 057: 3 0 1 3
 058: 1000 36 37 38
 059: 2 1 4 5
 060: 876 36 37 38 39
 061: 5 41 43
 062: 1 4 5 6 7 8 9 10 11
 063: 446 41 42
 064: 1 45 47 48
 065: 1000 41 42 43
 066: 950 36 37 38 39 41 42 43
 067: 1 0 1 2 3 6
 068: 720 36 37 38 39 40 41 42 43
 069: 3 16 17 18 19 20 21 22 23
 070: 1 24 25 26 27 28 29 32 35 36 37 38 39 40 41 42 43 44 45 46 47 48 49 50 51 52
 071: 1000 49 50
 072: 1 24 25 26 27 32 35 36 37 38 39 40 41 42 43 44 45 46 47 48 49 50 51 52
 073: 1000 49 50 51
 074: 3 35 44 45 46
 075: 980 49 50 51 52
 076: 284 36 37 38 39 40 41 42 43 49 50 51 52
 077: 1 35 46
 078: 4 14 24 25 26 27 28 29 30 31 32 33 34
 079: 278 44 45
 080: 4 0 1 2 3 4 5 6
 081: 773 44 45 46
 082: 2 20 24 25 26 27 28 29 30 31 32 33 34
 083: 3 44 45 46 47 48 52
 084: 981 47 48
 085: 994 44 45 46 47 48
 086: 779 36 37 38 39 40 41 42 43 44 45 46 47 48 49 50 51 52
 087: 992 35 36 37 38 39 40 41 42 43 44 45 46 47 48 49 50 51 52
 088: 148 0 1 2 3 4 5 6 7 8 9 10 11 12 13 14 15 20
 089: 7 0 1 2 3 4 5 6 7 8 9 10 11 12 13 20
 090: 591 0 1 2 3 4 5 6 7 8 9 10 11 12 13 14 15
 091: 998 0 1 2 3 4 5 6 7 8 9 10 11 12 13
 092: 729 0 1 2 4 5 6 7
 093: 3 20 21 22 23 24 25 26 27 28 29 30 31 32 33 34
 094: 6 20 21 22 23
 095: 882 6 7
 096: 224 0 1 2 4 5
 097: 80 0 1 4 5
 098: 153 0 4 5
 099: 2 24 25 26 27 28 29 31 32 33 34
 100: 1 6 7 8 9 10 11 12 13 14
 101: 999 4 5
 102: 2 8 9 10 11 12 13 14
 103: 549 42 43
 104: 507 36 37 38 39 40 41 42 43 44 45 46 47 48
 105: 134 14 35 36 37 38 39 40 41 42 43 44 45 46 47 48 49 50 51 52
 106: 205 26 27
 107: 484 24 25 26 27 28 29 32
 108: 623 30 31 33 34
 109: 187 16 17 18 19 24 25 26 27 28 29 30 31 32 33 34
 110: 675 16 17 18 19 20 21 22 23 24 25 26 27 28 29 30 31 32 33 34
 111: 347 0 1 2 3 4 5 6 7 8 9 10 11 12 13 15
 112: 843 0 1 2 3 4 5 6 7
 113: 650 4 5 6 7
 114: 657 0 1 2
 115: 428 0 2
 116: 119 16 17 18 19 20
 117: 27 24 25 26 27 28 29 32 33 34
 118: 71 16 17 18 19 20 24 25 26 27 28 29 30 31 32 33 34
 119: 38 44 45 47 48
 120: 81 35 44 45 46 47 48
 121: 24 36 37 38 41 42 43
 122: 40 0 1 2 4 5 6 7 8 9 10 11 12 13
 123: 101 4 5 7
 124: 88 14 20
 125: 145 14 16 17 18 19 20 21 22 23 24 25 26 27 28 29 30 31 32 33 34
 126: 498 45 46
 127: 90 15 35 36 37 38 39 40 41 42 43 44 45 46 47 48 49 50 51 52
 128: 138 24 25 26 27 32
 129: 6 28 29 30 31 33 34
 130: 37 0 1 2 3 4 5 6 7 8 9 10 11 12 13 15 20
 131: 7 4 5 8 9 10 11 12 13
 132: 60 0 1 2 6 7
 133: 203 44 46
 134: 12 2 4 5
 135: 2 1 2 4 5
 136: 375 36 37
 137: 35 44 47 48
 138: 28 11 12 13
 139: 44 14 15 35 36 37 38 39 40 41 42 43 44 45 46 47 48 49 50 51 52
 140: 115 35 49 50 51 52
 141: 222 36 37 38 39 41 42 43 44 45 46 47 48
 142: 45 24 25 28 29
 143: 127 24 25 26 28 29
 144: 5 14 15 16 17 18 19 21 22 23 24 25 26 27 28 29 30 31 32 33 34
 145: 26 14 15 16 17 18 19 20 21 22 23 24 25 26 27 28 29 30 31 32 33 34
 146: 103 0 1 2 3 4 5
 147: 139 0 1 2 3
 148: 81 0 2 3
 149: 74 2 3
 150: 58 8 9 10 12 13
 151: 127 22 23
 152: 46 30 31 33
 153: 109 44 45 46 47 48 49 50 51 52
 154: 128 16 17 18 19 21 22 23
 155: 44 0 1 2 3 4 5 6 7 8 9 10 11
 156: 12 0 2 4 5 6 7
 157: 30 0 4 5 6 7
 158: 1 1 3
 159: 35 36 37 38 39 41 42 43 49 50 51 52
 160: 33 26 28 29
 161: 80 39 41 42 43
 162: 18 44 45 46 48
 163: 5 0 1 2 3 4 5 8 9 10 11 12 13
 164: 10 1 6 7
 165: 5 1 2 6 7
 166: 38 24 25 26 27 28
 167: 25 0 1 2 3 4 5 6 7 8 9 10 11 12 13 14
 168: 75 0 2 4 5
 169: 28 0 1 4 5 6 7
 170: 50 35 36 37 38 39 40 41 42 43 44 45 46 47 48
 171: 72 0 1 2 3 4 5 6 7 8 9 10 11 12 13 14 15 16 17 18 19 20 21 22 23
 172: 71 0 1 2 3 4 5 6 7 8 9 10 11 12 13 14 15 16 17 18 19 20
 173: 1 27 32
 174: 1 26 27 32
 175: 233 0 1
 176: 114 45 46 47 48
 177: 4 0 1 2 3 6 7
 178: 11 4 5 6
 179: 7 0 1 2 3 4 5 6 7 8 9 10 11 12 13 14 15 20 21 22 23
 180: 18 1 2 4 5 6 7
 181: 4 24 25 26 27 28 29 30 31 32 33 34 35
 182: 4 21 22 23 24 25 26 27 28 29 30 31 32 33 34 35
 183: 55 46 47 48
 184: 1 3 6
 185: 2 0 1 2 4 5 7
 186: 17 0 1 2 3 4 5 6 7 8 9 10 11 12 13 14 15 21 22 23
 187: 34 24 25 26 27 30 31 32 33 34
 188: 1 21 22 23 30 31 33 34
 189: 15 14 16 17 18 19 21 22 23 24 25 26 27 28 29 30 31 32 33 34
 190: 33 31 32
 191: 14 30 31 32 33
 192: 68 36 37 38 39 41 42 43 44 45 46 47 48 49 50 51 52
 193: 2 0 2 3 4 5
 194: 2 35 36 37 38 39 40 41 42 43 44 45 46 47 48 52
 195: 16 3 4 5
 196: 22 0 3
 197: 31 1 2
 198: 1 16 17 18 19 20 21 22 23 24 25 26 27 28 29 30 31 32 33 34 35
 199: 3 14 16 17 18 19 20 21 22 23 24 25 26 27 28 29 30 31 32 33 34 35
 200: 1 15 36 37 38 39 40 41 42 43 44 45 46 47 48 49 50 51 52
 201: 3 6 7 8 9 10 11
 202: 9 14 21 22 23
 203: 20 36 37 38 40
 204: 26 36 37 38 39 40
 205: 1 36 37 38 39 40 41 42 43 47 48
 206: 13 0 1 2 3 4 5 6 7 8 9 10 11 12 13 15 16 17 18 19 20
 207: 37 1 4 5 6 7
 208: 8 8 9 11
 209: 28 21 22 23 35 36 37 38 39 40 41 42 43 44 45 46 47 48 49 50 51 52
 210: 11 20 35 36 37 38 39 40 41 42 43 44 45 46 47 48 49 50 51 52
 211: 6 35 36 37 38 39 41 42 43 44 45 46 47 48 49 50 51 52
 212: 17 32 33 34
 213: 1 0 1 2 3 4 5 6 7 8 9 10 11 12 13 15 20 21 22 23
 214: 4 0 1 2 3 6 7 8 9 10 11 12 13
 215: 18 6 7 8 9 10 11 12 13
 216: 4 14 16 17 18 19 20
 217: 27 3 4 5 6 7
 218: 9 2 6 7
 219: 7 36 37 38 39 40 41 42 43 44 45 46 47 48 52
 220: 8 24 25 26 27 29 32
 221: 7 24 25 26 27 29 30 31 32 33 34
 222: 3 3 4 5 8 9 10 11 12 13
 223: 1 15 35
 224: 3 24 25 28
 225: 1 26 29
 226: 1 0 1 2 3 4 5 6 7 8 9 10 11 12 13 14 15 35
 227: 2 24 25 26 27 28 29 30 31 33 34
 228: 3 0 1 2 3 4 5 6 7 8 9 10 11 12 13 15 16 17 18 19 20 21 22 23
 229: 7 14 16 17 18 19 20 24 25 26 27 28 29 30 31 32 33 34
 230: 1 15 21 22 23 35 36 37 38 39 40 41 42 43 44 45 46 47 48 49 50 51 52
 231: 5 40 49 50 51 52
 232: 4 4 5 6 7 8 9 10 11 12 13
 233: 2 1 2 3
 234: 2 0 1 2 3 4 5 7
 235: 4 0 1 2 6
 236: 3 24 25 26 27 28 30 31 32 33 34
 237: 1 7 8 9 10 11
 238: 1 35 45 46
 239: 19 41 42 43 44 45 46 47 48
 240: 1 24 25 29
 241: 1 24 25 26 29
 242: 9 36 37 38 39 40 41 42 43 44 45 46 47 48 49 50 51
 243: 8 18 19
 244: 2 14 35
 245: 2 44 46 47 48
 246: 3 35 36 37 38 39 41 42 43 44 45 46 47 48
 247: 11 35 44 45 46 47 48 49 50 51 52
 248: 8 14 21 22 23 24 25 26 27 28 29 30 31 32 33 34
 249: 10 24 25 26 27 29
 250: 1 36 37 38 40 41 42 43
 251: 1 8 9 10 12 13 14
 nsplits: 252
 ntax: 53
boot_consense_logl: -45416.24862
contree: (0:0.2270327243,(1:0.1564080372,((3:0.3673801312,(((((8:0.0000022606,9:0.0000022606)100:0.3035862645,10:0.2177182361)99:0.2989237319,11:0.7210282671)91:0.2184283672,(12:0.0000022606,13:0.0000022606)100:0.7089583274)95:0.1979656131,((14:1.8014490686,15:0.5136886906)54:0.2501053048,((((((16:0.0000022606,17:0.0000022606)100:0.1798493952,18:0.1038993128)99:0.139213672,19:0.2841709620)100:0.4001970681,(((21:0.6864760637,22:0.9130766253)87:0.3352072065,23:0.6619129952)100:0.6763875424,((((((24:0.0675085304,25:0.0874901790)100:0.2514787075,26:0.0976390023)71:0.09149089573,27:0.1223428777)87:0.1939804565,(28:0.9189104210,29:0.6267551934)94:0.2626058981)85:0.1975406146,32:0.6710929684)48:0.1094858598,((30:0.2741014101,31:0.3109219292)97:0.2333073282,(33:0.1817217461,34:0.2950648503)94:0.110257564)62:0.1024544654)100:0.3078199103)53:0.1145078188)76:0.1667678635,20:0.6308106803)68:0.1280823912,(35:1.5785277972,(((((((36:0.1679317087,38:0.0683863064)63:0.07054772576,37:0.1135306339)100:0.70669173,39:0.9553774767)88:0.1840468354,(41:0.4029899911,(42:0.0678857642,43:0.0701263061)55:0.1259955277)100:0.6522128102)95:0.337716261,40:0.9423590653)72:0.2628268282,((44:1.0347797819,(45:0.8883486235,46:1.8106841088)50:0.1596550988)77:0.2919788899,(47:1.1817937852,48:0.9931599729)98:0.446630411)99:0.5313444719)51:0.1569185142,(((49:0.0000022606,50:0.0000022606)100:0.1608733242,51:0.0881205191)100:0.8685720068,52:1.4007114264)98:0.4779501261)78:0.2808290711)99:0.5957452098)59:0.169668671)100:0.3038261083)84:0.09247789577)73:0.08661311577,((4:0.3090406188,5:0.4419341563)100:0.2675249138,(6:0.4410318180,7:0.4820684146)88:0.1707635546)65:0.1113904152)66:0.09200174054)43:0.03211307941,2:0.2817395235);
contree_rfdist: 0
finished: true
finishedCandidateSet: true
finishedModelFinal: true
finishedModelInit: true
iqtree:
 command:  -s 53fer.fasta -mset Blosum62,Dayhoff,DCMut,JTT,JTTDCMut,LG,Poisson,Poisson+FQ,Poisson,PMB,WAG,EX2,EX3,EHO,EX_EHO,3DI -mfreq FU,F -mrate E,G,R --ufboot 1000 -alrt 1000 -bnni --redo
 seed: 625997
 start_time: 1699691087
 version: 2.2.2.6
```
