## Supplementary material for "Tertiary-interaction characters enable fast, model-based structural phylogenetics beyond the twilight zone": 53fer.fasta.contree

```
(1ji5_A:0.2270327243,(1jig_A:0.1564080372,((2chp_A:0.3673801312,(((((1dps_A:0.0000022606,1jts_A:0.0000022606)100:0.3035862645,1o9r_A:0.2177182361)99:0.2989237319,1uvh_A:0.7210282671)91:0.2184283672,(1tjo_A:0.0000022606,1tk6_A:0.0000022606)100:0.7089583274)95:0.1979656131,((2fzf_A:1.8014490686,2vzb_A:0.5136886906)54:0.2501053048,((((((1bcf_A:0.0000022606,3e1q_A:0.0000022606)100:0.1798493952,2fkz_A:0.1038993128)99:0.1392136720,1jgc_A:0.2841709620)100:0.4001970681,(((1lko_A:0.6864760637,1yuz_A:0.9130766253)87:0.3352072065,3qhb_A:0.6619129952)100:0.6763875424,((((((1lb3_A:0.0675085304,2za7_A:0.0874901790)100:0.2514787075,1bg7_A:0.0976390023)71:0.0914908957,1r03_A:0.1223428777)87:0.1939804565,(1z6o_A:0.9189104210,1z6o_M:0.6267551934)94:0.2626058981)85:0.1975406146,3e6s_A:0.6710929684)48:0.1094858598,((1eum_A:0.2741014101,1krq_A:0.3109219292)97:0.2333073282,(2jd7_A:0.1817217461,1vlg_A:0.2950648503)94:0.1102575640)62:0.1024544654)100:0.3078199103)53:0.1145078188)76:0.1667678635,1nfv_A:0.6308106803)68:0.1280823912,(1otk_A:1.5785277972,(((((((1oqu_A:0.1679317087,1uzr_A:0.0683863064)63:0.0705477258,1r2f_A:0.1135306339)100:0.7066917300,1mxr_A:0.9553774767)88:0.1840468354,(1jk0_A:0.4029899911,(2uw2_A:0.0678857642,1w68_A:0.0701263061)55:0.1259955277)100:0.6522128102)95:0.3377162610,3ee4_A:0.9423590653)72:0.2628268282,((2inc_B:1.0347797819,(2inp_C:0.8883486235,1mty_B:1.8106841088)50:0.1596550988)77:0.2919788899,(1mty_D:1.1817937852,3dhg_A:0.9931599729)98:0.4466304110)99:0.5313444719)51:0.1569185142,(((2uw1_A:0.0000022606,2uw1_B:0.0000022606)100:0.1608733242,1afr_A:0.0881205191)100:0.8685720068,1za0_A:1.4007114264)98:0.4779501261)78:0.2808290711)99:0.5957452098)59:0.1696686710)100:0.3038261083)84:0.0924778958)73:0.0866131158,((1qgh_A:0.3090406188,2ux1_A:0.4419341563)100:0.2675249138,(1ji4_A:0.4410318180,2fjc_A:0.4820684146)88:0.1707635546)65:0.1113904152)66:0.0920017405)43:0.0321130794,1n1q_A:0.2817395235);
```
