## Supplementary material for "Tertiary-interaction characters enable fast, model-based structural phylogenetics beyond the twilight zone": 53fer.fasta.iqtree

```
IQ-TREE 2.2.2.6 COVID-edition built May 27 2023

Input file name: 53fer.fasta
Type of analysis: ModelFinder + tree reconstruction + ultrafast bootstrap (1000 replicates)
Random seed number: 625997

REFERENCES
----------

To cite IQ-TREE please use:

Bui Quang Minh, Heiko A. Schmidt, Olga Chernomor, Dominik Schrempf,
Michael D. Woodhams, Arndt von Haeseler, and Robert Lanfear (2020)
IQ-TREE 2: New models and efficient methods for phylogenetic inference
in the genomic era. Mol. Biol. Evol., in press.
https://doi.org/10.1093/molbev/msaa015

To cite ModelFinder please use: 

Subha Kalyaanamoorthy, Bui Quang Minh, Thomas KF Wong, Arndt von Haeseler,
and Lars S Jermiin (2017) ModelFinder: Fast model selection for
accurate phylogenetic estimates. Nature Methods, 14:587–589.
https://doi.org/10.1038/nmeth.4285

Since you used ultrafast bootstrap (UFBoot) please also cite: 

Diep Thi Hoang, Olga Chernomor, Arndt von Haeseler, Bui Quang Minh,
and Le Sy Vinh (2018) UFBoot2: Improving the ultrafast bootstrap
approximation. Mol. Biol. Evol., 35:518–522.
https://doi.org/10.1093/molbev/msx281

SEQUENCE ALIGNMENT
------------------

Input data: 53 sequences with 1548 amino-acid sites
Number of constant sites: 444 (= 28.6822% of all sites)
Number of invariant (constant or ambiguous constant) sites: 444 (= 28.6822% of all sites)
Number of parsimony informative sites: 727
Number of distinct site patterns: 1285

ModelFinder
-----------

Best-fit model according to BIC: PMB+F+R4

List of models sorted by BIC scores: 

Model                  LogL         AIC      w-AIC        AICc     w-AICc         BIC      w-BIC
PMB+F+R4         -45439.328   91134.656 +    0.267   91157.929 +    0.348   91818.780 +    0.987
PMB+F+R5         -45436.318   91132.635 +    0.733   91156.672 +    0.652   91827.449 -   0.0129
Blosum62+F+R4    -45451.634   91159.267 - 1.21e-06   91182.540 - 1.57e-06   91843.391 - 4.47e-06
Blosum62+F+R5    -45446.327   91152.654 -  3.3e-05   91176.690 - 2.93e-05   91847.467 - 5.82e-07
PMB+F+R3         -45472.443   91196.885 - 8.19e-15   91219.407 - 1.55e-14   91870.320 - 6.35e-12
Blosum62+F+R3    -45483.248   91218.495 - 1.66e-19   91241.017 - 3.15e-19   91891.930 - 1.29e-16
PMB+F+G4         -45520.728   91287.456 - 1.76e-34   91308.877 -  5.8e-34   91944.857 - 4.14e-28
Blosum62+F+G4    -45535.869   91317.738 - 4.68e-41   91339.159 - 1.54e-40   91975.138 -  1.1e-34
PMB+F+R2         -45568.429   91384.858 - 1.25e-55   91406.643 - 3.42e-55   92047.603 - 2.02e-50
Blosum62+F+R2    -45585.058   91418.116 - 7.48e-63   91439.901 - 2.05e-62   92080.861 - 1.21e-57
Poisson+F+R4     -45655.862   91567.725 - 2.44e-95   91590.997 - 3.17e-95   92251.849 - 9.01e-95
Poisson+F+R4     -45655.862   91567.725 - 2.44e-95   91590.997 - 3.17e-95   92251.849 - 9.01e-95
Poisson+F+R5     -45658.157   91576.314 - 3.32e-97   91600.351 - 2.96e-97   92271.128 - 5.86e-99
Poisson+F+R5     -45658.157   91576.314 - 3.32e-97   91600.351 - 2.96e-97   92271.128 - 5.86e-99
Poisson+F+R3     -45675.997   91603.994 - 3.24e-103   91626.516 - 6.15e-103   92277.429 - 2.51e-100
Poisson+F+R3     -45675.997   91603.994 - 3.24e-103   91626.516 - 6.15e-103   92277.429 - 2.51e-100
Poisson+F+G4     -45723.634   91693.267 - 1.33e-122   91714.688 - 4.39e-122   92350.668 - 3.14e-116
Poisson+F+G4     -45723.634   91693.267 - 1.33e-122   91714.688 - 4.39e-122   92350.668 - 3.14e-116
WAG+F+R4         -45732.448   91720.896 - 1.34e-128   91744.169 - 1.74e-128   92405.020 - 4.94e-128
WAG+F+R5         -45725.310   91710.620 - 2.28e-126   91734.657 - 2.02e-126   92405.434 - 4.02e-128
Poisson+F+R2     -45768.776   91785.553 - 1.22e-142   91807.338 - 3.34e-142   92448.298 - 1.98e-137
Poisson+F+R2     -45768.776   91785.553 - 1.22e-142   91807.338 - 3.34e-142   92448.298 - 1.98e-137
WAG+F+R3         -45776.389   91804.779 - 8.15e-147   91827.301 - 1.55e-146   92478.214 - 6.31e-144
WAG+F+G4         -45806.929   91859.858 - 8.93e-159   91881.279 - 2.94e-158   92517.258 - 2.1e-152
3DI+F+R6         -45841.723   91947.446 - 8.53e-178   91972.260 - 5.15e-178   92652.949 - 7.19e-182
EX_EHO+F+R4      -45839.301   91944.603 - 3.54e-177   91969.811 - 1.75e-177   92655.451 - 2.06e-182
3DI+F+R5         -45851.969   91963.938 - 2.24e-181   91987.975 - 1.99e-181   92658.751 - 3.95e-183
EX_EHO+F+G       -45861.068   91978.137 - 1.85e-184   92001.410 - 2.41e-184   92662.261 - 6.84e-184
3DI+F+R7         -45840.077   91948.153 - 5.99e-178   91973.758 - 2.43e-178   92664.346 - 2.41e-184
EX_EHO+F+R5      -45836.894   91943.788 - 5.32e-177   91969.793 - 1.77e-177   92665.325 - 1.48e-184
WAG+F+R2         -45879.874   92007.747 - 6.87e-191   92029.532 - 1.88e-190   92670.492 - 1.12e-185
3DI+F+R4         -45867.481   91990.961 - 3.03e-187   92014.234 - 3.95e-187   92675.085 - 1.12e-186
EX_EHO+F+R3      -45864.532   91991.064 - 2.88e-187   92015.488 - 2.11e-187   92691.222 - 3.51e-190
EX3+F+R4         -45904.988   92069.975 - 2.11e-204   92094.012 - 1.88e-204   92764.789 - 3.73e-206
EX3+F+R5         -45900.448   92064.896 - 2.67e-203   92089.710 - 1.61e-203   92770.399 - 2.25e-207
EX_EHO+F+R2      -45915.417   92088.833 - 1.7e-208   92112.486 - 1.83e-208   92778.302 - 4.33e-209
3DI+F+G4         -45941.357   92128.713 - 3.71e-217   92150.135 - 1.22e-216   92786.114 - 8.72e-211
EX3+F+G          -45935.517   92121.035 - 1.73e-215   92143.187 - 3.94e-215   92789.125 - 1.93e-211
EX3+F+R3         -45935.392   92126.784 - 9.74e-217   92150.057 - 1.27e-216   92810.908 - 3.6e-216
3DI+F+R3         -45956.294   92164.589 - 6.02e-225   92187.111 - 1.14e-224   92838.023 - 4.66e-222
EX2+F+R4         -45949.381   92156.761 - 3.01e-223   92180.414 - 3.25e-223   92846.230 - 7.7e-224
EX2+F+R5         -45943.004   92148.008 - 2.4e-221   92172.432 - 1.76e-221   92848.166 - 2.92e-224
EX2+F+G          -45979.032   92206.065 - 5.93e-234   92227.849 - 1.63e-233   92868.810 - 9.62e-229
EHO+F+R5         -45954.522   92173.044 - 8.77e-227   92197.859 - 5.29e-227   92878.547 - 7.39e-231
EHO+F+R4         -45966.235   92192.470 - 5.31e-231   92216.507 - 4.72e-231   92887.283 - 9.37e-233
EHO+F+R6         -45952.768   92173.537 - 6.86e-227   92199.142 - 2.79e-227   92889.729 - 2.76e-233
EX2+F+R3         -45978.806   92211.612 - 3.7e-235   92234.508 - 5.82e-235   92890.392 - 1.98e-233
EX3+F+R2         -46008.293   92268.586 - 1.57e-247   92291.108 - 2.98e-247   92942.020 - 1.22e-244
EHO+F+R3         -46001.036   92258.071 - 3.02e-245   92281.344 - 3.93e-245   92942.195 - 1.12e-244
PMB+R4           -46072.860   92363.720 - 3.45e-268   92380.396 - 1.22e-266   92946.295 - 1.44e-245
PMB+R5           -46070.661   92363.323 - 4.21e-268   92380.638 - 1.08e-266   92956.587 - 8.37e-248
LG+F+R5          -46014.601   92289.201 - 5.25e-252   92313.238 - 4.67e-252   92984.015 - 9.27e-254
EHO+F+G          -46034.118   92318.236 - 2.6e-258   92340.388 - 5.94e-258   92986.326 - 2.92e-254
LG+F+R6          -46012.013   92288.027 - 9.44e-252   92312.841 - 5.69e-252   92993.530 - 7.95e-256
LG+F+R4          -46030.467   92316.933 - 4.99e-258   92340.206 - 6.5e-258   93001.057 - 1.85e-257
PMB+R3           -46111.180   92436.359 - 5.82e-284   92452.409 - 2.81e-282   93008.244 - 5.07e-259
EX2+F+R2         -46071.660   92393.320 - 1.29e-274   92415.472 - 2.95e-274   93061.410 - 1.45e-270
PMB+G4           -46156.089   92520.178 - 3.66e-302   92535.314 - 2.79e-300   93076.029 - 9.69e-274
LG+F+R3          -46083.738   92419.475 - 2.7e-280   92441.997 - 5.12e-280   93092.910 - 2.09e-277
Blosum62+R4      -46158.109   92534.218 - 3.28e-305   92550.894 - 1.16e-303   93116.792 - 1.36e-282
Blosum62+R5      -46152.118   92526.236 - 1.77e-303   92543.551 - 4.54e-302   93119.500 - 3.52e-283
LG+F+G4          -46112.050   92470.100 - 2.74e-291   92491.522 - 9.02e-291   93127.501 - 6.45e-285
EHO+F+R2         -46114.070   92480.139 - 1.81e-293   92502.662 - 3.44e-293   93153.574 - 1.4e-290
Blosum62+R3      -46197.629   92609.258 - 1.66e-321   92625.308 - 8.02e-320   93181.143 - 1.45e-296
PMB+R2           -46219.032   92648.064 -        0   92663.501 -        0   93209.260 - 1.14e-302
3DI+F+R2         -46160.973   92569.947 - 5.71e-313   92591.732 - 1.57e-312   93232.692 - 9.27e-308
JTT+F+R4         -46150.532   92557.065 - 3.58e-310   92580.338 - 4.67e-310   93241.189 - 1.32e-309
JTT+F+R5         -46144.995   92549.991 - 1.23e-308   92574.027 - 1.1e-308   93244.804 - 2.17e-310
Blosum62+G4      -46243.292   92694.585 -        0   92709.720 -        0   93250.435 - 1.3e-311
JTTDCMut+F+R4    -46178.271   92612.543 - 3.21e-322   92635.816 - 4.2e-322   93296.667 - 1.19e-321
JTTDCMut+F+R5    -46172.614   92605.229 - 1.25e-320   92629.266 - 1.11e-320   93300.042 - 2.17e-322
JTT+F+R3         -46203.902   92659.804 -        0   92682.326 -        0   93333.238 -        0
LG+F+R2          -46220.555   92689.109 -        0   92710.894 -        0   93351.855 -        0
JTT+F+G4         -46224.236   92694.472 -        0   92715.893 -        0   93351.872 -        0
JTTDCMut+F+R3    -46232.464   92716.928 -        0   92739.450 -        0   93390.362 -        0
Blosum62+R2      -46311.808   92833.615 -        0   92849.052 -        0   93394.811 -        0
JTTDCMut+F+G4    -46252.833   92751.666 -        0   92773.087 -        0   93409.066 -        0
WAG+R5           -46332.510   92887.020 -        0   92904.335 -        0   93480.284 -        0
WAG+R4           -46342.008   92902.016 -        0   92918.692 -        0   93484.591 -        0
WAG+R6           -46331.236   92888.472 -        0   92906.439 -        0   93492.425 -        0
WAG+R3           -46389.956   92993.913 -        0   93009.963 -        0   93565.798 -        0
DCMut+F+R6       -46301.263   92866.525 -        0   92891.340 -        0   93572.028 -        0
DCMut+F+R5       -46312.469   92884.937 -        0   92908.974 -        0   93579.751 -        0
DCMut+F+R7       -46299.529   92867.058 -        0   92892.664 -        0   93583.251 -        0
WAG+G4           -46409.837   93027.675 -        0   93042.810 -        0   93583.525 -        0
Dayhoff+F+R6     -46311.535   92887.069 -        0   92911.883 -        0   93592.572 -        0
JTT+F+R2         -46342.147   92932.293 -        0   92954.078 -        0   93595.039 -        0
DCMut+F+R4       -46327.702   92911.403 -        0   92934.676 -        0   93595.527 -        0
Dayhoff+F+R5     -46322.543   92905.085 -        0   92929.122 -        0   93599.899 -        0
Dayhoff+F+R7     -46309.657   92887.314 -        0   92912.919 -        0   93603.506 -        0
Dayhoff+F+R4     -46337.807   92931.613 -        0   92954.886 -        0   93615.737 -        0
JTTDCMut+F+R2    -46368.538   92985.077 -        0   93006.862 -        0   93647.822 -        0
DCMut+F+G4       -46385.519   93017.038 -        0   93038.459 -        0   93674.438 -        0
DCMut+F+R3       -46382.351   93016.701 -        0   93039.223 -        0   93690.136 -        0
Dayhoff+F+G4     -46395.850   93037.699 -        0   93059.121 -        0   93695.100 -        0
Dayhoff+F+R3     -46392.418   93036.836 -        0   93059.358 -        0   93710.270 -        0
PMB+F            -46412.013   93068.026 -        0   93089.087 -        0   93720.081 -        0
EX_EHO+F         -46399.398   93052.795 -        0   93075.691 -        0   93731.575 -        0
Blosum62+F       -46445.932   93135.863 -        0   93156.924 -        0   93787.919 -        0
WAG+R2           -46509.372   93228.745 -        0   93244.182 -        0   93789.940 -        0
DCMut+F+R2       -46509.504   93267.008 -        0   93288.793 -        0   93929.753 -        0
Poisson+F        -46525.836   93295.673 -        0   93316.734 -        0   93947.729 -        0
Poisson+F        -46525.836   93295.673 -        0   93316.734 -        0   93947.729 -        0
Dayhoff+F+R2     -46520.116   93288.233 -        0   93310.018 -        0   93950.978 -        0
EX_EHO+FU+R4     -46700.184   93628.368 -        0   93646.666 -        0   94237.666 -        0
EX_EHO+FU+R5     -46693.137   93618.275 -        0   93637.243 -        0   94238.262 -        0
EX_EHO+FU+G      -46724.564   93667.127 -        0   93683.803 -        0   94249.701 -        0
EX_EHO+FU+R3     -46726.071   93676.141 -        0   93693.780 -        0   94274.750 -        0
JTT+R6           -46740.703   93707.407 -        0   93725.373 -        0   94311.360 -        0
JTT+R5           -46749.497   93720.994 -        0   93738.309 -        0   94314.258 -        0
JTT+R4           -46760.913   93739.826 -        0   93756.502 -        0   94322.400 -        0
JTT+R7           -46740.509   93711.017 -        0   93729.649 -        0   94325.660 -        0
JTTDCMut+R6      -46763.488   93752.976 -        0   93770.942 -        0   94356.929 -        0
JTTDCMut+R5      -46772.437   93766.875 -        0   93784.190 -        0   94360.139 -        0
EX3+F            -46727.865   93703.731 -        0   93725.516 -        0   94366.476 -        0
JTTDCMut+R4      -46783.935   93785.871 -        0   93802.547 -        0   94368.445 -        0
EHO+FU+R5        -46770.354   93766.707 -        0   93784.674 -        0   94370.661 -        0
JTTDCMut+R7      -46763.389   93756.777 -        0   93775.408 -        0   94371.420 -        0
EHO+FU+R6        -46764.572   93759.144 -        0   93777.775 -        0   94373.787 -        0
EX3+FU+R5        -46785.414   93796.828 -        0   93814.795 -        0   94400.782 -        0
EX3+FU+R6        -46778.125   93786.250 -        0   93804.881 -        0   94400.892 -        0
JTT+G4           -46823.247   93854.494 -        0   93869.629 -        0   94410.345 -        0
EHO+FU+R4        -46797.862   93817.725 -        0   93835.039 -        0   94410.988 -        0
EX3+FU+R4        -46806.435   93834.870 -        0   93852.185 -        0   94428.134 -        0
JTT+R3           -46821.785   93857.571 -        0   93873.621 -        0   94429.456 -        0
JTTDCMut+G4      -46847.034   93902.069 -        0   93917.204 -        0   94457.920 -        0
EX2+F            -46782.379   93810.759 -        0   93832.180 -        0   94468.159 -        0
3DI+R6           -46820.322   93866.643 -        0   93884.610 -        0   94470.596 -        0
EX3+FU+G         -46846.463   93904.927 -        0   93920.669 -        0   94471.467 -        0
JTTDCMut+R3      -46845.502   93905.003 -        0   93921.053 -        0   94476.888 -        0
3DI+R7           -46817.919   93865.837 -        0   93884.468 -        0   94480.480 -        0
EHO+FU+G         -46858.670   93929.339 -        0   93945.081 -        0   94495.880 -        0
EHO+FU+R3        -46850.487   93918.974 -        0   93935.650 -        0   94501.548 -        0
3DI+R5           -46843.630   93909.259 -        0   93926.574 -        0   94502.523 -        0
EX_EHO+FU+R2     -46848.118   93916.236 -        0   93933.230 -        0   94504.155 -        0
3DI+R4           -46851.902   93921.803 -        0   93938.479 -        0   94504.378 -        0
EX3+FU+R3        -46853.747   93925.495 -        0   93942.171 -        0   94508.069 -        0
LG+R5            -46847.127   93916.254 -        0   93933.569 -        0   94509.518 -        0
Poisson+FQ+R4    -46855.454   93928.908 -        0   93945.584 -        0   94511.483 -        0
Poisson+R4       -46855.454   93928.908 -        0   93945.584 -        0   94511.483 -        0
Poisson+R4       -46855.454   93928.908 -        0   93945.584 -        0   94511.483 -        0
Poisson+FQ+R4    -46855.454   93928.908 -        0   93945.584 -        0   94511.483 -        0
LG+R6            -46842.594   93911.188 -        0   93929.155 -        0   94515.141 -        0
LG+R4            -46865.667   93949.334 -        0   93966.010 -        0   94531.908 -        0
Poisson+FQ+R5    -46858.342   93938.684 -        0   93955.999 -        0   94531.948 -        0
Poisson+R5       -46858.342   93938.684 -        0   93955.999 -        0   94531.948 -        0
Poisson+FQ+R5    -46858.342   93938.684 -        0   93955.999 -        0   94531.948 -        0
Poisson+R5       -46858.342   93938.684 -        0   93955.999 -        0   94531.948 -        0
WAG+F            -46823.236   93890.473 -        0   93911.534 -        0   94542.528 -        0
Poisson+R3       -46883.508   93981.017 -        0   93997.067 -        0   94552.901 -        0
Poisson+FQ+R3    -46883.508   93981.017 -        0   93997.067 -        0   94552.901 -        0
Poisson+FQ+R3    -46883.508   93981.017 -        0   93997.067 -        0   94552.901 -        0
Poisson+R3       -46883.508   93981.017 -        0   93997.067 -        0   94552.901 -        0
3DI+G4           -46912.606   94033.213 -        0   94048.348 -        0   94589.064 -        0
EX3+FU+R2        -46904.077   94022.154 -        0   94038.204 -        0   94594.039 -        0
Poisson+G4       -46917.885   94043.769 -        0   94058.904 -        0   94599.620 -        0
Poisson+FQ+G4    -46917.885   94043.769 -        0   94058.904 -        0   94599.620 -        0
Poisson+G4       -46917.885   94043.769 -        0   94058.904 -        0   94599.620 -        0
Poisson+FQ+G4    -46917.885   94043.769 -        0   94058.904 -        0   94599.620 -        0
EX2+FU+R5        -46896.172   94016.344 -        0   94033.983 -        0   94614.953 -        0
EX2+FU+R6        -46892.601   94013.202 -        0   94031.499 -        0   94622.500 -        0
EX2+FU+R4        -46912.582   94045.165 -        0   94062.159 -        0   94633.084 -        0
LG+R3            -46924.349   94062.699 -        0   94078.749 -        0   94634.584 -        0
LG+G4            -46938.447   94084.894 -        0   94100.029 -        0   94640.745 -        0
EX2+FU+G         -46938.210   94086.421 -        0   94101.858 -        0   94647.616 -        0
3DI+R3           -46938.713   94091.426 -        0   94107.476 -        0   94663.311 -        0
EX2+FU+R3        -46945.776   94107.551 -        0   94123.913 -        0   94684.781 -        0
JTT+R2           -46978.429   94166.859 -        0   94182.296 -        0   94728.054 -        0
Poisson+FQ+R2    -46988.439   94186.879 -        0   94202.316 -        0   94748.074 -        0
Poisson+R2       -46988.439   94186.879 -        0   94202.316 -        0   94748.074 -        0
Poisson+R2       -46988.439   94186.879 -        0   94202.316 -        0   94748.074 -        0
Poisson+FQ+R2    -46988.439   94186.879 -        0   94202.316 -        0   94748.074 -        0
JTTDCMut+R2      -46999.300   94208.600 -        0   94224.037 -        0   94769.795 -        0
EHO+FU+R2        -47007.638   94229.277 -        0   94245.327 -        0   94801.161 -        0
DCMut+R5         -47020.196   94262.393 -        0   94279.707 -        0   94855.656 -        0
DCMut+R6         -47018.375   94262.749 -        0   94280.716 -        0   94866.702 -        0
Dayhoff+R5       -47032.134   94286.268 -        0   94303.582 -        0   94879.531 -        0
DCMut+R4         -47044.724   94307.448 -        0   94324.124 -        0   94890.022 -        0
Dayhoff+R6       -47030.242   94286.483 -        0   94304.450 -        0   94890.436 -        0
Dayhoff+R4       -47056.666   94331.333 -        0   94348.009 -        0   94913.907 -        0
DCMut+G4         -47087.941   94383.881 -        0   94399.016 -        0   94939.732 -        0
EX2+FU+R2        -47088.559   94389.119 -        0   94404.860 -        0   94955.659 -        0
Dayhoff+G4       -47100.067   94408.135 -        0   94423.270 -        0   94963.985 -        0
LG+R2            -47101.223   94412.446 -        0   94427.883 -        0   94973.641 -        0
DCMut+R3         -47104.539   94423.077 -        0   94439.127 -        0   94994.962 -        0
Dayhoff+R3       -47116.640   94447.281 -        0   94463.331 -        0   95019.166 -        0
3DI+R2           -47168.752   94547.504 -        0   94562.941 -        0   95108.700 -        0
EHO+F            -47101.199   94450.397 -        0   94472.182 -        0   95113.142 -        0
DCMut+R2         -47270.316   94750.633 -        0   94766.069 -        0   95311.828 -        0
Dayhoff+R2       -47283.309   94776.618 -        0   94792.055 -        0   95337.814 -        0
LG+F             -47309.217   94862.435 -        0   94883.496 -        0   95514.490 -        0
PMB              -47415.940   95037.880 -        0   95052.716 -        0   95588.386 -        0
JTT+F            -47463.652   95171.305 -        0   95192.366 -        0   95823.361 -        0
JTTDCMut+F       -47497.937   95239.875 -        0   95260.936 -        0   95891.930 -        0
EX_EHO+FU        -47557.754   95331.508 -        0   95347.869 -        0   95908.737 -        0
Blosum62         -47595.221   95396.442 -        0   95411.278 -        0   95946.948 -        0
DCMut+F          -47642.186   95528.373 -        0   95549.434 -        0   96180.429 -        0
Dayhoff+F        -47652.704   95549.408 -        0   95570.469 -        0   96201.463 -        0
WAG              -47807.794   95821.587 -        0   95836.424 -        0   96372.094 -        0
Poisson+FQ       -47875.818   95957.635 -        0   95972.472 -        0   96508.141 -        0
Poisson          -47875.818   95957.635 -        0   95972.472 -        0   96508.141 -        0
Poisson+FQ       -47875.818   95957.635 -        0   95972.472 -        0   96508.141 -        0
Poisson          -47875.818   95957.635 -        0   95972.472 -        0   96508.141 -        0
EX3+FU           -47873.475   95956.951 -        0   95972.388 -        0   96518.146 -        0
EX2+FU           -47928.757   96065.513 -        0   96080.648 -        0   96621.364 -        0
3DI+F            -48191.426   96626.853 -        0   96647.914 -        0   97278.908 -        0
EHO+FU           -48560.141   97330.282 -        0   97345.719 -        0   97891.477 -        0
JTT              -48582.356   97370.712 -        0   97385.548 -        0   97921.218 -        0
JTTDCMut         -48597.877   97401.755 -        0   97416.591 -        0   97952.261 -        0
DCMut            -48727.649   97661.299 -        0   97676.136 -        0   98211.805 -        0
Dayhoff          -48742.062   97690.124 -        0   97704.960 -        0   98240.630 -        0
LG               -48755.341   97716.681 -        0   97731.518 -        0   98267.187 -        0
3DI              -49213.076   98632.151 -        0   98646.988 -        0   99182.657 -        0

AIC, w-AIC   : Akaike information criterion scores and weights.
AICc, w-AICc : Corrected AIC scores and weights.
BIC, w-BIC   : Bayesian information criterion scores and weights.

Plus signs denote the 95% confidence sets.
Minus signs denote significant exclusion.

SUBSTITUTION PROCESS
--------------------

Model of substitution: PMB+F+R4

State frequencies: (empirical counts from alignment)

  pi(A) = 0.0531
  pi(R) = 0.0368
  pi(N) = 0.0450
  pi(D) = 0.0891
  pi(C) = 0.0241
  pi(Q) = 0.0421
  pi(E) = 0.0473
  pi(G) = 0.0299
  pi(H) = 0.0261
  pi(I) = 0.0273
  pi(L) = 0.1315
  pi(K) = 0.0302
  pi(M) = 0.0167
  pi(F) = 0.0269
  pi(P) = 0.0561
  pi(S) = 0.0954
  pi(T) = 0.0269
  pi(W) = 0.0125
  pi(Y) = 0.0217
  pi(V) = 0.1613

Model of rate heterogeneity: FreeRate with 4 categories
Site proportion and rates:  (0.0632,0.0826) (0.1746,0.3472) (0.3624,0.8582) (0.3999,1.5584)

 Category  Relative_rate  Proportion
  1         0.0826         0.0632
  2         0.3472         0.1746
  3         0.8582         0.3624
  4         1.5584         0.3999

MAXIMUM LIKELIHOOD TREE
-----------------------

Log-likelihood of the tree: -45416.2458 (s.e. 1324.6392)
Unconstrained log-likelihood (without tree): -10859.9203
Number of free parameters (#branches + #model parameters): 128
Akaike information criterion (AIC) score: 91088.4917
Corrected Akaike information criterion (AICc) score: 91111.7644
Bayesian information criterion (BIC) score: 91772.6157

Total tree length (sum of branch lengths): 38.3009
Sum of internal branch lengths: 12.2656 (32.0242% of tree length)

NOTE: Tree is UNROOTED although outgroup taxon '1ji5_A' is drawn at root
Numbers in parentheses are SH-aLRT support (%) / ultrafast bootstrap support (%)

+--1ji5_A
|
|  +--1jig_A
+--| (61.2/43)
|  |     +---2chp_A
|  |  +--| (89/73)
|  |  |  |              +**1dps_A
|  |  |  |           +--| (99.6/100)
|  |  |  |           |  +**1jts_A
|  |  |  |        +--| (97.4/99)
|  |  |  |        |  +--1o9r_A
|  |  |  |     +--| (92.9/91)
|  |  |  |     |  +--------1uvh_A
|  |  |  |  +--| (95.2/95)
|  |  |  |  |  |        +**1tjo_A
|  |  |  |  |  +--------| (100/100)
|  |  |  |  |           +**1tk6_A
|  |  |  +--| (79.3/84)
|  |  |     |     +----------------------2fzf_A
|  |  |     |  +--| (38.4/54)
|  |  |     |  |  +-----2vzb_A
|  |  |     +--| (99.5/100)
|  |  |        |                   +**1bcf_A
|  |  |        |                +--| (99.9/100)
|  |  |        |                |  +**3e1q_A
|  |  |        |             +--| (97.5/99)
|  |  |        |             |  +--2fkz_A
|  |  |        |        +----| (100/100)
|  |  |        |        |    +--1jgc_A
|  |  |        |     +--| (92.4/76)
|  |  |        |     |  |              +-------1lko_A
|  |  |        |     |  |          +---| (91.7/87)
|  |  |        |     |  |          |   +----------1yuz_A
|  |  |        |     |  |  +-------| (99.7/100)
|  |  |        |     |  |  |       +-------3qhb_A
|  |  |        |     |  +--| (75.5/53)
|  |  |        |     |     |                  +--1lb3_A
|  |  |        |     |     |               +--| (100/100)
|  |  |        |     |     |               |  +--2za7_A
|  |  |        |     |     |            +--| (76.5/71)
|  |  |        |     |     |            |  +--1bg7_A
|  |  |        |     |     |         +--| (75.7/87)
|  |  |        |     |     |         |  +--1r03_A
|  |  |        |     |     |      +--| (84.5/85)
|  |  |        |     |     |      |  |  +----------1z6o_A
|  |  |        |     |     |      |  +--| (94.8/94)
|  |  |        |     |     |      |     +-------1z6o_M
|  |  |        |     |     |   +--| (47.1/48)
|  |  |        |     |     |   |  +-------3e6s_A
|  |  |        |     |     +---| (99.4/100)
|  |  |        |     |         |     +--1eum_A
|  |  |        |     |         |  +--| (100/97)
|  |  |        |     |         |  |  +---1krq_A
|  |  |        |     |         +--| (90.8/62)
|  |  |        |     |            |  +--2jd7_A
|  |  |        |     |            +--| (91.4/94)
|  |  |        |     |               +--1vlg_A
|  |  |        |  +--| (85.1/68)
|  |  |        |  |  +-------1nfv_A
|  |  |        +--| (88.3/59)
|  |  |           |      +-------------------1otk_A
|  |  |           +------| (99.3/99)
|  |  |                  |                           +--1oqu_A
|  |  |                  |                        +--| (35.2/63)
|  |  |                  |                        |  +--1uzr_A
|  |  |                  |               +--------| (100/100)
|  |  |                  |               |        +--1r2f_A
|  |  |                  |            +--| (91.8/88)
|  |  |                  |            |  +-----------1mxr_A
|  |  |                  |        +---| (97.2/95)
|  |  |                  |        |   |       +----1jk0_A
|  |  |                  |        |   +-------| (100/100)
|  |  |                  |        |           |  +--2uw2_A
|  |  |                  |        |           +--| (26.4/55)
|  |  |                  |        |              +--1w68_A
|  |  |                  |     +--| (49.4/72)
|  |  |                  |     |  +-----------3ee4_A
|  |  |                  |  +--| (15.3/51)
|  |  |                  |  |  |        +------------2inc_B
|  |  |                  |  |  |     +--| (84.2/77)
|  |  |                  |  |  |     |  |  +----------2inp_C
|  |  |                  |  |  |     |  +--| (25.2/50)
|  |  |                  |  |  |     |     +----------------------1mty_B
|  |  |                  |  |  +-----| (99.6/99)
|  |  |                  |  |        |    +--------------1mty_D
|  |  |                  |  |        +----| (99/98)
|  |  |                  |  |             +-----------3dhg_A
|  |  |                  +--| (73/78)
|  |  |                     |                   +**2uw1_A
|  |  |                     |                +--| (99.5/100)
|  |  |                     |                |  +**2uw1_B
|  |  |                     |     +----------| (100/100)
|  |  |                     |     |          +--1afr_A
|  |  |                     +-----| (96.4/98)
|  |  |                           +-----------------1za0_A
|  +--| (92.6/66)
|     |     +---1qgh_A
|     |  +--| (99.7/100)
|     |  |  +----2ux1_A
|     +--| (69.8/65)
|        |  +----1ji4_A
|        +--| (85.6/88)
|           +-----2fjc_A
|
+--1n1q_A

Tree in newick format:

(1ji5_A:0.2272149570,(1jig_A:0.1564742553,((2chp_A:0.3677010326,(((((1dps_A:0.0000011223,1jts_A:0.0000011223)99.6/100:0.3039484078,1o9r_A:0.2177865946)97.4/99:0.2992806273,1uvh_A:0.7217709248)92.9/91:0.2184243236,(1tjo_A:0.0000011223,1tk6_A:0.0000011223)100/100:0.7096573436)95.2/95:0.1979077110,((2fzf_A:1.8032911591,2vzb_A:0.5155420631)38.4/54:0.2485867306,((((((1bcf_A:0.0000011223,3e1q_A:0.0000011223)99.9/100:0.1800466696,2fkz_A:0.1039659102)97.5/99:0.1394179355,1jgc_A:0.2843227477)100/100:0.4006156593,(((1lko_A:0.6872546974,1yuz_A:0.9142935781)91.7/87:0.3351522230,3qhb_A:0.6627604757)99.7/100:0.6767169517,((((((1lb3_A:0.0675569383,2za7_A:0.0876118638)100/100:0.2517662946,1bg7_A:0.0977460919)76.5/71:0.0915706817,1r03_A:0.1224694159)75.7/87:0.1939251192,(1z6o_A:0.9201339990,1z6o_M:0.6277804958)94.8/94:0.2626005417)84.5/85:0.1977081550,3e6s_A:0.6718842351)47.1/48:0.1096681635,((1eum_A:0.2743732753,1krq_A:0.3113024896)100/97:0.2334739688,(2jd7_A:0.1818546352,1vlg_A:0.2954384884)91.4/94:0.1103762197)90.8/62:0.1024908156)99.4/100:0.3080817776)75.5/53:0.1146490443)92.4/76:0.1668331942,1nfv_A:0.6314971873)85.1/68:0.1280685633,(1otk_A:1.5798654621,(((((((1oqu_A:0.1679507541,1uzr_A:0.0684167226)35.2/63:0.0706406321,1r2f_A:0.1134179124)100/100:0.7070815198,1mxr_A:0.9556472416)91.8/88:0.1838018130,(1jk0_A:0.4029720217,(2uw2_A:0.0678507879,1w68_A:0.0701776826)26.4/55:0.1260974920)100/100:0.6523827818)97.2/95:0.3377855679,3ee4_A:0.9427781246)49.4/72:0.2628379125,((2inc_B:1.0354035940,(2inp_C:0.8888076535,1mty_B:1.8118737233)25.2/50:0.1595037459)84.2/77:0.2919431531,(1mty_D:1.1819278528,3dhg_A:0.9939582765)99/98:0.4463746652)99.6/99:0.5314986860)15.3/51:0.1570764595,(((2uw1_A:0.0000011223,2uw1_B:0.0000011223)99.5/100:0.1615977739,1afr_A:0.0873818158)100/100:0.8699338281,1za0_A:1.4019475769)96.4/98:0.4771302389)73/78:0.2810964877)99.3/99:0.5958394484)88.3/59:0.1697728061)99.5/100:0.3042543593)79.3/84:0.0925948618)89/73:0.0866195589,((1qgh_A:0.3092649680,2ux1_A:0.4423579929)99.7/100:0.2677105548,(1ji4_A:0.4414337383,2fjc_A:0.4826050967)85.6/88:0.1706756188)69.8/65:0.1113457477)92.6/66:0.0921181547)61.2/43:0.0321265251,1n1q_A:0.2819865201);

CONSENSUS TREE
--------------

Consensus tree is constructed from 1000 bootstrap trees
Log-likelihood of consensus tree: -45416.248618
Robinson-Foulds distance between ML tree and consensus tree: 0

Branches with support >0.000000% are kept (extended consensus)
Branch lengths are optimized by maximum likelihood on original alignment
Numbers in parentheses are bootstrap supports (%)

+--1ji5_A
|
|  +--1jig_A
+--| (43)
|  |     +---2chp_A
|  |  +--| (73)
|  |  |  |              +--1dps_A
|  |  |  |           +--| (100)
|  |  |  |           |  +--1jts_A
|  |  |  |        +--| (99)
|  |  |  |        |  +--1o9r_A
|  |  |  |     +--| (91)
|  |  |  |     |  +--------1uvh_A
|  |  |  |  +--| (95)
|  |  |  |  |  |        +--1tjo_A
|  |  |  |  |  +--------| (100)
|  |  |  |  |           +--1tk6_A
|  |  |  +--| (84)
|  |  |     |     +----------------------2fzf_A
|  |  |     |  +--| (54)
|  |  |     |  |  +-----2vzb_A
|  |  |     +--| (100)
|  |  |        |                   +--1bcf_A
|  |  |        |                +--| (100)
|  |  |        |                |  +--3e1q_A
|  |  |        |             +--| (99)
|  |  |        |             |  +--2fkz_A
|  |  |        |        +----| (100)
|  |  |        |        |    +--1jgc_A
|  |  |        |     +--| (76)
|  |  |        |     |  |              +-------1lko_A
|  |  |        |     |  |          +---| (87)
|  |  |        |     |  |          |   +----------1yuz_A
|  |  |        |     |  |  +-------| (100)
|  |  |        |     |  |  |       +-------3qhb_A
|  |  |        |     |  +--| (53)
|  |  |        |     |     |                  +--1lb3_A
|  |  |        |     |     |               +--| (100)
|  |  |        |     |     |               |  +--2za7_A
|  |  |        |     |     |            +--| (71)
|  |  |        |     |     |            |  +--1bg7_A
|  |  |        |     |     |         +--| (87)
|  |  |        |     |     |         |  +--1r03_A
|  |  |        |     |     |      +--| (85)
|  |  |        |     |     |      |  |  +----------1z6o_A
|  |  |        |     |     |      |  +--| (94)
|  |  |        |     |     |      |     +-------1z6o_M
|  |  |        |     |     |   +--| (48)
|  |  |        |     |     |   |  +-------3e6s_A
|  |  |        |     |     +---| (100)
|  |  |        |     |         |     +--1eum_A
|  |  |        |     |         |  +--| (97)
|  |  |        |     |         |  |  +---1krq_A
|  |  |        |     |         +--| (62)
|  |  |        |     |            |  +--2jd7_A
|  |  |        |     |            +--| (94)
|  |  |        |     |               +--1vlg_A
|  |  |        |  +--| (68)
|  |  |        |  |  +-------1nfv_A
|  |  |        +--| (59)
|  |  |           |      +-------------------1otk_A
|  |  |           +------| (99)
|  |  |                  |                           +--1oqu_A
|  |  |                  |                        +--| (63)
|  |  |                  |                        |  +--1uzr_A
|  |  |                  |               +--------| (100)
|  |  |                  |               |        +--1r2f_A
|  |  |                  |            +--| (88)
|  |  |                  |            |  +-----------1mxr_A
|  |  |                  |        +---| (95)
|  |  |                  |        |   |       +----1jk0_A
|  |  |                  |        |   +-------| (100)
|  |  |                  |        |           |  +--2uw2_A
|  |  |                  |        |           +--| (55)
|  |  |                  |        |              +--1w68_A
|  |  |                  |     +--| (72)
|  |  |                  |     |  +-----------3ee4_A
|  |  |                  |  +--| (51)
|  |  |                  |  |  |        +------------2inc_B
|  |  |                  |  |  |     +--| (77)
|  |  |                  |  |  |     |  |  +----------2inp_C
|  |  |                  |  |  |     |  +--| (50)
|  |  |                  |  |  |     |     +----------------------1mty_B
|  |  |                  |  |  +-----| (99)
|  |  |                  |  |        |    +--------------1mty_D
|  |  |                  |  |        +----| (98)
|  |  |                  |  |             +-----------3dhg_A
|  |  |                  +--| (78)
|  |  |                     |                   +--2uw1_A
|  |  |                     |                +--| (100)
|  |  |                     |                |  +--2uw1_B
|  |  |                     |     +----------| (100)
|  |  |                     |     |          +--1afr_A
|  |  |                     +-----| (98)
|  |  |                           +-----------------1za0_A
|  +--| (66)
|     |     +---1qgh_A
|     |  +--| (100)
|     |  |  +----2ux1_A
|     +--| (65)
|        |  +----1ji4_A
|        +--| (88)
|           +-----2fjc_A
|
+--1n1q_A


Consensus tree in newick format: 

(1ji5_A:0.2270327243,(1jig_A:0.1564080372,((2chp_A:0.3673801312,(((((1dps_A:0.0000022606,1jts_A:0.0000022606)100:0.3035862645,1o9r_A:0.2177182361)99:0.2989237319,1uvh_A:0.7210282671)91:0.2184283672,(1tjo_A:0.0000022606,1tk6_A:0.0000022606)100:0.7089583274)95:0.1979656131,((2fzf_A:1.8014490686,2vzb_A:0.5136886906)54:0.2501053048,((((((1bcf_A:0.0000022606,3e1q_A:0.0000022606)100:0.1798493952,2fkz_A:0.1038993128)99:0.1392136720,1jgc_A:0.2841709620)100:0.4001970681,(((1lko_A:0.6864760637,1yuz_A:0.9130766253)87:0.3352072065,3qhb_A:0.6619129952)100:0.6763875424,((((((1lb3_A:0.0675085304,2za7_A:0.0874901790)100:0.2514787075,1bg7_A:0.0976390023)71:0.0914908957,1r03_A:0.1223428777)87:0.1939804565,(1z6o_A:0.9189104210,1z6o_M:0.6267551934)94:0.2626058981)85:0.1975406146,3e6s_A:0.6710929684)48:0.1094858598,((1eum_A:0.2741014101,1krq_A:0.3109219292)97:0.2333073282,(2jd7_A:0.1817217461,1vlg_A:0.2950648503)94:0.1102575640)62:0.1024544654)100:0.3078199103)53:0.1145078188)76:0.1667678635,1nfv_A:0.6308106803)68:0.1280823912,(1otk_A:1.5785277972,(((((((1oqu_A:0.1679317087,1uzr_A:0.0683863064)63:0.0705477258,1r2f_A:0.1135306339)100:0.7066917300,1mxr_A:0.9553774767)88:0.1840468354,(1jk0_A:0.4029899911,(2uw2_A:0.0678857642,1w68_A:0.0701263061)55:0.1259955277)100:0.6522128102)95:0.3377162610,3ee4_A:0.9423590653)72:0.2628268282,((2inc_B:1.0347797819,(2inp_C:0.8883486235,1mty_B:1.8106841088)50:0.1596550988)77:0.2919788899,(1mty_D:1.1817937852,3dhg_A:0.9931599729)98:0.4466304110)99:0.5313444719)51:0.1569185142,(((2uw1_A:0.0000022606,2uw1_B:0.0000022606)100:0.1608733242,1afr_A:0.0881205191)100:0.8685720068,1za0_A:1.4007114264)98:0.4779501261)78:0.2808290711)99:0.5957452098)59:0.1696686710)100:0.3038261083)84:0.0924778958)73:0.0866131158,((1qgh_A:0.3090406188,2ux1_A:0.4419341563)100:0.2675249138,(1ji4_A:0.4410318180,2fjc_A:0.4820684146)88:0.1707635546)65:0.1113904152)66:0.0920017405)43:0.0321130794,1n1q_A:0.2817395235);

ALISIM COMMAND
--------------
To simulate an alignment of the same length as the original alignment, using the tree and model parameters estimated from this analysis, you can use the following command:

--alisim simulated_MSA -t 53fer.fasta.treefile -m "PMB+F+R4{0.0631541,0.0825509,0.174575,0.347167,0.362402,0.858219,0.399869,1.55841}" --length 1548

To mimic the alignment used to produce this analysis, i.e. simulate an alignment of the same length as the original alignment, using the tree and model parameters estimated from this analysis *and* copying the same gap positions as the original alignment, you can use the following command:

iqtree -s 53fer.fasta --alisim mimicked_MSA

To simulate any number of alignments in either of the two commandlines above, use the --num-alignments options, for example mimic 100 alignments you would use the command line:

iqtree -s 53fer.fasta --alisim mimicked_MSA --num-alignments 100

For more information on using AliSim, please visit: www.iqtree.org/doc/AliSim

TIME STAMP
----------

Date and time: Sun Nov 12 00:20:13 2023
Total CPU time used: 1432.231552 seconds (0h:23m:52s)
Total wall-clock time used: 1436.974652 seconds (0h:23m:56s)
```
