## Supplementary material for "Tertiary-interaction characters enable fast, model-based structural phylogenetics beyond the twilight zone": 53fer.fasta.log

```
IQ-TREE multicore version 2.2.2.6 COVID-edition for Mac OS X 64-bit built May 27 2023
Developed by Bui Quang Minh, James Barbetti, Nguyen Lam Tung,
Olga Chernomor, Heiko Schmidt, Dominik Schrempf, Michael Woodhams, Ly Trong Nhan.

Host:    rsb0001362.local (AVX, 64 GB RAM)
Command: iqtree -s 53fer.fasta -mset Blosum62,Dayhoff,DCMut,JTT,JTTDCMut,LG,Poisson,Poisson+FQ,Poisson,PMB,WAG,EX2,EX3,EHO,EX_EHO,3DI -mfreq FU,F -mrate E,G,R --ufboot 1000 -alrt 1000 -bnni --redo
Seed:    625997 (Using SPRNG - Scalable Parallel Random Number Generator)
Time:    Sat Nov 11 21:24:47 2023
Kernel:  AVX - 1 threads (24 CPU cores detected)

HINT: Use -nt option to specify number of threads because your CPU has 24 cores!
HINT: -nt AUTO will automatically determine the best number of threads to use.

Reading alignment file 53fer.fasta ... Fasta format detected
Reading fasta file: done in 0.00429821 secs using 87.87% CPU
Alignment most likely contains protein sequences
Constructing alignment: done in 0.00614619 secs using 61.24% CPU
Alignment has 53 sequences with 1548 columns, 1285 distinct patterns
727 parsimony-informative, 377 singleton sites, 444 constant sites
        Gap/Ambiguity  Composition  p-value
Analyzing sequences: done in 0.000392199 secs using 97.14% CPU
   1  1ji5_A   81.14%    passed      9.43%
   2  1jig_A   81.01%    failed      1.67%
   3  1n1q_A   80.75%    passed     14.61%
   4  2chp_A   80.23%    failed      0.67%
   5  1qgh_A   79.84%    passed     24.13%
   6  2ux1_A   77.78%    passed     67.04%
   7  1ji4_A   81.40%    failed      0.05%
   8  2fjc_A   77.13%    passed     34.99%
   9  1dps_A   78.42%    passed     20.11%
  10  1jts_A   78.42%    passed     20.11%
  11  1o9r_A   79.07%    passed     14.12%
  12  1uvh_A   76.36%    passed     32.14%
  13  1tjo_A   76.49%    failed      0.08%
  14  1tk6_A   76.49%    failed      0.08%
  15  2fzf_A   77.52%    failed      0.00%
  16  2vzb_A   78.04%    passed     25.45%
  17  1bcf_A   79.59%    failed      1.50%
  18  3e1q_A   79.59%    failed      1.50%
  19  2fkz_A   79.84%    failed      0.16%
  20  1jgc_A   79.20%    passed     62.26%
  21  1nfv_A   76.87%    passed     19.94%
  22  1lko_A   75.32%    failed      3.96%
  23  1yuz_A   73.90%    failed      0.48%
  24  3qhb_A   76.74%    passed     19.78%
  25  1lb3_A   76.36%    passed     32.20%
  26  2za7_A   77.39%    passed     43.39%
  27  1bg7_A   77.26%    passed     39.17%
  28  1r03_A   68.73%    failed      0.00%
  29  1z6o_A   74.16%    passed     42.65%
  30  1z6o_M   72.74%    passed     37.47%
  31  1eum_A   78.68%    passed     33.81%
  32  1krq_A   78.42%    failed      0.54%
  33  3e6s_A   70.28%    failed      0.02%
  34  2jd7_A   77.52%    passed     33.73%
  35  1vlg_A   78.81%    failed      3.78%
  36  1otk_A   67.96%    failed      0.52%
  37  1oqu_A   57.49%    passed      7.70%
  38  1r2f_A   58.79%    passed     18.35%
  39  1uzr_A   58.14%    passed     27.87%
  40  1mxr_A   51.42%    passed     36.77%
  41  3ee4_A   59.43%    passed     13.53%
  42  1jk0_A   48.45%    failed      3.31%
  43  2uw2_A   49.74%    failed      0.00%
  44  1w68_A   49.61%    failed      0.01%
  45  2inc_B   57.36%    failed      3.88%
  46  2inp_C   56.98%    passed      7.79%
  47  1mty_B   49.74%    failed      0.10%
  48  1mty_D   31.91%    failed      0.00%
  49  3dhg_A   35.40%    failed      0.12%
  50  2uw1_A   53.36%    passed     74.09%
  51  2uw1_B   53.36%    passed     74.09%
  52  1afr_A   48.84%    failed      0.48%
  53  1za0_A   64.47%    passed     27.21%
WARNING: 46 sequences contain more than 50% gaps/ambiguity
****  TOTAL    69.13%  24 sequences failed composition chi2 test (p-value<5%; df=19)
NOTE: 1jts_A is identical to 1dps_A but kept for subsequent analysis
NOTE: 1tk6_A is identical to 1tjo_A but kept for subsequent analysis
NOTE: 3e1q_A is identical to 1bcf_A but kept for subsequent analysis
NOTE: 2uw1_B is identical to 2uw1_A but kept for subsequent analysis
Checking for duplicate sequences: done in 0.000642061 secs using 70.55% CPU


Create initial parsimony tree by phylogenetic likelihood library (PLL)... 0.033 seconds
Perform fast likelihood tree search using LG+I+G model...
Estimate model parameters (epsilon = 5.000)
Perform nearest neighbor interchange...
Optimizing NNI: done in 3.05361 secs using 99.26% CPU
Estimate model parameters (epsilon = 1.000)
1. Initial log-likelihood: -46909.813
2. Current log-likelihood: -46908.680
Optimal log-likelihood: -46908.266
Proportion of invariable sites: 0.015
Gamma shape alpha: 1.047
Parameters optimization took 2 rounds (2.494 sec)
Time for fast ML tree search: 10.973 seconds

NOTE: ModelFinder requires 112 MB RAM!
ModelFinder will test up to 352 protein models (sample size: 1548) ...
 No. Model         -LnL         df  AIC          AICc         BIC
  1  Blosum62      47595.221    103 95396.442    95411.278    95946.948
  2  Blosum62+G4   46243.292    104 92694.585    92709.720    93250.435
  3  Blosum62+R2   46311.808    105 92833.615    92849.052    93394.811
  4  Blosum62+R3   46197.629    107 92609.258    92625.308    93181.143
  5  Blosum62+R4   46158.109    109 92534.218    92550.894    93116.792
  6  Blosum62+R5   46152.118    111 92526.236    92543.551    93119.500
 12  Blosum62+F    46445.932    122 93135.863    93156.924    93787.919
 13  Blosum62+F+G4 45535.869    123 91317.738    91339.159    91975.138
 14  Blosum62+F+R2 45585.058    124 91418.116    91439.901    92080.861
 15  Blosum62+F+R3 45483.248    126 91218.495    91241.017    91891.930
 16  Blosum62+F+R4 45451.634    128 91159.267    91182.540    91843.391
 17  Blosum62+F+R5 45446.327    130 91152.654    91176.691    91847.467
 23  Dayhoff       48742.062    103 97690.124    97704.960    98240.630
 24  Dayhoff+G4    47100.067    104 94408.135    94423.270    94963.985
 25  Dayhoff+R2    47283.309    105 94776.618    94792.055    95337.814
 26  Dayhoff+R3    47116.640    107 94447.281    94463.331    95019.166
 27  Dayhoff+R4    47056.666    109 94331.333    94348.009    94913.907
 28  Dayhoff+R5    47032.134    111 94286.268    94303.582    94879.531
 29  Dayhoff+R6    47030.242    113 94286.483    94304.450    94890.436
 34  Dayhoff+F     47652.704    122 95549.408    95570.469    96201.463
 35  Dayhoff+F+G4  46395.850    123 93037.699    93059.121    93695.100
 36  Dayhoff+F+R2  46520.116    124 93288.233    93310.018    93950.978
 37  Dayhoff+F+R3  46392.418    126 93036.836    93059.358    93710.270
 38  Dayhoff+F+R4  46337.807    128 92931.613    92954.886    93615.737
 39  Dayhoff+F+R5  46322.543    130 92905.085    92929.122    93599.899
 40  Dayhoff+F+R6  46311.535    132 92887.069    92911.883    93592.572
 41  Dayhoff+F+R7  46309.657    134 92887.314    92912.919    93603.506
 45  DCMut         48727.649    103 97661.299    97676.136    98211.805
 46  DCMut+G4      47087.941    104 94383.881    94399.016    94939.732
 47  DCMut+R2      47270.316    105 94750.633    94766.069    95311.828
 48  DCMut+R3      47104.539    107 94423.077    94439.127    94994.962
 49  DCMut+R4      47044.724    109 94307.448    94324.124    94890.022
 50  DCMut+R5      47020.196    111 94262.393    94279.707    94855.656
 51  DCMut+R6      47018.375    113 94262.749    94280.716    94866.702
 56  DCMut+F       47642.186    122 95528.373    95549.434    96180.429
 57  DCMut+F+G4    46385.519    123 93017.038    93038.459    93674.438
 58  DCMut+F+R2    46509.504    124 93267.008    93288.793    93929.753
 59  DCMut+F+R3    46382.351    126 93016.701    93039.223    93690.136
 60  DCMut+F+R4    46327.702    128 92911.403    92934.676    93595.527
 61  DCMut+F+R5    46312.469    130 92884.937    92908.974    93579.751
 62  DCMut+F+R6    46301.263    132 92866.525    92891.340    93572.028
 63  DCMut+F+R7    46299.529    134 92867.058    92892.664    93583.251
 67  JTT           48582.356    103 97370.712    97385.548    97921.218
 68  JTT+G4        46823.247    104 93854.494    93869.629    94410.345
 69  JTT+R2        46978.429    105 94166.859    94182.296    94728.054
 70  JTT+R3        46821.785    107 93857.571    93873.621    94429.456
 71  JTT+R4        46760.913    109 93739.826    93756.502    94322.400
 72  JTT+R5        46749.497    111 93720.994    93738.309    94314.258
 73  JTT+R6        46740.703    113 93707.407    93725.373    94311.360
 74  JTT+R7        46740.509    115 93711.017    93729.649    94325.660
 78  JTT+F         47463.652    122 95171.305    95192.366    95823.361
 79  JTT+F+G4      46224.236    123 92694.472    92715.893    93351.872
 80  JTT+F+R2      46342.147    124 92932.293    92954.078    93595.039
 81  JTT+F+R3      46203.902    126 92659.804    92682.326    93333.238
 82  JTT+F+R4      46150.532    128 92557.065    92580.338    93241.189
 83  JTT+F+R5      46144.995    130 92549.991    92574.027    93244.804
 89  JTTDCMut      48597.877    103 97401.755    97416.591    97952.261
 90  JTTDCMut+G4   46847.034    104 93902.069    93917.204    94457.920
 91  JTTDCMut+R2   46999.300    105 94208.600    94224.037    94769.795
 92  JTTDCMut+R3   46845.502    107 93905.003    93921.053    94476.888
 93  JTTDCMut+R4   46783.935    109 93785.871    93802.547    94368.445
 94  JTTDCMut+R5   46772.437    111 93766.875    93784.190    94360.139
 95  JTTDCMut+R6   46763.488    113 93752.976    93770.942    94356.929
 96  JTTDCMut+R7   46763.389    115 93756.777    93775.408    94371.420
100  JTTDCMut+F    47497.937    122 95239.875    95260.936    95891.930
101  JTTDCMut+F+G4 46252.833    123 92751.666    92773.087    93409.066
102  JTTDCMut+F+R2 46368.538    124 92985.077    93006.862    93647.822
103  JTTDCMut+F+R3 46232.464    126 92716.928    92739.450    93390.362
104  JTTDCMut+F+R4 46178.271    128 92612.543    92635.816    93296.667
105  JTTDCMut+F+R5 46172.614    130 92605.229    92629.266    93300.042
111  LG            48755.341    103 97716.681    97731.518    98267.187
112  LG+G4         46938.447    104 94084.894    94100.029    94640.745
113  LG+R2         47101.223    105 94412.446    94427.883    94973.641
114  LG+R3         46924.349    107 94062.699    94078.749    94634.584
115  LG+R4         46865.667    109 93949.334    93966.010    94531.908
116  LG+R5         46847.127    111 93916.254    93933.569    94509.518
117  LG+R6         46842.594    113 93911.188    93929.155    94515.141
122  LG+F          47309.217    122 94862.434    94883.496    95514.490
123  LG+F+G4       46112.050    123 92470.100    92491.522    93127.501
124  LG+F+R2       46220.555    124 92689.109    92710.894    93351.855
125  LG+F+R3       46083.737    126 92419.475    92441.997    93092.910
126  LG+F+R4       46030.467    128 92316.933    92340.206    93001.057
127  LG+F+R5       46014.601    130 92289.201    92313.238    92984.015
128  LG+F+R6       46012.013    132 92288.027    92312.841    92993.530
133  Poisson       47875.818    103 95957.635    95972.472    96508.141
134  Poisson+G4    46917.885    104 94043.769    94058.904    94599.620
135  Poisson+R2    46988.439    105 94186.879    94202.316    94748.074
136  Poisson+R3    46883.508    107 93981.017    93997.067    94552.901
137  Poisson+R4    46855.454    109 93928.908    93945.584    94511.483
WARNING: Log-likelihood -46858.3 of Poisson+R5 worse than Poisson+R4 -46855.5
138  Poisson+R5    46858.342    111 93938.684    93955.999    94531.948
144  Poisson+F     46525.836    122 93295.673    93316.734    93947.729
145  Poisson+F+G4  45723.634    123 91693.267    91714.688    92350.668
146  Poisson+F+R2  45768.776    124 91785.553    91807.338    92448.298
147  Poisson+F+R3  45675.997    126 91603.994    91626.516    92277.429
148  Poisson+F+R4  45655.862    128 91567.725    91590.997    92251.849
WARNING: Log-likelihood -45658.2 of Poisson+F+R5 worse than Poisson+F+R4 -45655.9
149  Poisson+F+R5  45658.157    130 91576.314    91600.351    92271.128
155  Poisson+FQ    47875.818    103 95957.635    95972.472    96508.141
156  Poisson+FQ+G4 46917.885    104 94043.769    94058.904    94599.620
157  Poisson+FQ+R2 46988.439    105 94186.879    94202.316    94748.074
158  Poisson+FQ+R3 46883.508    107 93981.017    93997.067    94552.901
159  Poisson+FQ+R4 46855.454    109 93928.908    93945.584    94511.483
WARNING: Log-likelihood -46858.3 of Poisson+FQ+R5 worse than Poisson+FQ+R4 -46855.5
160  Poisson+FQ+R5 46858.342    111 93938.684    93955.999    94531.948
166  Poisson+FQ    47875.818    103 95957.635    95972.472    96508.141
167  Poisson+FQ+G4 46917.885    104 94043.769    94058.904    94599.620
168  Poisson+FQ+R2 46988.439    105 94186.879    94202.316    94748.074
169  Poisson+FQ+R3 46883.508    107 93981.017    93997.067    94552.901
170  Poisson+FQ+R4 46855.454    109 93928.908    93945.584    94511.483
171  Poisson+FQ+R5 46858.342    111 93938.684    93955.999    94531.948
177  Poisson       47875.818    103 95957.635    95972.472    96508.141
178  Poisson+G4    46917.885    104 94043.769    94058.904    94599.620
179  Poisson+R2    46988.439    105 94186.879    94202.316    94748.074
180  Poisson+R3    46883.508    107 93981.017    93997.067    94552.901
181  Poisson+R4    46855.454    109 93928.908    93945.584    94511.483
182  Poisson+R5    46858.342    111 93938.684    93955.999    94531.948
188  Poisson+F     46525.836    122 93295.673    93316.734    93947.729
189  Poisson+F+G4  45723.634    123 91693.267    91714.688    92350.668
190  Poisson+F+R2  45768.776    124 91785.553    91807.338    92448.298
191  Poisson+F+R3  45675.997    126 91603.994    91626.516    92277.429
192  Poisson+F+R4  45655.862    128 91567.725    91590.997    92251.849
193  Poisson+F+R5  45658.157    130 91576.314    91600.351    92271.128
199  PMB           47415.940    103 95037.880    95052.716    95588.386
200  PMB+G4        46156.089    104 92520.178    92535.314    93076.029
201  PMB+R2        46219.032    105 92648.064    92663.501    93209.260
202  PMB+R3        46111.180    107 92436.359    92452.409    93008.244
203  PMB+R4        46072.860    109 92363.720    92380.396    92946.295
204  PMB+R5        46070.661    111 92363.323    92380.638    92956.587
210  PMB+F         46412.013    122 93068.025    93089.087    93720.081
211  PMB+F+G4      45520.728    123 91287.456    91308.877    91944.857
212  PMB+F+R2      45568.429    124 91384.858    91406.643    92047.603
213  PMB+F+R3      45472.443    126 91196.885    91219.407    91870.320
214  PMB+F+R4      45439.328    128 91134.656    91157.929    91818.780
215  PMB+F+R5      45436.318    130 91132.635    91156.672    91827.449
221  WAG           47807.794    103 95821.587    95836.424    96372.094
222  WAG+G4        46409.837    104 93027.675    93042.810    93583.525
223  WAG+R2        46509.372    105 93228.745    93244.182    93789.940
224  WAG+R3        46389.956    107 92993.913    93009.963    93565.798
225  WAG+R4        46342.008    109 92902.016    92918.692    93484.591
226  WAG+R5        46332.510    111 92887.020    92904.335    93480.284
227  WAG+R6        46331.236    113 92888.472    92906.439    93492.425
232  WAG+F         46823.236    122 93890.473    93911.534    94542.528
233  WAG+F+G4      45806.929    123 91859.858    91881.279    92517.258
234  WAG+F+R2      45879.874    124 92007.747    92029.532    92670.492
235  WAG+F+R3      45776.389    126 91804.779    91827.301    92478.214
236  WAG+F+R4      45732.448    128 91720.896    91744.169    92405.020
237  WAG+F+R5      45725.310    130 91710.620    91734.657    92405.434
Model EX2+FU is alias for MIX{BurEX2:0.672020808818762,ExpEX2:1.6413466609931}+FU
WARNING: Normalizing state frequencies so that sum of them equals to 1
243  EX2+FU        47928.757    104 96065.513    96080.648    96621.364
Model EX2+FU+G is alias for MIX{BurEX2:0.672020808818762,ExpEX2:1.6413466609931}+FU+G
WARNING: Normalizing state frequencies so that sum of them equals to 1
244  EX2+FU+G      46938.210    105 94086.421    94101.858    94647.616
Model EX2+FU+R2 is alias for MIX{BurEX2:0.672020808818762,ExpEX2:1.6413466609931}+FU+R2
WARNING: Normalizing state frequencies so that sum of them equals to 1
245  EX2+FU+R2     47088.559    106 94389.119    94404.860    94955.659
Model EX2+FU+R3 is alias for MIX{BurEX2:0.672020808818762,ExpEX2:1.6413466609931}+FU+R3
WARNING: Normalizing state frequencies so that sum of them equals to 1
246  EX2+FU+R3     46945.776    108 94107.551    94123.913    94684.781
Model EX2+FU+R4 is alias for MIX{BurEX2:0.672020808818762,ExpEX2:1.6413466609931}+FU+R4
WARNING: Normalizing state frequencies so that sum of them equals to 1
247  EX2+FU+R4     46912.582    110 94045.165    94062.159    94633.084
Model EX2+FU+R5 is alias for MIX{BurEX2:0.672020808818762,ExpEX2:1.6413466609931}+FU+R5
WARNING: Normalizing state frequencies so that sum of them equals to 1
248  EX2+FU+R5     46896.172    112 94016.344    94033.983    94614.953
Model EX2+FU+R6 is alias for MIX{BurEX2:0.672020808818762,ExpEX2:1.6413466609931}+FU+R6
WARNING: Normalizing state frequencies so that sum of them equals to 1
249  EX2+FU+R6     46892.601    114 94013.202    94031.499    94622.500
Model EX2+F is alias for MIX{BurEX2:0.672020808818762,ExpEX2:1.6413466609931}+F
WARNING: Normalizing state frequencies so that sum of them equals to 1
254  EX2+F         46782.379    123 93810.759    93832.180    94468.159
Model EX2+F+G is alias for MIX{BurEX2:0.672020808818762,ExpEX2:1.6413466609931}+F+G
WARNING: Normalizing state frequencies so that sum of them equals to 1
255  EX2+F+G       45979.032    124 92206.065    92227.849    92868.810
Model EX2+F+R2 is alias for MIX{BurEX2:0.672020808818762,ExpEX2:1.6413466609931}+F+R2
WARNING: Normalizing state frequencies so that sum of them equals to 1
256  EX2+F+R2      46071.660    125 92393.320    92415.472    93061.410
Model EX2+F+R3 is alias for MIX{BurEX2:0.672020808818762,ExpEX2:1.6413466609931}+F+R3
WARNING: Normalizing state frequencies so that sum of them equals to 1
257  EX2+F+R3      45978.806    127 92211.612    92234.508    92890.392
Model EX2+F+R4 is alias for MIX{BurEX2:0.672020808818762,ExpEX2:1.6413466609931}+F+R4
WARNING: Normalizing state frequencies so that sum of them equals to 1
258  EX2+F+R4      45949.381    129 92156.761    92180.414    92846.230
Model EX2+F+R5 is alias for MIX{BurEX2:0.672020808818762,ExpEX2:1.6413466609931}+F+R5
WARNING: Normalizing state frequencies so that sum of them equals to 1
259  EX2+F+R5      45943.004    131 92148.008    92172.432    92848.166
Model EX3+FU is alias for MIX{BurEX3:0.427672756793791,IntEX3:0.837595938019774,HExEX3:1.51863631431518}+FU
WARNING: Normalizing state frequencies so that sum of them equals to 1
WARNING: Normalizing state frequencies so that sum of them equals to 1
265  EX3+FU        47873.475    105 95956.951    95972.388    96518.146
Model EX3+FU+G is alias for MIX{BurEX3:0.427672756793791,IntEX3:0.837595938019774,HExEX3:1.51863631431518}+FU+G
WARNING: Normalizing state frequencies so that sum of them equals to 1
WARNING: Normalizing state frequencies so that sum of them equals to 1
266  EX3+FU+G      46846.463    106 93904.927    93920.669    94471.467
Model EX3+FU+R2 is alias for MIX{BurEX3:0.427672756793791,IntEX3:0.837595938019774,HExEX3:1.51863631431518}+FU+R2
WARNING: Normalizing state frequencies so that sum of them equals to 1
WARNING: Normalizing state frequencies so that sum of them equals to 1
267  EX3+FU+R2     46904.077    107 94022.154    94038.204    94594.039
Model EX3+FU+R3 is alias for MIX{BurEX3:0.427672756793791,IntEX3:0.837595938019774,HExEX3:1.51863631431518}+FU+R3
WARNING: Normalizing state frequencies so that sum of them equals to 1
WARNING: Normalizing state frequencies so that sum of them equals to 1
268  EX3+FU+R3     46853.747    109 93925.495    93942.171    94508.069
Model EX3+FU+R4 is alias for MIX{BurEX3:0.427672756793791,IntEX3:0.837595938019774,HExEX3:1.51863631431518}+FU+R4
WARNING: Normalizing state frequencies so that sum of them equals to 1
WARNING: Normalizing state frequencies so that sum of them equals to 1
269  EX3+FU+R4     46806.435    111 93834.870    93852.185    94428.134
Model EX3+FU+R5 is alias for MIX{BurEX3:0.427672756793791,IntEX3:0.837595938019774,HExEX3:1.51863631431518}+FU+R5
WARNING: Normalizing state frequencies so that sum of them equals to 1
WARNING: Normalizing state frequencies so that sum of them equals to 1
270  EX3+FU+R5     46785.414    113 93796.828    93814.795    94400.782
Model EX3+FU+R6 is alias for MIX{BurEX3:0.427672756793791,IntEX3:0.837595938019774,HExEX3:1.51863631431518}+FU+R6
WARNING: Normalizing state frequencies so that sum of them equals to 1
WARNING: Normalizing state frequencies so that sum of them equals to 1
271  EX3+FU+R6     46778.125    115 93786.250    93804.881    94400.892
Model EX3+F is alias for MIX{BurEX3:0.427672756793791,IntEX3:0.837595938019774,HExEX3:1.51863631431518}+F
WARNING: Normalizing state frequencies so that sum of them equals to 1
WARNING: Normalizing state frequencies so that sum of them equals to 1
276  EX3+F         46727.865    124 93703.731    93725.516    94366.476
Model EX3+F+G is alias for MIX{BurEX3:0.427672756793791,IntEX3:0.837595938019774,HExEX3:1.51863631431518}+F+G
WARNING: Normalizing state frequencies so that sum of them equals to 1
WARNING: Normalizing state frequencies so that sum of them equals to 1
277  EX3+F+G       45935.517    125 92121.035    92143.187    92789.125
Model EX3+F+R2 is alias for MIX{BurEX3:0.427672756793791,IntEX3:0.837595938019774,HExEX3:1.51863631431518}+F+R2
WARNING: Normalizing state frequencies so that sum of them equals to 1
WARNING: Normalizing state frequencies so that sum of them equals to 1
278  EX3+F+R2      46008.293    126 92268.586    92291.108    92942.020
Model EX3+F+R3 is alias for MIX{BurEX3:0.427672756793791,IntEX3:0.837595938019774,HExEX3:1.51863631431518}+F+R3
WARNING: Normalizing state frequencies so that sum of them equals to 1
WARNING: Normalizing state frequencies so that sum of them equals to 1
279  EX3+F+R3      45935.392    128 92126.784    92150.057    92810.908
Model EX3+F+R4 is alias for MIX{BurEX3:0.427672756793791,IntEX3:0.837595938019774,HExEX3:1.51863631431518}+F+R4
WARNING: Normalizing state frequencies so that sum of them equals to 1
WARNING: Normalizing state frequencies so that sum of them equals to 1
280  EX3+F+R4      45904.988    130 92069.975    92094.012    92764.789
Model EX3+F+R5 is alias for MIX{BurEX3:0.427672756793791,IntEX3:0.837595938019774,HExEX3:1.51863631431518}+F+R5
WARNING: Normalizing state frequencies so that sum of them equals to 1
WARNING: Normalizing state frequencies so that sum of them equals to 1
281  EX3+F+R5      45900.448    132 92064.896    92089.710    92770.399
Model EHO+FU is alias for MIX{ExtEHO:0.720274356,HelEHO:0.976798797,OthEHO:0.783109376}+FU
WARNING: Normalizing state frequencies so that sum of them equals to 1
WARNING: Normalizing state frequencies so that sum of them equals to 1
WARNING: Normalizing state frequencies so that sum of them equals to 1
287  EHO+FU        48560.141    105 97330.282    97345.719    97891.477
Model EHO+FU+G is alias for MIX{ExtEHO:0.720274356,HelEHO:0.976798797,OthEHO:0.783109376}+FU+G
WARNING: Normalizing state frequencies so that sum of them equals to 1
WARNING: Normalizing state frequencies so that sum of them equals to 1
WARNING: Normalizing state frequencies so that sum of them equals to 1
288  EHO+FU+G      46858.670    106 93929.339    93945.081    94495.880
Model EHO+FU+R2 is alias for MIX{ExtEHO:0.720274356,HelEHO:0.976798797,OthEHO:0.783109376}+FU+R2
WARNING: Normalizing state frequencies so that sum of them equals to 1
WARNING: Normalizing state frequencies so that sum of them equals to 1
WARNING: Normalizing state frequencies so that sum of them equals to 1
289  EHO+FU+R2     47007.638    107 94229.277    94245.327    94801.162
Model EHO+FU+R3 is alias for MIX{ExtEHO:0.720274356,HelEHO:0.976798797,OthEHO:0.783109376}+FU+R3
WARNING: Normalizing state frequencies so that sum of them equals to 1
WARNING: Normalizing state frequencies so that sum of them equals to 1
WARNING: Normalizing state frequencies so that sum of them equals to 1
290  EHO+FU+R3     46850.487    109 93918.974    93935.650    94501.548
Model EHO+FU+R4 is alias for MIX{ExtEHO:0.720274356,HelEHO:0.976798797,OthEHO:0.783109376}+FU+R4
WARNING: Normalizing state frequencies so that sum of them equals to 1
WARNING: Normalizing state frequencies so that sum of them equals to 1
WARNING: Normalizing state frequencies so that sum of them equals to 1
291  EHO+FU+R4     46797.862    111 93817.725    93835.039    94410.988
Model EHO+FU+R5 is alias for MIX{ExtEHO:0.720274356,HelEHO:0.976798797,OthEHO:0.783109376}+FU+R5
WARNING: Normalizing state frequencies so that sum of them equals to 1
WARNING: Normalizing state frequencies so that sum of them equals to 1
WARNING: Normalizing state frequencies so that sum of them equals to 1
292  EHO+FU+R5     46770.354    113 93766.707    93784.674    94370.661
Model EHO+FU+R6 is alias for MIX{ExtEHO:0.720274356,HelEHO:0.976798797,OthEHO:0.783109376}+FU+R6
WARNING: Normalizing state frequencies so that sum of them equals to 1
WARNING: Normalizing state frequencies so that sum of them equals to 1
WARNING: Normalizing state frequencies so that sum of them equals to 1
293  EHO+FU+R6     46764.572    115 93759.144    93777.775    94373.787
Model EHO+F is alias for MIX{ExtEHO:0.720274356,HelEHO:0.976798797,OthEHO:0.783109376}+F
WARNING: Normalizing state frequencies so that sum of them equals to 1
WARNING: Normalizing state frequencies so that sum of them equals to 1
WARNING: Normalizing state frequencies so that sum of them equals to 1
298  EHO+F         47101.199    124 94450.397    94472.182    95113.142
Model EHO+F+G is alias for MIX{ExtEHO:0.720274356,HelEHO:0.976798797,OthEHO:0.783109376}+F+G
WARNING: Normalizing state frequencies so that sum of them equals to 1
WARNING: Normalizing state frequencies so that sum of them equals to 1
WARNING: Normalizing state frequencies so that sum of them equals to 1
299  EHO+F+G       46034.118    125 92318.236    92340.388    92986.326
Model EHO+F+R2 is alias for MIX{ExtEHO:0.720274356,HelEHO:0.976798797,OthEHO:0.783109376}+F+R2
WARNING: Normalizing state frequencies so that sum of them equals to 1
WARNING: Normalizing state frequencies so that sum of them equals to 1
WARNING: Normalizing state frequencies so that sum of them equals to 1
300  EHO+F+R2      46114.070    126 92480.139    92502.662    93153.574
Model EHO+F+R3 is alias for MIX{ExtEHO:0.720274356,HelEHO:0.976798797,OthEHO:0.783109376}+F+R3
WARNING: Normalizing state frequencies so that sum of them equals to 1
WARNING: Normalizing state frequencies so that sum of them equals to 1
WARNING: Normalizing state frequencies so that sum of them equals to 1
301  EHO+F+R3      46001.036    128 92258.071    92281.344    92942.195
Model EHO+F+R4 is alias for MIX{ExtEHO:0.720274356,HelEHO:0.976798797,OthEHO:0.783109376}+F+R4
WARNING: Normalizing state frequencies so that sum of them equals to 1
WARNING: Normalizing state frequencies so that sum of them equals to 1
WARNING: Normalizing state frequencies so that sum of them equals to 1
302  EHO+F+R4      45966.235    130 92192.470    92216.507    92887.284
Model EHO+F+R5 is alias for MIX{ExtEHO:0.720274356,HelEHO:0.976798797,OthEHO:0.783109376}+F+R5
WARNING: Normalizing state frequencies so that sum of them equals to 1
WARNING: Normalizing state frequencies so that sum of them equals to 1
WARNING: Normalizing state frequencies so that sum of them equals to 1
303  EHO+F+R5      45954.522    132 92173.044    92197.859    92878.547
Model EHO+F+R6 is alias for MIX{ExtEHO:0.720274356,HelEHO:0.976798797,OthEHO:0.783109376}+F+R6
WARNING: Normalizing state frequencies so that sum of them equals to 1
WARNING: Normalizing state frequencies so that sum of them equals to 1
WARNING: Normalizing state frequencies so that sum of them equals to 1
304  EHO+F+R6      45952.768    134 92173.537    92199.142    92889.729
Model EX_EHO+FU is alias for MIX{BUR_EXT:0.761816796788931,BUR_HEL:0.744425646802117,BUR_OTH:0.532457759429489,EXP_EXT:1.5639387472863,EXP_HEL:2.06403411829438,EXP_OTH:1.43336795177594}+FU
WARNING: Normalizing state frequencies so that sum of them equals to 1
WARNING: Normalizing state frequencies so that sum of them equals to 1
WARNING: Normalizing state frequencies so that sum of them equals to 1
309  EX_EHO+FU     47557.754    108 95331.508    95347.869    95908.737
Model EX_EHO+FU+G is alias for MIX{BUR_EXT:0.761816796788931,BUR_HEL:0.744425646802117,BUR_OTH:0.532457759429489,EXP_EXT:1.5639387472863,EXP_HEL:2.06403411829438,EXP_OTH:1.43336795177594}+FU+G
WARNING: Normalizing state frequencies so that sum of them equals to 1
WARNING: Normalizing state frequencies so that sum of them equals to 1
WARNING: Normalizing state frequencies so that sum of them equals to 1
310  EX_EHO+FU+G   46724.564    109 93667.127    93683.803    94249.701
Model EX_EHO+FU+R2 is alias for MIX{BUR_EXT:0.761816796788931,BUR_HEL:0.744425646802117,BUR_OTH:0.532457759429489,EXP_EXT:1.5639387472863,EXP_HEL:2.06403411829438,EXP_OTH:1.43336795177594}+FU+R2
WARNING: Normalizing state frequencies so that sum of them equals to 1
WARNING: Normalizing state frequencies so that sum of them equals to 1
WARNING: Normalizing state frequencies so that sum of them equals to 1
311  EX_EHO+FU+R2  46848.118    110 93916.236    93933.230    94504.155
Model EX_EHO+FU+R3 is alias for MIX{BUR_EXT:0.761816796788931,BUR_HEL:0.744425646802117,BUR_OTH:0.532457759429489,EXP_EXT:1.5639387472863,EXP_HEL:2.06403411829438,EXP_OTH:1.43336795177594}+FU+R3
WARNING: Normalizing state frequencies so that sum of them equals to 1
WARNING: Normalizing state frequencies so that sum of them equals to 1
WARNING: Normalizing state frequencies so that sum of them equals to 1
312  EX_EHO+FU+R3  46726.071    112 93676.141    93693.780    94274.750
Model EX_EHO+FU+R4 is alias for MIX{BUR_EXT:0.761816796788931,BUR_HEL:0.744425646802117,BUR_OTH:0.532457759429489,EXP_EXT:1.5639387472863,EXP_HEL:2.06403411829438,EXP_OTH:1.43336795177594}+FU+R4
WARNING: Normalizing state frequencies so that sum of them equals to 1
WARNING: Normalizing state frequencies so that sum of them equals to 1
WARNING: Normalizing state frequencies so that sum of them equals to 1
313  EX_EHO+FU+R4  46700.184    114 93628.368    93646.666    94237.666
Model EX_EHO+FU+R5 is alias for MIX{BUR_EXT:0.761816796788931,BUR_HEL:0.744425646802117,BUR_OTH:0.532457759429489,EXP_EXT:1.5639387472863,EXP_HEL:2.06403411829438,EXP_OTH:1.43336795177594}+FU+R5
WARNING: Normalizing state frequencies so that sum of them equals to 1
WARNING: Normalizing state frequencies so that sum of them equals to 1
WARNING: Normalizing state frequencies so that sum of them equals to 1
314  EX_EHO+FU+R5  46693.137    116 93618.275    93637.243    94238.262
Model EX_EHO+F is alias for MIX{BUR_EXT:0.761816796788931,BUR_HEL:0.744425646802117,BUR_OTH:0.532457759429489,EXP_EXT:1.5639387472863,EXP_HEL:2.06403411829438,EXP_OTH:1.43336795177594}+F
WARNING: Normalizing state frequencies so that sum of them equals to 1
WARNING: Normalizing state frequencies so that sum of them equals to 1
WARNING: Normalizing state frequencies so that sum of them equals to 1
320  EX_EHO+F      46399.398    127 93052.795    93075.691    93731.575
Model EX_EHO+F+G is alias for MIX{BUR_EXT:0.761816796788931,BUR_HEL:0.744425646802117,BUR_OTH:0.532457759429489,EXP_EXT:1.5639387472863,EXP_HEL:2.06403411829438,EXP_OTH:1.43336795177594}+F+G
WARNING: Normalizing state frequencies so that sum of them equals to 1
WARNING: Normalizing state frequencies so that sum of them equals to 1
WARNING: Normalizing state frequencies so that sum of them equals to 1
321  EX_EHO+F+G    45861.068    128 91978.137    92001.410    92662.261
Model EX_EHO+F+R2 is alias for MIX{BUR_EXT:0.761816796788931,BUR_HEL:0.744425646802117,BUR_OTH:0.532457759429489,EXP_EXT:1.5639387472863,EXP_HEL:2.06403411829438,EXP_OTH:1.43336795177594}+F+R2
WARNING: Normalizing state frequencies so that sum of them equals to 1
WARNING: Normalizing state frequencies so that sum of them equals to 1
WARNING: Normalizing state frequencies so that sum of them equals to 1
322  EX_EHO+F+R2   45915.417    129 92088.833    92112.486    92778.302
Model EX_EHO+F+R3 is alias for MIX{BUR_EXT:0.761816796788931,BUR_HEL:0.744425646802117,BUR_OTH:0.532457759429489,EXP_EXT:1.5639387472863,EXP_HEL:2.06403411829438,EXP_OTH:1.43336795177594}+F+R3
WARNING: Normalizing state frequencies so that sum of them equals to 1
WARNING: Normalizing state frequencies so that sum of them equals to 1
WARNING: Normalizing state frequencies so that sum of them equals to 1
323  EX_EHO+F+R3   45864.532    131 91991.064    92015.488    92691.223
Model EX_EHO+F+R4 is alias for MIX{BUR_EXT:0.761816796788931,BUR_HEL:0.744425646802117,BUR_OTH:0.532457759429489,EXP_EXT:1.5639387472863,EXP_HEL:2.06403411829438,EXP_OTH:1.43336795177594}+F+R4
WARNING: Normalizing state frequencies so that sum of them equals to 1
WARNING: Normalizing state frequencies so that sum of them equals to 1
WARNING: Normalizing state frequencies so that sum of them equals to 1
324  EX_EHO+F+R4   45839.301    133 91944.603    91969.811    92655.451
Model EX_EHO+F+R5 is alias for MIX{BUR_EXT:0.761816796788931,BUR_HEL:0.744425646802117,BUR_OTH:0.532457759429489,EXP_EXT:1.5639387472863,EXP_HEL:2.06403411829438,EXP_OTH:1.43336795177594}+F+R5
WARNING: Normalizing state frequencies so that sum of them equals to 1
WARNING: Normalizing state frequencies so that sum of them equals to 1
WARNING: Normalizing state frequencies so that sum of them equals to 1
325  EX_EHO+F+R5   45836.894    135 91943.788    91969.793    92665.325
Reading model parameters from file 3DI
WARNING: Normalizing state frequencies so that sum of them equals to 1
331  3DI           49213.076    103 98632.151    98646.988    99182.657
Reading model parameters from file 3DI
WARNING: Normalizing state frequencies so that sum of them equals to 1
332  3DI+G4        46912.606    104 94033.213    94048.348    94589.064
Reading model parameters from file 3DI
WARNING: Normalizing state frequencies so that sum of them equals to 1
333  3DI+R2        47168.752    105 94547.504    94562.941    95108.700
Reading model parameters from file 3DI
WARNING: Normalizing state frequencies so that sum of them equals to 1
334  3DI+R3        46938.713    107 94091.426    94107.476    94663.311
Reading model parameters from file 3DI
WARNING: Normalizing state frequencies so that sum of them equals to 1
335  3DI+R4        46851.902    109 93921.803    93938.479    94504.378
Reading model parameters from file 3DI
WARNING: Normalizing state frequencies so that sum of them equals to 1
336  3DI+R5        46843.630    111 93909.259    93926.574    94502.523
Reading model parameters from file 3DI
WARNING: Normalizing state frequencies so that sum of them equals to 1
337  3DI+R6        46820.322    113 93866.643    93884.610    94470.597
Reading model parameters from file 3DI
WARNING: Normalizing state frequencies so that sum of them equals to 1
338  3DI+R7        46817.919    115 93865.837    93884.468    94480.480
Reading model parameters from file 3DI
WARNING: Normalizing state frequencies so that sum of them equals to 1
342  3DI+F         48191.426    122 96626.853    96647.914    97278.908
Reading model parameters from file 3DI
WARNING: Normalizing state frequencies so that sum of them equals to 1
343  3DI+F+G4      45941.357    123 92128.713    92150.135    92786.114
Reading model parameters from file 3DI
WARNING: Normalizing state frequencies so that sum of them equals to 1
344  3DI+F+R2      46160.973    124 92569.947    92591.732    93232.692
Reading model parameters from file 3DI
WARNING: Normalizing state frequencies so that sum of them equals to 1
345  3DI+F+R3      45956.294    126 92164.589    92187.111    92838.023
Reading model parameters from file 3DI
WARNING: Normalizing state frequencies so that sum of them equals to 1
346  3DI+F+R4      45867.481    128 91990.961    92014.234    92675.085
Reading model parameters from file 3DI
WARNING: Normalizing state frequencies so that sum of them equals to 1
347  3DI+F+R5      45851.969    130 91963.938    91987.975    92658.751
Reading model parameters from file 3DI
WARNING: Normalizing state frequencies so that sum of them equals to 1
348  3DI+F+R6      45841.723    132 91947.446    91972.260    92652.949
Reading model parameters from file 3DI
WARNING: Normalizing state frequencies so that sum of them equals to 1
349  3DI+F+R7      45840.077    134 91948.153    91973.758    92664.346
Akaike Information Criterion:           PMB+F+R5
Corrected Akaike Information Criterion: PMB+F+R5
Bayesian Information Criterion:         PMB+F+R4
Best-fit model: PMB+F+R4 chosen according to BIC

All model information printed to 53fer.fasta.model.gz
CPU time for ModelFinder: 9050.722 seconds (2h:30m:50s)
Wall-clock time for ModelFinder: 9089.276 seconds (2h:31m:29s)
Generating 1000 samples for ultrafast bootstrap (seed: 625997)...

NOTE: 47 MB RAM (0 GB) is required!
Estimate model parameters (epsilon = 0.100)
1. Initial log-likelihood: -45439.328
Optimal log-likelihood: -45439.235
Site proportion and rates:  (0.069,0.094) (0.178,0.360) (0.348,0.868) (0.404,1.552)
Parameters optimization took 1 rounds (1.757 sec)
Wrote distance file to... 
Computing ML distances based on estimated model parameters...
Calculating distance matrix: done in 0.413069 secs using 99.84% CPU
Computing ML distances took 0.413658 sec (of wall-clock time) 0.412908 sec (of CPU time)
Setting up auxiliary I and S matrices: done in 0.000129938 secs using 78.5% CPU
Constructing RapidNJ tree: done in 0.000322104 secs using 156.2% CPU
Computing RapidNJ tree took 0.000556 sec (of wall-clock time) 0.000720 sec (of CPU time)
Log-likelihood of RapidNJ tree: -45498.875
--------------------------------------------------------------------
|             INITIALIZING CANDIDATE TREE SET                      |
--------------------------------------------------------------------
Generating 98 parsimony trees... 2.193 second
Computing log-likelihood of 98 initial trees ... 21.647 seconds
Current best score: -45439.235

Do NNI search on 20 best initial trees
Optimizing NNI: done in 1.77753 secs using 99.85% CPU
Estimate model parameters (epsilon = 0.100)
BETTER TREE FOUND at iteration 1: -45433.125
Optimizing NNI: done in 3.38785 secs using 99.92% CPU
Estimate model parameters (epsilon = 0.100)
BETTER TREE FOUND at iteration 2: -45418.668
Optimizing NNI: done in 3.19123 secs using 99.93% CPU
Optimizing NNI: done in 3.52729 secs using 99.86% CPU
Optimizing NNI: done in 3.5509 secs using 99.91% CPU
Optimizing NNI: done in 3.0511 secs using 99.96% CPU
Optimizing NNI: done in 2.67449 secs using 99.91% CPU
Optimizing NNI: done in 3.37275 secs using 99.92% CPU
Optimizing NNI: done in 2.56868 secs using 99.86% CPU
Optimizing NNI: done in 4.10227 secs using 99.9% CPU
Iteration 10 / LogL: -45420.215 / Time: 0h:1m:4s
Optimizing NNI: done in 3.21955 secs using 99.92% CPU
Optimizing NNI: done in 3.32244 secs using 99.9% CPU
Optimizing NNI: done in 3.1683 secs using 99.95% CPU
Optimizing NNI: done in 3.61875 secs using 99.94% CPU
Optimizing NNI: done in 3.23977 secs using 99.93% CPU
Optimizing NNI: done in 3.63961 secs using 99.84% CPU
Optimizing NNI: done in 4.2702 secs using 99.86% CPU
Optimizing NNI: done in 4.24309 secs using 99.92% CPU
Optimizing NNI: done in 3.96907 secs using 99.94% CPU
Optimizing NNI: done in 3.70928 secs using 99.92% CPU
Iteration 20 / LogL: -45428.224 / Time: 0h:1m:40s
Finish initializing candidate tree set (16)
Current best tree score: -45418.668 / CPU time: 97.138
Number of iterations: 20
--------------------------------------------------------------------
|               OPTIMIZING CANDIDATE TREE SET                      |
--------------------------------------------------------------------
Optimizing NNI: done in 5.00254 secs using 99.9% CPU
Optimizing NNI: done in 3.69812 secs using 99.93% CPU
Optimizing NNI: done in 3.35374 secs using 99.93% CPU
Estimate model parameters (epsilon = 0.100)
BETTER TREE FOUND at iteration 23: -45418.230
Optimizing NNI: done in 4.65102 secs using 99.91% CPU
Optimizing NNI: done in 5.45508 secs using 99.91% CPU
Optimizing NNI: done in 3.72734 secs using 99.93% CPU
Optimizing NNI: done in 3.74311 secs using 99.85% CPU
Optimizing NNI: done in 3.49852 secs using 99.93% CPU
Optimizing NNI: done in 3.56732 secs using 99.94% CPU
Optimizing NNI: done in 3.4241 secs using 99.9% CPU
Iteration 30 / LogL: -45430.509 / Time: 0h:2m:24s (0h:7m:44s left)
Optimizing NNI: done in 4.07185 secs using 99.88% CPU
Estimate model parameters (epsilon = 0.100)
UPDATE BEST LOG-LIKELIHOOD: -45417.168
Optimizing NNI: done in 3.44862 secs using 99.89% CPU
Optimizing NNI: done in 4.48241 secs using 99.92% CPU
Optimizing NNI: done in 3.81879 secs using 99.88% CPU
Optimizing NNI: done in 4.4788 secs using 99.93% CPU
Optimizing NNI: done in 3.78768 secs using 99.94% CPU
Optimizing NNI: done in 2.88708 secs using 99.89% CPU
Optimizing NNI: done in 5.3853 secs using 99.94% CPU
Optimizing NNI: done in 3.99388 secs using 99.93% CPU
Optimizing NNI: done in 4.25613 secs using 99.93% CPU
Iteration 40 / LogL: -45418.895 / Time: 0h:3m:9s (0h:6m:42s left)
Optimizing NNI: done in 5.12501 secs using 99.95% CPU
Optimizing NNI: done in 4.86394 secs using 99.92% CPU
Optimizing NNI: done in 4.19914 secs using 99.92% CPU
Optimizing NNI: done in 5.46915 secs using 99.89% CPU
Optimizing NNI: done in 4.4432 secs using 99.96% CPU
Optimizing NNI: done in 3.875 secs using 99.94% CPU
Optimizing NNI: done in 4.74852 secs using 99.93% CPU
Optimizing NNI: done in 4.48908 secs using 99.35% CPU
Optimizing NNI: done in 4.02645 secs using 99.74% CPU
Optimizing NNI: done in 4.28676 secs using 99.85% CPU
Iteration 50 / LogL: -45418.095 / Time: 0h:3m:55s (0h:5m:50s left)
Optimizing NNI: done in 3.44082 secs using 99.87% CPU
Optimizing NNI: done in 4.20461 secs using 99.92% CPU
Optimizing NNI: done in 4.34277 secs using 99.86% CPU
Optimizing NNI: done in 5.23786 secs using 99.85% CPU
Optimizing NNI: done in 3.65215 secs using 99.85% CPU
Optimizing NNI: done in 3.97069 secs using 99.9% CPU
Optimizing NNI: done in 4.67332 secs using 99.89% CPU
Optimizing NNI: done in 4.00912 secs using 99.88% CPU
Optimizing NNI: done in 3.75383 secs using 99.87% CPU
Optimizing NNI: done in 4.4986 secs using 99.88% CPU
Iteration 60 / LogL: -45420.427 / Time: 0h:4m:37s (0h:4m:56s left)
Optimizing NNI: done in 4.81013 secs using 99.89% CPU
Optimizing NNI: done in 4.33937 secs using 99.92% CPU
Optimizing NNI: done in 3.42695 secs using 99.91% CPU
Optimizing NNI: done in 4.55757 secs using 99.88% CPU
Optimizing NNI: done in 3.64447 secs using 99.9% CPU
Optimizing NNI: done in 4.52939 secs using 99.9% CPU
Optimizing NNI: done in 4.75911 secs using 99.94% CPU
Optimizing NNI: done in 4.48414 secs using 99.93% CPU
Optimizing NNI: done in 4.81796 secs using 99.9% CPU
Optimizing NNI: done in 4.48631 secs using 99.89% CPU
Iteration 70 / LogL: -45419.044 / Time: 0h:5m:21s (0h:4m:7s left)
Optimizing NNI: done in 4.93701 secs using 99.93% CPU
Optimizing NNI: done in 3.9126 secs using 99.91% CPU
Optimizing NNI: done in 4.32272 secs using 99.93% CPU
Optimizing NNI: done in 5.23253 secs using 99.93% CPU
Optimizing NNI: done in 5.09649 secs using 99.95% CPU
Optimizing NNI: done in 4.23714 secs using 99.95% CPU
Optimizing NNI: done in 5.03361 secs using 99.93% CPU
Optimizing NNI: done in 4.71362 secs using 99.92% CPU
Optimizing NNI: done in 3.11798 secs using 99.95% CPU
Optimizing NNI: done in 4.49186 secs using 99.93% CPU
Iteration 80 / LogL: -45419.023 / Time: 0h:6m:7s (0h:3m:20s left)
Optimizing NNI: done in 4.83675 secs using 99.95% CPU
Optimizing NNI: done in 3.64706 secs using 99.96% CPU
Optimizing NNI: done in 5.2992 secs using 99.93% CPU
Optimizing NNI: done in 5.20481 secs using 99.94% CPU
Optimizing NNI: done in 3.72319 secs using 99.84% CPU
Optimizing NNI: done in 5.14961 secs using 99.9% CPU
Optimizing NNI: done in 4.03454 secs using 99.93% CPU
Optimizing NNI: done in 3.87411 secs using 99.85% CPU
Optimizing NNI: done in 4.54648 secs using 99.88% CPU
Optimizing NNI: done in 4.25178 secs using 99.94% CPU
Iteration 90 / LogL: -45417.873 / Time: 0h:6m:52s (0h:2m:32s left)
Optimizing NNI: done in 4.11995 secs using 99.92% CPU
Optimizing NNI: done in 3.87428 secs using 99.88% CPU
Optimizing NNI: done in 7.44996 secs using 99.91% CPU
Optimizing NNI: done in 3.50768 secs using 99.91% CPU
Optimizing NNI: done in 4.89292 secs using 99.93% CPU
Optimizing NNI: done in 4.28006 secs using 99.95% CPU
Optimizing NNI: done in 3.27706 secs using 99.9% CPU
Optimizing NNI: done in 3.48709 secs using 99.86% CPU
Optimizing NNI: done in 4.48989 secs using 99.94% CPU
Optimizing NNI: done in 4.10276 secs using 99.91% CPU
Iteration 100 / LogL: -45418.148 / Time: 0h:7m:36s (0h:1m:46s left)
Optimizing NNI: done in 4.98848 secs using 99.91% CPU
Optimizing NNI: done in 4.3821 secs using 99.9% CPU
Optimizing NNI: done in 5.10467 secs using 99.92% CPU
Optimizing NNI: done in 4.49258 secs using 99.93% CPU
Optimizing NNI: done in 4.03916 secs using 99.85% CPU
Optimizing NNI: done in 5.04412 secs using 99.86% CPU
Optimizing NNI: done in 5.19475 secs using 99.93% CPU
Optimizing NNI: done in 3.70766 secs using 99.93% CPU
Optimizing NNI: done in 4.04684 secs using 99.94% CPU
Optimizing NNI: done in 4.40273 secs using 99.93% CPU
Iteration 110 / LogL: -45418.304 / Time: 0h:8m:22s (0h:0m:59s left)
Optimizing NNI: done in 4.66592 secs using 99.87% CPU
Optimizing NNI: done in 4.30518 secs using 99.91% CPU
Optimizing NNI: done in 4.03859 secs using 99.9% CPU
Optimizing NNI: done in 3.8413 secs using 99.93% CPU
Optimizing NNI: done in 4.10664 secs using 99.89% CPU
Optimizing NNI: done in 3.54664 secs using 99.93% CPU
Optimizing NNI: done in 5.22461 secs using 99.94% CPU
Optimizing NNI: done in 5.09748 secs using 99.91% CPU
Optimizing NNI: done in 4.10624 secs using 99.92% CPU
Optimizing NNI: done in 3.85461 secs using 99.94% CPU
Iteration 120 / LogL: -45417.573 / Time: 0h:9m:5s (0h:0m:13s left)
Optimizing NNI: done in 3.95785 secs using 99.92% CPU
Optimizing NNI: done in 3.94704 secs using 99.93% CPU
Optimizing NNI: done in 4.29168 secs using 99.88% CPU
Optimizing NNI: done in 4.33114 secs using 99.84% CPU
Refining ufboot trees with NNI 1 branch...
Optimizing NNI: done in 0.481329 secs using 99.94% CPU
Optimizing NNI: done in 0.435095 secs using 99.95% CPU
Optimizing NNI: done in 0.67708 secs using 99.95% CPU
Optimizing NNI: done in 0.239344 secs using 99.77% CPU
Optimizing NNI: done in 0.817597 secs using 99.85% CPU
Optimizing NNI: done in 0.494413 secs using 99.65% CPU
Optimizing NNI: done in 0.489829 secs using 99.93% CPU
Optimizing NNI: done in 0.46166 secs using 99.85% CPU
Optimizing NNI: done in 0.390668 secs using 99.94% CPU
Optimizing NNI: done in 0.633931 secs using 99.94% CPU
Optimizing NNI: done in 0.422426 secs using 99.94% CPU
Optimizing NNI: done in 0.509164 secs using 99.96% CPU
Optimizing NNI: done in 0.479929 secs using 99.95% CPU
Optimizing NNI: done in 0.727076 secs using 99.94% CPU
Optimizing NNI: done in 0.450113 secs using 99.85% CPU
Optimizing NNI: done in 0.480877 secs using 99.9% CPU
Optimizing NNI: done in 0.445539 secs using 99.9% CPU
Optimizing NNI: done in 0.412386 secs using 99.81% CPU
Optimizing NNI: done in 0.638668 secs using 99.85% CPU
Optimizing NNI: done in 0.44865 secs using 99.93% CPU
Optimizing NNI: done in 0.491422 secs using 99.92% CPU
Optimizing NNI: done in 0.456823 secs using 99.87% CPU
Optimizing NNI: done in 0.85041 secs using 99.85% CPU
Optimizing NNI: done in 0.899692 secs using 99.93% CPU
Optimizing NNI: done in 0.513713 secs using 99.85% CPU
Optimizing NNI: done in 0.560339 secs using 97.94% CPU
Optimizing NNI: done in 0.436301 secs using 99.92% CPU
Optimizing NNI: done in 0.457518 secs using 99.96% CPU
Optimizing NNI: done in 0.439747 secs using 99.95% CPU
Optimizing NNI: done in 0.645097 secs using 99.96% CPU
Optimizing NNI: done in 0.404107 secs using 99.96% CPU
Optimizing NNI: done in 0.721661 secs using 99.95% CPU
Optimizing NNI: done in 0.780379 secs using 99.94% CPU
Optimizing NNI: done in 0.486269 secs using 99.94% CPU
Optimizing NNI: done in 0.537087 secs using 99.95% CPU
Optimizing NNI: done in 0.591434 secs using 99.33% CPU
Optimizing NNI: done in 0.387772 secs using 99.88% CPU
Optimizing NNI: done in 0.458642 secs using 99.95% CPU
Optimizing NNI: done in 0.431994 secs using 99.96% CPU
Optimizing NNI: done in 0.591894 secs using 99.96% CPU
Optimizing NNI: done in 0.447087 secs using 99.96% CPU
Optimizing NNI: done in 0.554928 secs using 99.96% CPU
Optimizing NNI: done in 0.619978 secs using 99.94% CPU
Optimizing NNI: done in 0.455091 secs using 99.9% CPU
Optimizing NNI: done in 0.628117 secs using 99.95% CPU
Optimizing NNI: done in 0.379828 secs using 99.94% CPU
Optimizing NNI: done in 0.395754 secs using 99.95% CPU
Optimizing NNI: done in 0.913277 secs using 99.86% CPU
Optimizing NNI: done in 0.956725 secs using 99.94% CPU
Optimizing NNI: done in 0.622935 secs using 99.95% CPU
Optimizing NNI: done in 0.411426 secs using 99.95% CPU
Optimizing NNI: done in 0.431316 secs using 99.93% CPU
Optimizing NNI: done in 0.811576 secs using 99.96% CPU
Optimizing NNI: done in 0.503792 secs using 99.94% CPU
Optimizing NNI: done in 0.394722 secs using 99.95% CPU
Optimizing NNI: done in 0.585933 secs using 99.94% CPU
Optimizing NNI: done in 0.72828 secs using 99.92% CPU
Optimizing NNI: done in 0.414387 secs using 99.95% CPU
Optimizing NNI: done in 0.368393 secs using 99.92% CPU
Optimizing NNI: done in 0.964681 secs using 99.96% CPU
Optimizing NNI: done in 0.235122 secs using 99.93% CPU
Optimizing NNI: done in 0.416691 secs using 99.95% CPU
Optimizing NNI: done in 0.791 secs using 99.92% CPU
Optimizing NNI: done in 0.561289 secs using 99.95% CPU
Optimizing NNI: done in 0.45152 secs using 99.95% CPU
Optimizing NNI: done in 0.573212 secs using 99.94% CPU
Optimizing NNI: done in 0.480028 secs using 99.9% CPU
Optimizing NNI: done in 0.434646 secs using 99.96% CPU
Optimizing NNI: done in 0.412534 secs using 99.96% CPU
Optimizing NNI: done in 0.642434 secs using 99.95% CPU
Optimizing NNI: done in 0.631482 secs using 99.95% CPU
Optimizing NNI: done in 0.738098 secs using 99.95% CPU
Optimizing NNI: done in 0.652556 secs using 99.96% CPU
Optimizing NNI: done in 0.409618 secs using 99.93% CPU
Optimizing NNI: done in 0.669775 secs using 99.89% CPU
Optimizing NNI: done in 0.410594 secs using 99.14% CPU
Optimizing NNI: done in 0.241151 secs using 99.92% CPU
Optimizing NNI: done in 0.698921 secs using 99.92% CPU
Optimizing NNI: done in 0.421736 secs using 99.86% CPU
Optimizing NNI: done in 0.383424 secs using 99.85% CPU
Optimizing NNI: done in 0.692285 secs using 99.94% CPU
Optimizing NNI: done in 0.493671 secs using 99.91% CPU
Optimizing NNI: done in 0.717976 secs using 99.73% CPU
Optimizing NNI: done in 0.624667 secs using 99.95% CPU
Optimizing NNI: done in 0.455303 secs using 99.92% CPU
Optimizing NNI: done in 0.449208 secs using 99.94% CPU
Optimizing NNI: done in 0.716606 secs using 99.95% CPU
Optimizing NNI: done in 0.537143 secs using 99.94% CPU
Optimizing NNI: done in 0.664007 secs using 99.87% CPU
Optimizing NNI: done in 0.544347 secs using 99.91% CPU
Optimizing NNI: done in 0.370256 secs using 99.95% CPU
Optimizing NNI: done in 0.428819 secs using 99.96% CPU
Optimizing NNI: done in 0.413831 secs using 99.95% CPU
Optimizing NNI: done in 0.665961 secs using 99.92% CPU
Optimizing NNI: done in 0.364942 secs using 99.85% CPU
Optimizing NNI: done in 0.396906 secs using 99.93% CPU
Optimizing NNI: done in 1.11714 secs using 99.94% CPU
Optimizing NNI: done in 0.368646 secs using 99.95% CPU
Optimizing NNI: done in 0.458671 secs using 99.95% CPU
Optimizing NNI: done in 0.369301 secs using 99.96% CPU
100 samples done
Optimizing NNI: done in 0.702004 secs using 99.96% CPU
Optimizing NNI: done in 0.466249 secs using 99.88% CPU
Optimizing NNI: done in 0.530652 secs using 99.92% CPU
Optimizing NNI: done in 0.561026 secs using 99.96% CPU
Optimizing NNI: done in 0.589401 secs using 99.95% CPU
Optimizing NNI: done in 0.648965 secs using 99.96% CPU
Optimizing NNI: done in 0.470626 secs using 99.96% CPU
Optimizing NNI: done in 0.45961 secs using 99.96% CPU
Optimizing NNI: done in 0.478013 secs using 99.95% CPU
Optimizing NNI: done in 0.401958 secs using 99.95% CPU
Optimizing NNI: done in 0.435557 secs using 99.94% CPU
Optimizing NNI: done in 0.384778 secs using 99.92% CPU
Optimizing NNI: done in 0.7174 secs using 99.95% CPU
Optimizing NNI: done in 0.605747 secs using 99.89% CPU
Optimizing NNI: done in 0.902543 secs using 99.92% CPU
Optimizing NNI: done in 0.459523 secs using 99.93% CPU
Optimizing NNI: done in 0.645824 secs using 99.95% CPU
Optimizing NNI: done in 0.731986 secs using 99.92% CPU
Optimizing NNI: done in 0.412072 secs using 99.95% CPU
Optimizing NNI: done in 0.400557 secs using 99.96% CPU
Optimizing NNI: done in 0.466745 secs using 99.96% CPU
Optimizing NNI: done in 0.538548 secs using 99.89% CPU
Optimizing NNI: done in 0.446464 secs using 99.93% CPU
Optimizing NNI: done in 0.447612 secs using 99.94% CPU
Optimizing NNI: done in 0.499309 secs using 99.92% CPU
Optimizing NNI: done in 0.622229 secs using 99.95% CPU
Optimizing NNI: done in 0.620231 secs using 99.93% CPU
Optimizing NNI: done in 0.673502 secs using 99.88% CPU
Optimizing NNI: done in 0.547798 secs using 99.89% CPU
Optimizing NNI: done in 0.495253 secs using 99.91% CPU
Optimizing NNI: done in 1.06554 secs using 99.95% CPU
Optimizing NNI: done in 0.550897 secs using 99.96% CPU
Optimizing NNI: done in 0.432118 secs using 99.96% CPU
Optimizing NNI: done in 0.513812 secs using 99.87% CPU
Optimizing NNI: done in 0.756289 secs using 99.86% CPU
Optimizing NNI: done in 0.474299 secs using 99.93% CPU
Optimizing NNI: done in 0.432861 secs using 99.94% CPU
Optimizing NNI: done in 0.450995 secs using 99.88% CPU
Optimizing NNI: done in 0.430357 secs using 99.95% CPU
Optimizing NNI: done in 0.618509 secs using 99.94% CPU
Optimizing NNI: done in 0.448125 secs using 99.96% CPU
Optimizing NNI: done in 0.463824 secs using 99.94% CPU
Optimizing NNI: done in 0.424532 secs using 99.96% CPU
Optimizing NNI: done in 0.391387 secs using 99.95% CPU
Optimizing NNI: done in 0.45411 secs using 99.95% CPU
Optimizing NNI: done in 0.430217 secs using 99.94% CPU
Optimizing NNI: done in 0.585048 secs using 99.95% CPU
Optimizing NNI: done in 0.616467 secs using 99.92% CPU
Optimizing NNI: done in 0.456499 secs using 99.93% CPU
Optimizing NNI: done in 0.669473 secs using 99.91% CPU
Optimizing NNI: done in 0.666852 secs using 99.94% CPU
Optimizing NNI: done in 0.625079 secs using 99.9% CPU
Optimizing NNI: done in 0.427265 secs using 99.92% CPU
Optimizing NNI: done in 0.442091 secs using 99.87% CPU
Optimizing NNI: done in 0.406065 secs using 99.54% CPU
Optimizing NNI: done in 0.455478 secs using 99.92% CPU
Optimizing NNI: done in 0.660375 secs using 99.94% CPU
Optimizing NNI: done in 0.431697 secs using 99.92% CPU
Optimizing NNI: done in 0.746125 secs using 99.96% CPU
Optimizing NNI: done in 0.44897 secs using 99.91% CPU
Optimizing NNI: done in 0.426625 secs using 99.91% CPU
Optimizing NNI: done in 0.437887 secs using 99.92% CPU
Optimizing NNI: done in 0.473988 secs using 99.91% CPU
Optimizing NNI: done in 0.663423 secs using 99.91% CPU
Optimizing NNI: done in 0.388173 secs using 99.9% CPU
Optimizing NNI: done in 0.590972 secs using 99.93% CPU
Optimizing NNI: done in 0.385686 secs using 99.91% CPU
Optimizing NNI: done in 0.553767 secs using 99.9% CPU
Optimizing NNI: done in 0.802127 secs using 99.95% CPU
Optimizing NNI: done in 0.452117 secs using 99.95% CPU
Optimizing NNI: done in 0.764417 secs using 99.96% CPU
Optimizing NNI: done in 0.464271 secs using 99.96% CPU
Optimizing NNI: done in 0.511675 secs using 99.96% CPU
Optimizing NNI: done in 0.829545 secs using 99.95% CPU
Optimizing NNI: done in 0.430968 secs using 99.91% CPU
Optimizing NNI: done in 0.417396 secs using 99.96% CPU
Optimizing NNI: done in 0.644143 secs using 99.93% CPU
Optimizing NNI: done in 0.598347 secs using 99.93% CPU
Optimizing NNI: done in 0.604395 secs using 99.95% CPU
Optimizing NNI: done in 0.465571 secs using 99.9% CPU
Optimizing NNI: done in 0.906628 secs using 99.92% CPU
Optimizing NNI: done in 0.372101 secs using 99.84% CPU
Optimizing NNI: done in 0.59435 secs using 99.89% CPU
Optimizing NNI: done in 0.463109 secs using 99.92% CPU
Optimizing NNI: done in 0.409636 secs using 99.95% CPU
Optimizing NNI: done in 0.601635 secs using 99.94% CPU
Optimizing NNI: done in 0.520905 secs using 99.93% CPU
Optimizing NNI: done in 0.449779 secs using 99.95% CPU
Optimizing NNI: done in 0.413251 secs using 99.95% CPU
Optimizing NNI: done in 0.833501 secs using 99.94% CPU
Optimizing NNI: done in 0.624229 secs using 99.96% CPU
Optimizing NNI: done in 0.50129 secs using 99.96% CPU
Optimizing NNI: done in 1.03487 secs using 99.92% CPU
Optimizing NNI: done in 0.521616 secs using 99.96% CPU
Optimizing NNI: done in 0.504309 secs using 99.96% CPU
Optimizing NNI: done in 0.388275 secs using 99.96% CPU
Optimizing NNI: done in 0.411116 secs using 99.93% CPU
Optimizing NNI: done in 0.469951 secs using 99.95% CPU
Optimizing NNI: done in 0.435973 secs using 99.96% CPU
Optimizing NNI: done in 0.520323 secs using 99.95% CPU
200 samples done
Optimizing NNI: done in 0.635254 secs using 99.96% CPU
Optimizing NNI: done in 0.47641 secs using 99.96% CPU
Optimizing NNI: done in 0.399465 secs using 99.96% CPU
Optimizing NNI: done in 0.482102 secs using 99.96% CPU
Optimizing NNI: done in 0.240136 secs using 99.95% CPU
Optimizing NNI: done in 0.545243 secs using 99.96% CPU
Optimizing NNI: done in 0.390633 secs using 99.94% CPU
Optimizing NNI: done in 0.370095 secs using 99.95% CPU
Optimizing NNI: done in 0.453334 secs using 99.94% CPU
Optimizing NNI: done in 0.742676 secs using 99.95% CPU
Optimizing NNI: done in 0.685418 secs using 99.92% CPU
Optimizing NNI: done in 0.435782 secs using 99.95% CPU
Optimizing NNI: done in 0.423948 secs using 99.94% CPU
Optimizing NNI: done in 0.567324 secs using 99.91% CPU
Optimizing NNI: done in 0.789701 secs using 99.95% CPU
Optimizing NNI: done in 1.09518 secs using 99.92% CPU
Optimizing NNI: done in 0.598218 secs using 99.87% CPU
Optimizing NNI: done in 0.640171 secs using 99.92% CPU
Optimizing NNI: done in 0.444949 secs using 99.94% CPU
Optimizing NNI: done in 0.380918 secs using 99.93% CPU
Optimizing NNI: done in 0.993618 secs using 99.91% CPU
Optimizing NNI: done in 0.430085 secs using 99.94% CPU
Optimizing NNI: done in 0.470272 secs using 99.92% CPU
Optimizing NNI: done in 0.429136 secs using 99.95% CPU
Optimizing NNI: done in 0.510654 secs using 99.96% CPU
Optimizing NNI: done in 0.427834 secs using 99.96% CPU
Optimizing NNI: done in 0.381255 secs using 99.8% CPU
Optimizing NNI: done in 0.439394 secs using 99.94% CPU
Optimizing NNI: done in 0.414858 secs using 99.9% CPU
Optimizing NNI: done in 0.686558 secs using 99.79% CPU
Optimizing NNI: done in 0.450237 secs using 99.94% CPU
Optimizing NNI: done in 0.654887 secs using 99.95% CPU
Optimizing NNI: done in 0.783125 secs using 99.95% CPU
Optimizing NNI: done in 0.554876 secs using 99.94% CPU
Optimizing NNI: done in 0.369031 secs using 99.96% CPU
Optimizing NNI: done in 0.442083 secs using 99.96% CPU
Optimizing NNI: done in 0.67955 secs using 99.94% CPU
Optimizing NNI: done in 0.439219 secs using 99.96% CPU
Optimizing NNI: done in 0.471312 secs using 99.96% CPU
Optimizing NNI: done in 0.436767 secs using 99.96% CPU
Optimizing NNI: done in 0.429814 secs using 99.95% CPU
Optimizing NNI: done in 0.650797 secs using 99.95% CPU
Optimizing NNI: done in 0.438369 secs using 99.95% CPU
Optimizing NNI: done in 0.999089 secs using 99.96% CPU
Optimizing NNI: done in 0.736342 secs using 99.94% CPU
Optimizing NNI: done in 0.439439 secs using 99.94% CPU
Optimizing NNI: done in 0.616182 secs using 99.94% CPU
Optimizing NNI: done in 0.422761 secs using 99.94% CPU
Optimizing NNI: done in 0.228975 secs using 99.94% CPU
Optimizing NNI: done in 0.429904 secs using 99.76% CPU
Optimizing NNI: done in 0.628062 secs using 99.96% CPU
Optimizing NNI: done in 0.612804 secs using 99.91% CPU
Optimizing NNI: done in 0.637741 secs using 99.96% CPU
Optimizing NNI: done in 0.745409 secs using 99.93% CPU
Optimizing NNI: done in 0.567134 secs using 99.95% CPU
Optimizing NNI: done in 0.469485 secs using 99.92% CPU
Optimizing NNI: done in 0.449106 secs using 99.93% CPU
Optimizing NNI: done in 0.242968 secs using 99.95% CPU
Optimizing NNI: done in 0.443437 secs using 99.92% CPU
Optimizing NNI: done in 0.492811 secs using 99.94% CPU
Optimizing NNI: done in 0.798197 secs using 99.95% CPU
Optimizing NNI: done in 0.470542 secs using 99.95% CPU
Optimizing NNI: done in 0.614977 secs using 99.96% CPU
Optimizing NNI: done in 0.458224 secs using 99.94% CPU
Optimizing NNI: done in 0.587285 secs using 99.93% CPU
Optimizing NNI: done in 0.506843 secs using 99.92% CPU
Optimizing NNI: done in 0.936287 secs using 99.96% CPU
Optimizing NNI: done in 0.442074 secs using 99.87% CPU
Optimizing NNI: done in 0.453173 secs using 99.95% CPU
Optimizing NNI: done in 0.453689 secs using 99.96% CPU
Optimizing NNI: done in 0.446052 secs using 99.95% CPU
Optimizing NNI: done in 0.70024 secs using 99.92% CPU
Optimizing NNI: done in 0.611167 secs using 99.93% CPU
Optimizing NNI: done in 0.509147 secs using 99.96% CPU
Optimizing NNI: done in 0.378855 secs using 99.94% CPU
Optimizing NNI: done in 0.599619 secs using 99.93% CPU
Optimizing NNI: done in 0.466932 secs using 99.85% CPU
Optimizing NNI: done in 0.635964 secs using 99.96% CPU
Optimizing NNI: done in 0.442858 secs using 99.94% CPU
Optimizing NNI: done in 0.60578 secs using 99.93% CPU
Optimizing NNI: done in 0.463803 secs using 99.96% CPU
Optimizing NNI: done in 0.413314 secs using 99.93% CPU
Optimizing NNI: done in 0.593454 secs using 99.94% CPU
Optimizing NNI: done in 0.568418 secs using 99.92% CPU
Optimizing NNI: done in 0.640018 secs using 99.93% CPU
Optimizing NNI: done in 0.606062 secs using 99.95% CPU
Optimizing NNI: done in 0.418168 secs using 99.95% CPU
Optimizing NNI: done in 0.368699 secs using 99.96% CPU
Optimizing NNI: done in 0.369947 secs using 99.94% CPU
Optimizing NNI: done in 0.445818 secs using 99.95% CPU
Optimizing NNI: done in 0.410713 secs using 99.95% CPU
Optimizing NNI: done in 0.635467 secs using 99.94% CPU
Optimizing NNI: done in 0.642705 secs using 99.95% CPU
Optimizing NNI: done in 0.616396 secs using 99.94% CPU
Optimizing NNI: done in 0.62548 secs using 99.93% CPU
Optimizing NNI: done in 0.66837 secs using 99.95% CPU
Optimizing NNI: done in 0.618081 secs using 99.95% CPU
Optimizing NNI: done in 0.45193 secs using 99.92% CPU
Optimizing NNI: done in 0.473975 secs using 99.95% CPU
Optimizing NNI: done in 0.62627 secs using 99.92% CPU
300 samples done
Optimizing NNI: done in 0.390539 secs using 99.91% CPU
Optimizing NNI: done in 0.476707 secs using 99.92% CPU
Optimizing NNI: done in 0.394405 secs using 99.87% CPU
Optimizing NNI: done in 0.995408 secs using 99.79% CPU
Optimizing NNI: done in 0.470521 secs using 99.96% CPU
Optimizing NNI: done in 0.740994 secs using 99.91% CPU
Optimizing NNI: done in 0.443239 secs using 99.93% CPU
Optimizing NNI: done in 0.443257 secs using 99.94% CPU
Optimizing NNI: done in 0.48129 secs using 99.92% CPU
Optimizing NNI: done in 0.723064 secs using 99.93% CPU
Optimizing NNI: done in 0.810171 secs using 99.9% CPU
Optimizing NNI: done in 0.562575 secs using 99.94% CPU
Optimizing NNI: done in 0.242921 secs using 99.95% CPU
Optimizing NNI: done in 0.58467 secs using 99.92% CPU
Optimizing NNI: done in 0.407266 secs using 99.93% CPU
Optimizing NNI: done in 0.394801 secs using 99.94% CPU
Optimizing NNI: done in 0.584948 secs using 99.93% CPU
Optimizing NNI: done in 0.623254 secs using 99.96% CPU
Optimizing NNI: done in 0.385214 secs using 99.95% CPU
Optimizing NNI: done in 0.675832 secs using 99.95% CPU
Optimizing NNI: done in 0.498914 secs using 99.93% CPU
Optimizing NNI: done in 0.584037 secs using 99.95% CPU
Optimizing NNI: done in 0.646778 secs using 99.95% CPU
Optimizing NNI: done in 0.459227 secs using 99.93% CPU
Optimizing NNI: done in 0.422182 secs using 99.92% CPU
Optimizing NNI: done in 0.662289 secs using 99.92% CPU
Optimizing NNI: done in 0.395116 secs using 99.95% CPU
Optimizing NNI: done in 0.528924 secs using 99.95% CPU
Optimizing NNI: done in 0.250235 secs using 99.96% CPU
Optimizing NNI: done in 0.6115 secs using 99.96% CPU
Optimizing NNI: done in 0.388513 secs using 99.87% CPU
Optimizing NNI: done in 0.530788 secs using 99.94% CPU
Optimizing NNI: done in 0.613771 secs using 99.94% CPU
Optimizing NNI: done in 0.460189 secs using 99.93% CPU
Optimizing NNI: done in 0.247271 secs using 99.96% CPU
Optimizing NNI: done in 0.510174 secs using 99.95% CPU
Optimizing NNI: done in 0.808176 secs using 99.95% CPU
Optimizing NNI: done in 0.735722 secs using 99.95% CPU
Optimizing NNI: done in 0.403813 secs using 99.95% CPU
Optimizing NNI: done in 0.541452 secs using 99.87% CPU
Optimizing NNI: done in 0.250928 secs using 99.92% CPU
Optimizing NNI: done in 0.238335 secs using 99.92% CPU
Optimizing NNI: done in 0.228875 secs using 99.94% CPU
Optimizing NNI: done in 0.423755 secs using 99.94% CPU
Optimizing NNI: done in 0.422788 secs using 99.86% CPU
Optimizing NNI: done in 0.473251 secs using 99.93% CPU
Optimizing NNI: done in 0.494552 secs using 99.94% CPU
Optimizing NNI: done in 0.574163 secs using 99.93% CPU
Optimizing NNI: done in 0.485716 secs using 99.94% CPU
Optimizing NNI: done in 0.464577 secs using 99.96% CPU
Optimizing NNI: done in 0.370959 secs using 99.94% CPU
Optimizing NNI: done in 0.455009 secs using 99.95% CPU
Optimizing NNI: done in 0.944659 secs using 99.93% CPU
Optimizing NNI: done in 0.63677 secs using 99.95% CPU
Optimizing NNI: done in 0.446412 secs using 99.95% CPU
Optimizing NNI: done in 0.745497 secs using 99.95% CPU
Optimizing NNI: done in 0.576832 secs using 99.94% CPU
Optimizing NNI: done in 0.375281 secs using 99.89% CPU
Optimizing NNI: done in 0.612774 secs using 99.93% CPU
Optimizing NNI: done in 0.655694 secs using 99.93% CPU
Optimizing NNI: done in 0.81475 secs using 99.96% CPU
Optimizing NNI: done in 0.469127 secs using 99.96% CPU
Optimizing NNI: done in 0.465711 secs using 99.95% CPU
Optimizing NNI: done in 0.482738 secs using 99.95% CPU
Optimizing NNI: done in 0.415589 secs using 99.95% CPU
Optimizing NNI: done in 0.41154 secs using 99.96% CPU
Optimizing NNI: done in 0.587345 secs using 99.94% CPU
Optimizing NNI: done in 0.600891 secs using 99.81% CPU
Optimizing NNI: done in 0.713885 secs using 99.91% CPU
Optimizing NNI: done in 0.562295 secs using 99.96% CPU
Optimizing NNI: done in 0.392157 secs using 99.89% CPU
Optimizing NNI: done in 0.630671 secs using 99.94% CPU
Optimizing NNI: done in 0.799408 secs using 99.93% CPU
Optimizing NNI: done in 0.652059 secs using 99.95% CPU
Optimizing NNI: done in 0.444563 secs using 99.9% CPU
Optimizing NNI: done in 0.607516 secs using 99.95% CPU
Optimizing NNI: done in 0.406528 secs using 99.94% CPU
Optimizing NNI: done in 0.473238 secs using 99.89% CPU
Optimizing NNI: done in 0.482239 secs using 99.92% CPU
Optimizing NNI: done in 0.478895 secs using 99.91% CPU
Optimizing NNI: done in 0.486655 secs using 99.78% CPU
Optimizing NNI: done in 0.435656 secs using 99.94% CPU
Optimizing NNI: done in 0.451483 secs using 99.95% CPU
Optimizing NNI: done in 0.405538 secs using 99.96% CPU
Optimizing NNI: done in 0.723648 secs using 99.96% CPU
Optimizing NNI: done in 0.594723 secs using 99.96% CPU
Optimizing NNI: done in 0.419654 secs using 99.91% CPU
Optimizing NNI: done in 0.6279 secs using 99.9% CPU
Optimizing NNI: done in 0.485548 secs using 99.96% CPU
Optimizing NNI: done in 0.795037 secs using 99.9% CPU
Optimizing NNI: done in 1.25606 secs using 99.35% CPU
Optimizing NNI: done in 0.567788 secs using 99.73% CPU
Optimizing NNI: done in 0.406431 secs using 99.77% CPU
Optimizing NNI: done in 0.68736 secs using 99.94% CPU
Optimizing NNI: done in 0.428898 secs using 99.96% CPU
Optimizing NNI: done in 0.429046 secs using 99.91% CPU
Optimizing NNI: done in 0.505032 secs using 99.95% CPU
Optimizing NNI: done in 0.400069 secs using 99.95% CPU
Optimizing NNI: done in 0.41968 secs using 99.96% CPU
Optimizing NNI: done in 0.788917 secs using 99.93% CPU
400 samples done
Optimizing NNI: done in 0.427602 secs using 99.96% CPU
Optimizing NNI: done in 0.456354 secs using 99.83% CPU
Optimizing NNI: done in 0.974661 secs using 99.95% CPU
Optimizing NNI: done in 0.693206 secs using 99.96% CPU
Optimizing NNI: done in 0.644761 secs using 99.93% CPU
Optimizing NNI: done in 0.638204 secs using 99.95% CPU
Optimizing NNI: done in 0.77579 secs using 99.96% CPU
Optimizing NNI: done in 0.545029 secs using 99.95% CPU
Optimizing NNI: done in 0.239899 secs using 99.96% CPU
Optimizing NNI: done in 0.414412 secs using 99.96% CPU
Optimizing NNI: done in 0.576532 secs using 99.92% CPU
Optimizing NNI: done in 0.373488 secs using 99.95% CPU
Optimizing NNI: done in 0.862394 secs using 99.95% CPU
Optimizing NNI: done in 0.609093 secs using 99.91% CPU
Optimizing NNI: done in 0.649948 secs using 99.92% CPU
Optimizing NNI: done in 0.665252 secs using 99.86% CPU
Optimizing NNI: done in 0.454058 secs using 99.92% CPU
Optimizing NNI: done in 0.537072 secs using 99.91% CPU
Optimizing NNI: done in 0.616816 secs using 99.96% CPU
Optimizing NNI: done in 0.509221 secs using 99.83% CPU
Optimizing NNI: done in 0.484315 secs using 99.95% CPU
Optimizing NNI: done in 0.942843 secs using 99.96% CPU
Optimizing NNI: done in 0.790218 secs using 99.93% CPU
Optimizing NNI: done in 0.437197 secs using 99.96% CPU
Optimizing NNI: done in 0.824318 secs using 99.86% CPU
Optimizing NNI: done in 0.627319 secs using 99.89% CPU
Optimizing NNI: done in 0.530072 secs using 99.95% CPU
Optimizing NNI: done in 0.513297 secs using 99.94% CPU
Optimizing NNI: done in 0.523863 secs using 99.96% CPU
Optimizing NNI: done in 0.813214 secs using 99.84% CPU
Optimizing NNI: done in 0.467361 secs using 99.89% CPU
Optimizing NNI: done in 0.665575 secs using 99.96% CPU
Optimizing NNI: done in 0.46125 secs using 99.96% CPU
Optimizing NNI: done in 0.621715 secs using 99.96% CPU
Optimizing NNI: done in 0.44555 secs using 99.95% CPU
Optimizing NNI: done in 0.460987 secs using 99.96% CPU
Optimizing NNI: done in 0.665983 secs using 99.96% CPU
Optimizing NNI: done in 0.601162 secs using 99.96% CPU
Optimizing NNI: done in 0.821627 secs using 99.96% CPU
Optimizing NNI: done in 0.471849 secs using 99.96% CPU
Optimizing NNI: done in 0.615877 secs using 99.93% CPU
Optimizing NNI: done in 0.848142 secs using 99.91% CPU
Optimizing NNI: done in 0.707495 secs using 99.96% CPU
Optimizing NNI: done in 0.385892 secs using 99.95% CPU
Optimizing NNI: done in 0.457211 secs using 99.91% CPU
Optimizing NNI: done in 0.660237 secs using 99.94% CPU
Optimizing NNI: done in 0.780517 secs using 99.95% CPU
Optimizing NNI: done in 0.663929 secs using 99.96% CPU
Optimizing NNI: done in 0.399631 secs using 99.95% CPU
Optimizing NNI: done in 0.467092 secs using 99.86% CPU
Optimizing NNI: done in 0.433502 secs using 99.77% CPU
Optimizing NNI: done in 0.455445 secs using 99.94% CPU
Optimizing NNI: done in 0.379654 secs using 99.93% CPU
Optimizing NNI: done in 0.977445 secs using 99.03% CPU
Optimizing NNI: done in 0.496109 secs using 99.95% CPU
Optimizing NNI: done in 0.592749 secs using 99.95% CPU
Optimizing NNI: done in 0.41892 secs using 99.89% CPU
Optimizing NNI: done in 0.428845 secs using 99.9% CPU
Optimizing NNI: done in 0.436591 secs using 99.94% CPU
Optimizing NNI: done in 0.456008 secs using 99.92% CPU
Optimizing NNI: done in 0.55903 secs using 99.84% CPU
Optimizing NNI: done in 0.587204 secs using 99.95% CPU
Optimizing NNI: done in 1.13709 secs using 99.95% CPU
Optimizing NNI: done in 0.446257 secs using 99.93% CPU
Optimizing NNI: done in 0.548116 secs using 99.94% CPU
Optimizing NNI: done in 0.397201 secs using 99.94% CPU
Optimizing NNI: done in 0.585218 secs using 99.96% CPU
Optimizing NNI: done in 0.480802 secs using 99.95% CPU
Optimizing NNI: done in 0.390826 secs using 99.96% CPU
Optimizing NNI: done in 0.62124 secs using 99.63% CPU
Optimizing NNI: done in 0.395793 secs using 99.96% CPU
Optimizing NNI: done in 0.628427 secs using 99.94% CPU
Optimizing NNI: done in 0.457083 secs using 99.92% CPU
Optimizing NNI: done in 0.429615 secs using 99.93% CPU
Optimizing NNI: done in 0.397044 secs using 99.93% CPU
Optimizing NNI: done in 0.846947 secs using 99.95% CPU
Optimizing NNI: done in 0.748642 secs using 99.95% CPU
Optimizing NNI: done in 0.41561 secs using 99.95% CPU
Optimizing NNI: done in 0.610106 secs using 99.95% CPU
Optimizing NNI: done in 0.943488 secs using 99.55% CPU
Optimizing NNI: done in 0.482301 secs using 99.88% CPU
Optimizing NNI: done in 0.96525 secs using 99.32% CPU
Optimizing NNI: done in 0.443477 secs using 99.71% CPU
Optimizing NNI: done in 0.455747 secs using 99.89% CPU
Optimizing NNI: done in 0.54445 secs using 99.94% CPU
Optimizing NNI: done in 0.411072 secs using 99.84% CPU
Optimizing NNI: done in 0.476106 secs using 99.96% CPU
Optimizing NNI: done in 0.694743 secs using 99.96% CPU
Optimizing NNI: done in 0.438406 secs using 99.93% CPU
Optimizing NNI: done in 1.07126 secs using 99.92% CPU
Optimizing NNI: done in 0.403148 secs using 99.93% CPU
Optimizing NNI: done in 0.401187 secs using 99.93% CPU
Optimizing NNI: done in 0.667967 secs using 99.9% CPU
Optimizing NNI: done in 0.383485 secs using 99.93% CPU
Optimizing NNI: done in 0.562545 secs using 99.95% CPU
Optimizing NNI: done in 0.402278 secs using 99.95% CPU
Optimizing NNI: done in 0.510487 secs using 99.83% CPU
Optimizing NNI: done in 0.547283 secs using 99.95% CPU
Optimizing NNI: done in 0.454664 secs using 99.96% CPU
Optimizing NNI: done in 0.239637 secs using 99.96% CPU
500 samples done
Optimizing NNI: done in 0.619105 secs using 99.95% CPU
Optimizing NNI: done in 0.503324 secs using 99.96% CPU
Optimizing NNI: done in 0.465614 secs using 99.96% CPU
Optimizing NNI: done in 0.436648 secs using 99.96% CPU
Optimizing NNI: done in 0.79784 secs using 99.96% CPU
Optimizing NNI: done in 0.454752 secs using 99.96% CPU
Optimizing NNI: done in 0.434944 secs using 99.96% CPU
Optimizing NNI: done in 0.470391 secs using 99.96% CPU
Optimizing NNI: done in 0.425952 secs using 99.96% CPU
Optimizing NNI: done in 0.433626 secs using 99.96% CPU
Optimizing NNI: done in 0.424278 secs using 99.96% CPU
Optimizing NNI: done in 0.432668 secs using 99.96% CPU
Optimizing NNI: done in 0.44241 secs using 99.96% CPU
Optimizing NNI: done in 0.755147 secs using 99.96% CPU
Optimizing NNI: done in 1.04486 secs using 99.96% CPU
Optimizing NNI: done in 0.615476 secs using 99.91% CPU
Optimizing NNI: done in 0.393866 secs using 99.96% CPU
Optimizing NNI: done in 0.567017 secs using 99.94% CPU
Optimizing NNI: done in 0.570895 secs using 99.95% CPU
Optimizing NNI: done in 0.437157 secs using 99.93% CPU
Optimizing NNI: done in 0.829082 secs using 99.94% CPU
Optimizing NNI: done in 0.648222 secs using 99.95% CPU
Optimizing NNI: done in 0.844624 secs using 99.84% CPU
Optimizing NNI: done in 0.434995 secs using 99.93% CPU
Optimizing NNI: done in 0.39293 secs using 99.52% CPU
Optimizing NNI: done in 0.456353 secs using 99.91% CPU
Optimizing NNI: done in 0.676423 secs using 99.83% CPU
Optimizing NNI: done in 0.618282 secs using 99.96% CPU
Optimizing NNI: done in 0.529111 secs using 99.96% CPU
Optimizing NNI: done in 0.633408 secs using 99.94% CPU
Optimizing NNI: done in 0.569227 secs using 99.85% CPU
Optimizing NNI: done in 0.399343 secs using 99.94% CPU
Optimizing NNI: done in 0.668934 secs using 99.9% CPU
Optimizing NNI: done in 0.449123 secs using 99.94% CPU
Optimizing NNI: done in 0.703149 secs using 99.95% CPU
Optimizing NNI: done in 0.810439 secs using 99.95% CPU
Optimizing NNI: done in 0.4924 secs using 99.89% CPU
Optimizing NNI: done in 0.4197 secs using 99.93% CPU
Optimizing NNI: done in 0.6398 secs using 99.94% CPU
Optimizing NNI: done in 0.582451 secs using 99.94% CPU
Optimizing NNI: done in 0.43762 secs using 99.9% CPU
Optimizing NNI: done in 0.717341 secs using 99.95% CPU
Optimizing NNI: done in 0.567092 secs using 99.94% CPU
Optimizing NNI: done in 0.378422 secs using 99.96% CPU
Optimizing NNI: done in 0.478444 secs using 99.96% CPU
Optimizing NNI: done in 0.573873 secs using 99.96% CPU
Optimizing NNI: done in 0.419536 secs using 99.93% CPU
Optimizing NNI: done in 0.565577 secs using 99.91% CPU
Optimizing NNI: done in 0.560916 secs using 99.92% CPU
Optimizing NNI: done in 0.489909 secs using 99.95% CPU
Optimizing NNI: done in 0.463097 secs using 99.94% CPU
Optimizing NNI: done in 0.653497 secs using 99.91% CPU
Optimizing NNI: done in 0.466458 secs using 99.96% CPU
Optimizing NNI: done in 0.594161 secs using 99.96% CPU
Optimizing NNI: done in 0.444688 secs using 99.95% CPU
Optimizing NNI: done in 0.665038 secs using 99.47% CPU
Optimizing NNI: done in 0.650315 secs using 99.88% CPU
Optimizing NNI: done in 0.403061 secs using 99.96% CPU
Optimizing NNI: done in 0.613722 secs using 99.96% CPU
Optimizing NNI: done in 0.628191 secs using 99.96% CPU
Optimizing NNI: done in 0.401496 secs using 99.96% CPU
Optimizing NNI: done in 0.425222 secs using 99.94% CPU
Optimizing NNI: done in 0.368161 secs using 99.81% CPU
Optimizing NNI: done in 0.428198 secs using 99.75% CPU
Optimizing NNI: done in 0.785826 secs using 99.93% CPU
Optimizing NNI: done in 0.388256 secs using 99.95% CPU
Optimizing NNI: done in 0.432259 secs using 99.96% CPU
Optimizing NNI: done in 0.85394 secs using 99.96% CPU
Optimizing NNI: done in 0.655494 secs using 99.95% CPU
Optimizing NNI: done in 0.56513 secs using 99.93% CPU
Optimizing NNI: done in 0.581051 secs using 99.96% CPU
Optimizing NNI: done in 0.565909 secs using 99.95% CPU
Optimizing NNI: done in 0.520945 secs using 99.96% CPU
Optimizing NNI: done in 0.590472 secs using 99.94% CPU
Optimizing NNI: done in 0.417412 secs using 99.95% CPU
Optimizing NNI: done in 0.559006 secs using 99.95% CPU
Optimizing NNI: done in 0.648214 secs using 99.93% CPU
Optimizing NNI: done in 0.375672 secs using 99.91% CPU
Optimizing NNI: done in 0.424713 secs using 99.91% CPU
Optimizing NNI: done in 0.648406 secs using 99.88% CPU
Optimizing NNI: done in 0.441213 secs using 99.95% CPU
Optimizing NNI: done in 0.412093 secs using 99.85% CPU
Optimizing NNI: done in 0.673982 secs using 99.91% CPU
Optimizing NNI: done in 0.478886 secs using 99.91% CPU
Optimizing NNI: done in 0.596325 secs using 99.88% CPU
Optimizing NNI: done in 0.522717 secs using 99.93% CPU
Optimizing NNI: done in 0.667162 secs using 99.96% CPU
Optimizing NNI: done in 0.374003 secs using 99.93% CPU
Optimizing NNI: done in 0.70523 secs using 99.94% CPU
Optimizing NNI: done in 0.397906 secs using 99.96% CPU
Optimizing NNI: done in 0.507229 secs using 99.95% CPU
Optimizing NNI: done in 0.860638 secs using 99.96% CPU
Optimizing NNI: done in 0.435108 secs using 99.96% CPU
Optimizing NNI: done in 0.634931 secs using 99.96% CPU
Optimizing NNI: done in 0.429808 secs using 99.96% CPU
Optimizing NNI: done in 0.757356 secs using 99.95% CPU
Optimizing NNI: done in 0.65211 secs using 99.83% CPU
Optimizing NNI: done in 0.67227 secs using 99.9% CPU
Optimizing NNI: done in 0.491475 secs using 99.7% CPU
Optimizing NNI: done in 0.408581 secs using 99.9% CPU
600 samples done
Optimizing NNI: done in 0.607406 secs using 99.93% CPU
Optimizing NNI: done in 0.739722 secs using 99.96% CPU
Optimizing NNI: done in 0.618226 secs using 99.96% CPU
Optimizing NNI: done in 0.624317 secs using 99.96% CPU
Optimizing NNI: done in 0.578101 secs using 99.94% CPU
Optimizing NNI: done in 0.515132 secs using 99.96% CPU
Optimizing NNI: done in 0.435906 secs using 99.96% CPU
Optimizing NNI: done in 0.544044 secs using 99.95% CPU
Optimizing NNI: done in 0.834987 secs using 99.91% CPU
Optimizing NNI: done in 0.46354 secs using 99.94% CPU
Optimizing NNI: done in 0.689089 secs using 99.95% CPU
Optimizing NNI: done in 0.741623 secs using 99.95% CPU
Optimizing NNI: done in 0.427309 secs using 99.89% CPU
Optimizing NNI: done in 0.441803 secs using 99.96% CPU
Optimizing NNI: done in 0.626026 secs using 99.93% CPU
Optimizing NNI: done in 0.802943 secs using 99.96% CPU
Optimizing NNI: done in 0.636015 secs using 99.96% CPU
Optimizing NNI: done in 0.388335 secs using 99.94% CPU
Optimizing NNI: done in 0.567984 secs using 99.96% CPU
Optimizing NNI: done in 0.47379 secs using 99.94% CPU
Optimizing NNI: done in 0.376927 secs using 99.95% CPU
Optimizing NNI: done in 0.935629 secs using 99.96% CPU
Optimizing NNI: done in 0.670149 secs using 99.94% CPU
Optimizing NNI: done in 0.447536 secs using 99.96% CPU
Optimizing NNI: done in 0.437465 secs using 99.95% CPU
Optimizing NNI: done in 0.486295 secs using 99.96% CPU
Optimizing NNI: done in 0.398392 secs using 99.95% CPU
Optimizing NNI: done in 0.621291 secs using 99.96% CPU
Optimizing NNI: done in 0.401812 secs using 99.96% CPU
Optimizing NNI: done in 0.419311 secs using 99.96% CPU
Optimizing NNI: done in 0.589676 secs using 99.86% CPU
Optimizing NNI: done in 0.814929 secs using 99.92% CPU
Optimizing NNI: done in 0.713196 secs using 99.95% CPU
Optimizing NNI: done in 0.411391 secs using 99.94% CPU
Optimizing NNI: done in 0.497871 secs using 99.94% CPU
Optimizing NNI: done in 0.46992 secs using 99.94% CPU
Optimizing NNI: done in 0.683532 secs using 99.92% CPU
Optimizing NNI: done in 0.493641 secs using 99.96% CPU
Optimizing NNI: done in 0.66585 secs using 99.96% CPU
Optimizing NNI: done in 0.436608 secs using 99.82% CPU
Optimizing NNI: done in 0.708493 secs using 99.93% CPU
Optimizing NNI: done in 0.398625 secs using 99.91% CPU
Optimizing NNI: done in 0.452875 secs using 99.93% CPU
Optimizing NNI: done in 0.598794 secs using 99.96% CPU
Optimizing NNI: done in 0.475514 secs using 99.94% CPU
Optimizing NNI: done in 0.408859 secs using 99.96% CPU
Optimizing NNI: done in 0.432268 secs using 99.95% CPU
Optimizing NNI: done in 0.495741 secs using 99.96% CPU
Optimizing NNI: done in 0.38782 secs using 99.96% CPU
Optimizing NNI: done in 0.456066 secs using 99.86% CPU
Optimizing NNI: done in 0.568072 secs using 99.87% CPU
Optimizing NNI: done in 0.627769 secs using 99.93% CPU
Optimizing NNI: done in 0.450358 secs using 99.96% CPU
Optimizing NNI: done in 0.863163 secs using 99.96% CPU
Optimizing NNI: done in 0.449305 secs using 99.96% CPU
Optimizing NNI: done in 0.409166 secs using 99.96% CPU
Optimizing NNI: done in 0.47132 secs using 99.93% CPU
Optimizing NNI: done in 0.460385 secs using 99.93% CPU
Optimizing NNI: done in 0.663855 secs using 99.94% CPU
Optimizing NNI: done in 0.615422 secs using 99.86% CPU
Optimizing NNI: done in 0.582878 secs using 99.94% CPU
Optimizing NNI: done in 0.57956 secs using 99.87% CPU
Optimizing NNI: done in 0.508906 secs using 99.88% CPU
Optimizing NNI: done in 0.431657 secs using 99.92% CPU
Optimizing NNI: done in 0.424123 secs using 99.95% CPU
Optimizing NNI: done in 0.445419 secs using 99.96% CPU
Optimizing NNI: done in 0.400272 secs using 99.94% CPU
Optimizing NNI: done in 0.458895 secs using 99.94% CPU
Optimizing NNI: done in 0.489965 secs using 99.95% CPU
Optimizing NNI: done in 0.917446 secs using 99.9% CPU
Optimizing NNI: done in 0.827539 secs using 99.74% CPU
Optimizing NNI: done in 0.571876 secs using 99.91% CPU
Optimizing NNI: done in 0.461413 secs using 99.78% CPU
Optimizing NNI: done in 0.412196 secs using 99.93% CPU
Optimizing NNI: done in 0.365249 secs using 99.93% CPU
Optimizing NNI: done in 0.580874 secs using 99.94% CPU
Optimizing NNI: done in 1.23976 secs using 99.92% CPU
Optimizing NNI: done in 0.453115 secs using 99.95% CPU
Optimizing NNI: done in 0.535429 secs using 99.93% CPU
Optimizing NNI: done in 0.710708 secs using 99.96% CPU
Optimizing NNI: done in 0.450939 secs using 99.94% CPU
Optimizing NNI: done in 0.241466 secs using 99.95% CPU
Optimizing NNI: done in 0.644293 secs using 99.86% CPU
Optimizing NNI: done in 0.368988 secs using 99.95% CPU
Optimizing NNI: done in 0.644847 secs using 99.96% CPU
Optimizing NNI: done in 0.452658 secs using 99.95% CPU
Optimizing NNI: done in 0.430138 secs using 99.95% CPU
Optimizing NNI: done in 0.79867 secs using 99.93% CPU
Optimizing NNI: done in 1.00883 secs using 99.89% CPU
Optimizing NNI: done in 0.645691 secs using 99.92% CPU
Optimizing NNI: done in 0.449894 secs using 99.89% CPU
Optimizing NNI: done in 0.648579 secs using 99.86% CPU
Optimizing NNI: done in 0.569252 secs using 99.94% CPU
Optimizing NNI: done in 0.510563 secs using 99.93% CPU
Optimizing NNI: done in 0.611581 secs using 99.96% CPU
Optimizing NNI: done in 0.399983 secs using 99.91% CPU
Optimizing NNI: done in 0.622361 secs using 99.96% CPU
Optimizing NNI: done in 0.504607 secs using 99.96% CPU
Optimizing NNI: done in 0.456635 secs using 99.95% CPU
Optimizing NNI: done in 0.42339 secs using 99.96% CPU
700 samples done
Optimizing NNI: done in 0.47295 secs using 99.92% CPU
Optimizing NNI: done in 0.512144 secs using 99.96% CPU
Optimizing NNI: done in 0.591211 secs using 99.89% CPU
Optimizing NNI: done in 0.650863 secs using 99.91% CPU
Optimizing NNI: done in 0.387152 secs using 99.92% CPU
Optimizing NNI: done in 0.552934 secs using 99.92% CPU
Optimizing NNI: done in 0.251407 secs using 99.91% CPU
Optimizing NNI: done in 0.603994 secs using 99.95% CPU
Optimizing NNI: done in 0.459925 secs using 99.95% CPU
Optimizing NNI: done in 0.590192 secs using 99.9% CPU
Optimizing NNI: done in 0.631349 secs using 99.87% CPU
Optimizing NNI: done in 0.250784 secs using 99.96% CPU
Optimizing NNI: done in 0.405712 secs using 99.96% CPU
Optimizing NNI: done in 0.538743 secs using 99.95% CPU
Optimizing NNI: done in 0.436247 secs using 99.93% CPU
Optimizing NNI: done in 0.467424 secs using 99.95% CPU
Optimizing NNI: done in 0.563784 secs using 99.95% CPU
Optimizing NNI: done in 0.448996 secs using 99.91% CPU
Optimizing NNI: done in 0.50539 secs using 99.93% CPU
Optimizing NNI: done in 0.641971 secs using 99.8% CPU
Optimizing NNI: done in 0.516779 secs using 99.94% CPU
Optimizing NNI: done in 0.633842 secs using 99.95% CPU
Optimizing NNI: done in 0.629238 secs using 99.93% CPU
Optimizing NNI: done in 0.587553 secs using 99.96% CPU
Optimizing NNI: done in 0.401535 secs using 99.96% CPU
Optimizing NNI: done in 0.663239 secs using 99.77% CPU
Optimizing NNI: done in 0.500493 secs using 99.91% CPU
Optimizing NNI: done in 0.425826 secs using 99.91% CPU
Optimizing NNI: done in 0.461699 secs using 99.92% CPU
Optimizing NNI: done in 0.500883 secs using 99.92% CPU
Optimizing NNI: done in 0.614598 secs using 99.94% CPU
Optimizing NNI: done in 0.383377 secs using 99.95% CPU
Optimizing NNI: done in 0.588505 secs using 99.92% CPU
Optimizing NNI: done in 0.433228 secs using 99.91% CPU
Optimizing NNI: done in 0.439434 secs using 99.88% CPU
Optimizing NNI: done in 0.93019 secs using 99.94% CPU
Optimizing NNI: done in 0.437587 secs using 99.86% CPU
Optimizing NNI: done in 0.620439 secs using 99.91% CPU
Optimizing NNI: done in 0.436876 secs using 99.8% CPU
Optimizing NNI: done in 0.437939 secs using 99.92% CPU
Optimizing NNI: done in 0.637827 secs using 99.94% CPU
Optimizing NNI: done in 0.741408 secs using 99.84% CPU
Optimizing NNI: done in 0.514738 secs using 99.93% CPU
Optimizing NNI: done in 0.384198 secs using 99.95% CPU
Optimizing NNI: done in 0.64224 secs using 99.89% CPU
Optimizing NNI: done in 0.576637 secs using 99.93% CPU
Optimizing NNI: done in 0.456506 secs using 99.91% CPU
Optimizing NNI: done in 0.39411 secs using 99.69% CPU
Optimizing NNI: done in 0.424011 secs using 99.85% CPU
Optimizing NNI: done in 0.440519 secs using 99.92% CPU
Optimizing NNI: done in 0.446391 secs using 99.96% CPU
Optimizing NNI: done in 0.64827 secs using 99.95% CPU
Optimizing NNI: done in 0.43215 secs using 99.96% CPU
Optimizing NNI: done in 0.394365 secs using 99.88% CPU
Optimizing NNI: done in 0.614156 secs using 99.91% CPU
Optimizing NNI: done in 0.463724 secs using 99.96% CPU
Optimizing NNI: done in 0.458039 secs using 99.96% CPU
Optimizing NNI: done in 0.40492 secs using 99.96% CPU
Optimizing NNI: done in 0.441673 secs using 99.95% CPU
Optimizing NNI: done in 0.400483 secs using 99.94% CPU
Optimizing NNI: done in 0.590626 secs using 99.96% CPU
Optimizing NNI: done in 0.448268 secs using 99.95% CPU
Optimizing NNI: done in 0.633311 secs using 99.96% CPU
Optimizing NNI: done in 0.445814 secs using 99.96% CPU
Optimizing NNI: done in 0.473484 secs using 99.95% CPU
Optimizing NNI: done in 0.580877 secs using 99.96% CPU
Optimizing NNI: done in 0.464188 secs using 99.91% CPU
Optimizing NNI: done in 0.819149 secs using 99.92% CPU
Optimizing NNI: done in 0.458834 secs using 99.95% CPU
Optimizing NNI: done in 0.74654 secs using 99.9% CPU
Optimizing NNI: done in 0.625771 secs using 99.94% CPU
Optimizing NNI: done in 0.596078 secs using 99.94% CPU
Optimizing NNI: done in 0.630147 secs using 99.84% CPU
Optimizing NNI: done in 0.854774 secs using 99.59% CPU
Optimizing NNI: done in 0.383998 secs using 99.91% CPU
Optimizing NNI: done in 0.512617 secs using 99.92% CPU
Optimizing NNI: done in 0.419583 secs using 99.95% CPU
Optimizing NNI: done in 0.430183 secs using 99.96% CPU
Optimizing NNI: done in 0.439704 secs using 99.88% CPU
Optimizing NNI: done in 0.807131 secs using 99.77% CPU
Optimizing NNI: done in 0.459441 secs using 99.91% CPU
Optimizing NNI: done in 0.498442 secs using 99.96% CPU
Optimizing NNI: done in 0.620626 secs using 99.96% CPU
Optimizing NNI: done in 0.624688 secs using 99.88% CPU
Optimizing NNI: done in 0.488867 secs using 99.96% CPU
Optimizing NNI: done in 0.399381 secs using 99.96% CPU
Optimizing NNI: done in 0.481327 secs using 99.78% CPU
Optimizing NNI: done in 0.235089 secs using 99.93% CPU
Optimizing NNI: done in 0.624121 secs using 99.95% CPU
Optimizing NNI: done in 0.696911 secs using 99.96% CPU
Optimizing NNI: done in 0.657303 secs using 99.95% CPU
Optimizing NNI: done in 0.619968 secs using 99.95% CPU
Optimizing NNI: done in 0.394707 secs using 99.95% CPU
Optimizing NNI: done in 0.610832 secs using 99.94% CPU
Optimizing NNI: done in 0.370291 secs using 99.9% CPU
Optimizing NNI: done in 0.639658 secs using 99.95% CPU
Optimizing NNI: done in 0.750491 secs using 99.95% CPU
Optimizing NNI: done in 0.505598 secs using 99.94% CPU
Optimizing NNI: done in 0.426506 secs using 99.96% CPU
Optimizing NNI: done in 0.456777 secs using 99.95% CPU
800 samples done
Optimizing NNI: done in 0.618237 secs using 99.96% CPU
Optimizing NNI: done in 0.398525 secs using 99.96% CPU
Optimizing NNI: done in 0.384383 secs using 99.95% CPU
Optimizing NNI: done in 0.428674 secs using 99.95% CPU
Optimizing NNI: done in 0.803707 secs using 99.93% CPU
Optimizing NNI: done in 0.393299 secs using 99.91% CPU
Optimizing NNI: done in 0.435708 secs using 99.96% CPU
Optimizing NNI: done in 0.433569 secs using 99.95% CPU
Optimizing NNI: done in 0.396751 secs using 99.95% CPU
Optimizing NNI: done in 0.435118 secs using 99.94% CPU
Optimizing NNI: done in 0.746332 secs using 99.94% CPU
Optimizing NNI: done in 0.451292 secs using 99.86% CPU
Optimizing NNI: done in 0.50443 secs using 99.94% CPU
Optimizing NNI: done in 0.406188 secs using 99.92% CPU
Optimizing NNI: done in 0.61658 secs using 99.85% CPU
Optimizing NNI: done in 0.462654 secs using 99.93% CPU
Optimizing NNI: done in 0.612921 secs using 99.95% CPU
Optimizing NNI: done in 0.519265 secs using 99.94% CPU
Optimizing NNI: done in 0.401222 secs using 99.95% CPU
Optimizing NNI: done in 1.10661 secs using 99.93% CPU
Optimizing NNI: done in 0.437529 secs using 99.96% CPU
Optimizing NNI: done in 0.250581 secs using 99.96% CPU
Optimizing NNI: done in 0.436686 secs using 99.9% CPU
Optimizing NNI: done in 0.533314 secs using 99.91% CPU
Optimizing NNI: done in 0.774411 secs using 99.92% CPU
Optimizing NNI: done in 0.394118 secs using 99.94% CPU
Optimizing NNI: done in 0.421602 secs using 99.95% CPU
Optimizing NNI: done in 0.708991 secs using 99.88% CPU
Optimizing NNI: done in 0.795735 secs using 99.91% CPU
Optimizing NNI: done in 0.377615 secs using 99.92% CPU
Optimizing NNI: done in 0.675421 secs using 99.94% CPU
Optimizing NNI: done in 0.44412 secs using 99.95% CPU
Optimizing NNI: done in 0.905825 secs using 99.93% CPU
Optimizing NNI: done in 0.582455 secs using 99.93% CPU
Optimizing NNI: done in 0.413525 secs using 99.9% CPU
Optimizing NNI: done in 0.484452 secs using 99.83% CPU
Optimizing NNI: done in 0.786863 secs using 99.96% CPU
Optimizing NNI: done in 0.633943 secs using 99.88% CPU
Optimizing NNI: done in 0.389703 secs using 99.95% CPU
Optimizing NNI: done in 0.713258 secs using 99.94% CPU
Optimizing NNI: done in 0.635914 secs using 99.91% CPU
Optimizing NNI: done in 0.423339 secs using 99.95% CPU
Optimizing NNI: done in 0.36632 secs using 99.93% CPU
Optimizing NNI: done in 0.406154 secs using 99.93% CPU
Optimizing NNI: done in 0.484445 secs using 99.9% CPU
Optimizing NNI: done in 0.629807 secs using 99.87% CPU
Optimizing NNI: done in 0.523613 secs using 99.92% CPU
Optimizing NNI: done in 0.429333 secs using 99.9% CPU
Optimizing NNI: done in 0.663074 secs using 99.85% CPU
Optimizing NNI: done in 0.791658 secs using 99.93% CPU
Optimizing NNI: done in 0.430167 secs using 99.96% CPU
Optimizing NNI: done in 0.730461 secs using 99.92% CPU
Optimizing NNI: done in 0.625256 secs using 99.85% CPU
Optimizing NNI: done in 0.433153 secs using 99.93% CPU
Optimizing NNI: done in 0.413337 secs using 99.94% CPU
Optimizing NNI: done in 0.370337 secs using 99.95% CPU
Optimizing NNI: done in 0.41518 secs using 99.92% CPU
Optimizing NNI: done in 0.610918 secs using 99.96% CPU
Optimizing NNI: done in 0.637225 secs using 99.93% CPU
Optimizing NNI: done in 0.845928 secs using 99.94% CPU
Optimizing NNI: done in 0.396257 secs using 99.95% CPU
Optimizing NNI: done in 0.407276 secs using 99.85% CPU
Optimizing NNI: done in 0.684694 secs using 99.94% CPU
Optimizing NNI: done in 0.637957 secs using 99.96% CPU
Optimizing NNI: done in 1.08055 secs using 99.94% CPU
Optimizing NNI: done in 0.606997 secs using 99.96% CPU
Optimizing NNI: done in 0.240187 secs using 99.95% CPU
Optimizing NNI: done in 0.584962 secs using 99.96% CPU
Optimizing NNI: done in 0.591701 secs using 99.96% CPU
Optimizing NNI: done in 0.69039 secs using 99.87% CPU
Optimizing NNI: done in 0.424216 secs using 99.96% CPU
Optimizing NNI: done in 0.576503 secs using 99.96% CPU
Optimizing NNI: done in 0.484307 secs using 99.96% CPU
Optimizing NNI: done in 0.645688 secs using 99.74% CPU
Optimizing NNI: done in 0.597807 secs using 99.94% CPU
Optimizing NNI: done in 0.42353 secs using 99.95% CPU
Optimizing NNI: done in 0.641768 secs using 99.94% CPU
Optimizing NNI: done in 0.456492 secs using 99.95% CPU
Optimizing NNI: done in 0.441514 secs using 99.95% CPU
Optimizing NNI: done in 0.435121 secs using 99.95% CPU
Optimizing NNI: done in 0.626326 secs using 99.92% CPU
Optimizing NNI: done in 0.744636 secs using 99.95% CPU
Optimizing NNI: done in 0.396834 secs using 99.92% CPU
Optimizing NNI: done in 0.730586 secs using 99.94% CPU
Optimizing NNI: done in 0.406884 secs using 99.91% CPU
Optimizing NNI: done in 0.463347 secs using 99.96% CPU
Optimizing NNI: done in 0.45122 secs using 99.96% CPU
Optimizing NNI: done in 0.405292 secs using 99.96% CPU
Optimizing NNI: done in 0.446123 secs using 99.95% CPU
Optimizing NNI: done in 0.416923 secs using 99.95% CPU
Optimizing NNI: done in 0.792927 secs using 99.91% CPU
Optimizing NNI: done in 0.706479 secs using 99.96% CPU
Optimizing NNI: done in 0.652689 secs using 99.96% CPU
Optimizing NNI: done in 0.410105 secs using 99.95% CPU
Optimizing NNI: done in 0.71027 secs using 99.96% CPU
Optimizing NNI: done in 1.08244 secs using 99.93% CPU
Optimizing NNI: done in 0.399667 secs using 99.95% CPU
Optimizing NNI: done in 0.46125 secs using 99.94% CPU
Optimizing NNI: done in 0.454663 secs using 99.96% CPU
Optimizing NNI: done in 0.700968 secs using 99.93% CPU
900 samples done
Optimizing NNI: done in 0.47485 secs using 99.94% CPU
Optimizing NNI: done in 0.852833 secs using 99.93% CPU
Optimizing NNI: done in 0.423753 secs using 99.93% CPU
Optimizing NNI: done in 0.45339 secs using 99.95% CPU
Optimizing NNI: done in 0.407217 secs using 99.91% CPU
Optimizing NNI: done in 0.580221 secs using 99.96% CPU
Optimizing NNI: done in 0.613515 secs using 99.93% CPU
Optimizing NNI: done in 0.606082 secs using 99.96% CPU
Optimizing NNI: done in 0.684898 secs using 99.96% CPU
Optimizing NNI: done in 0.441409 secs using 99.95% CPU
Optimizing NNI: done in 0.593807 secs using 99.96% CPU
Optimizing NNI: done in 0.730969 secs using 99.96% CPU
Optimizing NNI: done in 0.481516 secs using 99.96% CPU
Optimizing NNI: done in 0.443361 secs using 99.96% CPU
Optimizing NNI: done in 0.604474 secs using 99.96% CPU
Optimizing NNI: done in 0.44195 secs using 99.95% CPU
Optimizing NNI: done in 0.760004 secs using 99.96% CPU
Optimizing NNI: done in 0.448202 secs using 99.95% CPU
Optimizing NNI: done in 0.559273 secs using 99.96% CPU
Optimizing NNI: done in 0.654171 secs using 99.92% CPU
Optimizing NNI: done in 0.513835 secs using 99.95% CPU
Optimizing NNI: done in 0.675711 secs using 99.94% CPU
Optimizing NNI: done in 0.441614 secs using 99.96% CPU
Optimizing NNI: done in 0.238426 secs using 99.93% CPU
Optimizing NNI: done in 0.823197 secs using 99.95% CPU
Optimizing NNI: done in 0.452584 secs using 99.96% CPU
Optimizing NNI: done in 0.702646 secs using 99.94% CPU
Optimizing NNI: done in 0.975728 secs using 99.95% CPU
Optimizing NNI: done in 1.00417 secs using 99.92% CPU
Optimizing NNI: done in 0.669972 secs using 99.89% CPU
Optimizing NNI: done in 0.608021 secs using 99.91% CPU
Optimizing NNI: done in 0.849979 secs using 99.94% CPU
Optimizing NNI: done in 0.721696 secs using 99.9% CPU
Optimizing NNI: done in 0.718926 secs using 99.93% CPU
Optimizing NNI: done in 0.39856 secs using 99.95% CPU
Optimizing NNI: done in 0.416231 secs using 99.93% CPU
Optimizing NNI: done in 0.532262 secs using 99.95% CPU
Optimizing NNI: done in 0.462542 secs using 99.96% CPU
Optimizing NNI: done in 0.710258 secs using 99.96% CPU
Optimizing NNI: done in 0.439677 secs using 99.94% CPU
Optimizing NNI: done in 0.476754 secs using 99.88% CPU
Optimizing NNI: done in 0.38274 secs using 99.9% CPU
Optimizing NNI: done in 0.565561 secs using 99.95% CPU
Optimizing NNI: done in 0.429967 secs using 99.84% CPU
Optimizing NNI: done in 0.619246 secs using 99.95% CPU
Optimizing NNI: done in 0.644772 secs using 99.95% CPU
Optimizing NNI: done in 0.599079 secs using 99.94% CPU
Optimizing NNI: done in 0.628803 secs using 99.95% CPU
Optimizing NNI: done in 0.577043 secs using 99.92% CPU
Optimizing NNI: done in 0.795585 secs using 99.94% CPU
Optimizing NNI: done in 0.436296 secs using 99.93% CPU
Optimizing NNI: done in 0.41565 secs using 99.94% CPU
Optimizing NNI: done in 0.654645 secs using 99.96% CPU
Optimizing NNI: done in 0.39146 secs using 99.93% CPU
Optimizing NNI: done in 0.634093 secs using 99.96% CPU
Optimizing NNI: done in 0.66692 secs using 99.95% CPU
Optimizing NNI: done in 0.500356 secs using 95.19% CPU
Optimizing NNI: done in 0.584218 secs using 99.91% CPU
Optimizing NNI: done in 0.736972 secs using 99.95% CPU
Optimizing NNI: done in 0.429368 secs using 99.95% CPU
Optimizing NNI: done in 0.488151 secs using 99.95% CPU
Optimizing NNI: done in 0.380686 secs using 99.94% CPU
Optimizing NNI: done in 0.632207 secs using 99.93% CPU
Optimizing NNI: done in 0.637242 secs using 99.8% CPU
Optimizing NNI: done in 0.384702 secs using 99.94% CPU
Optimizing NNI: done in 0.484423 secs using 99.82% CPU
Optimizing NNI: done in 0.476746 secs using 99.94% CPU
Optimizing NNI: done in 0.743184 secs using 99.9% CPU
Optimizing NNI: done in 0.458148 secs using 99.95% CPU
Optimizing NNI: done in 0.468525 secs using 99.94% CPU
Optimizing NNI: done in 0.531636 secs using 99.93% CPU
Optimizing NNI: done in 0.420019 secs using 99.71% CPU
Optimizing NNI: done in 0.785617 secs using 99.93% CPU
Optimizing NNI: done in 0.43289 secs using 99.96% CPU
Optimizing NNI: done in 0.485622 secs using 99.91% CPU
Optimizing NNI: done in 0.405893 secs using 99.94% CPU
Optimizing NNI: done in 0.769785 secs using 99.95% CPU
Optimizing NNI: done in 0.451203 secs using 99.94% CPU
Optimizing NNI: done in 0.418856 secs using 99.96% CPU
Optimizing NNI: done in 0.408972 secs using 99.96% CPU
Optimizing NNI: done in 0.678413 secs using 99.93% CPU
Optimizing NNI: done in 0.461676 secs using 99.79% CPU
Optimizing NNI: done in 0.402733 secs using 99.92% CPU
Optimizing NNI: done in 0.459039 secs using 99.95% CPU
Optimizing NNI: done in 0.805671 secs using 99.93% CPU
Optimizing NNI: done in 0.430162 secs using 99.95% CPU
Optimizing NNI: done in 0.61924 secs using 99.96% CPU
Optimizing NNI: done in 0.746235 secs using 99.96% CPU
Optimizing NNI: done in 1.20637 secs using 99.92% CPU
Optimizing NNI: done in 0.748869 secs using 99.95% CPU
Optimizing NNI: done in 0.388367 secs using 99.96% CPU
Optimizing NNI: done in 0.452585 secs using 99.91% CPU
Optimizing NNI: done in 0.487157 secs using 99.94% CPU
Optimizing NNI: done in 0.450927 secs using 99.94% CPU
Optimizing NNI: done in 0.81276 secs using 99.95% CPU
Optimizing NNI: done in 0.526006 secs using 99.95% CPU
Optimizing NNI: done in 0.229196 secs using 99.94% CPU
Optimizing NNI: done in 0.603648 secs using 99.8% CPU
Optimizing NNI: done in 0.600315 secs using 99.91% CPU
Optimizing NNI: done in 0.412245 secs using 99.94% CPU
1000 samples done
Total 978 ufboot trees refined
TREE SEARCH COMPLETED AFTER 124 ITERATIONS / Time: 0h:22m:52s

--------------------------------------------------------------------
|                    FINALIZING TREE SEARCH                        |
--------------------------------------------------------------------
Performs final model parameters optimization
Estimate model parameters (epsilon = 0.010)
1. Initial log-likelihood: -45417.168
2. Current log-likelihood: -45417.132
3. Current log-likelihood: -45417.080
4. Current log-likelihood: -45417.031
5. Current log-likelihood: -45416.983
6. Current log-likelihood: -45416.939
7. Current log-likelihood: -45416.900
8. Current log-likelihood: -45416.862
9. Current log-likelihood: -45416.825
10. Current log-likelihood: -45416.789
11. Current log-likelihood: -45416.756
12. Current log-likelihood: -45416.733
13. Current log-likelihood: -45416.701
14. Current log-likelihood: -45416.670
15. Current log-likelihood: -45416.650
16. Current log-likelihood: -45416.628
17. Current log-likelihood: -45416.600
18. Current log-likelihood: -45416.582
19. Current log-likelihood: -45416.562
20. Current log-likelihood: -45416.543
21. Current log-likelihood: -45416.523
22. Current log-likelihood: -45416.503
23. Current log-likelihood: -45416.485
24. Current log-likelihood: -45416.468
25. Current log-likelihood: -45416.450
26. Current log-likelihood: -45416.434
27. Current log-likelihood: -45416.418
28. Current log-likelihood: -45416.404
29. Current log-likelihood: -45416.390
30. Current log-likelihood: -45416.377
31. Current log-likelihood: -45416.364
32. Current log-likelihood: -45416.351
33. Current log-likelihood: -45416.339
34. Current log-likelihood: -45416.327
35. Current log-likelihood: -45416.315
36. Current log-likelihood: -45416.303
37. Current log-likelihood: -45416.292
38. Current log-likelihood: -45416.281
39. Current log-likelihood: -45416.270
40. Current log-likelihood: -45416.260
Optimal log-likelihood: -45416.246
Site proportion and rates:  (0.063,0.083) (0.175,0.347) (0.362,0.858) (0.400,1.558)
Parameters optimization took 40 rounds (59.934 sec)
BEST SCORE FOUND : -45416.246

Testing tree branches by SH-like aLRT with 1000 replicates...
2.081 sec.
Creating bootstrap support values...
Split supports printed to NEXUS file 53fer.fasta.splits.nex
Total tree length: 38.301

Total number of iterations: 124
CPU time used for tree search: 1366.089 sec (0h:22m:46s)
Wall-clock time used for tree search: 1369.050 sec (0h:22m:49s)
Total CPU time used: 1432.232 sec (0h:23m:52s)
Total wall-clock time used: 1435.140 sec (0h:23m:55s)
UFBoot trees printed to 53fer.fasta.ufboot

Computing bootstrap consensus tree...
Reading input file 53fer.fasta.splits.nex...
53 taxa and 305 splits.
Consensus tree written to 53fer.fasta.contree
Reading input trees file 53fer.fasta.contree
Log-likelihood of consensus tree: -45416.249

Analysis results written to: 
  IQ-TREE report:                53fer.fasta.iqtree
  Maximum-likelihood tree:       53fer.fasta.treefile
  Likelihood distances:          53fer.fasta.mldist

Ultrafast bootstrap approximation results written to:
  Split support values:          53fer.fasta.splits.nex
  Consensus tree:                53fer.fasta.contree
  UFBoot trees:                  53fer.fasta.ufboot
  Screen log file:               53fer.fasta.log

Date and Time: Sun Nov 12 00:20:13 2023
```
