## Supplementary material for "Tertiary-interaction characters enable fast, model-based structural phylogenetics beyond the twilight zone": 53fer.fasta.mldist

```
53
1ji5_A     0.0000000 0.3264256 0.4167440 0.5035062 0.5819897 0.8376032 0.7132493 0.7516454 1.1578686 1.1578686 1.0829155 1.2325478 1.0448173 1.0448173 2.2150986 1.1227732 1.3645008 1.3645008 1.3810085 1.4453337 1.2536143 2.0540589 2.5064884 2.0153441 1.9431725 2.0061389 1.7721666 1.7037942 2.0691276 2.0270660 1.5850241 1.8140137 1.7512293 1.7616350 1.4501598 2.6014954 3.1936059 3.1556684 3.0785041 2.8112353 2.4827899 3.9958915 3.5535260 3.7355949 2.9753722 4.2085021 4.7868976 2.8463046 3.5995741 2.9465301 2.9465301 3.2065173 3.3958706 
1jig_A     0.3264256 0.0000000 0.3496112 0.5055766 0.6792156 0.7819707 0.6895309 0.6436124 1.0553240 1.0553240 1.0239204 1.2239294 0.9363970 0.9363970 2.5378245 1.1580195 1.2630819 1.2630819 1.3272244 1.2876976 1.1896123 1.9067766 2.1057431 1.8003206 1.8149331 1.8973710 1.6830463 1.6278750 1.9096567 2.0071069 1.6411413 1.9780174 1.9109044 2.0021803 1.6346767 2.5798224 3.6053664 3.3132821 3.3614225 2.9356870 2.5860388 3.8699886 3.5021435 3.6903232 2.8235069 4.5454158 5.7977663 3.0146773 3.1427332 2.7279186 2.7279186 2.8074163 2.8912034 
1n1q_A     0.4167440 0.3496112 0.0000000 0.5507646 0.6909312 0.8299645 0.6612554 0.7855778 1.0219491 1.0219491 1.0048278 1.2701419 0.9583244 0.9583244 2.4485152 1.3981552 1.3974839 1.3974839 1.5758290 1.4423711 1.3578900 2.1826897 2.3600725 2.0768910 1.7394692 1.8387884 1.7521730 1.7873609 1.9519370 1.8577555 1.6850612 2.0069202 2.0758108 1.9218093 1.6777436 2.8022906 3.8500857 3.2732431 3.5908009 2.8539248 2.8850584 3.7005753 3.6179610 3.8145042 2.9349805 4.5071125 6.5371241 3.3891416 4.3433646 2.9489752 2.9489752 2.9709904 3.4424761 
2chp_A     0.5035062 0.5055766 0.5507646 0.0000000 0.8019543 0.9628522 0.8275557 0.9075467 1.1700303 1.1700303 1.1206048 1.2714563 1.0036926 1.0036926 2.6628548 1.1806658 1.4058849 1.4058849 1.4481256 1.4816326 1.2700220 1.9496864 2.8006061 2.1207659 1.6019786 1.7321366 1.4678728 1.5177071 1.6472288 1.8256207 1.5589207 1.8550068 1.8182936 1.7196930 1.4904628 2.8409906 3.4655350 3.4335816 3.4731975 2.9877602 3.1059872 4.6811275 4.1717755 4.2596458 2.6874453 4.2977799 4.4047445 3.4684555 3.4884114 3.0543328 3.0543328 3.1106956 3.4891971 
1qgh_A     0.5819897 0.6792156 0.6909312 0.8019543 0.0000000 0.6271423 0.8196060 0.9707209 1.1776149 1.1776149 1.2208428 1.4503146 1.2738658 1.2738658 2.6245640 1.5645865 1.7048181 1.7048181 1.8114273 1.9293103 1.5985300 2.4468674 2.5460879 2.2254904 2.3348033 2.4793330 2.4763941 2.2817001 2.4934461 2.7429561 1.7672491 1.9472756 2.3130941 2.2523416 2.0292855 3.1737979 4.1795455 3.9121488 4.0211622 3.2887285 2.9758364 4.4376828 3.9568496 4.2066458 3.1322708 4.5877022 4.8279299 4.1320691 5.5166203 3.4456737 3.4456737 3.4809621 3.7878209 
2ux1_A     0.8376032 0.7819707 0.8299645 0.9628522 0.6271423 0.0000000 0.9049707 1.0155467 1.2726421 1.2726421 1.0193772 1.4308920 1.4437879 1.4437879 2.9475526 1.5998166 1.7229459 1.7229459 1.8860769 1.5875474 1.6184969 2.4765117 2.5131304 2.6809196 2.2708950 2.3046934 2.1305375 2.2673336 2.6254924 2.8134485 1.9382405 2.2728408 2.6632346 2.2483243 1.9683025 2.9566744 4.4784371 4.5759828 4.5219690 3.5462519 3.1364354 4.1467168 4.3890971 4.5419378 2.9799093 5.0242411 4.9695557 3.7272089 5.7288307 3.5642943 3.5642943 3.6764640 2.8486109 
1ji4_A     0.7132493 0.6895309 0.6612554 0.8275557 0.8196060 0.9049707 0.0000000 0.6877436 1.2246567 1.2246567 1.1470460 1.4226062 1.1112231 1.1112231 2.3006842 1.2692847 1.7393568 1.7393568 1.6632674 1.6500263 1.4200388 2.6806993 2.8648082 2.1107848 1.6940748 1.8016815 1.6711223 1.7893094 1.6429961 1.8746132 1.6397552 2.0262745 2.0481455 1.9166977 1.7881124 2.4823425 4.1703585 4.0160054 4.1485481 3.5822196 3.3487869 4.2117938 4.2377925 4.5420691 2.6357330 4.5133433 5.0525299 3.5308105 4.1091131 3.3423303 3.3423303 3.3297502 3.1779351 
2fjc_A     0.7516454 0.6436124 0.7855778 0.9075467 0.9707209 1.0155467 0.6877436 0.0000000 1.3381701 1.3381701 1.2126515 1.3989073 1.2766815 1.2766815 2.8964462 1.6163760 1.6904763 1.6904763 1.8180421 1.5715228 1.6740455 2.4938147 2.6015784 2.3906927 1.9296800 1.9120492 1.8892701 1.7888755 2.2076339 2.4519805 1.8028135 2.1058916 2.1569205 2.0476599 1.6827443 2.5480489 3.6243139 3.6441126 3.5583027 3.1762904 2.8971498 4.1676537 4.4097111 4.5731064 3.5245953 6.2203405 5.0592649 3.3877843 3.8303659 4.0102773 4.0102773 3.7988561 2.9506845 
1dps_A     1.1578686 1.0553240 1.0219491 1.1700303 1.1776149 1.2726421 1.2246567 1.3381701 0.0000000 0.0000010 0.4459072 1.0412846 1.3098902 1.3098902 2.6092164 1.6604940 1.5329880 1.5329880 1.7971597 1.6851926 1.7383599 2.3032216 2.4800990 2.4686958 2.2472337 2.2463375 2.1894910 2.1731572 2.2779768 2.2995961 1.8452990 2.1440059 3.0250066 2.2168634 1.9328537 2.3370150 3.1597527 3.1173543 3.2029478 2.8183918 2.9377389 3.4770885 3.8941233 4.1461473 3.3863584 5.0761856 4.2458087 3.6466551 4.0869476 3.3453315 3.3453315 3.5882552 3.2095980 
1jts_A     1.1578686 1.0553240 1.0219491 1.1700303 1.1776149 1.2726421 1.2246567 1.3381701 0.0000010 0.0000000 0.4459072 1.0412846 1.3098902 1.3098902 2.6092164 1.6604940 1.5329880 1.5329880 1.7971597 1.6851926 1.7383599 2.3032216 2.4800990 2.4686958 2.2472337 2.2463375 2.1894910 2.1731572 2.2779768 2.2995961 1.8452990 2.1440059 3.0250066 2.2168634 1.9328537 2.3370150 3.1597527 3.1173543 3.2029478 2.8183918 2.9377389 3.4770885 3.8941233 4.1461473 3.3863584 5.0761856 4.2458087 3.6466551 4.0869476 3.3453315 3.3453315 3.5882552 3.2095980 
1o9r_A     1.0829155 1.0239204 1.0048278 1.1206048 1.2208428 1.0193772 1.1470460 1.2126515 0.4459072 0.4459072 0.0000000 1.1213123 1.1159864 1.1159864 2.7253959 1.8009333 1.8023718 1.8023718 2.1324989 1.7785449 1.7287614 2.1493102 2.6168626 2.3759283 2.1451651 2.1928093 2.0569638 2.0341346 2.2747602 2.3059712 2.0758889 2.3088552 2.6228189 2.4646365 2.1773998 2.9096326 3.6636446 3.5935212 3.8173003 3.2168404 3.1169206 3.4710257 3.7515939 3.8750206 3.1297656 4.2025245 4.8095666 3.4496267 4.0240164 3.1927438 3.1927438 3.2125970 3.3173755 
1uvh_A     1.2325478 1.2239294 1.2701419 1.2714563 1.4503146 1.4308920 1.4226062 1.3989073 1.0412846 1.0412846 1.1213123 0.0000000 1.3382621 1.3382621 3.2752226 2.1526621 2.1348726 2.1348726 2.2371851 2.3648576 2.0696269 2.8632418 3.6753807 3.1666673 2.7954906 2.6267520 2.8408399 3.1669348 2.8065157 2.7928197 2.3322733 2.4149750 3.6217872 2.4634244 2.2744111 3.5774735 5.6085329 4.9906510 5.1920762 4.0235723 4.2392338 4.5364467 4.0916734 4.5304378 4.2331055 4.7316528 5.2870612 4.9785373 4.8419432 3.7183126 3.7183126 3.9755113 3.1148801 
1tjo_A     1.0448173 0.9363970 0.9583244 1.0036926 1.2738658 1.4437879 1.1112231 1.2766815 1.3098902 1.3098902 1.1159864 1.3382621 0.0000000 0.0000010 2.9160374 1.6127186 1.7012712 1.7012712 1.8884890 1.7507208 1.5555465 2.1637816 3.2580343 2.2315688 2.2174075 2.2330933 2.1338701 2.0565294 2.1297582 2.8291900 1.9195626 2.3070423 2.6714036 2.2048386 1.8603212 2.7777379 3.6405373 3.5802058 3.3378592 3.5277815 3.3620004 4.0297320 4.2713649 4.3936671 3.9153653 5.2039468 4.5386632 3.8896394 4.5191119 3.2634278 3.2634278 3.2798343 3.5436397 
1tk6_A     1.0448173 0.9363970 0.9583244 1.0036926 1.2738658 1.4437879 1.1112231 1.2766815 1.3098902 1.3098902 1.1159864 1.3382621 0.0000010 0.0000000 2.9160374 1.6127186 1.7012712 1.7012712 1.8884890 1.7507208 1.5555465 2.1637816 3.2580343 2.2315688 2.2174075 2.2330933 2.1338701 2.0565294 2.1297582 2.8291900 1.9195626 2.3070423 2.6714036 2.2048386 1.8603212 2.7777379 3.6405373 3.5802058 3.3378592 3.5277815 3.3620004 4.0297320 4.2713649 4.3936671 3.9153653 5.2039468 4.5386632 3.8896394 4.5191119 3.2634278 3.2634278 3.2798343 3.5436397 
2fzf_A     2.2150986 2.5378245 2.4485152 2.6628548 2.6245640 2.9475526 2.3006842 2.8964462 2.6092164 2.6092164 2.7253959 3.2752226 2.9160374 2.9160374 0.0000000 2.0857998 2.4134432 2.4134432 2.2998411 2.4253452 2.0230985 2.7033939 2.5778904 2.7530064 2.3164220 2.2623624 2.2036130 2.1958677 2.9204812 2.6153184 2.1490182 2.2565568 2.4766015 2.4095045 2.3693311 4.0138416 4.9560167 5.0552572 4.6840286 4.4246734 3.8174806 4.5229436 4.1814991 4.3179480 4.1979651 4.9333091 4.7114020 5.3937586 5.3164450 4.3921501 4.3921501 4.3625055 3.8224872 
2vzb_A     1.1227732 1.1580195 1.3981552 1.1806658 1.5645865 1.5998166 1.2692847 1.6163760 1.6604940 1.6604940 1.8009333 2.1526621 1.6127186 1.6127186 2.0857998 0.0000000 1.5481580 1.5481580 1.5643253 1.4427393 1.5371549 1.7812262 2.8466151 2.0438125 2.2793758 2.2144645 1.9615604 1.9978074 2.5771470 2.4086248 1.5915863 1.8824363 2.1844897 1.8237574 1.7671436 2.5313271 3.0849630 3.1776050 3.1016297 3.0828578 3.0199979 4.6980089 4.3156381 4.3562240 3.7007012 3.8920304 3.9006193 2.7622401 3.1997836 2.6385269 2.6385269 2.6194496 2.8632499 
1bcf_A     1.3645008 1.2630819 1.3974839 1.4058849 1.7048181 1.7229459 1.7393568 1.6904763 1.5329880 1.5329880 1.8023718 2.1348726 1.7012712 1.7012712 2.4134432 1.5481580 0.0000000 0.0000010 0.2364472 0.4863885 1.2711692 1.8144395 2.1157766 1.6834930 1.3774999 1.4348379 1.4444186 1.2890763 1.7953781 1.4870031 1.2632269 1.3698862 1.4164148 1.2478228 1.2537744 2.8609252 3.0780293 3.0551032 2.8606681 2.7993040 2.6962241 3.9483996 3.7658064 3.7840830 3.1332424 4.2064717 3.9211391 3.2526319 3.4633869 2.8599871 2.8599871 3.1104261 2.8336817 
3e1q_A     1.3645008 1.2630819 1.3974839 1.4058849 1.7048181 1.7229459 1.7393568 1.6904763 1.5329880 1.5329880 1.8023718 2.1348726 1.7012712 1.7012712 2.4134432 1.5481580 0.0000010 0.0000000 0.2364472 0.4863885 1.2711692 1.8144395 2.1157766 1.6834930 1.3774999 1.4348379 1.4444186 1.2890763 1.7953781 1.4870031 1.2632269 1.3698862 1.4164148 1.2478228 1.2537744 2.8609252 3.0780293 3.0551032 2.8606681 2.7993040 2.6962241 3.9483996 3.7658064 3.7840830 3.1332424 4.2064717 3.9211391 3.2526319 3.4633869 2.8599871 2.8599871 3.1104261 2.8336817 
2fkz_A     1.3810085 1.3272244 1.5758290 1.4481256 1.8114273 1.8860769 1.6632674 1.8180421 1.7971597 1.7971597 2.1324989 2.2371851 1.8884890 1.8884890 2.2998411 1.5643253 0.2364472 0.2364472 0.0000000 0.4267160 1.1137229 1.8288573 2.1488948 1.5593885 1.3191065 1.3224383 1.2743662 1.2089281 1.7446395 1.5044213 1.2298858 1.2207960 1.3314031 1.1559083 1.2211080 3.1713229 3.2313430 3.2146118 3.0079477 2.9443886 2.7491903 4.0803876 3.6465953 3.7561159 3.0119032 3.7054090 4.0932499 3.2504600 3.4743004 2.7537217 2.7537217 2.8552732 2.7485628 
1jgc_A     1.4453337 1.2876976 1.4423711 1.4816326 1.9293103 1.5875474 1.6500263 1.5715228 1.6851926 1.6851926 1.7785449 2.3648576 1.7507208 1.7507208 2.4253452 1.4427393 0.4863885 0.4863885 0.4267160 0.0000000 1.2071820 1.7836691 1.9417310 1.5516117 1.4802567 1.5369869 1.4172162 1.3888933 1.8760098 1.5977232 1.3901915 1.6079557 1.5985586 1.3502105 1.3724704 2.8382731 3.3371488 3.2002659 3.1706473 2.9867433 2.8448565 3.9803499 3.6995668 3.7513247 3.0850648 4.1777692 4.4041198 3.0301766 3.6577449 2.7752861 2.7752861 2.7029109 3.0585903 
1nfv_A     1.2536143 1.1896123 1.3578900 1.2700220 1.5985300 1.6184969 1.4200388 1.6740455 1.7383599 1.7383599 1.7287614 2.0696269 1.5555465 1.5555465 2.0230985 1.5371549 1.2711692 1.2711692 1.1137229 1.2071820 0.0000000 1.9464593 2.3569551 1.5958830 1.8686533 1.9371511 1.7447303 1.8301772 1.9902008 2.1327882 1.4489692 1.6513197 1.7977930 1.6140388 1.4600660 2.7709382 4.2716900 3.8492495 3.4881002 2.9257652 3.1700792 3.7624228 3.4373503 3.4049127 2.9467432 3.8635743 4.3762557 3.6007082 3.3308328 2.9153334 2.9153334 2.8192156 3.7708432 
1lko_A     2.0540589 1.9067766 2.1826897 1.9496864 2.4468674 2.4765117 2.6806993 2.4938147 2.3032216 2.3032216 2.1493102 2.8632418 2.1637816 2.1637816 2.7033939 1.7812262 1.8144395 1.8144395 1.8288573 1.7836691 1.9464593 0.0000000 1.3081293 1.3374434 1.8868993 1.9779886 1.8209755 1.9999160 2.2287603 2.3907254 1.9663873 2.0337415 2.3074936 2.1465674 1.9583994 4.2111186 4.1519013 4.2226330 4.0901899 4.1962683 4.5667477 5.9621322 4.7498883 4.6790423 5.3677278 5.7015716 6.6051555 6.6623902 5.0859376 3.7897803 3.7897803 3.6724509 4.8407217 
1yuz_A     2.5064884 2.1057431 2.3600725 2.8006061 2.5460879 2.5131304 2.8648082 2.6015784 2.4800990 2.4800990 2.6168626 3.6753807 3.2580343 3.2580343 2.5778904 2.8466151 2.1157766 2.1157766 2.1488948 1.9417310 2.3569551 1.3081293 0.0000000 1.6156875 3.0971686 3.3789535 3.0430941 3.0169703 3.5303570 2.7149792 2.0251847 2.2348383 2.3192614 2.0815923 2.2600824 3.3061358 4.0625840 3.8007841 3.9329631 4.2306545 3.6315684 4.1279509 4.4378033 4.3325092 4.3131271 7.1570716 5.9569135 3.9613419 4.3669311 3.0485251 3.0485251 3.1835905 4.0780951 
3qhb_A     2.0153441 1.8003206 2.0768910 2.1207659 2.2254904 2.6809196 2.1107848 2.3906927 2.4686958 2.4686958 2.3759283 3.1666673 2.2315688 2.2315688 2.7530064 2.0438125 1.6834930 1.6834930 1.5593885 1.5516117 1.5958830 1.3374434 1.6156875 0.0000000 2.0434195 2.1755253 1.8967876 1.7644387 2.1095534 2.2223574 1.6839246 1.7531621 2.0140484 1.5981181 1.5359118 2.8522704 3.0041076 3.0607894 2.8355126 3.1770481 3.0421557 4.4047328 4.0371124 4.2522436 3.5145681 5.7787155 4.3477400 3.9545209 3.4527521 3.0762088 3.0762088 3.0226262 4.1337547 
1lb3_A     1.9431725 1.8149331 1.7394692 1.6019786 2.3348033 2.2708950 1.6940748 1.9296800 2.2472337 2.2472337 2.1451651 2.7954906 2.2174075 2.2174075 2.3164220 2.2793758 1.3774999 1.3774999 1.3191065 1.4802567 1.8686533 1.8868993 3.0971686 2.0434195 0.0000000 0.1346811 0.3628308 0.4401263 1.3529399 1.1548705 1.1825684 1.1832986 1.2402354 1.0814300 1.0792865 3.6344080 3.8092229 3.8465983 3.6704881 4.3865135 3.8604512 4.6484677 4.3675365 4.6170551 3.8455011 5.5848050 5.1472827 5.0302003 4.7098337 3.5128128 3.5128128 3.3736082 3.5163278 
2za7_A     2.0061389 1.8973710 1.8387884 1.7321366 2.4793330 2.3046934 1.8016815 1.9120492 2.2463375 2.2463375 2.1928093 2.6267520 2.2330933 2.2330933 2.2623624 2.2144645 1.4348379 1.4348379 1.3224383 1.5369869 1.9371511 1.9779886 3.3789535 2.1755253 0.1346811 0.0000000 0.3702432 0.4533048 1.2986429 1.2460173 1.2183195 1.1902289 1.3243289 1.0767226 1.0438013 3.4533113 3.5610322 3.7850514 3.4918715 4.5642529 3.7888732 5.1521884 4.6102416 4.9902112 3.8534604 4.7579804 5.0732957 4.5855294 4.5256658 3.3566584 3.3566584 3.1929113 3.5570677 
1bg7_A     1.7721666 1.6830463 1.7521730 1.4678728 2.4763941 2.1305375 1.6711223 1.8892701 2.1894910 2.1894910 2.0569638 2.8408399 2.1338701 2.1338701 2.2036130 1.9615604 1.4444186 1.4444186 1.2743662 1.4172162 1.7447303 1.8209755 3.0430941 1.8967876 0.3628308 0.3702432 0.0000000 0.2710842 1.2782452 1.0174169 1.1651763 1.0628165 1.1393249 0.9986939 0.9919387 3.1842339 3.4524625 3.5289215 3.2556848 4.0968592 3.6481360 4.0160939 3.7493405 3.9728394 3.5257482 4.9426619 4.4293983 4.4532292 4.1569639 3.1936299 3.1936299 2.9774326 3.3659202 
1r03_A     1.7037942 1.6278750 1.7873609 1.5177071 2.2817001 2.2673336 1.7893094 1.7888755 2.1731572 2.1731572 2.0341346 3.1669348 2.0565294 2.0565294 2.1958677 1.9978074 1.2890763 1.2890763 1.2089281 1.3888933 1.8301772 1.9999160 3.0169703 1.7644387 0.4401263 0.4533048 0.2710842 0.0000000 1.3113075 1.2450412 1.1326467 0.9655165 1.0110760 0.9224922 0.9243590 3.1182328 2.8866908 2.9052626 2.8013146 3.5179542 3.1118949 5.2045775 3.2926741 3.5097535 3.4780978 3.7429621 4.1609742 3.8069414 3.9524606 3.1158846 3.1158846 2.3775192 3.4625921 
1z6o_A     2.0691276 1.9096567 1.9519370 1.6472288 2.4934461 2.6254924 1.6429961 2.2076339 2.2779768 2.2779768 2.2747602 2.8065157 2.1297582 2.1297582 2.9204812 2.5771470 1.7953781 1.7953781 1.7446395 1.8760098 1.9902008 2.2287603 3.5303570 2.1095534 1.3529399 1.2986429 1.2782452 1.3113075 0.0000000 1.4459162 1.6124340 1.6459028 1.9237297 1.4559335 1.4035576 2.7236189 3.9025219 3.7195364 3.4753582 3.8641691 3.9591952 4.5847067 4.4436271 4.6036098 3.2188534 5.6596091 5.3728985 4.1752116 4.3745396 3.5649561 3.5649561 3.2676986 3.3053416 
1z6o_M     2.0270660 2.0071069 1.8577555 1.8256207 2.7429561 2.8134485 1.8746132 2.4519805 2.2995961 2.2995961 2.3059712 2.7928197 2.8291900 2.8291900 2.6153184 2.4086248 1.4870031 1.4870031 1.5044213 1.5977232 2.1327882 2.3907254 2.7149792 2.2223574 1.1548705 1.2460173 1.0174169 1.2450412 1.4459162 0.0000000 1.1940012 1.2268407 1.7075198 1.1546117 1.1994288 3.4924320 4.2950598 4.2338305 3.7408105 4.5480736 4.0628237 5.7748731 5.2068172 5.3531525 4.4512889 5.8111035 7.4764211 4.7951565 5.0299810 3.5306652 3.5306652 3.8793208 3.5856546 
1eum_A     1.5850241 1.6411413 1.6850612 1.5589207 1.7672491 1.9382405 1.6397552 1.8028135 1.8452990 1.8452990 2.0758889 2.3322733 1.9195626 1.9195626 2.1490182 1.5915863 1.2632269 1.2632269 1.2298858 1.3901915 1.4489692 1.9663873 2.0251847 1.6839246 1.1825684 1.2183195 1.1651763 1.1326467 1.6124340 1.1940012 0.0000000 0.5009693 1.0154477 0.6047185 0.7384898 2.6408702 3.7837294 3.8074320 3.4028682 3.1996350 3.1671491 4.4541867 4.0555471 3.9103978 3.3678426 4.4057587 3.9600823 3.8206649 3.8169612 2.8817373 2.8817373 2.8014780 3.3924332 
1krq_A     1.8140137 1.9780174 2.0069202 1.8550068 1.9472756 2.2728408 2.0262745 2.1058916 2.1440059 2.1440059 2.3088552 2.4149750 2.3070423 2.3070423 2.2565568 1.8824363 1.3698862 1.3698862 1.2207960 1.6079557 1.6513197 2.0337415 2.2348383 1.7531621 1.1832986 1.1902289 1.0628165 0.9655165 1.6459028 1.2268407 0.5009693 0.0000000 0.9257183 0.6533220 0.7493570 3.0106807 3.5225011 3.4536886 3.0355647 3.2098656 3.3507352 4.5824858 3.7369904 3.8567447 3.9998422 4.7247482 3.9566221 4.0216832 4.3271597 3.1805940 3.1805940 3.1086773 3.6305486 
3e6s_A     1.7512293 1.9109044 2.0758108 1.8182936 2.3130941 2.6632346 2.0481455 2.1569205 3.0250066 3.0250066 2.6228189 3.6217872 2.6714036 2.6714036 2.4766015 2.1844897 1.4164148 1.4164148 1.3314031 1.5985586 1.7977930 2.3074936 2.3192614 2.0140484 1.2402354 1.3243289 1.1393249 1.0110760 1.9237297 1.7075198 1.0154477 0.9257183 0.0000000 1.0107292 0.9812297 3.6777926 4.0021644 3.7514790 3.4409177 4.4479577 3.1131531 5.8498937 3.9079743 3.8051029 4.3800934 4.8733618 5.8445024 5.0621153 4.5325293 3.3642315 3.3642315 2.7362168 4.0768712 
2jd7_A     1.7616350 2.0021803 1.9218093 1.7196930 2.2523416 2.2483243 1.9166977 2.0476599 2.2168634 2.2168634 2.4646365 2.4634244 2.2048386 2.2048386 2.4095045 1.8237574 1.2478228 1.2478228 1.1559083 1.3502105 1.6140388 2.1465674 2.0815923 1.5981181 1.0814300 1.0767226 0.9986939 0.9224922 1.4559335 1.1546117 0.6047185 0.6533220 1.0107292 0.0000000 0.4120580 2.9482025 3.6381290 3.6138586 3.3848505 2.9327276 3.2112543 4.4436976 3.8747012 4.2274405 3.2833848 4.5706084 4.1924790 4.0125787 3.8659579 3.2271850 3.2271850 3.1272449 3.4463082 
1vlg_A     1.4501598 1.6346767 1.6777436 1.4904628 2.0292855 1.9683025 1.7881124 1.6827443 1.9328537 1.9328537 2.1773998 2.2744111 1.8603212 1.8603212 2.3693311 1.7671436 1.2537744 1.2537744 1.2211080 1.3724704 1.4600660 1.9583994 2.2600824 1.5359118 1.0792865 1.0438013 0.9919387 0.9243590 1.4035576 1.1994288 0.7384898 0.7493570 0.9812297 0.4120580 0.0000000 2.5832004 3.5033456 3.8685781 3.4123051 2.8029442 2.8443747 3.8735027 3.9135735 4.0362672 3.1634381 4.3168772 4.5934176 3.1101152 3.6233345 3.1069703 3.1069703 2.8594343 3.7008153 
1otk_A     2.6014954 2.5798224 2.8022906 2.8409906 3.1737979 2.9566744 2.4823425 2.5480489 2.3370150 2.3370150 2.9096326 3.5774735 2.7777379 2.7777379 4.0138416 2.5313271 2.8609252 2.8609252 3.1713229 2.8382731 2.7709382 4.2111186 3.3061358 2.8522704 3.6344080 3.4533113 3.1842339 3.1182328 2.7236189 3.4924320 2.6408702 3.0106807 3.6777926 2.9482025 2.5832004 0.0000000 4.2274639 3.9181653 4.0599369 3.8743436 3.4725898 3.8731298 3.7098671 3.6026967 3.3230691 2.8326467 4.4908375 4.0695939 4.5463784 4.3339190 4.3339190 4.0095131 3.4749311 
1oqu_A     3.1936059 3.6053664 3.8500857 3.4655350 4.1795455 4.4784371 4.1703585 3.6243139 3.1597527 3.1597527 3.6636446 5.6085329 3.6405373 3.6405373 4.9560167 3.0849630 3.0780293 3.0780293 3.2313430 3.3371488 4.2716900 4.1519013 4.0625840 3.0041076 3.8092229 3.5610322 3.4524625 2.8866908 3.9025219 4.2950598 3.7837294 3.5225011 4.0021644 3.6381290 3.5033456 4.2274639 0.0000000 0.3209611 0.2238511 1.9731447 2.1020044 2.1860380 2.1166024 2.0347352 3.9839655 3.2649520 4.3981163 5.3466435 4.4005317 4.3048787 4.3048787 3.7375925 3.1027375 
1r2f_A     3.1556684 3.3132821 3.2732431 3.4335816 3.9121488 4.5759828 4.0160054 3.6441126 3.1173543 3.1173543 3.5935212 4.9906510 3.5802058 3.5802058 5.0552572 3.1776050 3.0551032 3.0551032 3.2146118 3.2002659 3.8492495 4.2226330 3.8007841 3.0607894 3.8465983 3.7850514 3.5289215 2.9052626 3.7195364 4.2338305 3.8074320 3.4536886 3.7514790 3.6138586 3.8685781 3.9181653 0.3209611 0.0000000 0.2345373 1.9389548 2.0834152 1.9347869 1.7860912 1.8459001 3.3863554 3.2442148 4.4286070 5.2563572 3.8131916 4.1976158 4.1976158 3.7937249 3.1599219 
1uzr_A     3.0785041 3.3614225 3.5908009 3.4731975 4.0211622 4.5219690 4.1485481 3.5583027 3.2029478 3.2029478 3.8173003 5.1920762 3.3378592 3.3378592 4.6840286 3.1016297 2.8606681 2.8606681 3.0079477 3.1706473 3.4881002 4.0901899 3.9329631 2.8355126 3.6704881 3.4918715 3.2556848 2.8013146 3.4753582 3.7408105 3.4028682 3.0355647 3.4409177 3.3848505 3.4123051 4.0599369 0.2238511 0.2345373 0.0000000 1.7751795 2.0324791 2.0306807 1.9463032 1.8982814 3.5794024 3.3330798 4.7150378 4.8025569 3.9564772 4.1733968 4.1733968 3.7586677 3.2113118 
1mxr_A     2.8112353 2.9356870 2.8539248 2.9877602 3.2887285 3.5462519 3.5822196 3.1762904 2.8183918 2.8183918 3.2168404 4.0235723 3.5277815 3.5277815 4.4246734 3.0828578 2.7993040 2.7993040 2.9443886 2.9867433 2.9257652 4.1962683 4.2306545 3.1770481 4.3865135 4.5642529 4.0968592 3.5179542 3.8641691 4.5480736 3.1996350 3.2098656 4.4479577 2.9327276 2.8029442 3.8743436 1.9731447 1.9389548 1.7751795 0.0000000 2.6005685 2.1882043 2.0188853 1.9792760 3.9495726 3.8345396 4.4842480 4.7329530 4.3935567 3.8064804 3.8064804 3.5110244 3.3749193 
3ee4_A     2.4827899 2.5860388 2.8850584 3.1059872 2.9758364 3.1364354 3.3487869 2.8971498 2.9377389 2.9377389 3.1169206 4.2392338 3.3620004 3.3620004 3.8174806 3.0199979 2.6962241 2.6962241 2.7491903 2.8448565 3.1700792 4.5667477 3.6315684 3.0421557 3.8604512 3.7888732 3.6481360 3.1118949 3.9591952 4.0628237 3.1671491 3.3507352 3.1131531 3.2112543 2.8443747 3.4725898 2.1020044 2.0834152 2.0324791 2.6005685 0.0000000 2.2304678 2.3867260 2.3139935 3.1716355 3.8275946 3.7796375 3.6123917 3.2090824 3.0136549 3.0136549 2.9743963 3.1164718 
1jk0_A     3.9958915 3.8699886 3.7005753 4.6811275 4.4376828 4.1467168 4.2117938 4.1676537 3.4770885 3.4770885 3.4710257 4.5364467 4.0297320 4.0297320 4.5229436 4.6980089 3.9483996 3.9483996 4.0803876 3.9803499 3.7624228 5.9621322 4.1279509 4.4047328 4.6484677 5.1521884 4.0160939 5.2045775 4.5847067 5.7748731 4.4541867 4.5824858 5.8498937 4.4436976 3.8735027 3.8731298 2.1860380 1.9347869 2.0306807 2.1882043 2.2304678 0.0000000 0.6120122 0.6235426 3.5156585 4.6567058 5.7424861 4.8222104 3.5084336 4.4663029 4.4663029 4.5592899 3.7335148 
2uw2_A     3.5535260 3.5021435 3.6179610 4.1717755 3.9568496 4.3890971 4.2377925 4.4097111 3.8941233 3.8941233 3.7515939 4.0916734 4.2713649 4.2713649 4.1814991 4.3156381 3.7658064 3.7658064 3.6465953 3.6995668 3.4373503 4.7498883 4.4378033 4.0371124 4.3675365 4.6102416 3.7493405 3.2926741 4.4436271 5.2068172 4.0555471 3.7369904 3.9079743 3.8747012 3.9135735 3.7098671 2.1166024 1.7860912 1.9463032 2.0188853 2.3867260 0.6120122 0.0000000 0.1376788 2.9874165 3.1867960 4.3644046 4.5330591 3.2189725 3.5015918 3.5015918 3.1732537 3.2366341 
1w68_A     3.7355949 3.6903232 3.8145042 4.2596458 4.2066458 4.5419378 4.5420691 4.5731064 4.1461473 4.1461473 3.8750206 4.5304378 4.3936671 4.3936671 4.3179480 4.3562240 3.7840830 3.7840830 3.7561159 3.7513247 3.4049127 4.6790423 4.3325092 4.2522436 4.6170551 4.9902112 3.9728394 3.5097535 4.6036098 5.3531525 3.9103978 3.8567447 3.8051029 4.2274405 4.0362672 3.6026967 2.0347352 1.8459001 1.8982814 1.9792760 2.3139935 0.6235426 0.1376788 0.0000000 2.9462421 3.1907206 4.4225978 4.1984069 3.3816511 3.3505046 3.3505046 2.8923833 3.2720247 
2inc_B     2.9753722 2.8235069 2.9349805 2.6874453 3.1322708 2.9799093 2.6357330 3.5245953 3.3863584 3.3863584 3.1297656 4.2331055 3.9153653 3.9153653 4.1979651 3.7007012 3.1332424 3.1332424 3.0119032 3.0850648 2.9467432 5.3677278 4.3131271 3.5145681 3.8455011 3.8534604 3.5257482 3.4780978 3.2188534 4.4512889 3.3678426 3.9998422 4.3800934 3.2833848 3.1634381 3.3230691 3.9839655 3.3863554 3.5794024 3.9495726 3.1716355 3.5156585 2.9874165 2.9462421 0.0000000 2.0390550 3.1772264 3.1587849 3.1202861 3.0726129 3.0726129 3.3339759 3.3865988 
2inp_C     4.2085021 4.5454158 4.5071125 4.2977799 4.5877022 5.0242411 4.5133433 6.2203405 5.0761856 5.0761856 4.2025245 4.7316528 5.2039468 5.2039468 4.9333091 3.8920304 4.2064717 4.2064717 3.7054090 4.1777692 3.8635743 5.7015716 7.1570716 5.7787155 5.5848050 4.7579804 4.9426619 3.7429621 5.6596091 5.8111035 4.4057587 4.7247482 4.8733618 4.5706084 4.3168772 2.8326467 3.2649520 3.2442148 3.3330798 3.8345396 3.8275946 4.6567058 3.1867960 3.1907206 2.0390550 0.0000000 3.0501343 3.2041636 3.0842406 3.9564356 3.9564356 3.7825839 4.6381026 
1mty_B     4.7868976 5.7977663 6.5371241 4.4047445 4.8279299 4.9695557 5.0525299 5.0592649 4.2458087 4.2458087 4.8095666 5.2870612 4.5386632 4.5386632 4.7114020 3.9006193 3.9211391 3.9211391 4.0932499 4.4041198 4.3762557 6.6051555 5.9569135 4.3477400 5.1472827 5.0732957 4.4293983 4.1609742 5.3728985 7.4764211 3.9600823 3.9566221 5.8445024 4.1924790 4.5934176 4.4908375 4.3981163 4.4286070 4.7150378 4.4842480 3.7796375 5.7424861 4.3644046 4.4225978 3.1772264 3.0501343 0.0000000 4.3169584 3.4361799 4.6617255 4.6617255 4.2379031 4.4211870 
1mty_D     2.8463046 3.0146773 3.3891416 3.4684555 4.1320691 3.7272089 3.5308105 3.3877843 3.6466551 3.6466551 3.4496267 4.9785373 3.8896394 3.8896394 5.3937586 2.7622401 3.2526319 3.2526319 3.2504600 3.0301766 3.6007082 6.6623902 3.9613419 3.9545209 5.0302003 4.5855294 4.4532292 3.8069414 4.1752116 4.7951565 3.8206649 4.0216832 5.0621153 4.0125787 3.1101152 4.0695939 5.3466435 5.2563572 4.8025569 4.7329530 3.6123917 4.8222104 4.5330591 4.1984069 3.1587849 3.2041636 4.3169584 0.0000000 2.3254902 3.8322044 3.8322044 3.9505563 4.2150359 
3dhg_A     3.5995741 3.1427332 4.3433646 3.4884114 5.5166203 5.7288307 4.1091131 3.8303659 4.0869476 4.0869476 4.0240164 4.8419432 4.5191119 4.5191119 5.3164450 3.1997836 3.4633869 3.4633869 3.4743004 3.6577449 3.3308328 5.0859376 4.3669311 3.4527521 4.7098337 4.5256658 4.1569639 3.9524606 4.3745396 5.0299810 3.8169612 4.3271597 4.5325293 3.8659579 3.6233345 4.5463784 4.4005317 3.8131916 3.9564772 4.3935567 3.2090824 3.5084336 3.2189725 3.3816511 3.1202861 3.0842406 3.4361799 2.3254902 0.0000000 3.6690157 3.6690157 3.6409658 3.7465727 
2uw1_A     2.9465301 2.7279186 2.9489752 3.0543328 3.4456737 3.5642943 3.3423303 4.0102773 3.3453315 3.3453315 3.1927438 3.7183126 3.2634278 3.2634278 4.3921501 2.6385269 2.8599871 2.8599871 2.7537217 2.7752861 2.9153334 3.7897803 3.0485251 3.0762088 3.5128128 3.3566584 3.1936299 3.1158846 3.5649561 3.5306652 2.8817373 3.1805940 3.3642315 3.2271850 3.1069703 4.3339190 4.3048787 4.1976158 4.1733968 3.8064804 3.0136549 4.4663029 3.5015918 3.3505046 3.0726129 3.9564356 4.6617255 3.8322044 3.6690157 0.0000000 0.0000010 0.2478306 2.3521515 
2uw1_B     2.9465301 2.7279186 2.9489752 3.0543328 3.4456737 3.5642943 3.3423303 4.0102773 3.3453315 3.3453315 3.1927438 3.7183126 3.2634278 3.2634278 4.3921501 2.6385269 2.8599871 2.8599871 2.7537217 2.7752861 2.9153334 3.7897803 3.0485251 3.0762088 3.5128128 3.3566584 3.1936299 3.1158846 3.5649561 3.5306652 2.8817373 3.1805940 3.3642315 3.2271850 3.1069703 4.3339190 4.3048787 4.1976158 4.1733968 3.8064804 3.0136549 4.4663029 3.5015918 3.3505046 3.0726129 3.9564356 4.6617255 3.8322044 3.6690157 0.0000010 0.0000000 0.2478306 2.3521515 
1afr_A     3.2065173 2.8074163 2.9709904 3.1106956 3.4809621 3.6764640 3.3297502 3.7988561 3.5882552 3.5882552 3.2125970 3.9755113 3.2798343 3.2798343 4.3625055 2.6194496 3.1104261 3.1104261 2.8552732 2.7029109 2.8192156 3.6724509 3.1835905 3.0226262 3.3736082 3.1929113 2.9774326 2.3775192 3.2676986 3.8793208 2.8014780 3.1086773 2.7362168 3.1272449 2.8594343 4.0095131 3.7375925 3.7937249 3.7586677 3.5110244 2.9743963 4.5592899 3.1732537 2.8923833 3.3339759 3.7825839 4.2379031 3.9505563 3.6409658 0.2478306 0.2478306 0.0000000 2.4106805 
1za0_A     3.3958706 2.8912034 3.4424761 3.4891971 3.7878209 2.8486109 3.1779351 2.9506845 3.2095980 3.2095980 3.3173755 3.1148801 3.5436397 3.5436397 3.8224872 2.8632499 2.8336817 2.8336817 2.7485628 3.0585903 3.7708432 4.8407217 4.0780951 4.1337547 3.5163278 3.5570677 3.3659202 3.4625921 3.3053416 3.5856546 3.3924332 3.6305486 4.0768712 3.4463082 3.7008153 3.4749311 3.1027375 3.1599219 3.2113118 3.3749193 3.1164718 3.7335148 3.2366341 3.2720247 3.3865988 4.6381026 4.4211870 4.2150359 3.7465727 2.3521515 2.3521515 2.4106805 0.0000000 
```
