## Supplementary material for "Tertiary-interaction characters enable fast, model-based structural phylogenetics beyond the twilight zone": 53fer.fasta.model

```
--- # IQ-TREE Checkpoint ver >= 1.6
3DI: -49213.07567 103 32.59473202
3DI+F: -48191.4263 122 30.28859189
3DI+F+G4: -45941.35664 123 57.42084966
3DI+F+R2: -46160.97347 124 54.94611144
3DI+F+R3: -45956.2944 126 65.29922957
3DI+F+R4: -45867.48057 128 65.85814385
3DI+F+R5: -45851.96893 130 76.43997034
3DI+F+R6: -45841.72308 132 75.90931083
3DI+F+R7: -45840.07661 134 77.11217345
3DI+G4: -46912.60642 104 59.24466842
3DI+R2: -47168.75207 105 58.05486043
3DI+R3: -46938.71279 107 66.75961885
3DI+R4: -46851.90165 109 67.61535632
3DI+R5: -46843.62966 111 66.71766667
3DI+R6: -46820.32162 113 78.20032037
3DI+R7: -46817.91855 115 79.14795552
Blosum62: -47595.22086 103 27.43603665
Blosum62+F: -46445.93151 122 29.64263996
Blosum62+F+G4: -45535.86887 123 40.54354385
Blosum62+F+R2: -45585.05784 124 36.36265094
Blosum62+F+R3: -45483.24766 126 37.99141618
Blosum62+F+R4: -45451.63359 128 39.32396597
Blosum62+F+R5: -45446.3269 130 40.43300943
Blosum62+G4: -46243.29232 104 38.97224077
Blosum62+R2: -46311.80766 105 36.19642432
Blosum62+R3: -46197.62882 107 37.8386831
Blosum62+R4: -46158.10897 109 38.87055606
Blosum62+R5: -46152.118 111 39.84961246
DCMut: -48727.64948 103 32.14391318
DCMut+F: -47642.18641 122 38.21383276
DCMut+F+G4: -46385.51878 123 56.89576349
DCMut+F+R2: -46509.50382 124 52.38163105
DCMut+F+R3: -46382.3505 126 57.61046979
DCMut+F+R4: -46327.70155 128 59.77906296
DCMut+F+R5: -46312.46867 130 59.94705318
DCMut+F+R6: -46301.26269 132 70.43295519
DCMut+F+R7: -46299.52924 134 71.39876252
DCMut+G4: -47087.94064 104 51.48628544
DCMut+R2: -47270.31626 105 46.11170632
DCMut+R3: -47104.53868 107 48.84840829
DCMut+R4: -47044.72381 109 54.53061802
DCMut+R5: -47020.19626 111 54.37919597
DCMut+R6: -47018.37455 113 54.7049998
Dayhoff: -48742.0619 103 32.24800277
Dayhoff+F: -47652.7038 122 38.37866893
Dayhoff+F+G4: -46395.84974 123 57.135042
Dayhoff+F+R2: -46520.11644 124 52.60513968
Dayhoff+F+R3: -46392.41782 126 57.91166682
Dayhoff+F+R4: -46337.80654 128 60.06011239
Dayhoff+F+R5: -46322.54255 130 60.16514293
Dayhoff+F+R6: -46311.53454 132 70.51466727
Dayhoff+F+R7: -46309.65699 134 71.62009889
Dayhoff+G4: -47100.06728 104 51.66957516
Dayhoff+R2: -47283.30911 105 46.27383942
Dayhoff+R3: -47116.64044 107 49.02465454
Dayhoff+R4: -47056.66646 109 54.75237961
Dayhoff+R5: -47032.13383 111 54.55048681
Dayhoff+R6: -47030.24154 113 54.92626451
EHO+F: -47101.19866 124 42.93246156
EHO+F+G: -46034.11792 125 65.27070344
EHO+F+R2: -46114.06968 126 58.855141
EHO+F+R3: -46001.03555 128 61.27999352
EHO+F+R4: -45966.23501 130 63.49423738
EHO+F+R5: -45954.52221 132 72.41024654
EHO+F+R6: -45952.76825 134 72.86521036
EHO+FU: -48560.14089 105 35.01411922
EHO+FU+G: -46858.66972 106 70.48132573
EHO+FU+R2: -47007.63828 107 54.94876177
EHO+FU+R3: -46850.48693 109 59.09849143
EHO+FU+R4: -46797.86231 111 60.86944742
EHO+FU+R5: -46770.35366 113 73.84885612
EHO+FU+R6: -46764.57193 115 74.4628478
EX2+F: -46782.37947 123 51.845719
EX2+F+G: -45979.03226 124 78.72557617
EX2+F+R2: -46071.66024 125 70.61554851
EX2+F+R3: -45978.8062 127 76.67207101
EX2+F+R4: -45949.38065 129 78.9827978
EX2+F+R5: -45943.00403 131 81.34257291
EX2+FU: -47928.7566 104 37.89135371
EX2+FU+G: -46938.21044 105 76.83182718
EX2+FU+R2: -47088.5593 106 56.80673935
EX2+FU+R3: -46945.77567 108 78.93829002
EX2+FU+R4: -46912.58239 110 80.11379045
EX2+FU+R5: -46896.172 112 80.1005964
EX2+FU+R6: -46892.60099 114 81.10514459
EX3+F: -46727.86536 124 50.45264054
EX3+F+G: -45935.51742 125 82.47922879
EX3+F+R2: -46008.29292 126 70.04498211
EX3+F+R3: -45935.39209 128 83.59856636
EX3+F+R4: -45904.98764 130 82.9799289
EX3+F+R5: -45900.448 132 84.8743085
EX3+FU: -47873.47541 105 37.72470813
EX3+FU+G: -46846.46334 106 68.77349772
EX3+FU+R2: -46904.07723 107 56.91524457
EX3+FU+R3: -46853.74735 109 57.1211852
EX3+FU+R4: -46806.43511 111 67.93249108
EX3+FU+R5: -46785.41419 113 69.36124656
EX3+FU+R6: -46778.12488 115 69.72811207
EX_EHO+F: -46399.39767 127 53.2614092
EX_EHO+F+G: -45861.06846 128 78.28135183
EX_EHO+F+R2: -45915.41658 129 69.58675074
EX_EHO+F+R3: -45864.53215 131 77.64185788
EX_EHO+F+R4: -45839.30149 133 78.79193666
EX_EHO+F+R5: -45836.89388 135 81.274281
EX_EHO+FU: -47557.75388 108 38.67983705
EX_EHO+FU+G: -46724.56355 109 83.42243445
EX_EHO+FU+R2: -46848.11815 110 61.2660831
EX_EHO+FU+R3: -46726.07072 112 82.06573458
EX_EHO+FU+R4: -46700.18422 114 84.25511798
EX_EHO+FU+R5: -46693.13731 116 86.02399635
JTT: -48582.3558 103 31.81642434
JTT+F: -47463.6524 122 35.41690855
JTT+F+G4: -46224.23599 123 50.46504377
JTT+F+R2: -46342.14669 124 46.78977305
JTT+F+R3: -46203.90176 126 50.47020421
JTT+F+R4: -46150.53239 128 52.3678934
JTT+F+R5: -46144.99527 130 52.80653776
JTT+G4: -46823.24694 104 49.32977226
JTT+R2: -46978.42939 105 46.16974423
JTT+R3: -46821.78542 107 49.6405545
JTT+R4: -46760.91306 109 52.48672956
JTT+R5: -46749.497 111 52.70202032
JTT+R6: -46740.70331 113 59.59188389
JTT+R7: -46740.50864 115 60.20280154
JTTDCMut: -48597.8774 103 31.81241323
JTTDCMut+F: -47497.93732 122 35.53334875
JTTDCMut+F+G4: -46252.83282 123 50.82507518
JTTDCMut+F+R2: -46368.53835 124 46.94996029
JTTDCMut+F+R3: -46232.46378 126 50.61606364
JTTDCMut+F+R4: -46178.27148 128 52.58896773
JTTDCMut+F+R5: -46172.61443 130 53.00390979
JTTDCMut+G4: -46847.03447 104 49.36583932
JTTDCMut+R2: -46999.29993 105 46.03161655
JTTDCMut+R3: -46845.50154 107 49.40710624
JTTDCMut+R4: -46783.93531 109 52.36777892
JTTDCMut+R5: -46772.43737 111 52.57549602
JTTDCMut+R6: -46763.48784 113 59.6265653
JTTDCMut+R7: -46763.38852 115 60.27873343
LG: -48755.34062 103 33.98609138
LG+F: -47309.21725 122 37.53259633
LG+F+G4: -46112.05014 123 57.47639859
LG+F+R2: -46220.55472 124 50.98095424
LG+F+R3: -46083.7375 126 53.59913953
LG+F+R4: -46030.46658 128 56.09609377
LG+F+R5: -46014.60052 130 64.92046446
LG+F+R6: -46012.01345 132 65.3324205
LG+G4: -46938.44718 104 59.01459691
LG+R2: -47101.22283 105 50.555867
LG+R3: -46924.34946 107 54.00180161
LG+R4: -46865.66695 109 56.22850178
LG+R5: -46847.12715 111 61.26680887
LG+R6: -46842.59399 113 61.85660609
PMB: -47415.93995 103 26.72298797
PMB+F: -46412.01275 122 29.12039639
PMB+F+G4: -45520.72803 123 38.82289199
PMB+F+R2: -45568.4291 124 35.63261058
PMB+F+R3: -45472.44254 126 36.92751719
PMB+F+R4: -45439.32793 128 38.50126313
PMB+F+R5: -45436.31755 130 39.20751252
PMB+G4: -46156.08921 104 36.30671733
PMB+R2: -46219.0322 105 34.58859898
PMB+R3: -46111.17969 107 35.75380753
PMB+R4: -46072.8601 109 37.00483079
PMB+R5: -46070.66146 111 37.47073167
PhyloTree:
 newick: (0:0.2265940483,(1:0.1505342233,((4:0.3192050467,5:0.4323172735):0.3116981588,((6:0.4327402943,7:0.4882502233):0.1444164518,(((((8:0.0000024151,9:0.0000024151):0.3018593531,10:0.2186070773):0.2976496692,11:0.7180879164):0.2037030928,(12:0.0000024151,13:0.0000024151):0.7137719197):0.1993169392,((14:1.7728099577,15:0.5133525107):0.2402902877,((((((16:0.0000024151,17:0.0000024151):0.1774577599,18:0.1071008550):0.1430178315,19:0.2800597030):0.4076118413,(((21:0.6853983177,22:0.9060025981):0.3270178201,23:0.6588445588):0.6731548974,((((((24:0.0650564576,25:0.0905262944):0.2436440157,26:0.1026778765):0.05267045027,(28:0.9169514129,29:0.6542156433):0.3789373924):0.06034726217,27:0.1273592163):0.3148575303,32:0.6451490373):0.1603377205,((30:0.2693195384,31:0.3185360128):0.2246959805,(33:0.1823286510,34:0.2966022414):0.1119517255):0.09570558381):0.3039686795):0.1190237865):0.165720516,20:0.6333521070):0.1598067718,(35:1.4946733646,(((((((36:0.1678372399,38:0.0684523655):0.06713047557,37:0.1169249345):0.7377388989,39:0.9439280124):0.186958011,((41:0.5345497813,42:0.0611310192):0.04039622431,43:0.0366636228):0.7510051148):0.333260139,40:0.9476713414):0.2886158265,(((49:0.0000024151,50:0.0000024151):0.1572298477,51:0.0915554474):0.8588206791,52:1.4093601623):0.5011284664):0.1119870498,((44:1.0515616672,45:0.9311987580):0.2689201798,(46:1.8476841204,(47:1.1742516018,48:1.0049183299):0.477237152):0.04330899384):0.5771163675):0.2803035255):0.6055434792):0.1649991768):0.320444595):0.1117838607):0.09325426866):0.1153089227):0.04168082687,(2:0.2488849179,3:0.4470653973):0.04414711453);
Poisson: -47875.81765 103 23.92743726
Poisson+F: -46525.83642 122 25.0981919
Poisson+F+G4: -45723.63353 123 30.3569074
Poisson+F+R2: -45768.77639 124 29.62772633
Poisson+F+R3: -45675.99711 126 30.35919477
Poisson+F+R4: -45655.86235 128 31.14209029
Poisson+F+R5: -45658.15725 130 31.10301609
Poisson+FQ: -47875.81765 103 23.92743726
Poisson+FQ+G4: -46917.8845 104 28.60197034
Poisson+FQ+R2: -46988.43937 105 28.89789175
Poisson+FQ+R3: -46883.50826 107 29.65309431
Poisson+FQ+R4: -46855.4542 109 30.49923528
Poisson+FQ+R5: -46858.34221 111 30.39512554
Poisson+G4: -46917.8845 104 28.60197034
Poisson+R2: -46988.43937 105 28.89789175
Poisson+R3: -46883.50826 107 29.65309431
Poisson+R4: -46855.4542 109 30.49923528
Poisson+R5: -46858.34221 111 30.39512554
RateFree3:
 prop: 0.10487706, 0.259479929, 0.635643011
 rates: 0.1370484671, 0.5198651579, 1.33838046
RateFree4:
 prop: 0.0695572784, 0.177830463, 0.3441983811, 0.4084138775
 rates: 0.09465647129, 0.3599054365, 0.8647451438, 1.546886527
RateGamma:
 gamma_shape: 1.478581569
RateGammaInvar:
 gamma_shape: 1.047108904
 p_invar: 0.01457298446
StopRule:
 curIteration: 0
 start_real_time: 1699691088
 time_vec: 
WAG: -47807.79372 103 29.84364929
WAG+F: -46823.23626 122 32.59704051
WAG+F+G4: -45806.92889 123 46.25654497
WAG+F+R2: -45879.87364 124 41.66947846
WAG+F+R3: -45776.38945 126 43.64948739
WAG+F+R4: -45732.44805 128 45.58875779
WAG+F+R5: -45725.31018 130 46.72696235
WAG+G4: -46409.83727 104 44.29561847
WAG+R2: -46509.37246 105 40.71129329
WAG+R3: -46389.95643 107 42.55122607
WAG+R4: -46342.00812 109 44.96173551
WAG+R5: -46332.51018 111 45.63165352
WAG+R6: -46331.23599 113 46.241517
best_model_AIC: PMB+F+R5
best_model_AICc: PMB+F+R5
best_model_BIC: PMB+F+R4
best_model_list_BIC: PMB+F+R4 PMB+F+R5 Blosum62+F+R4 Blosum62+F+R5 PMB+F+R3 Blosum62+F+R3 PMB+F+G4 Blosum62+F+G4 PMB+F+R2 Blosum62+F+R2 Poisson+F+R4 Poisson+F+R4 Poisson+F+R5 Poisson+F+R5 Poisson+F+R3 Poisson+F+R3 Poisson+F+G4 Poisson+F+G4 WAG+F+R4 WAG+F+R5 Poisson+F+R2 Poisson+F+R2 WAG+F+R3 WAG+F+G4 3DI+F+R6 EX_EHO+F+R4 3DI+F+R5 EX_EHO+F+G 3DI+F+R7 EX_EHO+F+R5 WAG+F+R2 3DI+F+R4 EX_EHO+F+R3 EX3+F+R4 EX3+F+R5 EX_EHO+F+R2 3DI+F+G4 EX3+F+G EX3+F+R3 3DI+F+R3 EX2+F+R4 EX2+F+R5 EX2+F+G EHO+F+R5 EHO+F+R4 EHO+F+R6 EX2+F+R3 EX3+F+R2 EHO+F+R3 PMB+R4 PMB+R5 LG+F+R5 EHO+F+G LG+F+R6 LG+F+R4 PMB+R3 EX2+F+R2 PMB+G4 LG+F+R3 Blosum62+R4 Blosum62+R5 LG+F+G4 EHO+F+R2 Blosum62+R3 PMB+R2 3DI+F+R2 JTT+F+R4 JTT+F+R5 Blosum62+G4 JTTDCMut+F+R4 JTTDCMut+F+R5 JTT+F+R3 LG+F+R2 JTT+F+G4 JTTDCMut+F+R3 Blosum62+R2 JTTDCMut+F+G4 WAG+R5 WAG+R4 WAG+R6 WAG+R3 DCMut+F+R6 DCMut+F+R5 DCMut+F+R7 WAG+G4 Dayhoff+F+R6 JTT+F+R2 DCMut+F+R4 Dayhoff+F+R5 Dayhoff+F+R7 Dayhoff+F+R4 JTTDCMut+F+R2 DCMut+F+G4 DCMut+F+R3 Dayhoff+F+G4 Dayhoff+F+R3 PMB+F EX_EHO+F Blosum62+F WAG+R2 DCMut+F+R2 Poisson+F Poisson+F Dayhoff+F+R2 EX_EHO+FU+R4 EX_EHO+FU+R5 EX_EHO+FU+G EX_EHO+FU+R3 JTT+R6 JTT+R5 JTT+R4 JTT+R7 JTTDCMut+R6 JTTDCMut+R5 EX3+F JTTDCMut+R4 EHO+FU+R5 JTTDCMut+R7 EHO+FU+R6 EX3+FU+R5 EX3+FU+R6 JTT+G4 EHO+FU+R4 EX3+FU+R4 JTT+R3 JTTDCMut+G4 EX2+F 3DI+R6 EX3+FU+G JTTDCMut+R3 3DI+R7 EHO+FU+G EHO+FU+R3 3DI+R5 EX_EHO+FU+R2 3DI+R4 EX3+FU+R3 LG+R5 Poisson+FQ+R4 Poisson+R4 Poisson+R4 Poisson+FQ+R4 LG+R6 LG+R4 Poisson+FQ+R5 Poisson+R5 Poisson+FQ+R5 Poisson+R5 WAG+F Poisson+R3 Poisson+FQ+R3 Poisson+FQ+R3 Poisson+R3 3DI+G4 EX3+FU+R2 Poisson+G4 Poisson+FQ+G4 Poisson+G4 Poisson+FQ+G4 EX2+FU+R5 EX2+FU+R6 EX2+FU+R4 LG+R3 LG+G4 EX2+FU+G 3DI+R3 EX2+FU+R3 JTT+R2 Poisson+FQ+R2 Poisson+R2 Poisson+R2 Poisson+FQ+R2 JTTDCMut+R2 EHO+FU+R2 DCMut+R5 DCMut+R6 Dayhoff+R5 DCMut+R4 Dayhoff+R6 Dayhoff+R4 DCMut+G4 EX2+FU+R2 Dayhoff+G4 LG+R2 DCMut+R3 Dayhoff+R3 3DI+R2 EHO+F DCMut+R2 Dayhoff+R2 LG+F PMB JTT+F JTTDCMut+F EX_EHO+FU Blosum62 DCMut+F Dayhoff+F WAG Poisson+FQ Poisson Poisson+FQ Poisson EX3+FU EX2+FU 3DI+F EHO+FU JTT JTTDCMut DCMut Dayhoff LG 3DI
best_score_AIC: 91132.63511
best_score_AICc: 91156.67181
best_score_BIC: 91818.77989
best_tree_AIC: (0:0.2313835323,(1:0.1522232940,((4:0.3263228414,5:0.4398489467):0.3205020572,((6:0.4413711048,7:0.4974028741):0.1535018952,(((((8:0.0000026943,9:0.0000026943):0.3075705387,10:0.2236568325):0.3090894474,11:0.7326779732):0.2040588877,(12:0.0000026943,13:0.0000026943):0.7297110226):0.2077751406,((14:1.7959181810,15:0.5425579100):0.2363764565,((((((16:0.0000026943,17:0.0000026943):0.1804384032,18:0.1083489609):0.1429610508,19:0.2865274180):0.4110430534,(((21:0.6951652424,22:0.9114531117):0.3409417574,23:0.6663266626):0.6900510497,((((((24:0.0656577493,25:0.0911822554):0.2478414036,26:0.1024312340):0.05416292337,(28:0.9323324354,29:0.6615398315):0.3848036447):0.06048474407,27:0.1282655700):0.3196473192,32:0.6504566946):0.1631330314,((30:0.2708779743,31:0.3235053545):0.2278174729,(33:0.1861449596,34:0.2987535010):0.1128892138):0.09872413225):0.3081659427):0.123623428):0.174111974,20:0.6381534493):0.1601074783,(35:1.5458148857,(((((((36:0.1694114093,38:0.0683245328):0.06828070549,37:0.1169324715):0.7527281116,39:0.9601401900):0.188253298,((41:0.5396271826,42:0.0610800504):0.04066432769,43:0.0365647364):0.7645164467):0.3389001886,40:0.9695028409):0.3002834019,(((49:0.0000026943,50:0.0000026943):0.1589431898,51:0.0912933872):0.8782468649,52:1.4417805817):0.505981192):0.1205772677,((44:1.0674624354,45:0.9545343696):0.2707011905,(46:1.8802150990,(47:1.1974751609,48:1.0171701457):0.4898133734):0.04577498706):0.5833523008):0.2868474446):0.6168339339):0.171838058):0.3249599798):0.1129388554):0.08685347645):0.1187976077):0.04214579859,(2:0.2541850491,3:0.4524051952):0.0453198818);
best_tree_AICc: (0:0.2313835323,(1:0.1522232940,((4:0.3263228414,5:0.4398489467):0.3205020572,((6:0.4413711048,7:0.4974028741):0.1535018952,(((((8:0.0000026943,9:0.0000026943):0.3075705387,10:0.2236568325):0.3090894474,11:0.7326779732):0.2040588877,(12:0.0000026943,13:0.0000026943):0.7297110226):0.2077751406,((14:1.7959181810,15:0.5425579100):0.2363764565,((((((16:0.0000026943,17:0.0000026943):0.1804384032,18:0.1083489609):0.1429610508,19:0.2865274180):0.4110430534,(((21:0.6951652424,22:0.9114531117):0.3409417574,23:0.6663266626):0.6900510497,((((((24:0.0656577493,25:0.0911822554):0.2478414036,26:0.1024312340):0.05416292337,(28:0.9323324354,29:0.6615398315):0.3848036447):0.06048474407,27:0.1282655700):0.3196473192,32:0.6504566946):0.1631330314,((30:0.2708779743,31:0.3235053545):0.2278174729,(33:0.1861449596,34:0.2987535010):0.1128892138):0.09872413225):0.3081659427):0.123623428):0.174111974,20:0.6381534493):0.1601074783,(35:1.5458148857,(((((((36:0.1694114093,38:0.0683245328):0.06828070549,37:0.1169324715):0.7527281116,39:0.9601401900):0.188253298,((41:0.5396271826,42:0.0610800504):0.04066432769,43:0.0365647364):0.7645164467):0.3389001886,40:0.9695028409):0.3002834019,(((49:0.0000026943,50:0.0000026943):0.1589431898,51:0.0912933872):0.8782468649,52:1.4417805817):0.505981192):0.1205772677,((44:1.0674624354,45:0.9545343696):0.2707011905,(46:1.8802150990,(47:1.1974751609,48:1.0171701457):0.4898133734):0.04577498706):0.5833523008):0.2868474446):0.6168339339):0.171838058):0.3249599798):0.1129388554):0.08685347645):0.1187976077):0.04214579859,(2:0.2541850491,3:0.4524051952):0.0453198818);
best_tree_BIC: (0:0.2265940483,(1:0.1505342233,((4:0.3192050467,5:0.4323172735):0.3116981588,((6:0.4327402943,7:0.4882502233):0.1444164518,(((((8:0.0000024151,9:0.0000024151):0.3018593531,10:0.2186070773):0.2976496692,11:0.7180879164):0.2037030928,(12:0.0000024151,13:0.0000024151):0.7137719197):0.1993169392,((14:1.7728099577,15:0.5133525107):0.2402902877,((((((16:0.0000024151,17:0.0000024151):0.1774577599,18:0.1071008550):0.1430178315,19:0.2800597030):0.4076118413,(((21:0.6853983177,22:0.9060025981):0.3270178201,23:0.6588445588):0.6731548974,((((((24:0.0650564576,25:0.0905262944):0.2436440157,26:0.1026778765):0.05267045027,(28:0.9169514129,29:0.6542156433):0.3789373924):0.06034726217,27:0.1273592163):0.3148575303,32:0.6451490373):0.1603377205,((30:0.2693195384,31:0.3185360128):0.2246959805,(33:0.1823286510,34:0.2966022414):0.1119517255):0.09570558381):0.3039686795):0.1190237865):0.165720516,20:0.6333521070):0.1598067718,(35:1.4946733646,(((((((36:0.1678372399,38:0.0684523655):0.06713047557,37:0.1169249345):0.7377388989,39:0.9439280124):0.186958011,((41:0.5345497813,42:0.0611310192):0.04039622431,43:0.0366636228):0.7510051148):0.333260139,40:0.9476713414):0.2886158265,(((49:0.0000024151,50:0.0000024151):0.1572298477,51:0.0915554474):0.8588206791,52:1.4093601623):0.5011284664):0.1119870498,((44:1.0515616672,45:0.9311987580):0.2689201798,(46:1.8476841204,(47:1.1742516018,48:1.0049183299):0.477237152):0.04330899384):0.5771163675):0.2803035255):0.6055434792):0.1649991768):0.320444595):0.1117838607):0.09325426866):0.1153089227):0.04168082687,(2:0.2488849179,3:0.4470653973):0.04414711453);
boot_consense_logl: 0
contree_rfdist: -1
finishedFastMLTree: true
initTree: (0:0.0362134689,(1:0.0218071786,(2:0.0272453833,((4:0.0397067158,5:0.0432247974):0.04747965158,((6:0.0411109535,7:0.0383064516):0.04322479738,(((((8:0.0000010000,9:0.0000010000):0.03551777652,10:0.0327447946):0.03343657609,11:0.0656077348):0.04890604891,(12:0.0000010000,13:0.0000010000):0.06856955381):0.04181456766,(14:0.0975929814,(15:0.0685695538,(((((((16:0.0000010000,17:0.0000010000):0.02248364193,18:0.0184389297):0.02045707141,19:0.0369101441):0.03760780433,(((((24:0.0117719950,25:0.0157610950):0.03760780433,26:0.0197834236):0.01709815866,27:0.0204570714):0.04393141719,(28:0.0905705348,29:0.0700569509):0.07154869845):0.04040833688,(((30:0.0404083369,31:0.0369101441):0.02861445783,(33:0.0211316558,34:0.0453476774):0.03067527727):0.02588013412,32:0.0626630908):0.06046578909):0.04322479738):0.04111095346,20:0.0678274807):0.04747965158,((21:0.0539307272,22:0.0633976498):0.04181456766,23:0.0737945185):0.08670970614):0.08517338471,(35:0.1299860853,((((((36:0.0546526679,38:0.0272453833):0.03205398566,37:0.0355177765):0.1350186393,39:0.1644463944):0.0874795782,(41:0.1266569051,(42:0.0313641472,43:0.0313641472):0.0708022797):0.1469456658):0.08287742126,40:0.1609017176):0.1435112711,(((44:0.1504017013,45:0.1460850463):0.1358619618,(46:0.2373788883,(47:0.2878787879,48:0.2673841060):0.1143531921):0.1071050242):0.1225241824,(((49:0.0000010000,50:0.0000010000):0.05465266791,51:0.0439314172):0.1192407776,52:0.1316584082):0.1443678521):0.1400983146):0.07229620957):0.1241734584):0.04040833688):0.03067527727):0.05682473335):0.03691014411):0.02588013412):0.02588013412):0.01442772332):0.01442772332,3:0.0460573221);
partition_type: 0
```
