## Supplementary material for "Tertiary-interaction characters enable fast, model-based structural phylogenetics beyond the twilight zone": 53fer.fasta.treefile

```
(1ji5_A:0.2272149570,(1jig_A:0.1564742553,((2chp_A:0.3677010326,(((((1dps_A:0.0000011223,1jts_A:0.0000011223)99.6/100:0.3039484078,1o9r_A:0.2177865946)97.4/99:0.2992806273,1uvh_A:0.7217709248)92.9/91:0.2184243236,(1tjo_A:0.0000011223,1tk6_A:0.0000011223)100/100:0.7096573436)95.2/95:0.1979077110,((2fzf_A:1.8032911591,2vzb_A:0.5155420631)38.4/54:0.2485867306,((((((1bcf_A:0.0000011223,3e1q_A:0.0000011223)99.9/100:0.1800466696,2fkz_A:0.1039659102)97.5/99:0.1394179355,1jgc_A:0.2843227477)100/100:0.4006156593,(((1lko_A:0.6872546974,1yuz_A:0.9142935781)91.7/87:0.3351522230,3qhb_A:0.6627604757)99.7/100:0.6767169517,((((((1lb3_A:0.0675569383,2za7_A:0.0876118638)100/100:0.2517662946,1bg7_A:0.0977460919)76.5/71:0.0915706817,1r03_A:0.1224694159)75.7/87:0.1939251192,(1z6o_A:0.9201339990,1z6o_M:0.6277804958)94.8/94:0.2626005417)84.5/85:0.1977081550,3e6s_A:0.6718842351)47.1/48:0.1096681635,((1eum_A:0.2743732753,1krq_A:0.3113024896)100/97:0.2334739688,(2jd7_A:0.1818546352,1vlg_A:0.2954384884)91.4/94:0.1103762197)90.8/62:0.1024908156)99.4/100:0.3080817776)75.5/53:0.1146490443)92.4/76:0.1668331942,1nfv_A:0.6314971873)85.1/68:0.1280685633,(1otk_A:1.5798654621,(((((((1oqu_A:0.1679507541,1uzr_A:0.0684167226)35.2/63:0.0706406321,1r2f_A:0.1134179124)100/100:0.7070815198,1mxr_A:0.9556472416)91.8/88:0.1838018130,(1jk0_A:0.4029720217,(2uw2_A:0.0678507879,1w68_A:0.0701776826)26.4/55:0.1260974920)100/100:0.6523827818)97.2/95:0.3377855679,3ee4_A:0.9427781246)49.4/72:0.2628379125,((2inc_B:1.0354035940,(2inp_C:0.8888076535,1mty_B:1.8118737233)25.2/50:0.1595037459)84.2/77:0.2919431531,(1mty_D:1.1819278528,3dhg_A:0.9939582765)99/98:0.4463746652)99.6/99:0.5314986860)15.3/51:0.1570764595,(((2uw1_A:0.0000011223,2uw1_B:0.0000011223)99.5/100:0.1615977739,1afr_A:0.0873818158)100/100:0.8699338281,1za0_A:1.4019475769)96.4/98:0.4771302389)73/78:0.2810964877)99.3/99:0.5958394484)88.3/59:0.1697728061)99.5/100:0.3042543593)79.3/84:0.0925948618)89/73:0.0866195589,((1qgh_A:0.3092649680,2ux1_A:0.4423579929)99.7/100:0.2677105548,(1ji4_A:0.4414337383,2fjc_A:0.4826050967)85.6/88:0.1706756188)69.8/65:0.1113457477)92.6/66:0.0921181547)61.2/43:0.0321265251,1n1q_A:0.2819865201);
```
