## Supplementary material for "Tertiary-interaction characters enable fast, model-based structural phylogenetics beyond the twilight zone": 53fer.fasta.ufboot (part 1 of 2)

```
(1ji5_A:0.0773310000	(1jig_A:0.1490970000	(1n1q_A:0.2619560000	(((2chp_A:0.3895520000	((((1dps_A:0.0000010000	1jts_A:0.0000010000):0.3416790000	1o9r_A:0.2772190000):0.1994510000	1uvh_A:0.6788930000):0.2201250000	(1tjo_A:0.0000010000	1tk6_A:0.0000010000):0.8776310000):0.1518550000):0.0548076000	((2fzf_A:1.3711270000	2vzb_A:0.6158960000):0.4223600000	((((((1bcf_A:0.0000010000	3e1q_A:0.0000010000):0.1692320000	2fkz_A:0.0564190000):0.1328100000	1jgc_A:0.3652300000):0.3894850000	(((1lko_A:0.7847550000	1yuz_A:0.8952580000):0.3048390000	3qhb_A:0.7145730000):0.6098960000	(((((1lb3_A:0.0812950000	2za7_A:0.0587670000):0.2800970000	1bg7_A:0.1067260000):0.1049460000	1r03_A:0.1017250000):0.2439630000	(1z6o_A:0.8818740000	1z6o_M:0.6572240000):0.2508810000):0.2697580000	(((1eum_A:0.2605880000	1krq_A:0.2915270000):0.1438080000	3e6s_A:0.6316730000):0.2437370000	(2jd7_A:0.2467750000	1vlg_A:0.2634210000):0.0916773000):0.0963557000):0.2464910000):0.1309860000):0.2197010000	(1otk_A:1.4777650000	(((((((1oqu_A:0.1467130000	1uzr_A:0.0518190000):0.0459156000	1r2f_A:0.1183230000):0.7772290000	1mxr_A:0.7974680000):0.2204220000	((1jk0_A:0.5666870000	2uw2_A:0.0438990000):0.0527865000	1w68_A:0.0188850000):0.7161450000):0.2582280000	3ee4_A:1.0372710000):0.4023300000	(((2uw1_A:0.0000010000	2uw1_B:0.0000010000):0.1776450000	1afr_A:0.0630850000):0.6839910000	1za0_A:1.4975860000):0.5389460000):0.0865818000	(((2inc_B:1.0355760000	2inp_C:0.8640590000):0.2645760000	1mty_B:1.7640160000):0.2898650000	(1mty_D:1.2337170000	3dhg_A:0.8856110000):0.4616790000):0.3534630000):0.2652600000):0.7059840000):0.0803088000	1nfv_A:0.5293000000):0.1830360000):0.2823030000):0.0429958000	(1ji4_A:0.4434310000	2fjc_A:0.5331010000):0.2795020000):0.1273040000):0.0387240000):0.1739160000	(1qgh_A:0.1722020000	2ux1_A:0.6389170000):0.4211720000);
(1ji5_A:0.2558980000	(1jig_A:0.1779310000	((2chp_A:0.4530100000	(((((1dps_A:0.0000010000	1jts_A:0.0000010000):0.2757880000	1o9r_A:0.2136750000):0.4185090000	1uvh_A:0.6114420000):0.2081870000	(1tjo_A:0.0000010000	1tk6_A:0.0000010000):0.5643570000):0.1184150000	(((2fzf_A:1.4153550000	(1otk_A:1.9132080000	(((((((1oqu_A:0.1545950000	1uzr_A:0.0823920000):0.1083060000	1r2f_A:0.0821150000):0.8365850000	1mxr_A:0.9870040000):0.3763300000	(1jk0_A:0.3960550000	(2uw2_A:0.0653650000	1w68_A:0.0940290000):0.1254220000):0.5373400000):0.3246390000	3ee4_A:1.2213440000):0.2132230000	(((2inc_B:1.0423090000	2inp_C:1.0755020000):0.2558500000	1mty_B:1.6965570000):0.1934000000	(1mty_D:1.2687460000	3dhg_A:0.8361500000):0.5502660000):0.5196030000):0.2216890000	(((2uw1_A:0.0000010000	2uw1_B:0.0000010000):0.2125190000	1afr_A:0.0822330000):0.8634380000	1za0_A:1.5691400000):0.4625650000):0.5521850000):0.4677400000):0.0895651000	((((((1bcf_A:0.0000010000	3e1q_A:0.0000010000):0.1666910000	2fkz_A:0.1062620000):0.1598130000	1jgc_A:0.2969790000):0.4968140000	(((((1lb3_A:0.0779740000	2za7_A:0.0723980000):0.2195460000	(1bg7_A:0.0918630000	1r03_A:0.2087490000):0.0441686000):0.1902880000	(1z6o_A:1.0246090000	1z6o_M:0.5527650000):0.2498490000):0.2055460000	3e6s_A:0.6876570000):0.1422740000	((1eum_A:0.3458000000	1krq_A:0.2677640000):0.1888170000	(2jd7_A:0.1326540000	1vlg_A:0.3264640000):0.1471990000):0.1001640000):0.3650050000):0.0574546000	((1lko_A:0.5666340000	1yuz_A:1.0195980000):0.5025560000	3qhb_A:0.6798530000):0.6629280000):0.1111470000	1nfv_A:0.7416090000):0.0802474000):0.1440840000	2vzb_A:0.6736610000):0.3363720000):0.1256710000):0.1205740000	((1qgh_A:0.2956850000	2ux1_A:0.5016770000):0.1734390000	(1ji4_A:0.3537960000	2fjc_A:0.6271880000):0.2242860000):0.1772780000):0.0996047000):0.0219226000	1n1q_A:0.2540440000);
(1ji5_A:0.2046330000	(1jig_A:0.1122190000	(((2chp_A:0.3335380000	((2fzf_A:1.7942130000	(((((((1bcf_A:0.0000010000	3e1q_A:0.0000010000):0.1690730000	2fkz_A:0.1087420000):0.1172040000	1jgc_A:0.3159310000):0.3042030000	1nfv_A:0.7795030000):0.1729200000	(((((((1lb3_A:0.0584850000	2za7_A:0.1067390000):0.2935610000	1bg7_A:0.1373370000):0.1024990000	1r03_A:0.1103620000):0.2139990000	(1z6o_A:0.8447660000	1z6o_M:0.7359730000):0.2003830000):0.1815860000	3e6s_A:0.6669020000):0.1221450000	(2jd7_A:0.1920030000	1vlg_A:0.2707910000):0.0940235000):0.1287670000	(1eum_A:0.2090880000	1krq_A:0.4176280000):0.2891400000):0.2625140000):0.0486928000	((1lko_A:0.6152430000	1yuz_A:1.0279790000):0.3110830000	3qhb_A:0.6710640000):0.6329560000):0.1178560000	((1otk_A:1.3628180000	(((2inc_B:0.9022120000	2inp_C:0.8737950000):0.2686970000	(1mty_D:1.1202910000	3dhg_A:0.9904520000):0.7122550000):0.1273470000	1mty_B:1.8590200000):0.3856930000):0.0537324000	((((((1oqu_A:0.1687280000	1uzr_A:0.0889150000):0.0567759000	1r2f_A:0.1180820000):0.5866820000	(1jk0_A:0.3794470000	(2uw2_A:0.0765570000	1w68_A:0.0670460000):0.1482650000):0.7528160000):0.1200020000	1mxr_A:0.8285240000):0.2791080000	3ee4_A:0.7875920000):0.2860990000	(((2uw1_A:0.0000010000	2uw1_B:0.0000010000):0.1875960000	1afr_A:0.0509170000):0.8995140000	1za0_A:1.3560790000):0.5899920000):0.2409900000):0.7215130000):0.2087490000):0.1115040000	2vzb_A:0.7002990000):0.3468220000):0.0271611000	((((1dps_A:0.0000010000	1jts_A:0.0000010000):0.2360280000	1o9r_A:0.1449790000):0.3886570000	1uvh_A:0.6842330000):0.2156840000	(1tjo_A:0.0000010000	1tk6_A:0.0000010000):0.7151900000):0.2336700000):0.1639390000	(((1qgh_A:0.3173670000	2ux1_A:0.4869090000):0.2540950000	2fjc_A:0.4628180000):0.1272320000	1ji4_A:0.6005980000):0.0646969000):0.0719210000):0.0871939000	1n1q_A:0.2740040000);
(1ji5_A:0.2659080000	(1jig_A:0.1595400000	((2chp_A:0.3399320000	(((((1dps_A:0.0000010000	1jts_A:0.0000010000):0.2941060000	1o9r_A:0.2151390000):0.3546040000	1uvh_A:0.7649250000):0.2277410000	(1tjo_A:0.0000010000	1tk6_A:0.0000010000):0.6342060000):0.1314060000	(((2fzf_A:1.3157090000	1nfv_A:0.5879230000):0.1274400000	((((1bcf_A:0.0000010000	3e1q_A:0.0000010000):0.1279090000	2fkz_A:0.1290450000):0.0940648000	1jgc_A:0.2341950000):0.4481360000	(((1lko_A:0.5326580000	1yuz_A:1.0357620000):0.3746150000	3qhb_A:0.5421720000):0.6245860000	((((((1lb3_A:0.0693920000	2za7_A:0.0838190000):0.2901210000	1bg7_A:0.0767190000):0.0588951000	1r03_A:0.1056880000):0.2063280000	(1z6o_A:0.7949210000	1z6o_M:0.7488980000):0.2207710000):0.1239180000	3e6s_A:0.8077860000):0.1119020000	((1eum_A:0.2797840000	1krq_A:0.3194440000):0.2799790000	(2jd7_A:0.2650570000	1vlg_A:0.2356080000):0.1254380000):0.1251350000):0.2895400000):0.0821784000):0.2008230000):0.0785324000	(2vzb_A:0.7657900000	(1otk_A:1.6746690000	(((((((1oqu_A:0.1688930000	1uzr_A:0.0924470000):0.0838213000	1r2f_A:0.1123620000):0.6575330000	1mxr_A:1.1066090000):0.2138980000	((1jk0_A:0.5060590000	2uw2_A:0.0534610000):0.0462859000	1w68_A:0.0366400000):0.7803080000):0.3142020000	3ee4_A:0.8420800000):0.2039310000	(((2uw1_A:0.0000010000	2uw1_B:0.0000010000):0.1564610000	1afr_A:0.0792430000):0.9268670000	1za0_A:1.4169430000):0.5643410000):0.2289210000	((2inc_B:1.0401900000	(2inp_C:0.8517350000	1mty_B:1.7715210000):0.1944250000):0.2283540000	(1mty_D:1.0255750000	3dhg_A:0.9448800000):0.3938900000):0.4738100000):0.2598580000):0.4250180000):0.1660640000):0.2699980000):0.1655080000):0.0586164000	((1qgh_A:0.2393410000	2ux1_A:0.4162880000):0.2431920000	(1ji4_A:0.4748110000	2fjc_A:0.4884990000):0.0879690000):0.1354090000):0.0486362000):0.0202102000	1n1q_A:0.2213350000);
(1ji5_A:0.1717690000	(1jig_A:0.0909560000	(((2chp_A:0.2965650000	((((2fzf_A:1.5806960000	(1otk_A:1.3819850000	(((((((1oqu_A:0.1684500000	1uzr_A:0.0838930000):0.0807394000	1r2f_A:0.1240560000):0.6118460000	1mxr_A:1.1097950000):0.1050400000	(1jk0_A:0.3687100000	(2uw2_A:0.0612320000	1w68_A:0.0767580000):0.1331670000):0.6617150000):0.3813800000	3ee4_A:0.7246930000):0.3159620000	(((2uw1_A:0.0000010000	2uw1_B:0.0000010000):0.1622220000	1afr_A:0.0906760000):0.7018180000	1za0_A:1.3288090000):0.5388920000):0.2802010000	((2inc_B:0.9591400000	(2inp_C:0.6406180000	1mty_B:1.6355290000):0.1684120000):0.3391790000	(1mty_D:1.3814250000	3dhg_A:0.9367900000):0.3999680000):0.2962910000):0.2090560000):0.5927530000):0.1883450000	(((((1bcf_A:0.0000010000	3e1q_A:0.0000010000):0.1542620000	2fkz_A:0.0747570000):0.2035740000	1jgc_A:0.2960920000):0.3616480000	(((((1lb3_A:0.0602820000	2za7_A:0.0572500000):0.2337820000	1bg7_A:0.1317510000):0.1182040000	1r03_A:0.0526220000):0.2864840000	3e6s_A:0.6843540000):0.2065430000	((1z6o_A:0.9701940000	1z6o_M:0.6833250000):0.3841800000	((1eum_A:0.2830500000	1krq_A:0.2448080000):0.2518280000	(2jd7_A:0.1869080000	1vlg_A:0.3089190000):0.1395990000):0.1111610000):0.0956624000):0.3140010000):0.0488309000	((1lko_A:0.4936610000	1yuz_A:1.0670240000):0.2804740000	3qhb_A:0.8828810000):0.5421410000):0.0688598000):0.2486960000	1nfv_A:0.7732860000):0.2567300000	2vzb_A:0.6314210000):0.2271660000):0.1649580000	((1qgh_A:0.3188750000	2ux1_A:0.4161000000):0.1587780000	((((1dps_A:0.0000010000	1jts_A:0.0000010000):0.3133910000	1o9r_A:0.1391000000):0.3022440000	1uvh_A:0.7096600000):0.2275490000	(1tjo_A:0.0000010000	1tk6_A:0.0000010000):0.7202150000):0.1642520000):0.0874933000):0.0688907000	(1ji4_A:0.5660020000	2fjc_A:0.3734180000):0.1871670000):0.0716289000):0.0331556000	1n1q_A:0.2275520000);
(1ji5_A:0.1269990000	(1jig_A:0.1581840000	(1n1q_A:0.2746050000	(((2chp_A:0.3082840000	((((1dps_A:0.0000010000	1jts_A:0.0000010000):0.3793390000	1o9r_A:0.1821830000):0.1925770000	1uvh_A:0.7091240000):0.1439350000	(1tjo_A:0.0000010000	1tk6_A:0.0000010000):0.7630670000):0.2746680000):0.0401121000	((2fzf_A:2.2071910000	2vzb_A:0.3486190000):0.4565510000	((((((1bcf_A:0.0000010000	3e1q_A:0.0000010000):0.1969000000	2fkz_A:0.0727860000):0.1162800000	1jgc_A:0.2031290000):0.3376410000	(((1lko_A:1.1330980000	1yuz_A:0.6203530000):0.2542000000	3qhb_A:0.5411480000):0.6683820000	(((((1lb3_A:0.0682790000	2za7_A:0.0699600000):0.2562090000	1bg7_A:0.1223360000):0.0928738000	1r03_A:0.0782770000):0.2914240000	3e6s_A:0.6182090000):0.1410140000	((1z6o_A:0.9151210000	1z6o_M:0.5902780000):0.3480760000	((1eum_A:0.2259910000	1krq_A:0.2246460000):0.2210880000	(2jd7_A:0.1932710000	1vlg_A:0.2781460000):0.1231970000):0.0912837000):0.0642688000):0.2167830000):0.1314180000):0.2059510000	1nfv_A:0.5407810000):0.1232710000	(1otk_A:1.7450990000	(((((((1oqu_A:0.1547160000	1uzr_A:0.0619150000):0.0721286000	1r2f_A:0.1347980000):0.7088530000	1mxr_A:0.9556690000):0.2023790000	((1jk0_A:0.4841710000	2uw2_A:0.0469610000):0.0502970000	1w68_A:0.0253040000):0.7514010000):0.2933450000	3ee4_A:0.9008010000):0.3564720000	(((2inc_B:0.9154250000	1mty_B:2.0842490000):0.1579390000	2inp_C:0.8079260000):0.3270940000	(1mty_D:1.1620460000	3dhg_A:0.8032890000):0.4693180000):0.4427960000):0.3283440000	(((2uw1_A:0.0000010000	2uw1_B:0.0000010000):0.1506190000	1afr_A:0.0800570000):0.7760120000	1za0_A:1.5392210000):0.3506820000):0.5244110000):0.3935700000):0.1047120000):0.3425510000):0.0311544000	(1ji4_A:0.4285380000	2fjc_A:0.4964530000):0.1888160000):0.0734207000):0.0406394000):0.1366900000	(1qgh_A:0.1545790000	2ux1_A:0.4971350000):0.3307050000);
(1ji5_A:0.1696650000	(1jig_A:0.2081910000	(1n1q_A:0.2416240000	(1qgh_A:0.1652270000	2ux1_A:0.6618190000):0.3093860000):0.0940887000):0.0448708000	(((2chp_A:0.4148010000	((((1dps_A:0.0000010000	1jts_A:0.0000010000):0.2435080000	1o9r_A:0.2092170000):0.3893000000	1uvh_A:0.6789480000):0.2681740000	(1tjo_A:0.0000010000	1tk6_A:0.0000010000):0.7390130000):0.1970880000):0.0659671000	((2fzf_A:1.8646890000	2vzb_A:0.5832030000):0.2191780000	((((((1bcf_A:0.0000010000	3e1q_A:0.0000010000):0.1614420000	2fkz_A:0.0996800000):0.1116040000	1jgc_A:0.3018270000):0.5739120000	(((1lko_A:0.8103700000	1yuz_A:1.0753390000):0.1528970000	3qhb_A:0.7246320000):0.8540230000	((((((1lb3_A:0.0804630000	2za7_A:0.0847850000):0.2075180000	1bg7_A:0.1458510000):0.0751970000	1r03_A:0.1072990000):0.2078520000	(1z6o_A:0.7914190000	1z6o_M:0.5257910000):0.3157920000):0.2394890000	3e6s_A:0.6494950000):0.1963470000	((1eum_A:0.2691710000	1krq_A:0.3114130000):0.2068590000	(2jd7_A:0.1431580000	1vlg_A:0.3253130000):0.0867267000):0.0721903000):0.3095390000):0.0702661000):0.1301540000	1nfv_A:0.7118310000):0.2238310000	(1otk_A:1.5518050000	(((((((1oqu_A:0.1766560000	1r2f_A:0.1637270000):0.0356253000	1uzr_A:0.0404910000):0.7745370000	1mxr_A:0.8060820000):0.1799390000	(1jk0_A:0.4054670000	(2uw2_A:0.0551460000	1w68_A:0.0787010000):0.1505450000):0.6771840000):0.3258910000	3ee4_A:1.0088490000):0.2682900000	(((2uw1_A:0.0000010000	2uw1_B:0.0000010000):0.0801180000	1afr_A:0.1447310000):1.2552400000	1za0_A:1.2805260000):0.4622940000):0.1353690000	((2inc_B:1.0126550000	(1mty_D:0.9386060000	3dhg_A:1.2238670000):0.5620360000):0.1701520000	(2inp_C:0.9045830000	1mty_B:1.5740270000):0.2313430000):0.6150970000):0.5292290000):0.3082090000):0.1922990000):0.3898870000):0.0614462000	(1ji4_A:0.4183910000	2fjc_A:0.6102900000):0.3160590000):0.1962170000);
(1ji5_A:0.1679540000	(1jig_A:0.1540560000	((2chp_A:0.3002920000	((((1dps_A:0.0000010000	1jts_A:0.0000010000):0.3768340000	1o9r_A:0.2101800000):0.3485040000	(1uvh_A:0.6596190000	(1tjo_A:0.0000010000	1tk6_A:0.0000010000):0.7084390000):0.1049320000):0.3181190000	(((2fzf_A:1.8176620000	2vzb_A:0.4194860000):0.4077390000	(1otk_A:1.7117100000	(((((((1oqu_A:0.1962920000	1uzr_A:0.0647710000):0.0861564000	1r2f_A:0.0779690000):0.6038140000	1mxr_A:0.9873540000):0.1387870000	(1jk0_A:0.3622820000	(2uw2_A:0.0673630000	1w68_A:0.0814100000):0.1706780000):0.7070980000):0.4353790000	3ee4_A:0.8217160000):0.2857060000	(((2uw1_A:0.0000010000	2uw1_B:0.0000010000):0.1786650000	1afr_A:0.0807540000):0.9330960000	1za0_A:1.2238660000):0.4816370000):0.1706100000	(((2inc_B:1.0312230000	2inp_C:0.8167310000):0.1727730000	1mty_B:1.9813600000):0.2143940000	(1mty_D:1.1567230000	3dhg_A:1.0303290000):0.3309860000):0.4692800000):0.3993300000):0.5420390000):0.0707832000	(((((1bcf_A:0.0000010000	3e1q_A:0.0000010000):0.1397720000	2fkz_A:0.1267940000):0.1874510000	1jgc_A:0.2593880000):0.3308990000	1nfv_A:0.6009310000):0.1507690000	(((1lko_A:0.7277800000	1yuz_A:1.0220950000):0.4633030000	3qhb_A:0.5280740000):0.6133870000	((((((1lb3_A:0.0491350000	2za7_A:0.1044480000):0.2433980000	1bg7_A:0.1341400000):0.0708633000	1r03_A:0.1454530000):0.1941710000	3e6s_A:0.8322560000):0.1596560000	(1z6o_A:0.9987850000	1z6o_M:0.5762270000):0.2415130000):0.1262670000	((1eum_A:0.2718880000	1krq_A:0.3474510000):0.1863150000	(2jd7_A:0.1545090000	1vlg_A:0.3837420000):0.1270980000):0.1449160000):0.2712760000):0.1513280000):0.1461660000):0.2599620000):0.1167450000):0.1097430000	((1qgh_A:0.2975940000	2ux1_A:0.4959740000):0.3470930000	(1ji4_A:0.3287020000	2fjc_A:0.5342920000):0.1408680000):0.1642510000):0.0732716000):0.0214885000	1n1q_A:0.2866540000);
(1ji5_A:0.2283890000	(1jig_A:0.1430210000	((2chp_A:0.4071750000	(((((1dps_A:0.0000010000	1jts_A:0.0000010000):0.2393040000	1o9r_A:0.2426680000):0.3500410000	1uvh_A:0.7235680000):0.1752210000	(1tjo_A:0.0000010000	1tk6_A:0.0000010000):0.8423820000):0.1804190000	((2fzf_A:1.4467470000	2vzb_A:0.5271600000):0.3367110000	(((((((1bcf_A:0.0000010000	3e1q_A:0.0000010000):0.1373960000	2fkz_A:0.1064040000):0.0898354000	1jgc_A:0.3269800000):0.2740870000	((((((1lb3_A:0.0489650000	2za7_A:0.0777550000):0.2624810000	1bg7_A:0.0890310000):0.1058340000	1r03_A:0.1217430000):0.1753780000	3e6s_A:0.8228610000):0.1252970000	(1z6o_A:0.7889500000	1z6o_M:0.5812130000):0.1095020000):0.1123470000	((1eum_A:0.2603230000	1krq_A:0.3251560000):0.2805120000	(2jd7_A:0.2173450000	1vlg_A:0.2736670000):0.1389220000):0.1417240000):0.4116180000):0.0281844000	((1lko_A:0.5628610000	1yuz_A:0.8877290000):0.5400870000	3qhb_A:0.5560590000):0.5762210000):0.1236100000	1nfv_A:0.7102930000):0.1045340000	((1otk_A:1.4814450000	(((2uw1_A:0.0000010000	2uw1_B:0.0000010000):0.1439670000	1afr_A:0.1475050000):0.8455850000	1za0_A:1.2853460000):0.4368340000):0.3087070000	((((((1oqu_A:0.1614300000	1uzr_A:0.0664130000):0.0876694000	1r2f_A:0.1166990000):0.7063180000	1mxr_A:0.9475820000):0.2472460000	(1jk0_A:0.3913610000	(2uw2_A:0.0703850000	1w68_A:0.0855240000):0.1386480000):0.7682960000):0.3640600000	((2inc_B:0.9947740000	(2inp_C:0.6249900000	1mty_B:1.8366870000):0.3007280000):0.4806850000	(1mty_D:1.1555990000	3dhg_A:0.9187290000):0.4320600000):0.3451740000):0.1224380000	3ee4_A:0.9371870000):0.1744810000):0.6988100000):0.2738750000):0.3476740000):0.0650377000):0.0918475000	((1qgh_A:0.2893040000	2ux1_A:0.4588790000):0.2191960000	(1ji4_A:0.4186960000	2fjc_A:0.4471260000):0.1453030000):0.0928681000):0.1045550000):0.0100510000	1n1q_A:0.2191550000);
(1ji5_A:0.2024160000	(1jig_A:0.1267610000	((1qgh_A:0.2965700000	2ux1_A:0.3815650000):0.2685230000	((1ji4_A:0.3964270000	2fjc_A:0.5573280000):0.2107060000	(((((1dps_A:0.0000020000	1jts_A:0.0000020000):0.2580430000	1o9r_A:0.2287200000):0.3188750000	1uvh_A:0.8118130000):0.1427130000	(1tjo_A:0.0000020000	1tk6_A:0.0000020000):0.6711250000):0.2229330000	((((2fzf_A:1.5082670000	2vzb_A:0.4782540000):0.4917010000	(((((1bcf_A:0.0000020000	3e1q_A:0.0000020000):0.2402300000	2fkz_A:0.1115950000):0.1803690000	1jgc_A:0.2139950000):0.3917690000	((((((1lb3_A:0.0610360000	2za7_A:0.0506270000):0.1721010000	(1z6o_A:0.8523810000	1z6o_M:0.5928470000):0.3917230000):0.0844881000	1bg7_A:0.0808200000):0.1091320000	1r03_A:0.1057780000):0.3070540000	3e6s_A:0.6214960000):0.1130180000	((1eum_A:0.2175990000	1krq_A:0.3419600000):0.1565980000	(2jd7_A:0.1423880000	1vlg_A:0.1863400000):0.1854270000):0.1560780000):0.2920510000):0.1195270000	((1lko_A:0.8411330000	1yuz_A:0.7790910000):0.2724800000	3qhb_A:0.6858170000):0.7012300000):0.1061550000):0.0428107000	1nfv_A:0.7448710000):0.1446800000	(1otk_A:1.7048580000	(((((((1oqu_A:0.1766790000	1uzr_A:0.0609300000):0.0627598000	1r2f_A:0.1138000000):0.5858640000	1mxr_A:1.1576130000):0.1719360000	((1jk0_A:0.5306660000	2uw2_A:0.0580760000):0.0538813000	1w68_A:0.0262620000):0.8742930000):0.1832520000	3ee4_A:0.8237830000):0.1722900000	(((2inc_B:0.9150070000	1mty_B:1.5329880000):0.1720490000	2inp_C:1.0853710000):0.2123800000	(1mty_D:1.0185100000	3dhg_A:1.0023280000):0.5333210000):0.7539660000):0.1735620000	(((2uw1_A:0.0000020000	2uw1_B:0.0000020000):0.1724020000	1afr_A:0.0699300000):0.8829740000	1za0_A:0.9688780000):0.3923820000):0.5225030000):0.5588710000):0.1727150000):0.1593470000):0.0997515000):0.1498100000):0.0461727000	(1n1q_A:0.1526280000	2chp_A:0.4540270000):0.0855327000);
(1ji5_A:0.2615490000	(1jig_A:0.1183660000	(((1qgh_A:0.3380190000	2ux1_A:0.4320380000):0.3523420000	(1ji4_A:0.3977540000	2fjc_A:0.4720750000):0.1812950000):0.0597368000	(((((1dps_A:0.0000010000	1jts_A:0.0000010000):0.3470300000	1o9r_A:0.1602830000):0.4750240000	(1tjo_A:0.0000010000	1tk6_A:0.0000010000):0.8221950000):0.0705870000	1uvh_A:0.7468820000):0.2717010000	((2fzf_A:2.1316060000	2vzb_A:0.4015180000):0.4491290000	((((((1bcf_A:0.0000010000	3e1q_A:0.0000010000):0.1226110000	2fkz_A:0.1132830000):0.1396880000	1jgc_A:0.3025560000):0.3494140000	((1lko_A:0.7085050000	(1yuz_A:0.9457760000	3qhb_A:0.6716630000):0.1584650000):0.7428640000	((((((1lb3_A:0.0689060000	2za7_A:0.1111610000):0.2784130000	1bg7_A:0.1184870000):0.0918106000	1r03_A:0.1304290000):0.1793790000	3e6s_A:0.8679820000):0.2478980000	(1z6o_A:0.9014470000	1z6o_M:0.7754690000):0.1297630000):0.1126510000	(((1eum_A:0.2506120000	1krq_A:0.3832370000):0.3917130000	2jd7_A:0.2003200000):0.0985471000	1vlg_A:0.2236650000):0.1893750000):0.3839850000):0.1026410000):0.2120400000	1nfv_A:0.6715740000):0.1667720000	(1otk_A:2.0738240000	(((((((1oqu_A:0.1364140000	1uzr_A:0.0846310000):0.0737345000	1r2f_A:0.1387740000):0.6579320000	1mxr_A:0.9330600000):0.2060210000	(1jk0_A:0.3895180000	(2uw2_A:0.0576800000	1w68_A:0.0818010000):0.1891230000):0.6233840000):0.3302960000	((2inc_B:1.0810290000	(2inp_C:0.8089830000	1mty_B:1.9887610000):0.2319070000):0.4525600000	(1mty_D:1.5034180000	3dhg_A:0.9401100000):0.2578250000):0.5308550000):0.2592250000	3ee4_A:0.7292580000):0.3179160000	(((2uw1_A:0.0000010000	2uw1_B:0.0000010000):0.2019580000	1afr_A:0.0757950000):0.9553990000	1za0_A:1.6275020000):0.5721750000):0.2452930000):0.6464760000):0.1841460000):0.3437040000):0.1349840000):0.0961839000):0.0142787000	(1n1q_A:0.2254740000	2chp_A:0.4652400000):0.0842022000);
(1ji5_A:0.1426590000	((1jig_A:0.1725290000	(2chp_A:0.4770620000	((((1dps_A:0.0000010000	1jts_A:0.0000010000):0.2444960000	1o9r_A:0.2576720000):0.3156520000	1uvh_A:0.5798860000):0.3248200000	((1tjo_A:0.0000010000	1tk6_A:0.0000010000):0.6570760000	(((2fzf_A:1.4684430000	(1otk_A:1.4222130000	((((((1oqu_A:0.1919480000	1uzr_A:0.0622190000):0.0671626000	1r2f_A:0.1095420000):0.7945010000	1mxr_A:0.9384430000):0.2081460000	((1jk0_A:0.4865770000	2uw2_A:0.0593140000):0.0480897000	1w68_A:0.0669120000):0.6032980000):0.4253750000	3ee4_A:0.8030480000):0.4526760000	((((2inc_B:1.1287260000	2inp_C:0.9266950000):0.1825930000	1mty_B:1.6068160000):0.3582880000	(1mty_D:1.2746370000	3dhg_A:1.0011680000):0.4679650000):0.6005080000	(((2uw1_A:0.0000010000	2uw1_B:0.0000010000):0.1603970000	1afr_A:0.0837230000):0.9636010000	1za0_A:1.2241940000):0.4608400000):0.0932873000):0.2909780000):0.5495320000):0.0586964000	((((((1bcf_A:0.0000010000	3e1q_A:0.0000010000):0.1462570000	2fkz_A:0.1369460000):0.0907423000	1jgc_A:0.3507180000):0.4726000000	((1lko_A:0.6596140000	1yuz_A:1.0044770000):0.2341300000	3qhb_A:0.6317350000):0.6751210000):0.0913423000	(((((1lb3_A:0.0601580000	2za7_A:0.0727230000):0.1992750000	1bg7_A:0.0781190000):0.1631580000	1r03_A:0.0632520000):0.1613230000	(1z6o_A:0.9435040000	1z6o_M:0.5988180000):0.2832600000):0.1918340000	(((1eum_A:0.2985320000	1krq_A:0.2347750000):0.1310780000	3e6s_A:0.6440920000):0.1038170000	(2jd7_A:0.1894800000	1vlg_A:0.2248650000):0.1213130000):0.0588274000):0.4663440000):0.2294280000	1nfv_A:0.6658790000):0.0599785000):0.2180200000	2vzb_A:0.8825480000):0.2259750000):0.2090110000):0.1564710000):0.1310120000):0.0237820000	1n1q_A:0.2779090000):0.0930515000	((1qgh_A:0.3153170000	2ux1_A:0.4897780000):0.1728970000	(1ji4_A:0.3793430000	2fjc_A:0.3878670000):0.2016150000):0.1452390000);
(1ji5_A:0.1826180000	(1jig_A:0.1529910000	((2chp_A:0.4198030000	(((((1dps_A:0.0000010000	1jts_A:0.0000010000):0.3190700000	1o9r_A:0.0939030000):0.2573680000	1uvh_A:0.7633170000):0.1491090000	(1tjo_A:0.0000010000	1tk6_A:0.0000010000):0.6256010000):0.1473640000	((2fzf_A:2.0043620000	(((((((1bcf_A:0.0000010000	3e1q_A:0.0000010000):0.2162730000	2fkz_A:0.0619000000):0.0950996000	1jgc_A:0.2306060000):0.3320130000	1nfv_A:0.6198000000):0.1455100000	(((((1lb3_A:0.0752770000	2za7_A:0.0672650000):0.2373020000	1bg7_A:0.0698350000):0.1409440000	1r03_A:0.0729270000):0.2338060000	(1z6o_A:0.9608970000	1z6o_M:0.6831910000):0.1884820000):0.1427300000	(((1eum_A:0.3416760000	1krq_A:0.2460970000):0.2001140000	(2jd7_A:0.1854290000	1vlg_A:0.2705690000):0.1277910000):0.1360800000	3e6s_A:0.7635290000):0.1106530000):0.3674810000):0.0933793000	((1lko_A:0.7289310000	1yuz_A:0.7255800000):0.3218900000	3qhb_A:0.6352960000):0.6143570000):0.1671390000	(1otk_A:1.9239940000	(((((((1oqu_A:0.2147370000	1uzr_A:0.0726520000):0.0986526000	1r2f_A:0.1111060000):0.6877200000	1mxr_A:1.0267590000):0.2064640000	(1jk0_A:0.3562950000	(2uw2_A:0.0556620000	1w68_A:0.0776240000):0.1153890000):0.5915860000):0.3273800000	3ee4_A:1.1018430000):0.1122370000	(((2uw1_A:0.0000010000	2uw1_B:0.0000010000):0.1512800000	1afr_A:0.0638140000):0.8536330000	1za0_A:1.4621560000):0.6421710000):0.2013230000	(((2inc_B:1.0514630000	1mty_B:1.9201910000):0.1031020000	2inp_C:1.0281120000):0.2301200000	(1mty_D:1.0642890000	3dhg_A:0.9669330000):0.5235680000):0.4604450000):0.2134420000):0.4587840000):0.0000029269):0.2245090000	2vzb_A:0.6078400000):0.3869310000):0.1049910000):0.0504085000	((1qgh_A:0.2769610000	2ux1_A:0.3744710000):0.2041840000	(1ji4_A:0.3411640000	2fjc_A:0.4629960000):0.1358190000):0.1713580000):0.0847060000):0.0657321000	1n1q_A:0.2958390000);
(1ji5_A:0.2260340000	((1jig_A:0.1528320000	2chp_A:0.3884620000):0.0602668000	(((1qgh_A:0.3150250000	2ux1_A:0.4220200000):0.2638390000	(1ji4_A:0.4730220000	2fjc_A:0.3750400000):0.1446160000):0.0700693000	(((((1dps_A:0.0000010000	1jts_A:0.0000010000):0.2900390000	1o9r_A:0.2003970000):0.1952110000	1uvh_A:0.7134680000):0.3096930000	(1tjo_A:0.0000010000	1tk6_A:0.0000010000):0.7345480000):0.1758400000	(((2fzf_A:1.6128940000	((1otk_A:1.4988550000	(((2inc_B:1.1117990000	2inp_C:0.9933030000):0.3358050000	(1mty_D:1.2150220000	3dhg_A:1.0329470000):0.3284320000):0.1413140000	1mty_B:1.7100850000):0.3878800000):0.1406840000	((((((1oqu_A:0.1607270000	1uzr_A:0.0952110000):0.0758164000	1r2f_A:0.1107600000):0.5995610000	1mxr_A:0.9769670000):0.1433260000	(1jk0_A:0.4080690000	(2uw2_A:0.0688210000	1w68_A:0.0808980000):0.0879651000):0.6904720000):0.4669330000	(((2uw1_A:0.0000010000	2uw1_B:0.0000010000):0.1309140000	1afr_A:0.0792380000):0.8263010000	1za0_A:1.7167700000):0.5651020000):0.1193130000	3ee4_A:0.7832170000):0.1356940000):0.6032580000):0.0260272000	((((((1bcf_A:0.0000010000	3e1q_A:0.0000010000):0.1625870000	2fkz_A:0.0880230000):0.1493780000	1jgc_A:0.3127820000):0.4113620000	1nfv_A:0.5488380000):0.1434610000	(((((1lb3_A:0.0662200000	2za7_A:0.0664960000):0.2535530000	(1bg7_A:0.0678240000	(1z6o_A:0.9163880000	1z6o_M:0.5788590000):0.4287440000):0.0884905000):0.1047820000	1r03_A:0.0703550000):0.3692780000	3e6s_A:0.7197350000):0.1345000000	((1eum_A:0.2929640000	1krq_A:0.2967500000):0.2309540000	(2jd7_A:0.2347280000	1vlg_A:0.2741690000):0.0792957000):0.0944176000):0.3772080000):0.0812578000	((1lko_A:0.6836170000	1yuz_A:1.0941750000):0.2394130000	3qhb_A:0.6962730000):0.4552090000):0.1146500000):0.1982650000	2vzb_A:0.6554360000):0.3713460000):0.0480404000):0.0922890000):0.0254311000	1n1q_A:0.2734490000);
(1ji5_A:0.2522640000	(1jig_A:0.1096050000	((2chp_A:0.4428400000	(((((1dps_A:0.0000010000	1jts_A:0.0000010000):0.4119710000	1o9r_A:0.1996410000):0.3192620000	1uvh_A:0.7713620000):0.2166990000	(1tjo_A:0.0000010000	1tk6_A:0.0000010000):0.7680850000):0.2162850000	((2fzf_A:1.9792930000	2vzb_A:0.4930440000):0.3093360000	((((((1bcf_A:0.0000010000	3e1q_A:0.0000010000):0.2156610000	2fkz_A:0.1412910000):0.1811760000	1jgc_A:0.3319920000):0.4433460000	((1lko_A:0.8714270000	(1yuz_A:1.1724080000	3qhb_A:0.7501800000):0.2482960000):0.5898130000	(((((1lb3_A:0.0541050000	2za7_A:0.0964250000):0.2590300000	1bg7_A:0.1244240000):0.1200120000	1r03_A:0.1154970000):0.1689060000	(1z6o_A:0.8793460000	1z6o_M:0.8255840000):0.2579960000):0.1834000000	(((1eum_A:0.3180200000	1krq_A:0.2826690000):0.1393350000	3e6s_A:0.6740000000):0.1126030000	(2jd7_A:0.1385960000	1vlg_A:0.3759340000):0.1137110000):0.2700720000):0.2522870000):0.0444277000):0.0839034000	1nfv_A:0.8167560000):0.0867825000	(1otk_A:1.1001490000	((((((1oqu_A:0.1946910000	1r2f_A:0.1436850000):0.0444681000	1uzr_A:0.0235200000):0.6783240000	(1mxr_A:1.0893140000	((1jk0_A:0.6360420000	2uw2_A:0.0732580000):0.0682862000	1w68_A:0.0129370000):0.6887040000):0.1849790000):0.5094680000	3ee4_A:0.8973780000):0.2972180000	(((2inc_B:0.8857740000	1mty_B:1.8309390000):0.1671400000	2inp_C:0.8730450000):0.1893110000	(1mty_D:1.1461480000	3dhg_A:0.9328940000):0.7018170000):0.5086140000):0.2003840000	(((2uw1_A:0.0000010000	2uw1_B:0.0000010000):0.1628870000	1afr_A:0.0459760000):1.0707400000	1za0_A:1.4634420000):0.4451370000):0.2191590000):0.5478850000):0.2018470000):0.1879750000):0.0860560000):0.0835595000	(((1qgh_A:0.3884390000	2ux1_A:0.3714020000):0.2601300000	2fjc_A:0.5980020000):0.1232590000	1ji4_A:0.5998850000):0.1125780000):0.1623360000):0.1021010000	1n1q_A:0.3073680000);
(1ji5_A:0.2312220000	(1jig_A:0.1660770000	((2chp_A:0.3460700000	(((((1dps_A:0.0000010000	1jts_A:0.0000010000):0.3241290000	1o9r_A:0.1864370000):0.4224260000	1uvh_A:0.5887540000):0.2743950000	(1tjo_A:0.0000010000	1tk6_A:0.0000010000):0.4797840000):0.1927720000	((2fzf_A:1.6368630000	2vzb_A:0.5541180000):0.2551020000	((((((1bcf_A:0.0000010000	3e1q_A:0.0000010000):0.1692430000	2fkz_A:0.0744520000):0.1114980000	1jgc_A:0.2926740000):0.4005380000	(((1lko_A:0.7804270000	1yuz_A:0.6750730000):0.2713360000	3qhb_A:0.6661710000):0.5379500000	((((((1lb3_A:0.0611030000	2za7_A:0.0723510000):0.2226780000	1bg7_A:0.1183570000):0.0403742000	(1z6o_A:0.8460500000	1z6o_M:0.5863160000):0.3416260000):0.0794225000	1r03_A:0.1469310000):0.2295100000	3e6s_A:0.6397590000):0.1585240000	(((1eum_A:0.2113480000	1krq_A:0.3244280000):0.2362170000	2jd7_A:0.1809820000):0.0632802000	1vlg_A:0.2635880000):0.1161550000):0.1979010000):0.0541307000):0.1828400000	1nfv_A:0.6401950000):0.2741600000	((1otk_A:1.7497020000	(((2uw1_A:0.0000010000	2uw1_B:0.0000010000):0.1821650000	1afr_A:0.0815520000):0.7507070000	1za0_A:1.4727850000):0.4090240000):0.0898218000	((((((1oqu_A:0.1848310000	1uzr_A:0.0642230000):0.0856816000	1r2f_A:0.1072450000):0.6459240000	1mxr_A:0.9148460000):0.1567630000	((1jk0_A:0.5281620000	2uw2_A:0.0609670000):0.0348539000	1w68_A:0.0541760000):0.7920190000):0.2562260000	3ee4_A:0.8985450000):0.3828270000	(((2inc_B:0.9144550000	1mty_B:1.7623200000):0.1245180000	2inp_C:0.8732670000):0.2683590000	(1mty_D:1.0951770000	3dhg_A:0.8736090000):0.4138780000):0.5365720000):0.2318250000):0.4640790000):0.2056380000):0.2638380000):0.1848920000):0.0632401000	((1qgh_A:0.2996780000	2ux1_A:0.5208110000):0.2976510000	(1ji4_A:0.4863010000	2fjc_A:0.4959980000):0.1306820000):0.1276810000):0.0960470000):0.0259385000	1n1q_A:0.3218820000);
(1ji5_A:0.1816780000	(1jig_A:0.1340930000	(((2chp_A:0.3355940000	((((1dps_A:0.0000010000	1jts_A:0.0000010000):0.2957770000	1o9r_A:0.2097830000):0.3855590000	1uvh_A:0.5692260000):0.1397470000	(1tjo_A:0.0000010000	1tk6_A:0.0000010000):0.7050380000):0.2056750000):0.0653891000	((1ji4_A:0.5237350000	2fjc_A:0.4945320000):0.0959711000	((2fzf_A:1.6264490000	2vzb_A:0.3485510000):0.5319630000	((((((1bcf_A:0.0000010000	3e1q_A:0.0000010000):0.2256820000	2fkz_A:0.1170760000):0.1196030000	1jgc_A:0.2402250000):0.3265940000	((1lko_A:0.5607300000	(1yuz_A:0.8471330000	3qhb_A:0.7554170000):0.1643030000):0.7562050000	((((((1lb3_A:0.0818450000	2za7_A:0.0976380000):0.1958710000	1bg7_A:0.1399510000):0.0855715000	1r03_A:0.0923580000):0.1632300000	3e6s_A:0.6624500000):0.1190110000	(1z6o_A:0.8518900000	1z6o_M:0.5976080000):0.2733330000):0.0888345000	((1eum_A:0.2652450000	1krq_A:0.3301890000):0.2975350000	(2jd7_A:0.2208470000	1vlg_A:0.3032110000):0.0721656000):0.1486230000):0.2745560000):0.1525870000):0.2324620000	1nfv_A:0.7056600000):0.1019170000	(1otk_A:1.7509770000	(((((((1oqu_A:0.1791680000	1r2f_A:0.1681060000):0.0338181000	1uzr_A:0.0402270000):0.7818830000	1mxr_A:0.7592720000):0.2290980000	((1jk0_A:0.5031230000	2uw2_A:0.0419600000):0.0661467000	1w68_A:0.0154010000):0.7181870000):0.6041910000	3ee4_A:0.8653030000):0.2695340000	((((2inc_B:0.7488570000	2inp_C:0.9620060000):0.2166690000	1mty_B:2.0738470000):0.3358670000	3dhg_A:0.9695410000):0.2668530000	1mty_D:1.0363150000):0.4427230000):0.2183200000	(((2uw1_A:0.0000010000	2uw1_B:0.0000010000):0.1703150000	1afr_A:0.0809120000):0.9860740000	1za0_A:1.1783680000):0.4275200000):0.1966600000):0.5142190000):0.0778896000):0.3761960000):0.0734823000):0.0741781000	(1qgh_A:0.3077480000	2ux1_A:0.4674960000):0.2574700000):0.1200260000):0.0231584000	1n1q_A:0.3846310000);
(1ji5_A:0.2657160000	(1jig_A:0.1111910000	(((1qgh_A:0.3684330000	2ux1_A:0.5028110000):0.2352060000	(1ji4_A:0.3174600000	2fjc_A:0.5458080000):0.1054900000):0.0920735000	(((((1dps_A:0.0000010000	1jts_A:0.0000010000):0.3661510000	1o9r_A:0.2017950000):0.3034470000	1uvh_A:0.7283260000):0.2460230000	(1tjo_A:0.0000010000	1tk6_A:0.0000010000):0.6013810000):0.2992070000	((2fzf_A:2.0146850000	2vzb_A:0.4455600000):0.5485780000	((((((1bcf_A:0.0000010000	3e1q_A:0.0000010000):0.1826420000	2fkz_A:0.1529400000):0.1614840000	1jgc_A:0.2472660000):0.5233980000	(((1lko_A:0.7225160000	1yuz_A:0.7767950000):0.3827490000	3qhb_A:0.4938830000):0.6792050000	(((((1lb3_A:0.0694070000	2za7_A:0.1106400000):0.2656940000	1bg7_A:0.1016250000):0.1287150000	1r03_A:0.0982980000):0.1676110000	(1z6o_A:0.9158790000	1z6o_M:0.7572970000):0.2342170000):0.1706370000	(((1eum_A:0.3272220000	1krq_A:0.3131740000):0.1693440000	(2jd7_A:0.1156380000	1vlg_A:0.3403360000):0.1304300000):0.1074050000	3e6s_A:0.6793780000):0.1354250000):0.3613910000):0.1454120000):0.2693100000	1nfv_A:0.7133360000):0.1177870000	(1otk_A:1.5322290000	((((((1oqu_A:0.2089600000	1uzr_A:0.0986900000):0.0904157000	1r2f_A:0.1439240000):0.6924030000	(1mxr_A:0.9865230000	((1jk0_A:0.4868360000	2uw2_A:0.0658950000):0.0522798000	1w68_A:0.0245290000):0.8695080000):0.1207890000):0.4474220000	3ee4_A:0.9811040000):0.3770250000	(((2inc_B:1.0853330000	2inp_C:0.8868790000):0.2310000000	1mty_B:1.8067630000):0.2335410000	(1mty_D:1.1283190000	3dhg_A:1.2572990000):0.3402620000):0.5468360000):0.2778940000	(((2uw1_A:0.0000010000	2uw1_B:0.0000010000):0.1757220000	1afr_A:0.1267590000):0.7635820000	1za0_A:1.4075060000):0.4547920000):0.2073010000):0.5595940000):0.1290320000):0.2278090000):0.1706500000):0.1273280000):0.0768857000	(1n1q_A:0.1842830000	2chp_A:0.4708460000):0.0495944000);
(1ji5_A:0.1617150000	(((1jig_A:0.1073780000	(1ji4_A:0.3582460000	2fjc_A:0.3917810000):0.2446690000):0.1141390000	1n1q_A:0.2674160000):0.0293097000	(2chp_A:0.4103260000	(((((1dps_A:0.0000010000	1jts_A:0.0000010000):0.2975060000	1o9r_A:0.2433060000):0.4468300000	(1tjo_A:0.0000010000	1tk6_A:0.0000010000):0.6046250000):0.1223900000	1uvh_A:0.8084660000):0.1462000000	(2fzf_A:2.1334030000	((2vzb_A:0.3636790000	(1otk_A:1.4797200000	(((((((1oqu_A:0.1609640000	1uzr_A:0.0739520000):0.0716174000	1r2f_A:0.0882040000):0.8409770000	1mxr_A:1.0419250000):0.1999800000	((1jk0_A:0.5400720000	2uw2_A:0.0522630000):0.0510779000	1w68_A:0.0402590000):0.6133150000):0.4185070000	3ee4_A:0.8740520000):0.3229820000	(((2inc_B:1.0608180000	1mty_B:1.8147610000):0.1457440000	2inp_C:0.9480830000):0.1902920000	(1mty_D:1.3363950000	3dhg_A:1.0119540000):0.4665030000):0.4498180000):0.2350280000	(((2uw1_A:0.0000010000	2uw1_B:0.0000010000):0.1410980000	1afr_A:0.1698330000):0.9365890000	1za0_A:1.3502700000):0.4505700000):0.3086170000):0.9787380000):0.2327510000	(((((1bcf_A:0.0000010000	3e1q_A:0.0000010000):0.1596480000	2fkz_A:0.2040310000):0.1241260000	1jgc_A:0.3418450000):0.4023050000	((1lko_A:0.8908570000	(1yuz_A:1.1203520000	3qhb_A:0.5677300000):0.1742750000):0.8127680000	((((((1lb3_A:0.0871510000	2za7_A:0.0807130000):0.2415440000	1bg7_A:0.0628750000):0.0655314000	1r03_A:0.1461720000):0.1721180000	1z6o_A:0.9997980000):0.1173900000	1z6o_M:0.6036990000):0.2328520000	(((1eum_A:0.2700210000	1krq_A:0.3297500000):0.1228850000	3e6s_A:0.7959350000):0.1008060000	(2jd7_A:0.1568870000	1vlg_A:0.3290600000):0.0605993000):0.1108550000):0.1997720000):0.0964112000):0.0912491000	1nfv_A:0.6062520000):0.2270730000):0.0350945000):0.2984370000):0.0935076000):0.1066340000):0.0574911000	(1qgh_A:0.2674940000	2ux1_A:0.4222000000):0.3389670000);
(1ji5_A:0.1079670000	((1jig_A:0.1020720000	((2chp_A:0.2831060000	(((((1dps_A:0.0000010000	1jts_A:0.0000010000):0.2474920000	1o9r_A:0.1753540000):0.2211610000	1uvh_A:0.5734630000):0.1996650000	(1tjo_A:0.0000010000	1tk6_A:0.0000010000):0.6410390000):0.2814800000	((2fzf_A:1.8539750000	2vzb_A:0.4145010000):0.2410400000	(((((((1bcf_A:0.0000010000	3e1q_A:0.0000010000):0.1760730000	2fkz_A:0.0940690000):0.1224110000	1jgc_A:0.3021520000):0.3993870000	((1lko_A:0.8117940000	1yuz_A:0.9035740000):0.4197090000	3qhb_A:0.7115520000):0.6040800000):0.0782507000	(((((((1lb3_A:0.0854840000	2za7_A:0.1008190000):0.2515000000	1bg7_A:0.0977850000):0.0540971000	1r03_A:0.1188270000):0.1559720000	(1z6o_A:0.8523670000	1z6o_M:0.6646960000):0.2696730000):0.2751460000	3e6s_A:0.6020330000):0.2155890000	(2jd7_A:0.2195260000	1vlg_A:0.2730510000):0.0891849000):0.0421832000	(1eum_A:0.2404890000	1krq_A:0.3416000000):0.2350850000):0.4067020000):0.1678240000	1nfv_A:0.5850730000):0.1627700000	(1otk_A:1.5333580000	(((((((1oqu_A:0.1910550000	1uzr_A:0.0780940000):0.0670804000	1r2f_A:0.1157730000):0.7577950000	1mxr_A:0.9273530000):0.2651000000	((1jk0_A:0.4805390000	2uw2_A:0.0705190000):0.0638271000	1w68_A:0.0236310000):0.5752390000):0.3074210000	(((2inc_B:0.9879800000	2inp_C:0.9921710000):0.2873870000	1mty_B:1.6048480000):0.2392080000	(1mty_D:1.1093850000	3dhg_A:0.8441290000):0.4602930000):0.6109080000):0.1948960000	3ee4_A:1.0358890000):0.1533040000	(((2uw1_A:0.0000010000	2uw1_B:0.0000010000):0.1677410000	1afr_A:0.0841430000):0.8835080000	1za0_A:1.4858380000):0.5174090000):0.3629540000):0.4982150000):0.1821960000):0.2938400000):0.0898449000):0.1045000000	(1ji4_A:0.3726640000	2fjc_A:0.3910960000):0.2901180000):0.0865646000):0.1023050000	1n1q_A:0.2433300000):0.0624404000	(1qgh_A:0.1726540000	2ux1_A:0.4767070000):0.3385560000);
(1ji5_A:0.1712520000	(1jig_A:0.2068250000	(1n1q_A:0.2611710000	(2chp_A:0.3203260000	(((((1dps_A:0.0000010000	1jts_A:0.0000010000):0.2855730000	1o9r_A:0.2844870000):0.3501720000	1uvh_A:0.7255960000):0.2313360000	(1tjo_A:0.0000020000	1tk6_A:0.0000010000):0.8062320000):0.0938167000	(((2fzf_A:2.1641450000	1nfv_A:0.4117010000):0.2441560000	((((((1bcf_A:0.0000010000	3e1q_A:0.0000010000):0.2077160000	2fkz_A:0.1456490000):0.2121570000	1jgc_A:0.2705970000):0.4441620000	(((((1lb3_A:0.0987030000	2za7_A:0.0884600000):0.1693110000	(1bg7_A:0.0911600000	1r03_A:0.1959390000):0.0619908000):0.1350130000	(1z6o_A:1.0104260000	1z6o_M:0.6540120000):0.1316200000):0.2529910000	3e6s_A:0.6122290000):0.1411530000	((1eum_A:0.2492810000	1krq_A:0.2723850000):0.1805140000	(2jd7_A:0.1135120000	1vlg_A:0.3739080000):0.1039170000):0.0908890000):0.3230530000):0.0303308000	((1lko_A:0.5603450000	1yuz_A:0.8576580000):0.3521870000	3qhb_A:0.7369190000):0.5957100000):0.1019240000	((1otk_A:1.1898070000	(((2uw1_A:0.0000010000	2uw1_B:0.0000010000):0.1641050000	1afr_A:0.0618930000):0.8959610000	1za0_A:1.3501260000):0.5386070000):0.1420640000	((((((1oqu_A:0.1587960000	1r2f_A:0.1600410000):0.0343307000	1uzr_A:0.0262950000):0.7411050000	1mxr_A:0.7667580000):0.1343400000	(1jk0_A:0.3918380000	(2uw2_A:0.0763270000	1w68_A:0.0689030000):0.0771692000):0.6992910000):0.3065300000	3ee4_A:0.8238390000):0.2111450000	((2inc_B:0.9456890000	(2inp_C:0.7680690000	1mty_B:1.8868940000):0.1484290000):0.3793070000	(1mty_D:1.4309310000	3dhg_A:0.8737190000):0.4752550000):0.4922880000):0.1380880000):0.8258690000):0.1187070000):0.2962260000	2vzb_A:0.7569440000):0.2660690000):0.1449010000):0.1175290000):0.0208242000):0.0792815000	((1qgh_A:0.2552500000	2ux1_A:0.5248220000):0.1977780000	(1ji4_A:0.4903380000	2fjc_A:0.5531990000):0.1643850000):0.1030390000);
(1ji5_A:0.1821060000	(1jig_A:0.1426050000	((2chp_A:0.3376090000	(((((1dps_A:0.0000010000	1jts_A:0.0000010000):0.2955030000	1o9r_A:0.2539580000):0.2670480000	1uvh_A:0.7641850000):0.2506470000	(1tjo_A:0.0000010000	1tk6_A:0.0000010000):0.6098790000):0.2416500000	(((2fzf_A:1.8598780000	1nfv_A:0.3887160000):0.1934920000	((((1bcf_A:0.0000010000	3e1q_A:0.0000010000):0.2143000000	2fkz_A:0.0890800000):0.1814240000	1jgc_A:0.2583690000):0.3082050000	(((1lko_A:0.6883080000	1yuz_A:0.8336440000):0.2934810000	3qhb_A:0.5930840000):0.5567410000	((((1lb3_A:0.0625350000	2za7_A:0.1122290000):0.2183620000	(1bg7_A:0.1315480000	1r03_A:0.1422280000):0.0481806000):0.2139740000	(1z6o_A:0.9494870000	1z6o_M:0.5753270000):0.2643260000):0.1549240000	(((1eum_A:0.2629630000	1krq_A:0.2432150000):0.1701060000	(2jd7_A:0.1349690000	1vlg_A:0.3737730000):0.0781195000):0.1298960000	3e6s_A:0.5919840000):0.1599890000):0.2395370000):0.1720090000):0.1998250000):0.1535270000	(2vzb_A:0.6439230000	(1otk_A:1.5866820000	(((((((1oqu_A:0.1729620000	1uzr_A:0.0643900000):0.1027230000	1r2f_A:0.1018390000):0.7460700000	1mxr_A:0.9970530000):0.1515540000	((1jk0_A:0.5546170000	2uw2_A:0.0576180000):0.0332615000	1w68_A:0.0475600000):0.7327400000):0.3346900000	3ee4_A:0.9705150000):0.2807480000	(((2uw1_A:0.0000010000	2uw1_B:0.0000010000):0.1656520000	1afr_A:0.0942460000):1.1432400000	1za0_A:1.3027450000):0.3581810000):0.0620808000	(((2inc_B:1.0508170000	1mty_B:2.2480000000):0.0959726000	2inp_C:0.9800580000):0.3695460000	(1mty_D:1.1596710000	3dhg_A:1.2430240000):0.4862460000):0.4929620000):0.2350480000):0.5359960000):0.0503214000):0.2542270000):0.0965929000):0.0829581000	((1qgh_A:0.2833740000	2ux1_A:0.3819630000):0.2824500000	(1ji4_A:0.5191070000	2fjc_A:0.3861170000):0.1209420000):0.1247330000):0.0985523000):0.0353828000	1n1q_A:0.2671500000);
(1ji5_A:0.1455900000	((1jig_A:0.1597770000	(2chp_A:0.3425090000	((1ji4_A:0.3875670000	2fjc_A:0.4675270000):0.2223480000	(((((1dps_A:0.0000010000	1jts_A:0.0000010000):0.3199990000	1o9r_A:0.1993960000):0.3577040000	1uvh_A:0.7212420000):0.2184670000	(1tjo_A:0.0000010000	1tk6_A:0.0000010000):0.7202900000):0.2022710000	((2fzf_A:1.7698650000	2vzb_A:0.2933690000):0.3663890000	(((((1bcf_A:0.0000010000	3e1q_A:0.0000010000):0.1445570000	2fkz_A:0.1635840000):0.0988563000	1jgc_A:0.3002060000):0.4174280000	(((1lko_A:0.7292730000	1yuz_A:0.8493580000):0.3104100000	3qhb_A:0.4772440000):0.9125200000	(((((((1lb3_A:0.0766190000	2za7_A:0.0665750000):0.2378370000	(1bg7_A:0.1095590000	1r03_A:0.1861920000):0.0635542000):0.1115590000	1z6o_A:1.1124360000):0.0796286000	1z6o_M:0.7456650000):0.0907975000	3e6s_A:0.8025450000):0.1336230000	((1eum_A:0.2686680000	1krq_A:0.3412270000):0.2067500000	(2jd7_A:0.1778440000	1vlg_A:0.2849480000):0.1106620000):0.1379970000):0.2490870000	((1otk_A:1.5807190000	((((((1oqu_A:0.1597920000	1uzr_A:0.0602260000):0.0735528000	1r2f_A:0.1017830000):0.7838790000	1mxr_A:1.0578630000):0.2603470000	(1jk0_A:0.4247530000	(2uw2_A:0.0674630000	1w68_A:0.0616020000):0.1565510000):0.4965220000):0.2630570000	(((2inc_B:0.6664970000	1mty_B:1.8205620000):0.1886000000	2inp_C:0.8132650000):0.2613820000	(1mty_D:1.3043170000	3dhg_A:0.8212060000):0.4613440000):0.5674280000):0.1602150000	3ee4_A:0.8725580000):0.3291110000):0.0970279000	(((2uw1_A:0.0000010000	2uw1_B:0.0000010000):0.2103750000	1afr_A:0.0462730000):0.8790500000	1za0_A:1.3051970000):0.3938940000):0.7269610000):0.1157010000):0.1089520000):0.1739260000	1nfv_A:0.7124810000):0.2445620000):0.2093890000):0.1128840000):0.1706000000):0.1481870000):0.0479596000	1n1q_A:0.3145600000):0.1031930000	(1qgh_A:0.3037810000	2ux1_A:0.5146660000):0.3682370000);
(1ji5_A:0.1770780000	1jig_A:0.1978620000	(1n1q_A:0.2986220000	(((2chp_A:0.2952850000	((((1dps_A:0.0000010000	1jts_A:0.0000010000):0.3145920000	1o9r_A:0.2542320000):0.2876150000	1uvh_A:0.7212480000):0.1847670000	(1tjo_A:0.0000010000	1tk6_A:0.0000010000):0.7012830000):0.2428390000):0.0705477000	((1ji4_A:0.4464170000	2fjc_A:0.4110970000):0.2435150000	((2fzf_A:1.8000240000	2vzb_A:0.4009640000):0.3338900000	((((((1bcf_A:0.0000010000	3e1q_A:0.0000010000):0.2145770000	2fkz_A:0.0702740000):0.2258640000	1jgc_A:0.3150020000):0.3046210000	(((1lko_A:0.9603520000	1yuz_A:0.7525250000):0.2999960000	3qhb_A:0.5609280000):0.7109160000	((((1lb3_A:0.0873670000	2za7_A:0.0778630000):0.2162160000	(1bg7_A:0.0705990000	(1r03_A:0.1283150000	3e6s_A:0.8118000000):0.1102220000):0.0640551000):0.1678940000	(1z6o_A:0.8292500000	1z6o_M:0.4658940000):0.1136650000):0.1630770000	((1eum_A:0.2546060000	1krq_A:0.2820400000):0.1897660000	(2jd7_A:0.1785290000	1vlg_A:0.2739810000):0.1662910000):0.1355070000):0.3042950000):0.0725025000):0.2280220000	1nfv_A:0.6095180000):0.1012590000	(1otk_A:1.3251400000	((((((1oqu_A:0.1794710000	1r2f_A:0.1608500000):0.0515112000	1uzr_A:0.0268680000):0.6796390000	(1mxr_A:0.9958080000	(1jk0_A:0.3925240000	(2uw2_A:0.0610210000	1w68_A:0.0793910000):0.1060720000):0.8292160000):0.1747710000):0.3093440000	3ee4_A:0.9100120000):0.2973290000	(((2inc_B:1.0108490000	2inp_C:0.9481650000):0.3068820000	1mty_B:1.8219370000):0.1522140000	(1mty_D:1.1725850000	3dhg_A:1.0699340000):0.3887560000):0.5864800000):0.1915730000	(((2uw1_A:0.0000010000	2uw1_B:0.0000010000):0.2105420000	1afr_A:0.0669740000):1.0937600000	1za0_A:1.2308630000):0.3968590000):0.2988600000):0.5507020000):0.2085150000):0.2918850000):0.0580261000):0.1163990000	(1qgh_A:0.2280870000	2ux1_A:0.4736140000):0.2567180000):0.0990586000):0.0525776000);
(1ji5_A:0.1396060000	(1jig_A:0.1267080000	(1n1q_A:0.2469480000	((2chp_A:0.2342930000	(((((1dps_A:0.0000010000	1jts_A:0.0000010000):0.2523220000	1o9r_A:0.2593090000):0.3478110000	1uvh_A:0.6686710000):0.2238020000	(1tjo_A:0.0000010000	1tk6_A:0.0000010000):0.6986140000):0.1610210000	((2fzf_A:1.7389510000	2vzb_A:0.5134390000):0.2344270000	(((((((1bcf_A:0.0000010000	3e1q_A:0.0000010000):0.2173410000	2fkz_A:0.0456800000):0.0917437000	1jgc_A:0.3514580000):0.4501930000	(((((1lb3_A:0.0657950000	2za7_A:0.1033520000):0.1339700000	(1bg7_A:0.0846380000	1r03_A:0.1665640000):0.0640257000):0.1322250000	(1z6o_A:1.0005130000	1z6o_M:0.6024720000):0.3053920000):0.1643960000	3e6s_A:0.6619700000):0.1213780000	((1eum_A:0.2896440000	1krq_A:0.2953590000):0.2632160000	(2jd7_A:0.1965320000	1vlg_A:0.2747190000):0.0807375000):0.0740640000):0.3016880000):0.0381735000	((1lko_A:0.4832700000	1yuz_A:1.1329480000):0.3000180000	3qhb_A:0.7939840000):0.5257280000):0.0859588000	(1otk_A:1.5644220000	(((((((1oqu_A:0.1656620000	1uzr_A:0.0509190000):0.0317025000	1r2f_A:0.1526440000):0.8121590000	1mxr_A:0.9526270000):0.2430420000	((1jk0_A:0.5664120000	2uw2_A:0.0821830000):0.0466864000	1w68_A:0.0323130000):0.7605640000):0.3330170000	3ee4_A:0.9616680000):0.3176700000	(((2uw1_A:0.0000010000	2uw1_B:0.0000010000):0.2004590000	1afr_A:0.0791090000):0.8139300000	1za0_A:1.2584940000):0.6270130000):0.1495670000	(2inc_B:1.1373840000	((2inp_C:0.7665930000	1mty_B:1.7496160000):0.2008050000	(1mty_D:1.2732020000	3dhg_A:0.8081680000):0.6347970000):0.2322180000):0.6006590000):0.2124470000):0.6173340000):0.1120800000	1nfv_A:0.6247220000):0.2436740000):0.2839930000):0.1339230000):0.1132560000	(1ji4_A:0.5028330000	2fjc_A:0.3701040000):0.1878590000):0.0818069000):0.0768441000):0.1278840000	(1qgh_A:0.3183590000	2ux1_A:0.4906470000):0.3702620000);
(1ji5_A:0.2243880000	((1jig_A:0.1007040000	(((2chp_A:0.4085910000	((((1dps_A:0.0000010000	1jts_A:0.0000010000):0.3164220000	1o9r_A:0.2254810000):0.2079390000	1uvh_A:0.7384570000):0.2063690000	(1tjo_A:0.0000010000	1tk6_A:0.0000010000):0.7761970000):0.2847550000):0.0265148000	((2fzf_A:1.6879640000	2vzb_A:0.5767190000):0.3581660000	(((((((1bcf_A:0.0000010000	3e1q_A:0.0000010000):0.2137960000	2fkz_A:0.1239720000):0.1771220000	1jgc_A:0.2750660000):0.3504100000	((1lko_A:0.3400450000	1yuz_A:0.8171970000):0.4842660000	3qhb_A:0.8235620000):0.7340280000):0.0868057000	(((((1lb3_A:0.0688900000	2za7_A:0.0683420000):0.2494850000	1bg7_A:0.0601080000):0.0683499000	(1z6o_A:1.0174800000	1z6o_M:0.6407750000):0.3302000000):0.0762401000	1r03_A:0.1012880000):0.2739750000	(((1eum_A:0.3191250000	1krq_A:0.3338190000):0.1814790000	(2jd7_A:0.1157140000	1vlg_A:0.3237400000):0.1193360000):0.1706440000	3e6s_A:0.6248960000):0.1203570000):0.3531410000):0.2009470000	1nfv_A:0.6648460000):0.1264370000	(1otk_A:1.6943670000	((((((1oqu_A:0.1549870000	1uzr_A:0.0832870000):0.0496455000	1r2f_A:0.1005500000):0.6112710000	1mxr_A:0.8919330000):0.2395410000	((1jk0_A:0.4914480000	2uw2_A:0.0621350000):0.0495127000	1w68_A:0.0206810000):0.7974170000):0.3502800000	3ee4_A:0.9002630000):0.4822710000	(((2inc_B:0.9227910000	(2inp_C:0.9849270000	1mty_B:1.6021440000):0.1519490000):0.2972400000	(1mty_D:1.2925730000	3dhg_A:0.7796050000):0.4503660000):0.5768840000	(((2uw1_A:0.0000010000	2uw1_B:0.0000010000):0.1736550000	1afr_A:0.0967250000):0.9281940000	1za0_A:1.4457560000):0.2522430000):0.0996954000):0.3445490000):0.2997050000):0.2051210000):0.2821300000):0.1151940000	(1ji4_A:0.6782180000	2fjc_A:0.4262310000):0.3011920000):0.1640510000):0.0611390000	1n1q_A:0.3385650000):0.0629718000	(1qgh_A:0.3482750000	2ux1_A:0.7220000000):0.3983130000);
(1ji5_A:0.2845410000	(1jig_A:0.1617060000	((2chp_A:0.4263690000	(((((1dps_A:0.0000010000	1jts_A:0.0000010000):0.2953590000	1o9r_A:0.2158320000):0.3097610000	1uvh_A:0.5947310000):0.2936640000	(1tjo_A:0.0000010000	1tk6_A:0.0000010000):0.5324000000):0.2018080000	((2fzf_A:2.1188440000	2vzb_A:0.2541220000):0.3029390000	((((((1bcf_A:0.0000010000	3e1q_A:0.0000010000):0.2175330000	2fkz_A:0.0816110000):0.0615240000	1jgc_A:0.3170760000):0.3388890000	(((1lko_A:0.6617930000	1yuz_A:0.9351870000):0.3767640000	3qhb_A:0.6180070000):0.5676350000	((((1lb3_A:0.0855690000	2za7_A:0.0606230000):0.1885290000	(1bg7_A:0.1082500000	1r03_A:0.1669320000):0.0745609000):0.2271430000	(1z6o_A:0.9135880000	1z6o_M:0.5402360000):0.1587570000):0.1680930000	(((1eum_A:0.2609910000	1krq_A:0.3025380000):0.1685200000	3e6s_A:0.7503500000):0.1479630000	(2jd7_A:0.2265320000	1vlg_A:0.2897870000):0.0788238000):0.1396970000):0.2548230000):0.0833772000):0.1891350000	1nfv_A:0.7798160000):0.1620070000	(1otk_A:1.6759240000	(((((((1oqu_A:0.1561370000	1r2f_A:0.1807980000):0.0528490000	1uzr_A:0.0169650000):0.7250580000	1mxr_A:0.8594240000):0.2666760000	(1jk0_A:0.3841120000	(2uw2_A:0.0598080000	1w68_A:0.0782460000):0.1155340000):0.6189340000):0.3345960000	3ee4_A:1.0077020000):0.4393130000	(((2uw1_A:0.0000010000	2uw1_B:0.0000010000):0.1619570000	1afr_A:0.0990550000):0.7226500000	1za0_A:1.2591150000):0.4658780000):0.1019500000	(((2inc_B:0.9944280000	1mty_B:1.8240870000):0.2365130000	2inp_C:0.7545150000):0.2235730000	(1mty_D:1.2148010000	3dhg_A:1.0314460000):0.4642630000):0.7084970000):0.2050820000):0.3673560000):0.1651240000):0.1844770000):0.1730880000):0.0960019000	((1qgh_A:0.3084960000	2ux1_A:0.5299090000):0.2687920000	(1ji4_A:0.4356850000	2fjc_A:0.5178620000):0.2075010000):0.0967144000):0.1225800000):0.0643313000	1n1q_A:0.2864580000);
(1ji5_A:0.2657130000	(1jig_A:0.0601870000	(((1qgh_A:0.5206350000	2ux1_A:0.3928150000):0.2545170000	(((((1dps_A:0.0000020000	1jts_A:0.0000020000):0.3324450000	1o9r_A:0.1537840000):0.3360160000	1uvh_A:0.7943380000):0.1116030000	(1tjo_A:0.0000020000	1tk6_A:0.0000020000):0.7613200000):0.1598760000	((2fzf_A:1.8173570000	2vzb_A:0.6985160000):0.3223550000	(((((((1bcf_A:0.0000020000	3e1q_A:0.0000020000):0.1750920000	2fkz_A:0.1562720000):0.2049590000	1jgc_A:0.2111050000):0.5045870000	((((((1lb3_A:0.0923870000	2za7_A:0.0976050000):0.2500740000	1bg7_A:0.1321640000):0.0904358000	1r03_A:0.1160610000):0.2599950000	(1z6o_A:1.0309370000	1z6o_M:0.7002560000):0.3153490000):0.2165610000	3e6s_A:0.7425110000):0.1433980000	((1eum_A:0.3713360000	1krq_A:0.4055900000):0.2494040000	(2jd7_A:0.1820300000	1vlg_A:0.3435880000):0.1758660000):0.0265490000):0.4116650000):0.0516901000	((1lko_A:0.8898150000	1yuz_A:0.9669450000):0.3374170000	3qhb_A:0.8532330000):0.5565360000):0.2653300000	1nfv_A:0.7801050000):0.1638010000	(1otk_A:1.1168420000	(((((((1oqu_A:0.2016980000	1uzr_A:0.0667130000):0.0790670000	1r2f_A:0.1226850000):0.9166240000	1mxr_A:0.8902180000):0.1848150000	((1jk0_A:0.4704060000	2uw2_A:0.0976280000):0.0456274000	1w68_A:0.0300240000):0.7916370000):0.3116250000	3ee4_A:1.2101230000):0.1526080000	(((2uw1_A:0.0000020000	2uw1_B:0.0000020000):0.1587970000	1afr_A:0.0882010000):0.8086280000	1za0_A:1.4399100000):0.8026150000):0.1553190000	(((2inc_B:0.9502890000	2inp_C:0.6713750000):0.1473090000	1mty_B:1.7447090000):0.0878393000	(1mty_D:1.3433260000	3dhg_A:0.9684200000):0.5911880000):0.5992770000):0.2641580000):0.5680340000):0.1030040000):0.4083910000):0.1075850000):0.0625106000	(1ji4_A:0.4194620000	2fjc_A:0.4611530000):0.2072580000):0.1526920000):0.1182530000	(1n1q_A:0.2491750000	2chp_A:0.4567750000):0.0680318000);
(1ji5_A:0.2608420000	(1jig_A:0.1267900000	((2chp_A:0.4066970000	(((((1dps_A:0.0000010000	1jts_A:0.0000010000):0.3163660000	1o9r_A:0.2880120000):0.4008530000	1uvh_A:0.5587820000):0.1955380000	(1tjo_A:0.0000010000	1tk6_A:0.0000010000):0.7340410000):0.1072310000	((2fzf_A:1.6843800000	2vzb_A:0.4179940000):0.3506080000	((((((1bcf_A:0.0000010000	3e1q_A:0.0000010000):0.1541100000	2fkz_A:0.1041250000):0.0937364000	1jgc_A:0.2714190000):0.4476960000	(((1lko_A:0.5450230000	1yuz_A:1.0809990000):0.4239960000	3qhb_A:0.7782730000):0.6340820000	((((1lb3_A:0.0532070000	2za7_A:0.0495740000):0.2233040000	(1bg7_A:0.1080270000	1r03_A:0.1550330000):0.0585798000):0.1599840000	(1z6o_A:0.9770700000	1z6o_M:0.5032910000):0.3039160000):0.1759990000	(((1eum_A:0.2906690000	1krq_A:0.3637640000):0.1823610000	(2jd7_A:0.2333770000	1vlg_A:0.2698890000):0.0970134000):0.0544383000	3e6s_A:0.6831440000):0.1464620000):0.3254470000):0.1021070000):0.1741720000	1nfv_A:0.6435940000):0.0672210000	((1otk_A:1.8443430000	(((2uw1_A:0.0000010000	2uw1_B:0.0000010000):0.2052880000	1afr_A:0.0760240000):0.7326730000	1za0_A:1.4701960000):0.3049070000):0.1686880000	((((((1oqu_A:0.1698580000	1uzr_A:0.0505330000):0.0806323000	1r2f_A:0.1229060000):0.7561340000	1mxr_A:0.9049110000):0.1589140000	(1jk0_A:0.3636480000	(2uw2_A:0.0641000000	1w68_A:0.0636150000):0.1657610000):0.6027720000):0.4546290000	(((2inc_B:1.0032190000	2inp_C:0.8624960000):0.3568350000	1mty_B:1.7771700000):0.1613540000	(1mty_D:1.1952340000	3dhg_A:0.8606470000):0.3008830000):0.5520050000):0.1942850000	3ee4_A:0.9688090000):0.2331070000):0.7399430000):0.1144530000):0.3347580000):0.0586965000):0.1109880000	(((1qgh_A:0.3205890000	2ux1_A:0.4853760000):0.1680640000	1ji4_A:0.4375580000):0.1018020000	2fjc_A:0.5612890000):0.1316060000):0.1205150000):0.0823380000	1n1q_A:0.2243650000);
(1ji5_A:0.1821100000	(1jig_A:0.1676640000	(((2chp_A:0.3842610000	(((((1dps_A:0.0000010000	1jts_A:0.0000010000):0.3203310000	1o9r_A:0.2741790000):0.2989090000	1uvh_A:0.6312840000):0.2356910000	(1tjo_A:0.0000010000	1tk6_A:0.0000010000):0.6424870000):0.2319800000	(((2fzf_A:2.0581370000	2vzb_A:0.4163410000):0.2967600000	(((((1bcf_A:0.0000010000	3e1q_A:0.0000010000):0.1683230000	2fkz_A:0.0759600000):0.1624600000	1jgc_A:0.2868920000):0.4160880000	(((1lko_A:0.4949850000	1yuz_A:0.9542840000):0.3621110000	3qhb_A:0.7394880000):0.8421040000	((((((1lb3_A:0.0491170000	2za7_A:0.0824930000):0.1900290000	(1z6o_A:1.0221320000	1z6o_M:0.6250160000):0.3554020000):0.0532702000	1bg7_A:0.0839950000):0.1032700000	1r03_A:0.0918860000):0.2827600000	3e6s_A:0.5462320000):0.1645860000	((1eum_A:0.3114470000	1krq_A:0.2252860000):0.2579980000	(2jd7_A:0.0936640000	1vlg_A:0.2834500000):0.1416790000):0.0897749000):0.2778670000):0.0853904000):0.1548350000	1nfv_A:0.7473840000):0.1929950000):0.0453046000	(1otk_A:1.7803220000	(((((((1oqu_A:0.1704920000	1uzr_A:0.0688150000):0.0886183000	1r2f_A:0.0825680000):0.9135170000	1mxr_A:0.9070710000):0.1855080000	((1jk0_A:0.4956040000	2uw2_A:0.0527710000):0.0445244000	1w68_A:0.0339420000):0.8152850000):0.2791170000	(((2inc_B:0.9547100000	2inp_C:0.9422100000):0.3582080000	(1mty_D:1.1360230000	3dhg_A:1.0678530000):0.3890830000):0.1097970000	1mty_B:1.9577670000):0.4485800000):0.2041350000	3ee4_A:1.1059760000):0.1852420000	(((2uw1_A:0.0000010000	2uw1_B:0.0000010000):0.1988110000	1afr_A:0.0826560000):0.7995590000	1za0_A:1.2698520000):0.3688790000):0.3095680000):0.7327620000):0.2300570000):0.0793759000):0.0892385000	(1qgh_A:0.2851860000	2ux1_A:0.4150790000):0.2099970000):0.0617747000	(1ji4_A:0.3497810000	2fjc_A:0.6135350000):0.1710330000):0.1087100000):0.0564922000	1n1q_A:0.3084880000);
(1ji5_A:0.2898050000	1jig_A:0.1320620000	(1n1q_A:0.1961120000	((2chp_A:0.3764170000	(((((1dps_A:0.0000010000	1jts_A:0.0000010000):0.2540090000	1o9r_A:0.2639970000):0.2839860000	1uvh_A:0.5670100000):0.2872300000	(1tjo_A:0.0000010000	1tk6_A:0.0000010000):0.6138790000):0.1548260000	((2fzf_A:1.7251690000	2vzb_A:0.5969370000):0.1651590000	((((((1bcf_A:0.0000010000	3e1q_A:0.0000010000):0.2531680000	2fkz_A:0.0412100000):0.1507840000	1jgc_A:0.3561760000):0.4028120000	(((1lko_A:0.7056270000	1yuz_A:0.8900310000):0.4463950000	3qhb_A:0.6885380000):0.7345720000	((((1lb3_A:0.0952210000	2za7_A:0.0730160000):0.2068740000	(1bg7_A:0.0640960000	1r03_A:0.2085100000):0.0759512000):0.2597760000	(1z6o_A:1.0230130000	1z6o_M:0.5964940000):0.1779880000):0.1639540000	(((1eum_A:0.2543320000	1krq_A:0.2399130000):0.1823080000	3e6s_A:0.6294730000):0.1553090000	(2jd7_A:0.2633630000	1vlg_A:0.2327260000):0.0906824000):0.1980510000):0.3044760000):0.1308760000):0.2318510000	1nfv_A:0.6694160000):0.0401820000	(1otk_A:1.8542720000	((((((1oqu_A:0.1781070000	1r2f_A:0.1784560000):0.0447590000	1uzr_A:0.0185000000):0.7252790000	(1mxr_A:0.8870700000	(1jk0_A:0.4016190000	(2uw2_A:0.0715560000	1w68_A:0.0476430000):0.1426890000):0.7255670000):0.0467943000):0.3714520000	3ee4_A:0.8040840000):0.3317660000	((2inc_B:1.3523670000	(2inp_C:0.8664790000	1mty_B:1.9048890000):0.1676910000):0.3092930000	(1mty_D:1.1166050000	3dhg_A:1.0267150000):0.3706880000):0.4706260000):0.2836770000	(((2uw1_A:0.0000010000	2uw1_B:0.0000010000):0.1588910000	1afr_A:0.1257830000):0.8483980000	1za0_A:1.2823220000):0.5017140000):0.3486950000):0.6734040000):0.2461210000):0.2493470000):0.1622670000):0.0864639000	((1qgh_A:0.2195690000	2ux1_A:0.5628390000):0.2017170000	(1ji4_A:0.5708380000	2fjc_A:0.4965570000):0.2162230000):0.1365430000):0.1299080000):0.0137792000);
(1ji5_A:0.1396620000	((1jig_A:0.1459500000	(2chp_A:0.2394420000	(((((1dps_A:0.0000010000	1jts_A:0.0000010000):0.2894350000	1o9r_A:0.1998330000):0.3041320000	(1tjo_A:0.0000010000	1tk6_A:0.0000010000):0.7218190000):0.1708870000	1uvh_A:0.8208490000):0.2631770000	((2fzf_A:1.5885400000	2vzb_A:0.6677380000):0.3173190000	((((((1bcf_A:0.0000010000	3e1q_A:0.0000010000):0.1974620000	2fkz_A:0.0523740000):0.0943208000	1jgc_A:0.2365550000):0.3451100000	((((((1lb3_A:0.0597020000	2za7_A:0.1079750000):0.2413990000	1bg7_A:0.0941620000):0.1056360000	1r03_A:0.0833780000):0.2323160000	(1z6o_A:0.7839410000	1z6o_M:0.6260880000):0.2831870000):0.1045560000	(((1eum_A:0.2230040000	1krq_A:0.3550650000):0.1810940000	3e6s_A:0.4803440000):0.1427120000	(2jd7_A:0.1514130000	1vlg_A:0.2659710000):0.0828970000):0.1390340000):0.2269820000	(((1otk_A:1.3424510000	(((2inc_B:1.0649590000	2inp_C:0.8723110000):0.2477960000	1mty_B:1.5327460000):0.1370190000	(1mty_D:1.1373650000	3dhg_A:1.2922990000):0.5084500000):0.3593990000):0.2952260000	((((1oqu_A:0.1425810000	1uzr_A:0.0902710000):0.0777849000	1r2f_A:0.1266120000):0.7591580000	(1mxr_A:0.8376630000	(1jk0_A:0.3696860000	(2uw2_A:0.0714910000	1w68_A:0.0577900000):0.1190770000):0.7432330000):0.0669790000):0.4417020000	3ee4_A:0.8156580000):0.3115150000):0.1836680000	(((2uw1_A:0.0000010000	2uw1_B:0.0000010000):0.1929470000	1afr_A:0.0694660000):0.7130650000	1za0_A:1.3915920000):0.4455080000):0.9014580000):0.1462130000):0.1841290000	((1lko_A:0.5731510000	1yuz_A:0.9532050000):0.3781020000	3qhb_A:0.6382170000):0.6831800000):0.1425310000	1nfv_A:0.6680040000):0.1157280000):0.3106520000):0.0703241000):0.0883346000):0.0196757000	1n1q_A:0.1899440000):0.0404387000	((1qgh_A:0.2156460000	2ux1_A:0.5500460000):0.1800130000	(1ji4_A:0.4780580000	2fjc_A:0.4190390000):0.1676540000):0.0625761000);
(1ji5_A:0.1269910000	((1jig_A:0.0672610000	(1ji4_A:0.5806840000	2fjc_A:0.3614700000):0.2846670000):0.1201970000	(1n1q_A:0.2073660000	(1qgh_A:0.2278980000	2ux1_A:0.4195900000):0.3020360000):0.1002560000):0.0877903000	(2chp_A:0.2353910000	(((((1dps_A:0.0000010000	1jts_A:0.0000010000):0.2511190000	1o9r_A:0.2333560000):0.2707740000	1uvh_A:0.5847970000):0.1092250000	(1tjo_A:0.0000010000	1tk6_A:0.0000010000):0.6279780000):0.2581450000	((2fzf_A:1.6728870000	(((((1bcf_A:0.0000010000	3e1q_A:0.0000010000):0.1442320000	2fkz_A:0.1136740000):0.1308740000	1jgc_A:0.2273930000):0.4761810000	((((1lko_A:0.7120780000	1yuz_A:0.8833430000):0.5811350000	3qhb_A:0.5363220000):0.8850310000	(((((((1lb3_A:0.0702660000	2za7_A:0.0876520000):0.2828240000	1bg7_A:0.0500380000):0.0946697000	1r03_A:0.1262490000):0.1277800000	(1z6o_A:0.8122260000	1z6o_M:0.5623560000):0.2720860000):0.1622000000	3e6s_A:0.6867890000):0.1518060000	((1eum_A:0.2795770000	1krq_A:0.3547910000):0.2718100000	(2jd7_A:0.1686590000	1vlg_A:0.3037630000):0.1164510000):0.1135030000):0.0845385000	1otk_A:1.9857480000):0.1140630000):0.0690604000	(((((1oqu_A:0.1906240000	1uzr_A:0.0668950000):0.0881787000	1r2f_A:0.0737720000):0.6196210000	(1mxr_A:0.9710670000	(1jk0_A:0.4050490000	(2uw2_A:0.0535780000	1w68_A:0.0748590000):0.1232840000):0.6790610000):0.1611840000):0.3376470000	3ee4_A:0.8424830000):0.2149630000	(((2inc_B:0.9943290000	(2inp_C:0.9990620000	1mty_B:1.6994470000):0.2547620000):0.2460810000	(1mty_D:1.1086740000	3dhg_A:1.1419390000):0.5053540000):0.1955720000	(((2uw1_A:0.0000010000	2uw1_B:0.0000010000):0.1984710000	1afr_A:0.0789770000):1.2002100000	1za0_A:1.2344420000):0.5109950000):0.2239720000):0.7252280000):0.0904992000):0.2579620000	1nfv_A:0.5660700000):0.2882300000):0.0649711000	2vzb_A:0.5876810000):0.2766510000):0.0901259000):0.1782340000);
(1ji5_A:0.1658680000	(1jig_A:0.1352180000	(2chp_A:0.3322750000	(((1qgh_A:0.3022270000	2ux1_A:0.3625930000):0.1985970000	(1ji4_A:0.4677360000	2fjc_A:0.4174040000):0.1735420000):0.0981811000	(((((1dps_A:0.0000010000	1jts_A:0.0000010000):0.2402580000	1o9r_A:0.2437580000):0.4365160000	1uvh_A:0.5671260000):0.1655020000	(1tjo_A:0.0000010000	1tk6_A:0.0000010000):0.6123410000):0.2745190000	((2fzf_A:2.0446200000	2vzb_A:0.3787550000):0.2727770000	((((((1bcf_A:0.0000010000	3e1q_A:0.0000010000):0.2325830000	2fkz_A:0.0561690000):0.1323190000	1jgc_A:0.2839340000):0.4508900000	(((1lko_A:0.7365210000	1yuz_A:0.7925370000):0.2969990000	3qhb_A:0.5704880000):0.7996340000	((((1lb3_A:0.0557830000	2za7_A:0.0952100000):0.1927540000	(1bg7_A:0.0688670000	1r03_A:0.1913060000):0.0626337000):0.2931250000	(1z6o_A:0.9360700000	1z6o_M:0.5445060000):0.2218280000):0.1522070000	(((1eum_A:0.3684080000	1krq_A:0.1668330000):0.1355520000	3e6s_A:0.6777990000):0.1578060000	(2jd7_A:0.2498600000	1vlg_A:0.1756980000):0.0782516000):0.1117610000):0.3240450000):0.1527170000):0.0762491000	1nfv_A:0.6312210000):0.1050300000	(1otk_A:1.5297090000	(((((1oqu_A:0.1740660000	1r2f_A:0.1743380000):0.0617042000	1uzr_A:0.0147240000):0.7044920000	(1mxr_A:0.9103660000	(1jk0_A:0.3296760000	(2uw2_A:0.0705600000	1w68_A:0.0551010000):0.1469150000):0.7009610000):0.2128370000):0.3141280000	3ee4_A:0.9822080000):0.2170230000	((2inc_B:1.1655960000	((2inp_C:1.1395390000	1mty_B:1.9557360000):0.2643050000	(1mty_D:1.1443000000	3dhg_A:0.9859170000):0.4697600000):0.1012070000):0.4098180000	(((2uw1_A:0.0000010000	2uw1_B:0.0000010000):0.1170460000	1afr_A:0.1201070000):0.9612660000	1za0_A:1.3264730000):0.5530710000):0.1851430000):0.3760800000):0.5579400000):0.1096140000):0.2519620000):0.1053020000):0.0720115000):0.0986708000):0.0167032000	1n1q_A:0.2906110000);
(1ji5_A:0.3052640000	(1jig_A:0.1466300000	((2chp_A:0.4001660000	((1qgh_A:0.4250000000	2ux1_A:0.3793310000):0.2639020000	(((((1dps_A:0.0000010000	1jts_A:0.0000010000):0.2747950000	1o9r_A:0.1849240000):0.2643830000	1uvh_A:0.7181930000):0.2606420000	(1tjo_A:0.0000010000	1tk6_A:0.0000010000):0.5999090000):0.2191400000	((2fzf_A:2.4924130000	((((((1bcf_A:0.0000010000	3e1q_A:0.0000010000):0.1423770000	2fkz_A:0.0692770000):0.1288420000	1jgc_A:0.2537550000):0.3647450000	(((1lko_A:0.7077110000	1yuz_A:0.8059880000):0.2431350000	3qhb_A:0.8813060000):0.4637580000	((((((1lb3_A:0.0714520000	2za7_A:0.1261120000):0.2097160000	1bg7_A:0.1048560000):0.0674685000	1r03_A:0.1479300000):0.1642160000	(1z6o_A:0.8372600000	1z6o_M:0.5748060000):0.4048090000):0.2430610000	3e6s_A:0.5713600000):0.1733230000	((1eum_A:0.2748070000	1krq_A:0.3774040000):0.1428720000	(2jd7_A:0.1473490000	1vlg_A:0.3158750000):0.1359540000):0.1482870000):0.2380430000):0.1757040000):0.2700680000	1nfv_A:0.5985000000):0.2731600000	(1otk_A:1.5058960000	(((((((1oqu_A:0.1608120000	1r2f_A:0.1682960000):0.0594370000	1uzr_A:0.0282570000):0.6754670000	1mxr_A:0.7812420000):0.2416100000	(1jk0_A:0.3644100000	(2uw2_A:0.0459490000	1w68_A:0.0782290000):0.1660140000):0.6223580000):0.3774580000	3ee4_A:0.7825260000):0.4345290000	((2inc_B:0.8778170000	2inp_C:0.8683970000):0.2859620000	(1mty_B:1.5775890000	(1mty_D:1.1874070000	3dhg_A:0.8322980000):0.2320860000):0.1170090000):0.5257800000):0.1356990000	(((2uw1_A:0.0000010000	2uw1_B:0.0000010000):0.1637610000	1afr_A:0.1044710000):0.8158740000	1za0_A:1.5622470000):0.3864920000):0.3070410000):0.5865330000):0.0427427000):0.1047890000	2vzb_A:0.8609160000):0.2434490000):0.0963023000):0.0433612000):0.0789812000	(1ji4_A:0.4476440000	2fjc_A:0.3924360000):0.1356340000):0.0916080000):0.0578702000	1n1q_A:0.1788150000);
(1ji5_A:0.2092320000	1jig_A:0.1974680000	(1n1q_A:0.3601760000	((((2chp_A:0.3335170000	1ji4_A:0.5881190000):0.0646026000	(((((1dps_A:0.0000010000	1jts_A:0.0000010000):0.3955590000	1o9r_A:0.1798920000):0.3263010000	1uvh_A:0.7348100000):0.2147640000	(1tjo_A:0.0000010000	1tk6_A:0.0000010000):0.7970730000):0.2168940000	((2fzf_A:1.8026890000	2vzb_A:0.3135470000):0.7114600000	(((((((1bcf_A:0.0000010000	3e1q_A:0.0000010000):0.2392520000	2fkz_A:0.0890880000):0.1588780000	1jgc_A:0.3955150000):0.3206420000	((((((1lb3_A:0.0714760000	2za7_A:0.1082700000):0.1713090000	(1z6o_A:1.0062100000	1z6o_M:0.7143530000):0.2733430000):0.1331000000	1bg7_A:0.1125540000):0.1201690000	1r03_A:0.1313970000):0.3163820000	3e6s_A:0.7601100000):0.1143760000	((1eum_A:0.2374000000	1krq_A:0.3881800000):0.1964770000	(2jd7_A:0.1861340000	1vlg_A:0.3108480000):0.1355960000):0.1280210000):0.2694550000):0.1105480000	((1lko_A:0.6763010000	1yuz_A:0.9253890000):0.5469280000	3qhb_A:0.6278530000):0.7242350000):0.0681203000	1nfv_A:0.6744840000):0.2690270000	(1otk_A:1.4389210000	(((((((1oqu_A:0.1572490000	1uzr_A:0.0669470000):0.0642864000	1r2f_A:0.1217480000):0.8619390000	1mxr_A:1.1238410000):0.1725400000	((1jk0_A:0.5293760000	2uw2_A:0.0615030000):0.0460083000	1w68_A:0.0262040000):0.8135870000):0.3614940000	(((2inc_B:0.9918960000	1mty_B:2.1141980000):0.1784640000	2inp_C:0.7702670000):0.2153490000	(1mty_D:1.2966720000	3dhg_A:1.0847570000):0.4877250000):0.6160660000):0.1267570000	3ee4_A:0.9858930000):0.2023750000	(((2uw1_A:0.0000010000	2uw1_B:0.0000010000):0.1651120000	1afr_A:0.0729320000):0.7635860000	1za0_A:1.5175050000):0.6757340000):0.3540940000):0.7763010000):0.1675590000):0.2145700000):0.0602652000):0.0567883000	2fjc_A:0.5910680000):0.1086060000	(1qgh_A:0.3250080000	2ux1_A:0.4769190000):0.2047030000):0.0934471000):0.0437168000);
(1ji5_A:0.2434420000	(1jig_A:0.0879940000	((2chp_A:0.3782190000	(((((1dps_A:0.0000010000	1jts_A:0.0000010000):0.2251250000	1o9r_A:0.2300170000):0.2115590000	1uvh_A:0.6865960000):0.2988460000	(1tjo_A:0.0000010000	1tk6_A:0.0000010000):0.6275270000):0.2007740000	(((2fzf_A:2.1630170000	((((((1bcf_A:0.0000010000	3e1q_A:0.0000010000):0.2071750000	2fkz_A:0.0895450000):0.1382280000	1jgc_A:0.3394850000):0.3534860000	1nfv_A:0.9624890000):0.1064930000	(((((1lb3_A:0.0392250000	2za7_A:0.0811020000):0.2078800000	1bg7_A:0.1289360000):0.1038390000	1r03_A:0.1062430000):0.2564210000	(1z6o_A:0.8121740000	1z6o_M:0.6336100000):0.2281410000):0.1019960000	(((1eum_A:0.2245500000	1krq_A:0.2995660000):0.1876130000	(2jd7_A:0.1423850000	1vlg_A:0.3062350000):0.1240290000):0.0926274000	3e6s_A:0.5574410000):0.1623590000):0.2836180000):0.0665045000	((1lko_A:0.7766750000	1yuz_A:0.9267080000):0.5022240000	3qhb_A:0.6172980000):0.7059520000):0.1132010000):0.0778719000	(1otk_A:1.4529730000	(((((((1oqu_A:0.1634090000	1uzr_A:0.0724740000):0.0634153000	1r2f_A:0.1303630000):0.5523010000	1mxr_A:1.0410100000):0.2079150000	(1jk0_A:0.3470470000	(2uw2_A:0.0740580000	1w68_A:0.0786870000):0.1595800000):0.6693470000):0.2676270000	3ee4_A:0.8898860000):0.3732580000	(((2inc_B:0.8080300000	1mty_B:1.3717160000):0.2063480000	2inp_C:0.8639100000):0.3425130000	(1mty_D:1.1924240000	3dhg_A:0.8744810000):0.4190600000):0.5439120000):0.0616495000	(((2uw1_A:0.0000010000	2uw1_B:0.0000010000):0.2069000000	1afr_A:0.0396190000):0.7938100000	1za0_A:1.2882320000):0.4543030000):0.2427100000):0.5714040000):0.2968900000	2vzb_A:0.6390130000):0.2658780000):0.1576590000):0.0754319000	((1qgh_A:0.4095460000	2ux1_A:0.4027320000):0.2118930000	(1ji4_A:0.4544230000	2fjc_A:0.3977580000):0.1211990000):0.1291140000):0.1594960000):0.0247509000	1n1q_A:0.2638140000);
(1ji5_A:0.2148770000	1jig_A:0.0801470000	(1n1q_A:0.2294570000	((2chp_A:0.4175550000	(((((1dps_A:0.0000010000	1jts_A:0.0000010000):0.2965520000	1o9r_A:0.1609800000):0.3372260000	1uvh_A:0.6074140000):0.2370480000	(1tjo_A:0.0000010000	1tk6_A:0.0000010000):0.8076680000):0.1546260000	((2fzf_A:1.7571590000	2vzb_A:0.5552100000):0.1612720000	((((((1bcf_A:0.0000010000	3e1q_A:0.0000010000):0.2573130000	2fkz_A:0.0248520000):0.1677340000	1jgc_A:0.3366960000):0.3523160000	1nfv_A:0.5794130000):0.1821390000	((((((1lb3_A:0.0611770000	2za7_A:0.0543680000):0.2378820000	1bg7_A:0.1054830000):0.1492110000	1r03_A:0.0876950000):0.2910410000	(1z6o_A:0.8639170000	1z6o_M:0.6492950000):0.2211020000):0.1063050000	(((1eum_A:0.2787180000	1krq_A:0.3051880000):0.1612460000	3e6s_A:0.5954600000):0.1195040000	(2jd7_A:0.1945750000	1vlg_A:0.2597110000):0.1076930000):0.1241360000):0.2011130000	(1otk_A:1.6856610000	((((((1oqu_A:0.1618760000	1uzr_A:0.0706950000):0.0818173000	1r2f_A:0.1171130000):0.6048850000	(1jk0_A:0.3233630000	(2uw2_A:0.0701280000	1w68_A:0.0727940000):0.1694610000):0.7354190000):0.1310210000	1mxr_A:0.8813180000):0.2769160000	3ee4_A:0.9974220000):0.3064840000	((((2inc_B:1.0442490000	2inp_C:0.8817160000):0.2486370000	1mty_B:1.7085300000):0.4080870000	(1mty_D:1.2432330000	3dhg_A:0.8676860000):0.4414480000):0.2622330000	(((2uw1_A:0.0000010000	2uw1_B:0.0000010000):0.1756030000	1afr_A:0.0646640000):0.6273940000	1za0_A:2.1025060000):0.4337390000):0.1817900000):0.3035450000):0.6606230000):0.2218200000):0.1225190000	((1lko_A:0.5188040000	1yuz_A:1.0127880000):0.3964590000	3qhb_A:0.4951420000):0.5500690000):0.1662150000):0.3993270000):0.0854111000):0.0466852000	((1qgh_A:0.3540400000	2ux1_A:0.4404180000):0.2897680000	(1ji4_A:0.3539310000	2fjc_A:0.4296470000):0.2396810000):0.0586863000):0.1019730000):0.0575887000);
(1ji5_A:0.2382110000	1jig_A:0.1184530000	(1n1q_A:0.2484220000	(((2chp_A:0.2396540000	(((((1dps_A:0.0000010000	1jts_A:0.0000010000):0.2977350000	1o9r_A:0.2007360000):0.1845020000	1uvh_A:0.6961680000):0.2517370000	(1tjo_A:0.0000010000	1tk6_A:0.0000010000):0.6305290000):0.2357690000	((2fzf_A:2.4278910000	((((((1bcf_A:0.0000010000	3e1q_A:0.0000010000):0.1962780000	2fkz_A:0.0955530000):0.2275540000	1jgc_A:0.3031300000):0.4494660000	(((1lko_A:0.7369610000	1yuz_A:1.1228610000):0.3782380000	3qhb_A:0.6695820000):0.7001260000	((((((1lb3_A:0.0712700000	2za7_A:0.1311990000):0.2653300000	1bg7_A:0.1222290000):0.0932582000	1r03_A:0.1457890000):0.1325510000	(1z6o_A:0.8121530000	1z6o_M:0.7298440000):0.2677420000):0.2427550000	3e6s_A:0.6580340000):0.1410880000	((1eum_A:0.1708120000	1krq_A:0.3068520000):0.2442330000	(2jd7_A:0.1976650000	1vlg_A:0.2710970000):0.1770900000):0.0504625000):0.3219660000):0.1651680000):0.2369860000	(1otk_A:1.6442570000	(((((((1oqu_A:0.1726730000	1r2f_A:0.1991810000):0.0647241000	1uzr_A:0.0238410000):0.7287520000	1mxr_A:1.0120800000):0.1717330000	(1jk0_A:0.4174710000	(2uw2_A:0.0652570000	1w68_A:0.0801770000):0.1079440000):0.7382940000):0.3300250000	3ee4_A:0.8900490000):0.3629640000	(((2inc_B:0.9965760000	2inp_C:1.0776450000):0.1915890000	1mty_B:1.4809340000):0.2696980000	(1mty_D:1.1530340000	3dhg_A:0.8640490000):0.5115430000):0.6386250000):0.1970660000	(((2uw1_A:0.0000010000	2uw1_B:0.0000010000):0.1922570000	1afr_A:0.0898010000):0.7127670000	1za0_A:1.3611880000):0.6034850000):0.1232790000):0.6163730000):0.0501544000	1nfv_A:0.6004920000):0.2106050000):0.1028820000	2vzb_A:0.6612800000):0.2715860000):0.1123340000):0.1179530000	(1qgh_A:0.2940500000	2ux1_A:0.4624010000):0.2837180000):0.0640255000	(1ji4_A:0.4410230000	2fjc_A:0.4477420000):0.2636750000):0.0359036000):0.0585788000);
(1ji5_A:0.2040860000	(1jig_A:0.1692190000	((2chp_A:0.3972000000	(((((1dps_A:0.0000010000	1jts_A:0.0000010000):0.3352930000	1o9r_A:0.2137690000):0.1969480000	1uvh_A:0.8050820000):0.2876560000	(1tjo_A:0.0000010000	1tk6_A:0.0000010000):0.6907560000):0.2442540000	((((2fzf_A:1.6374100000	(1otk_A:1.8653660000	(((((((1oqu_A:0.1569580000	1uzr_A:0.0649990000):0.0658083000	1r2f_A:0.1344310000):0.6085930000	1mxr_A:1.0133150000):0.1908760000	(1jk0_A:0.3768910000	(2uw2_A:0.0884740000	1w68_A:0.0645070000):0.0918932000):0.7179780000):0.3679740000	((2inc_B:1.1278850000	(2inp_C:0.7379860000	1mty_B:1.7834990000):0.1803530000):0.2621100000	(1mty_D:1.1608630000	3dhg_A:0.8125410000):0.4090360000):0.6513500000):0.1831510000	3ee4_A:0.8565870000):0.2701820000	(((2uw1_A:0.0000010000	2uw1_B:0.0000010000):0.1602580000	1afr_A:0.0420690000):0.8580790000	1za0_A:1.4654180000):0.3078010000):0.1530650000):0.5025210000):0.0398809000	(((((1bcf_A:0.0000010000	3e1q_A:0.0000010000):0.1643900000	2fkz_A:0.0945280000):0.1350830000	1jgc_A:0.2568500000):0.3437930000	(((((1lb3_A:0.0615180000	2za7_A:0.0825240000):0.2239890000	1bg7_A:0.0963150000):0.1081690000	1r03_A:0.1389070000):0.1997600000	(((1eum_A:0.2975570000	1krq_A:0.1911120000):0.2042590000	(2jd7_A:0.1071210000	1vlg_A:0.3340480000):0.1785630000):0.1336050000	3e6s_A:0.5373730000):0.1743640000):0.0932507000	(1z6o_A:0.8890700000	1z6o_M:0.6348300000):0.2170580000):0.2643130000):0.0612004000	((1lko_A:0.5861380000	1yuz_A:0.7536130000):0.5300130000	3qhb_A:0.4879980000):0.6262660000):0.0708003000):0.1853650000	1nfv_A:0.6489630000):0.1445270000	2vzb_A:0.9503440000):0.1902870000):0.0730550000):0.0442351000	((1qgh_A:0.2863060000	2ux1_A:0.4589160000):0.2152970000	(1ji4_A:0.3386390000	2fjc_A:0.4575260000):0.1841410000):0.1121400000):0.0704353000):0.0296112000	1n1q_A:0.3036760000);
(1ji5_A:0.1604290000	((1jig_A:0.1346070000	(((2chp_A:0.3808410000	((((1dps_A:0.0000010000	1jts_A:0.0000010000):0.2932820000	1o9r_A:0.1668150000):0.3186780000	(1tjo_A:0.0000010000	1tk6_A:0.0000010000):0.8000980000):0.0997727000	1uvh_A:0.6776540000):0.1748120000):0.0663387000	((2fzf_A:1.8876350000	2vzb_A:0.3731110000):0.3566600000	((((((1bcf_A:0.0000010000	3e1q_A:0.0000010000):0.2110980000	2fkz_A:0.0886200000):0.0974585000	1jgc_A:0.2241030000):0.3281160000	(((1lko_A:0.7639640000	1yuz_A:0.8316460000):0.2243090000	3qhb_A:0.5353150000):0.7571520000	((((((1lb3_A:0.0961900000	2za7_A:0.0716900000):0.2343990000	1bg7_A:0.0394790000):0.0876140000	1r03_A:0.0825020000):0.2707970000	(1z6o_A:0.8576160000	1z6o_M:0.6253570000):0.1848740000):0.2066250000	3e6s_A:0.6170530000):0.1064200000	((1eum_A:0.2539050000	1krq_A:0.2528840000):0.2594280000	(2jd7_A:0.1485330000	1vlg_A:0.3126170000):0.0652749000):0.0873567000):0.2578310000):0.1553980000):0.2013790000	1nfv_A:0.4571940000):0.1374570000	(1otk_A:1.6904730000	(((((((1oqu_A:0.1659100000	1uzr_A:0.0627280000):0.1123740000	1r2f_A:0.1004710000):0.8225130000	1mxr_A:0.9517450000):0.2442900000	(1jk0_A:0.3802740000	(2uw2_A:0.0816250000	1w68_A:0.0452820000):0.1062540000):0.6535580000):0.3172640000	3ee4_A:0.7763840000):0.4961650000	(((2uw1_A:0.0000010000	2uw1_B:0.0000010000):0.1191360000	1afr_A:0.1270750000):0.8538840000	1za0_A:1.4308250000):0.5142460000):0.2316200000	(((2inc_B:1.0723080000	1mty_B:1.7707660000):0.1534850000	2inp_C:0.9106980000):0.2788950000	(1mty_D:1.4057680000	3dhg_A:0.8020020000):0.4559660000):0.6806440000):0.1859580000):0.5679590000):0.1138410000):0.3074340000):0.0445161000	(1ji4_A:0.3223600000	2fjc_A:0.5115980000):0.1592650000):0.1060920000):0.0432690000	1n1q_A:0.2419900000):0.0575496000	(1qgh_A:0.2718330000	2ux1_A:0.4106790000):0.3517120000);
(1ji5_A:0.2087970000	(1jig_A:0.2065860000	((2chp_A:0.4007190000	(((((1dps_A:0.0000010000	1jts_A:0.0000010000):0.3348320000	1o9r_A:0.2193290000):0.2982390000	(1tjo_A:0.0000010000	1tk6_A:0.0000010000):0.9083160000):0.0869334000	1uvh_A:0.6158780000):0.3094460000	((2fzf_A:1.7685870000	2vzb_A:0.5502990000):0.2410770000	((((((1bcf_A:0.0000010000	3e1q_A:0.0000010000):0.2048320000	2fkz_A:0.1143310000):0.1807100000	1jgc_A:0.3416280000):0.4343120000	((((1lko_A:0.8294880000	1yuz_A:0.9239580000):0.3476950000	3qhb_A:0.6766660000):0.8384160000	((1eum_A:0.2642040000	1krq_A:0.2666730000):0.2364410000	(2jd7_A:0.1500470000	1vlg_A:0.3365630000):0.1384280000):0.1719400000):0.0913255000	(((((1lb3_A:0.0858830000	2za7_A:0.0853160000):0.2388410000	1bg7_A:0.0751220000):0.1238280000	1r03_A:0.1245290000):0.2374630000	(1z6o_A:0.8301960000	1z6o_M:0.6960360000):0.1599390000):0.2009100000	3e6s_A:0.7147930000):0.0958828000):0.3712980000):0.1230540000	1nfv_A:0.6454790000):0.1429040000	(((1otk_A:1.4316190000	(((2inc_B:1.0447010000	2inp_C:0.8448940000):0.2885070000	(1mty_D:1.1515510000	3dhg_A:0.8952030000):0.4706190000):0.1538540000	1mty_B:1.9146760000):0.3290070000):0.4289370000	(((((1oqu_A:0.1697170000	1r2f_A:0.1840180000):0.0569340000	1uzr_A:0.0254210000):0.6942050000	1mxr_A:0.9414040000):0.2962410000	((1jk0_A:0.5333880000	2uw2_A:0.0953160000):0.0439651000	1w68_A:0.0188690000):0.7698400000):0.3948780000	3ee4_A:0.8705770000):0.2375090000):0.2952540000	(((2uw1_A:0.0000010000	2uw1_B:0.0000010000):0.1645520000	1afr_A:0.0970410000):0.7300560000	1za0_A:1.5589560000):0.4382380000):0.6769300000):0.2148710000):0.3731910000):0.0996835000):0.0817894000	((1qgh_A:0.3427460000	2ux1_A:0.4613240000):0.2505660000	(1ji4_A:0.4723820000	2fjc_A:0.6318320000):0.1013410000):0.1153500000):0.0844971000):0.0413907000	1n1q_A:0.3260780000);
(1ji5_A:0.2378340000	(1jig_A:0.2360240000	((((2chp_A:0.2692940000	((((1dps_A:0.0000010000	1jts_A:0.0000010000):0.2889050000	1o9r_A:0.1927550000):0.3485310000	1uvh_A:0.7297410000):0.2018960000	(1tjo_A:0.0000010000	1tk6_A:0.0000010000):0.6313740000):0.1861150000):0.0390020000	((((2fzf_A:1.8604070000	(((((1bcf_A:0.0000010000	3e1q_A:0.0000010000):0.1603770000	2fkz_A:0.1187640000):0.1248190000	1jgc_A:0.3660380000):0.2924760000	((1lko_A:0.6171700000	1yuz_A:0.8797420000):0.2958750000	3qhb_A:0.5683280000):0.7356530000):0.1393670000	(((((1lb3_A:0.0756940000	2za7_A:0.0799280000):0.2704040000	1bg7_A:0.0980830000):0.1275600000	1r03_A:0.1305810000):0.2752490000	(1z6o_A:0.8532400000	1z6o_M:0.5713410000):0.2044350000):0.1554340000	(((1eum_A:0.3141460000	1krq_A:0.2964110000):0.1726280000	3e6s_A:0.8533620000):0.1235820000	(2jd7_A:0.1957630000	1vlg_A:0.2899100000):0.0981704000):0.1432480000):0.2838330000):0.1652490000):0.0174870000	(1otk_A:1.1690390000	(((((((1oqu_A:0.1720920000	1uzr_A:0.0364720000):0.0677605000	1r2f_A:0.1381440000):0.6917070000	1mxr_A:0.9036710000):0.2028830000	(1jk0_A:0.3584880000	(2uw2_A:0.0670970000	1w68_A:0.0523860000):0.1295880000):0.6310990000):0.2839250000	3ee4_A:1.0635140000):0.2220100000	(((2uw1_A:0.0000010000	2uw1_B:0.0000010000):0.1750430000	1afr_A:0.0693910000):0.8260340000	1za0_A:1.8059880000):0.4993870000):0.2344450000	(((2inc_B:0.9939080000	2inp_C:1.0503060000):0.2176970000	1mty_B:1.9373780000):0.1097880000	(1mty_D:1.0289590000	3dhg_A:1.0067490000):0.5442870000):0.2874910000):0.2179560000):0.7862350000):0.1086190000	1nfv_A:0.5966910000):0.3281360000	2vzb_A:0.6717480000):0.2450960000):0.0636097000	(1ji4_A:0.3886000000	2fjc_A:0.4975800000):0.1957700000):0.0495196000	(1qgh_A:0.3758910000	2ux1_A:0.3367960000):0.3430310000):0.0593542000):0.0478868000	1n1q_A:0.2471190000);
(1ji5_A:0.2422600000	1jig_A:0.1836800000	(1n1q_A:0.2613540000	((2chp_A:0.3676700000	(((((1dps_A:0.0000010000	1jts_A:0.0000010000):0.2784080000	1o9r_A:0.2412520000):0.2991620000	(1tjo_A:0.0000010000	1tk6_A:0.0000010000):0.8546020000):0.1510970000	1uvh_A:0.6689320000):0.2477630000	((2fzf_A:1.8419470000	2vzb_A:0.6193920000):0.2489980000	(((((((1bcf_A:0.0000010000	3e1q_A:0.0000010000):0.1280420000	2fkz_A:0.0867310000):0.0772771000	1jgc_A:0.2892230000):0.3601870000	((((((1lb3_A:0.0248390000	2za7_A:0.1161310000):0.2068860000	(1z6o_A:1.0277930000	1z6o_M:0.6523730000):0.4698170000):0.0942070000	1bg7_A:0.0636510000):0.0838782000	1r03_A:0.0938400000):0.3441860000	3e6s_A:0.6748730000):0.1801870000	((1eum_A:0.2652100000	1krq_A:0.2699780000):0.2653230000	(2jd7_A:0.1332390000	1vlg_A:0.3199210000):0.0512458000):0.0775209000):0.3418100000):0.0665433000	(1lko_A:0.5496240000	(1yuz_A:0.9893270000	3qhb_A:0.6848480000):0.1802450000):0.9726110000):0.1634770000	1nfv_A:0.6863130000):0.0976882000	(1otk_A:1.5291660000	((((((1oqu_A:0.1404640000	1uzr_A:0.0578310000):0.0540315000	1r2f_A:0.1303420000):0.7427720000	(1mxr_A:0.9493400000	((1jk0_A:0.5425330000	2uw2_A:0.0543240000):0.0547618000	1w68_A:0.0172470000):0.8257950000):0.1469270000):0.4439570000	3ee4_A:0.6847300000):0.3229540000	(2inc_B:1.2895260000	((2inp_C:1.2222570000	1mty_B:1.7051790000):0.0639883000	(1mty_D:1.2325610000	3dhg_A:1.0141230000):0.5301710000):0.1739300000):0.7624270000):0.1279210000	(((2uw1_A:0.0000010000	2uw1_B:0.0000010000):0.1418640000	1afr_A:0.0864230000):1.1442000000	1za0_A:1.4820580000):0.3970310000):0.4008830000):0.4573360000):0.1243410000):0.2945870000):0.1240520000):0.1278850000	((1qgh_A:0.3107530000	2ux1_A:0.4982210000):0.2510220000	(1ji4_A:0.4626260000	2fjc_A:0.4959940000):0.1357030000):0.0730503000):0.0513268000):0.0426342000);
(1ji5_A:0.2238880000	(1jig_A:0.1357260000	((2chp_A:0.4039230000	(((((1dps_A:0.0000010000	1jts_A:0.0000010000):0.3361260000	1o9r_A:0.1867180000):0.2841720000	1uvh_A:0.7467010000):0.1892050000	(1tjo_A:0.0000020000	1tk6_A:0.0000010000):0.6312670000):0.2931110000	((2fzf_A:1.7085200000	2vzb_A:0.6022510000):0.2028430000	(((((((1bcf_A:0.0000010000	3e1q_A:0.0000010000):0.1422620000	2fkz_A:0.1568110000):0.0781106000	1jgc_A:0.3774500000):0.4529460000	((((((1lb3_A:0.0612570000	2za7_A:0.0837910000):0.2581270000	1bg7_A:0.0853940000):0.1273260000	1r03_A:0.1437550000):0.1780330000	1z6o_A:1.0839040000):0.1376040000	1z6o_M:0.6837610000):0.1412960000	(((1eum_A:0.2363240000	(1krq_A:0.3299280000	3e6s_A:0.7319100000):0.0996169000):0.2590010000	2jd7_A:0.1954010000):0.0443407000	1vlg_A:0.3418190000):0.1867770000):0.2808100000):0.0984770000	1nfv_A:0.7428870000):0.1154640000	((1lko_A:0.7814970000	1yuz_A:0.9541230000):0.2574550000	3qhb_A:0.5700580000):0.5785190000):0.1303640000	(1otk_A:1.6861450000	((((((1oqu_A:0.1538800000	1r2f_A:0.1902830000):0.0438024000	1uzr_A:0.0401420000):0.6653640000	1mxr_A:1.0850980000):0.1606650000	(1jk0_A:0.4144440000	(2uw2_A:0.0898790000	1w68_A:0.0731550000):0.1473590000):0.8849840000):0.3714880000	(((2inc_B:0.8655650000	(2inp_C:0.9653310000	1mty_B:1.6134350000):0.1741800000):0.3535550000	(1mty_D:1.2149060000	3dhg_A:1.0913160000):0.4481060000):0.6257650000	(((2uw1_A:0.0000010000	2uw1_B:0.0000010000):0.1828200000	1afr_A:0.0959740000):0.7840430000	1za0_A:1.5858570000):0.3207380000):0.2514430000):0.1333100000	3ee4_A:0.7942960000):0.2644380000):0.7191380000):0.1350160000):0.2016810000):0.1056740000):0.1259580000	((1qgh_A:0.3498770000	2ux1_A:0.4571280000):0.2594620000	(1ji4_A:0.5379590000	2fjc_A:0.4178780000):0.1521110000):0.1332010000):0.0818834000):0.0494874000	1n1q_A:0.3219640000);
(1ji5_A:0.2522690000	(1jig_A:0.1515780000	((2chp_A:0.4129320000	(((((1dps_A:0.0000010000	1jts_A:0.0000010000):0.3548210000	1o9r_A:0.2104240000):0.2962900000	1uvh_A:0.6124270000):0.2096670000	(1tjo_A:0.0000010000	1tk6_A:0.0000010000):0.7661220000):0.2271870000	((2fzf_A:1.6702460000	2vzb_A:0.5756550000):0.3549080000	((((((1bcf_A:0.0000010000	3e1q_A:0.0000010000):0.2688200000	2fkz_A:0.0592280000):0.1283160000	1jgc_A:0.3376820000):0.3900190000	(((1lko_A:0.4820910000	1yuz_A:0.9552180000):0.4733280000	3qhb_A:0.8027030000):0.6664170000	((((((1lb3_A:0.0542770000	2za7_A:0.1012640000):0.2225560000	(1bg7_A:0.0785640000	1r03_A:0.2332880000):0.0701123000):0.1810140000	1z6o_A:1.0311760000):0.1332570000	1z6o_M:0.7021270000):0.1937470000	3e6s_A:0.7222670000):0.1100680000	((1eum_A:0.2610390000	1krq_A:0.3574850000):0.2700170000	(2jd7_A:0.2155730000	1vlg_A:0.3321750000):0.1390590000):0.0409514000):0.3601010000):0.1056510000):0.2269280000	1nfv_A:0.5839690000):0.1700190000	(1otk_A:1.2806910000	(((((((1oqu_A:0.1863090000	1uzr_A:0.0501990000):0.0702725000	1r2f_A:0.1435820000):0.7497670000	1mxr_A:0.9812970000):0.2922050000	(1jk0_A:0.4434980000	(2uw2_A:0.0703700000	1w68_A:0.0619970000):0.1546520000):0.6225920000):0.2385140000	(((2inc_B:1.0305840000	2inp_C:0.8075870000):0.4190580000	1mty_B:1.3676620000):0.3740880000	(1mty_D:1.3474750000	3dhg_A:0.9915240000):0.5075180000):0.4601330000):0.1269880000	3ee4_A:0.8760000000):0.2166020000	(((2uw1_A:0.0000010000	2uw1_B:0.0000010000):0.1815140000	1afr_A:0.0634410000):1.1847600000	1za0_A:1.3974200000):0.4645530000):0.3920190000):0.6964370000):0.1370750000):0.3977980000):0.0867347000):0.0987430000	((1qgh_A:0.3567230000	2ux1_A:0.5732750000):0.1443620000	(1ji4_A:0.5083820000	2fjc_A:0.5850520000):0.1556400000):0.2104080000):0.1062700000):0.0648010000	1n1q_A:0.3275660000);
(1ji5_A:0.2647990000	1jig_A:0.1518490000	(1n1q_A:0.2338440000	((2chp_A:0.3544070000	(((((1dps_A:0.0000010000	1jts_A:0.0000010000):0.3139520000	1o9r_A:0.1624590000):0.2927060000	1uvh_A:0.7452090000):0.2098980000	(1tjo_A:0.0000010000	1tk6_A:0.0000010000):0.6657530000):0.1510540000	((2fzf_A:1.6908340000	2vzb_A:0.6814570000):0.3371710000	(((((((1bcf_A:0.0000010000	3e1q_A:0.0000010000):0.2308210000	2fkz_A:0.1350050000):0.1187040000	1jgc_A:0.2776900000):0.3218220000	((((1lb3_A:0.0465520000	2za7_A:0.0916440000):0.2160680000	(1bg7_A:0.1368640000	1r03_A:0.2089760000):0.0503790000):0.2397350000	(1z6o_A:0.7883930000	1z6o_M:0.6350250000):0.2315830000):0.1222700000	(((1eum_A:0.2207750000	1krq_A:0.2659950000):0.1248470000	3e6s_A:0.7065610000):0.0906017000	(2jd7_A:0.1796010000	1vlg_A:0.3153500000):0.1257260000):0.2061620000):0.2998130000):0.0882588000	((1lko_A:0.6061160000	1yuz_A:1.2135210000):0.2152470000	3qhb_A:0.8203120000):0.7999590000):0.1324630000	1nfv_A:0.7927940000):0.1332950000	((1otk_A:1.4511200000	(((2uw1_A:0.0000010000	2uw1_B:0.0000010000):0.1884010000	1afr_A:0.0734640000):0.8496460000	1za0_A:1.3159390000):0.4249830000):0.1962960000	((((((1oqu_A:0.1530860000	1uzr_A:0.0953520000):0.1116950000	1r2f_A:0.0782020000):0.7513680000	1mxr_A:0.8833400000):0.2157050000	(1jk0_A:0.3969990000	(2uw2_A:0.0953900000	1w68_A:0.0475320000):0.1813940000):0.5581100000):0.3203340000	((2inc_B:0.9805350000	(2inp_C:0.9973650000	1mty_B:1.9885440000):0.1751900000):0.2677760000	(1mty_D:1.4423170000	3dhg_A:0.8793870000):0.3617420000):0.5207680000):0.3121570000	3ee4_A:1.0701430000):0.1363030000):0.7095310000):0.1070690000):0.2019980000):0.1510450000):0.1055520000	((1qgh_A:0.3334150000	2ux1_A:0.3553730000):0.2435250000	(1ji4_A:0.4629180000	2fjc_A:0.5115610000):0.2127390000):0.1255890000):0.0764998000):0.0939122000);
(1ji5_A:0.0943870000	((1jig_A:0.1522240000	((1ji4_A:0.4861990000	2fjc_A:0.4406470000):0.1365640000	(((((1dps_A:0.0000010000	1jts_A:0.0000010000):0.3036580000	1o9r_A:0.3227710000):0.1945440000	1uvh_A:0.8039980000):0.2323250000	(1tjo_A:0.0000010000	1tk6_A:0.0000010000):0.7273100000):0.3075890000	((2fzf_A:2.1030950000	2vzb_A:0.4921990000):0.1871030000	(((((((1bcf_A:0.0000010000	3e1q_A:0.0000010000):0.1776240000	2fkz_A:0.1116830000):0.0919798000	1jgc_A:0.3263140000):0.3687970000	((1lko_A:0.8077490000	1yuz_A:1.2451410000):0.4591790000	3qhb_A:0.5325560000):0.8059420000):0.0284918000	((((((1lb3_A:0.0553910000	2za7_A:0.1126090000):0.1935600000	(1z6o_A:0.9866230000	1z6o_M:0.7454470000):0.2375770000):0.0802909000	1bg7_A:0.0813130000):0.1550270000	1r03_A:0.1248610000):0.4598790000	3e6s_A:0.6472730000):0.1610110000	(((1eum_A:0.2384110000	1krq_A:0.3917550000):0.3114360000	2jd7_A:0.1629710000):0.0991654000	1vlg_A:0.2734360000):0.1035200000):0.2713090000):0.0654594000	(1otk_A:1.6870910000	(((((((1oqu_A:0.1962930000	1r2f_A:0.1923990000):0.0499504000	1uzr_A:0.0071360000):0.7678410000	1mxr_A:1.0278250000):0.2447310000	(1jk0_A:0.3687540000	(2uw2_A:0.0839070000	1w68_A:0.0594400000):0.1117350000):0.6400020000):0.3652580000	3ee4_A:0.6625000000):0.3902510000	(((2uw1_A:0.0000010000	2uw1_B:0.0000010000):0.1773190000	1afr_A:0.0464800000):0.6613920000	1za0_A:1.6855910000):0.4167840000):0.2214530000	((2inc_B:0.9719100000	(2inp_C:0.7471470000	1mty_B:2.0021950000):0.2669770000):0.3096070000	(1mty_D:1.4348070000	3dhg_A:0.9379530000):0.5524820000):0.4029740000):0.2127300000):0.5292630000):0.1570950000	1nfv_A:0.4344290000):0.3769580000):0.3177110000):0.0656466000):0.1397810000):0.0899336000	(1n1q_A:0.3003090000	2chp_A:0.3338210000):0.0510760000):0.1602070000	(1qgh_A:0.2123890000	2ux1_A:0.5494050000):0.4764450000);
(1ji5_A:0.2361990000	(1jig_A:0.1346800000	(2chp_A:0.3867180000	(((1qgh_A:0.3710860000	2ux1_A:0.4135080000):0.2790440000	(1ji4_A:0.4231160000	2fjc_A:0.4337720000):0.0829221000):0.0481782000	(((((1dps_A:0.0000010000	1jts_A:0.0000010000):0.2798820000	1o9r_A:0.2939670000):0.3251450000	1uvh_A:0.6469960000):0.3397810000	(1tjo_A:0.0000010000	1tk6_A:0.0000010000):0.8748370000):0.1213190000	((2fzf_A:1.6129690000	2vzb_A:0.7367600000):0.3291560000	(((((((1bcf_A:0.0000010000	3e1q_A:0.0000010000):0.2142650000	2fkz_A:0.1004100000):0.1570890000	1jgc_A:0.3085350000):0.3079130000	1nfv_A:0.8630650000):0.1609500000	((((((1lb3_A:0.0667840000	2za7_A:0.0928170000):0.3468260000	1bg7_A:0.1037400000):0.1184480000	1r03_A:0.1199370000):0.1556270000	3e6s_A:0.7974020000):0.1944840000	(1z6o_A:0.9774670000	1z6o_M:0.5322990000):0.2457800000):0.1316250000	((1eum_A:0.2347720000	1krq_A:0.4216770000):0.2310680000	(2jd7_A:0.2358450000	1vlg_A:0.2025620000):0.1461620000):0.1687380000):0.3690330000):0.0233370000	((1lko_A:0.5676670000	1yuz_A:1.0015500000):0.4876750000	3qhb_A:0.6344430000):0.5430300000):0.2444370000	((((1otk_A:1.8547520000	((2inc_B:1.2912590000	(2inp_C:0.6929750000	1mty_B:1.9996520000):0.1699310000):0.1555790000	(1mty_D:1.1598960000	3dhg_A:0.9068760000):0.3467060000):0.2659940000):0.2473460000	(((((1oqu_A:0.1526320000	1r2f_A:0.1474450000):0.0443727000	1uzr_A:0.0566960000):0.6489070000	1mxr_A:0.9796360000):0.1060030000	((1jk0_A:0.5734200000	2uw2_A:0.0841640000):0.0402424000	1w68_A:0.0335250000):0.8469930000):0.4592840000	3ee4_A:0.9105220000):0.3140730000):0.2192730000	1za0_A:1.6004070000):0.2252390000	((2uw1_A:0.0000010000	2uw1_B:0.0000010000):0.1678120000	1afr_A:0.0776540000):0.9284890000):0.9073050000):0.0728357000):0.3098310000):0.0564629000):0.0601483000):0.1111230000):0.0323168000	1n1q_A:0.2316990000);
(1ji5_A:0.2071090000	1jig_A:0.1608880000	(1n1q_A:0.2881430000	(((2chp_A:0.3696910000	(1qgh_A:0.2756590000	2ux1_A:0.4323830000):0.4019700000):0.0309341000	(((((1dps_A:0.0000010000	1jts_A:0.0000010000):0.2870250000	1o9r_A:0.2842210000):0.2164860000	1uvh_A:0.6521440000):0.1787430000	(1tjo_A:0.0000010000	1tk6_A:0.0000010000):0.6702200000):0.2354960000	((2fzf_A:1.5449880000	2vzb_A:0.6506090000):0.1587820000	((((((1bcf_A:0.0000010000	3e1q_A:0.0000010000):0.1713210000	2fkz_A:0.0737280000):0.2387520000	1jgc_A:0.2640270000):0.2560230000	1nfv_A:0.8266240000):0.1562110000	(((((((1lb3_A:0.1012920000	2za7_A:0.0763230000):0.2600120000	1bg7_A:0.0868210000):0.1403170000	1r03_A:0.1086710000):0.1990130000	3e6s_A:0.8450760000):0.1880810000	(1z6o_A:0.8037130000	1z6o_M:0.6453550000):0.2813580000):0.1356630000	(((1eum_A:0.2058310000	1krq_A:0.4138790000):0.3306780000	2jd7_A:0.1219080000):0.0628927000	1vlg_A:0.3881360000):0.1795610000):0.2411120000	(1otk_A:1.6118170000	(((((((1oqu_A:0.1476500000	1uzr_A:0.0854220000):0.0419028000	1r2f_A:0.1454090000):0.5536550000	1mxr_A:0.9858810000):0.2910860000	(1jk0_A:0.3692360000	(2uw2_A:0.0759100000	1w68_A:0.0678970000):0.1531150000):0.6474520000):0.4581130000	3ee4_A:0.7883120000):0.3530560000	(((2inc_B:1.1042290000	2inp_C:0.8536290000):0.4144720000	1mty_B:1.6290560000):0.1571260000	(1mty_D:1.1369130000	3dhg_A:0.9994310000):0.5253610000):0.4143150000):0.2658140000	(((2uw1_A:0.0000010000	2uw1_B:0.0000010000):0.1146920000	1afr_A:0.1394570000):1.0099600000	1za0_A:1.3143660000):0.1337040000):0.3014240000):0.6317010000):0.1152670000):0.0821965000	((1lko_A:0.5571930000	1yuz_A:1.0169200000):0.3339580000	3qhb_A:0.6340280000):0.5773320000):0.2034070000):0.3094090000):0.0515292000):0.0708034000	(1ji4_A:0.4589420000	2fjc_A:0.4753500000):0.1767280000):0.0757156000):0.0274785000);
(1ji5_A:0.1930180000	(1jig_A:0.1310640000	((2chp_A:0.3065840000	(((((1dps_A:0.0000010000	1jts_A:0.0000010000):0.3072390000	1o9r_A:0.2289120000):0.3363510000	1uvh_A:0.6845840000):0.1207630000	(1tjo_A:0.0000010000	1tk6_A:0.0000010000):0.6799690000):0.2549370000	((2fzf_A:1.9978100000	2vzb_A:0.3764250000):0.2835670000	(((((((1bcf_A:0.0000010000	3e1q_A:0.0000010000):0.2535330000	2fkz_A:0.0597010000):0.1246680000	1jgc_A:0.3003320000):0.3666770000	(((((1lb3_A:0.0779960000	2za7_A:0.0574160000):0.2197520000	1bg7_A:0.0912460000):0.0649638000	1r03_A:0.1711700000):0.2405780000	(1z6o_A:1.0176410000	1z6o_M:0.7757510000):0.1869040000):0.1567240000	(((1eum_A:0.3286680000	1krq_A:0.3512820000):0.2076430000	3e6s_A:0.6470180000):0.1024390000	(2jd7_A:0.2126560000	1vlg_A:0.3424420000):0.1264420000):0.1721400000):0.3164080000):0.0812902000	((1lko_A:0.4021070000	1yuz_A:1.0489290000):0.4905950000	3qhb_A:0.5817780000):0.7259570000):0.1125900000	(1otk_A:1.5045340000	(((((((1oqu_A:0.1818940000	1uzr_A:0.0689230000):0.0833346000	1r2f_A:0.1057510000):0.5636480000	1mxr_A:0.9435070000):0.3030950000	((1jk0_A:0.5103390000	2uw2_A:0.0659390000):0.0525178000	1w68_A:0.0389400000):0.5466330000):0.2679110000	(2inc_B:1.1206140000	((2inp_C:1.1186140000	1mty_B:1.7163520000):0.1794330000	(1mty_D:1.1605430000	3dhg_A:1.0485750000):0.4567270000):0.1236330000):0.5812950000):0.1606890000	3ee4_A:1.0533700000):0.2196600000	(((2uw1_A:0.0000010000	2uw1_B:0.0000010000):0.1466820000	1afr_A:0.1105730000):0.9095060000	1za0_A:1.6269010000):0.2406360000):0.3762110000):0.5219540000):0.0968836000	1nfv_A:0.6038890000):0.1551700000):0.3080670000):0.0379751000):0.0458543000	((1qgh_A:0.2645960000	2ux1_A:0.2911690000):0.4146790000	(1ji4_A:0.5442980000	2fjc_A:0.4803460000):0.1201000000):0.1567290000):0.0991909000):0.0228787000	1n1q_A:0.3378050000);
(1ji5_A:0.2802320000	((1jig_A:0.1964160000	(((1qgh_A:0.3690180000	2ux1_A:0.4601870000):0.3089300000	(1ji4_A:0.3913830000	2fjc_A:0.4595530000):0.1014290000):0.0947103000	(((((1dps_A:0.0000020000	1jts_A:0.0000020000):0.3244310000	1o9r_A:0.1435610000):0.2824480000	1uvh_A:0.8839220000):0.1542700000	(1tjo_A:0.0000020000	1tk6_A:0.0000020000):0.6539700000):0.2948910000	((2fzf_A:2.1764150000	2vzb_A:0.4967770000):0.2268400000	((((((1bcf_A:0.0000020000	3e1q_A:0.0000020000):0.1543150000	2fkz_A:0.1061480000):0.1077400000	1jgc_A:0.2116370000):0.3750170000	((1lko_A:1.0171030000	(1yuz_A:0.8229630000	3qhb_A:0.7684260000):0.1278910000):0.6956910000	((((((1lb3_A:0.0249950000	2za7_A:0.1226100000):0.2081730000	(1z6o_A:1.0415550000	1z6o_M:0.7610860000):0.3929660000):0.0552953000	1bg7_A:0.1390610000):0.0766106000	1r03_A:0.0779200000):0.3758990000	3e6s_A:0.4623180000):0.2582740000	((1eum_A:0.2622260000	1krq_A:0.2783130000):0.1891570000	(2jd7_A:0.2310330000	1vlg_A:0.2486300000):0.1309880000):0.1020310000):0.2840840000):0.1871210000):0.1506440000	1nfv_A:0.3910210000):0.2832060000	(1otk_A:1.9384020000	(((((((1oqu_A:0.1144250000	1uzr_A:0.0525810000):0.0769121000	1r2f_A:0.1650800000):0.6941900000	1mxr_A:0.8916040000):0.1320240000	((1jk0_A:0.4988980000	2uw2_A:0.0413320000):0.0491231000	1w68_A:0.0439650000):0.7637690000):0.3607150000	3ee4_A:0.9591130000):0.4331540000	(((2inc_B:0.8404090000	1mty_B:1.8582890000):0.2317410000	2inp_C:1.0750430000):0.2976130000	(1mty_D:1.0695080000	3dhg_A:1.0374050000):0.3785390000):0.5230870000):0.2085810000	(((2uw1_A:0.0000020000	2uw1_B:0.0000020000):0.1466890000	1afr_A:0.0851020000):0.7956510000	1za0_A:1.5471770000):0.3103410000):0.1689540000):0.5301850000):0.1310680000):0.2969180000):0.1402320000):0.0659798000):0.0658416000	1n1q_A:0.2492440000):0.0333236000	2chp_A:0.4217030000);
(1ji5_A:0.2722150000	1jig_A:0.1344980000	(1n1q_A:0.2089340000	((((2chp_A:0.2893370000	((2fzf_A:2.0151570000	2vzb_A:0.3300270000):0.3602980000	((((((1bcf_A:0.0000010000	3e1q_A:0.0000010000):0.2126660000	2fkz_A:0.1039580000):0.1249380000	1jgc_A:0.4283940000):0.3509210000	(((1lko_A:0.8612190000	1yuz_A:0.9672970000):0.3304330000	3qhb_A:0.5007530000):0.8037890000	(((((1lb3_A:0.0506900000	2za7_A:0.0779540000):0.2251410000	1bg7_A:0.1053880000):0.0979807000	1r03_A:0.1687280000):0.2634180000	(1z6o_A:0.8813080000	1z6o_M:0.5236690000):0.1593180000):0.0907781000	(((1eum_A:0.2407750000	1krq_A:0.2886460000):0.2107010000	(2jd7_A:0.2452930000	1vlg_A:0.3317660000):0.1421640000):0.0982680000	3e6s_A:0.5960250000):0.1964680000):0.1776370000):0.1579600000):0.2148940000	1nfv_A:0.6497000000):0.0961454000	(1otk_A:1.3962270000	(((((((1oqu_A:0.1748180000	1uzr_A:0.0488830000):0.0534553000	1r2f_A:0.1145990000):0.7492760000	1mxr_A:1.0261870000):0.2822660000	(1jk0_A:0.3494220000	(2uw2_A:0.0685540000	1w68_A:0.0687940000):0.1740810000):0.4959180000):0.4144120000	(((2inc_B:0.7018350000	1mty_B:1.7444810000):0.4015300000	2inp_C:0.8820810000):0.1329440000	(1mty_D:0.9062480000	3dhg_A:1.1404860000):0.3995830000):0.7045860000):0.2621200000	3ee4_A:1.2139590000):0.1480330000	(((2uw1_A:0.0000010000	2uw1_B:0.0000010000):0.1946410000	1afr_A:0.0567650000):1.0663800000	1za0_A:1.5225300000):0.2400150000):0.2226330000):0.7898130000):0.3410830000):0.1689170000):0.1105320000	((((1dps_A:0.0000010000	1jts_A:0.0000010000):0.3348400000	1o9r_A:0.1612070000):0.2842830000	1uvh_A:0.6949250000):0.2554240000	(1tjo_A:0.0000010000	1tk6_A:0.0000010000):0.8066350000):0.1470690000):0.0545418000	(1ji4_A:0.4197240000	2fjc_A:0.6250820000):0.1528360000):0.1109860000	(1qgh_A:0.3338590000	2ux1_A:0.4241280000):0.2159260000):0.0516245000):0.1035090000);
(1ji5_A:0.1316800000	(1jig_A:0.1784720000	(1n1q_A:0.1971650000	(2chp_A:0.2934790000	((1ji4_A:0.3272970000	2fjc_A:0.6480770000):0.2374970000	((((1dps_A:0.0000010000	1jts_A:0.0000010000):0.3071270000	1o9r_A:0.1984730000):0.2208200000	1uvh_A:0.7351930000):0.2973740000	((1tjo_A:0.0000010000	1tk6_A:0.0000010000):0.8094480000	((2fzf_A:1.7170100000	2vzb_A:0.4048890000):0.2925900000	(((((((1bcf_A:0.0000010000	3e1q_A:0.0000010000):0.1817280000	2fkz_A:0.0924000000):0.0576959000	1jgc_A:0.3061980000):0.3760750000	((1lko_A:0.5762950000	1yuz_A:0.8884980000):0.3813540000	3qhb_A:1.0719940000):0.5368490000):0.0323889000	(((((1lb3_A:0.0867060000	2za7_A:0.1041880000):0.2724380000	1bg7_A:0.0691650000):0.0909087000	1r03_A:0.1595020000):0.2934870000	(1z6o_A:1.1985930000	1z6o_M:0.4851220000):0.2154330000):0.1564200000	(((1eum_A:0.2603680000	1krq_A:0.2902180000):0.1416540000	3e6s_A:0.8064600000):0.0974550000	(2jd7_A:0.2217070000	1vlg_A:0.2678090000):0.1408290000):0.1464200000):0.2887270000):0.1118500000	1nfv_A:0.6485440000):0.1073590000	(1otk_A:1.2714660000	(((((((1oqu_A:0.1998220000	1r2f_A:0.1766250000):0.0340275000	1uzr_A:0.0489710000):0.6008720000	1mxr_A:0.9692500000):0.1883000000	((1jk0_A:0.5253220000	2uw2_A:0.0388290000):0.0498650000	1w68_A:0.0315140000):0.7055310000):0.2799890000	3ee4_A:0.9975820000):0.2562370000	(((2uw1_A:0.0000010000	2uw1_B:0.0000010000):0.1616900000	1afr_A:0.0917190000):1.0381600000	1za0_A:1.4040490000):0.4898940000):0.1882520000	((2inc_B:0.9838790000	(2inp_C:0.7632060000	1mty_B:2.0528360000):0.3484820000):0.4548540000	(1mty_D:1.0372890000	3dhg_A:0.9601900000):0.4068690000):0.4084360000):0.2489540000):0.8657450000):0.2976460000):0.2668310000):0.1043850000):0.1186050000):0.0859924000):0.1112390000):0.0597986000):0.1063130000	(1qgh_A:0.2515240000	2ux1_A:0.7061870000):0.3521600000);
(1ji5_A:0.1994620000	(1jig_A:0.1659670000	((2chp_A:0.2814280000	(((((1dps_A:0.0000010000	1jts_A:0.0000010000):0.2962200000	1o9r_A:0.2575040000):0.2845060000	1uvh_A:0.5865110000):0.1951470000	(1tjo_A:0.0000010000	1tk6_A:0.0000010000):0.5171030000):0.1771210000	((2fzf_A:1.5767200000	((((((1bcf_A:0.0000010000	3e1q_A:0.0000010000):0.1511220000	2fkz_A:0.1053110000):0.0796768000	1jgc_A:0.3359280000):0.2988950000	(((1lko_A:0.4772230000	1yuz_A:1.0810680000):0.3862990000	3qhb_A:0.6039370000):0.5797640000	((((((1lb3_A:0.0711620000	2za7_A:0.0699740000):0.2023150000	1bg7_A:0.0845570000):0.0702267000	1r03_A:0.1187340000):0.2507760000	3e6s_A:0.6870590000):0.1910730000	((1eum_A:0.2407150000	1krq_A:0.3072590000):0.2084480000	(2jd7_A:0.1637090000	1vlg_A:0.3403160000):0.1264350000):0.1096890000):0.0549686000	(1z6o_A:0.8954680000	1z6o_M:0.5523550000):0.2078200000):0.1730810000):0.1107700000):0.1941610000	1nfv_A:0.6189250000):0.0721460000	(1otk_A:1.6504360000	(((((((1oqu_A:0.1453220000	1uzr_A:0.0714640000):0.0724335000	1r2f_A:0.1112340000):0.6842220000	1mxr_A:0.9323010000):0.1056430000	(1jk0_A:0.4181820000	(2uw2_A:0.0799370000	1w68_A:0.0954120000):0.1479430000):0.6612570000):0.3299500000	3ee4_A:0.9506150000):0.3676840000	((2inc_B:1.0388900000	(2inp_C:0.7336890000	1mty_B:1.8937990000):0.2639510000):0.2462250000	(1mty_D:0.8702020000	3dhg_A:1.0185090000):0.3040570000):0.7494020000):0.1674670000	(((2uw1_A:0.0000010000	2uw1_B:0.0000010000):0.1368110000	1afr_A:0.1048840000):0.8420380000	1za0_A:1.1774900000):0.4120560000):0.2151700000):0.6438060000):0.0894128000):0.1867990000	2vzb_A:0.8885200000):0.2213520000):0.1222550000):0.0793260000	((1qgh_A:0.2574250000	2ux1_A:0.4619190000):0.2016920000	(1ji4_A:0.2765720000	2fjc_A:0.4660340000):0.1789440000):0.1153830000):0.1220660000):0.0254286000	1n1q_A:0.2827300000);
(1ji5_A:0.2342450000	(1jig_A:0.1527720000	1n1q_A:0.2682010000):0.0000028501	((2chp_A:0.2792390000	(((((1dps_A:0.0000010000	1jts_A:0.0000010000):0.3762400000	1o9r_A:0.2469900000):0.3141920000	1uvh_A:0.5866440000):0.1774820000	(1tjo_A:0.0000010000	1tk6_A:0.0000010000):0.8424220000):0.2492910000	((2fzf_A:1.7848230000	(((((1bcf_A:0.0000010000	3e1q_A:0.0000010000):0.1156820000	2fkz_A:0.0714360000):0.0818026000	1jgc_A:0.2846020000):0.4375200000	1nfv_A:0.5837020000):0.1710770000	(((1lko_A:0.5378520000	1yuz_A:1.0753000000):0.6687980000	3qhb_A:0.6741280000):0.3928310000	((((((1lb3_A:0.0465590000	2za7_A:0.1261530000):0.2255690000	1bg7_A:0.0935390000):0.0908856000	1r03_A:0.1708400000):0.2599900000	(1z6o_A:0.8078200000	1z6o_M:0.6767190000):0.1858810000):0.1675230000	(((1eum_A:0.3114890000	1krq_A:0.3356120000):0.1267130000	3e6s_A:0.7510510000):0.1672000000	(2jd7_A:0.2309250000	1vlg_A:0.2303560000):0.1037700000):0.1301880000):0.1393070000	1otk_A:2.4237550000):0.2226700000):0.0456542000):0.1224260000):0.1863750000	(2vzb_A:0.7775890000	((((((1oqu_A:0.1623790000	1uzr_A:0.0742230000):0.1021460000	1r2f_A:0.0969910000):0.7453270000	(1mxr_A:0.8754880000	(1jk0_A:0.3649190000	(2uw2_A:0.0486760000	1w68_A:0.0762170000):0.1409190000):0.6097690000):0.0756515000):0.5336090000	3ee4_A:0.7496010000):0.2567860000	((2inc_B:1.2816500000	(2inp_C:1.0458430000	1mty_B:1.5597520000):0.1997120000):0.2555790000	(1mty_D:0.9749870000	3dhg_A:0.9713860000):0.4531230000):0.3787600000):0.2330830000	(((2uw1_A:0.0000010000	2uw1_B:0.0000010000):0.1665770000	1afr_A:0.0750180000):0.9287840000	1za0_A:1.4374480000):0.3952410000):0.6219760000):0.1372370000):0.3560440000):0.1083530000):0.0957180000	((1qgh_A:0.3667600000	2ux1_A:0.5192230000):0.1191760000	(1ji4_A:0.4984040000	2fjc_A:0.5456700000):0.2097310000):0.1656270000):0.0676815000);
(1ji5_A:0.1874540000	((1jig_A:0.1328920000	(2chp_A:0.3258100000	(((1ji4_A:0.5445520000	2fjc_A:0.6280720000):0.1688020000	(((1dps_A:0.0000010000	1jts_A:0.0000010000):0.2608640000	1o9r_A:0.2890170000):0.2581840000	1uvh_A:0.6063270000):0.2687880000):0.0703642000	((1tjo_A:0.0000010000	1tk6_A:0.0000010000):0.7580080000	(((2fzf_A:1.8843260000	2vzb_A:0.3620110000):0.2362500000	(((((1bcf_A:0.0000010000	3e1q_A:0.0000010000):0.1572880000	2fkz_A:0.0819160000):0.0935881000	1jgc_A:0.3637390000):0.3992780000	(((1lko_A:0.7318320000	1yuz_A:1.0296400000):0.4617580000	3qhb_A:0.7464060000):0.5845010000	((((((1lb3_A:0.0330280000	2za7_A:0.1128420000):0.2855030000	1bg7_A:0.0786010000):0.0682992000	1r03_A:0.0955210000):0.1896260000	(1z6o_A:0.8053070000	1z6o_M:0.7628700000):0.2268640000):0.2114580000	3e6s_A:0.6730220000):0.1472890000	((1eum_A:0.4094940000	1krq_A:0.2774820000):0.2677120000	(2jd7_A:0.2859860000	1vlg_A:0.2149250000):0.1680990000):0.0813475000):0.2013960000):0.1656950000):0.2544540000	1nfv_A:0.7574800000):0.2624150000):0.1106210000	((1otk_A:1.9037600000	(((2uw1_A:0.0000010000	2uw1_B:0.0000010000):0.1167310000	1afr_A:0.1227870000):1.2730000000	1za0_A:1.0882860000):0.3898760000):0.1568520000	((((((1oqu_A:0.1692120000	1uzr_A:0.0477830000):0.1245730000	1r2f_A:0.1080790000):0.7613240000	1mxr_A:0.9385010000):0.2293580000	(1jk0_A:0.3789020000	(2uw2_A:0.0791940000	1w68_A:0.0750000000):0.1529690000):0.5649180000):0.3241960000	((2inc_B:1.0248130000	(2inp_C:0.8179980000	1mty_B:1.7116050000):0.1776080000):0.2124940000	(1mty_D:1.2403810000	3dhg_A:1.0166300000):0.5606770000):0.6747600000):0.2624920000	3ee4_A:0.9312070000):0.2327340000):0.6473210000):0.1761180000):0.2334590000):0.1742840000):0.1657080000):0.0561557000	1n1q_A:0.2451440000):0.0897054000	(1qgh_A:0.1651140000	2ux1_A:0.5661880000):0.4018840000);
(1ji5_A:0.1592210000	((1jig_A:0.1719720000	((2chp_A:0.2810820000	(((((1dps_A:0.0000010000	1jts_A:0.0000010000):0.3335740000	1o9r_A:0.1875130000):0.2690190000	1uvh_A:0.8105880000):0.2649830000	(1tjo_A:0.0000010000	1tk6_A:0.0000010000):0.8183850000):0.1835030000	((2fzf_A:1.8581030000	2vzb_A:0.5846300000):0.1540110000	((((((1bcf_A:0.0000010000	3e1q_A:0.0000010000):0.1645400000	2fkz_A:0.0794040000):0.1312420000	1jgc_A:0.3342820000):0.3880590000	(((1lko_A:1.0587410000	1yuz_A:1.3747800000):0.0847147000	3qhb_A:0.6596080000):0.8568060000	(((((1lb3_A:0.0516150000	2za7_A:0.1047500000):0.2501090000	(1bg7_A:0.0985190000	1r03_A:0.1487130000):0.0868627000):0.1193100000	(1z6o_A:0.8607610000	1z6o_M:0.6608490000):0.2870400000):0.2314500000	3e6s_A:0.6841620000):0.1287820000	((1eum_A:0.2400340000	1krq_A:0.3709940000):0.2492330000	(2jd7_A:0.1829530000	1vlg_A:0.2423520000):0.1099620000):0.0394979000):0.3508180000):0.1694020000):0.1196820000	1nfv_A:0.6258520000):0.1550740000	(1otk_A:1.5018260000	(((((((1oqu_A:0.1486170000	1uzr_A:0.0763640000):0.1023310000	1r2f_A:0.1040970000):0.8288170000	1mxr_A:0.9720700000):0.1943000000	(1jk0_A:0.3831650000	(2uw2_A:0.0540660000	1w68_A:0.0698820000):0.1439130000):0.6301790000):0.3029660000	3ee4_A:0.9848440000):0.1868090000	(((2uw1_A:0.0000010000	2uw1_B:0.0000010000):0.1296800000	1afr_A:0.0897360000):0.8914300000	1za0_A:1.2821460000):0.4537130000):0.3204090000	(((2inc_B:0.7987270000	2inp_C:1.1069870000):0.2592880000	1mty_B:1.4773360000):0.2878340000	(1mty_D:1.1619190000	3dhg_A:1.0555120000):0.3624300000):0.2882340000):0.2615720000):0.5233730000):0.1631140000):0.4121000000):0.1327180000):0.1239520000	(1ji4_A:0.4707370000	2fjc_A:0.5275670000):0.2958150000):0.0812997000):0.0699444000	1n1q_A:0.2238050000):0.0832384000	(1qgh_A:0.1989910000	2ux1_A:0.5975470000):0.3052750000);
(1ji5_A:0.2761040000	(1jig_A:0.0880670000	((2chp_A:0.4233620000	(((((1dps_A:0.0000010000	1jts_A:0.0000010000):0.3464370000	1o9r_A:0.2869790000):0.3128190000	1uvh_A:0.7806050000):0.3098130000	(1tjo_A:0.0000010000	1tk6_A:0.0000010000):0.6375430000):0.1867940000	(((2fzf_A:2.0074660000	(1otk_A:1.2863310000	(((((((1oqu_A:0.1949920000	1uzr_A:0.0673460000):0.0949747000	1r2f_A:0.0993080000):0.9180300000	1mxr_A:1.1021470000):0.1813280000	(1jk0_A:0.4378700000	(2uw2_A:0.0773740000	1w68_A:0.0622470000):0.1187130000):0.6553410000):0.2757340000	(2inc_B:1.0058900000	(2inp_C:1.0426900000	(1mty_B:1.7746170000	(1mty_D:1.3509170000	3dhg_A:1.1257920000):0.2941640000):0.0264846000):0.1657900000):0.7397360000):0.1651640000	3ee4_A:1.0480000000):0.3293140000	(((2uw1_A:0.0000010000	2uw1_B:0.0000010000):0.2434720000	1afr_A:0.0172510000):0.7841750000	1za0_A:1.6994240000):0.5178990000):0.2425830000):0.3451680000):0.1921510000	(((((1bcf_A:0.0000010000	3e1q_A:0.0000010000):0.1500410000	2fkz_A:0.1129730000):0.1990750000	1jgc_A:0.1894850000):0.3550100000	(((1lko_A:0.6127270000	1yuz_A:0.7814970000):0.3356000000	3qhb_A:0.6725640000):0.6445500000	(((((1lb3_A:0.0680990000	2za7_A:0.0928010000):0.2955860000	1bg7_A:0.0878190000):0.0669836000	1r03_A:0.0942180000):0.2633220000	(1z6o_A:1.1011310000	1z6o_M:0.6227180000):0.2317720000):0.2354860000	(((1eum_A:0.3054240000	1krq_A:0.2160220000):0.1323570000	3e6s_A:0.6637010000):0.1582980000	(2jd7_A:0.1602770000	1vlg_A:0.2071970000):0.0870084000):0.0529682000):0.5259750000):0.0983632000):0.2134260000	1nfv_A:0.5376390000):0.1509880000):0.1609900000	2vzb_A:0.7345110000):0.3146280000):0.1140160000):0.1097380000	((1qgh_A:0.3427130000	2ux1_A:0.5345710000):0.2959070000	(1ji4_A:0.4370670000	2fjc_A:0.4463330000):0.1877040000):0.0665218000):0.0845593000):0.0467704000	1n1q_A:0.2620400000);
(1ji5_A:0.2031140000	(1jig_A:0.0870570000	((2chp_A:0.3410140000	(((((1dps_A:0.0000010000	1jts_A:0.0000010000):0.2492490000	1o9r_A:0.2590490000):0.3403570000	1uvh_A:0.6561310000):0.2917010000	(1tjo_A:0.0000010000	1tk6_A:0.0000010000):0.6240920000):0.1394710000	((((2fzf_A:1.2967870000	((1lko_A:0.6716850000	1yuz_A:0.8082930000):0.3197560000	3qhb_A:0.6811880000):0.4930310000):0.1459500000	(((((((1lb3_A:0.0671520000	2za7_A:0.1238110000):0.2638890000	1bg7_A:0.1303770000):0.0699281000	1r03_A:0.1711420000):0.1926710000	3e6s_A:0.7354410000):0.2099980000	(1z6o_A:0.9584150000	1z6o_M:0.6257530000):0.2474520000):0.0980481000	((1eum_A:0.2842010000	1krq_A:0.3282240000):0.2132500000	(2jd7_A:0.1365950000	1vlg_A:0.3294140000):0.1376520000):0.0906995000):0.3408520000	(1otk_A:1.5115230000	((((((((1oqu_A:0.1642600000	1uzr_A:0.0478930000):0.0792555000	1r2f_A:0.0990880000):0.6348030000	3ee4_A:1.2666130000):0.2002480000	1mxr_A:0.8178010000):0.2966600000	(1jk0_A:0.4307990000	(2uw2_A:0.0623060000	1w68_A:0.0727020000):0.1077010000):0.5339380000):0.5598690000	(1mty_D:1.2971600000	3dhg_A:0.6683770000):0.6874930000):0.2796000000	((2inc_B:1.0445630000	2inp_C:0.8805700000):0.3110970000	1mty_B:1.8828200000):0.1244320000):0.3346940000	(((2uw1_A:0.0000010000	2uw1_B:0.0000010000):0.1513660000	1afr_A:0.1047580000):0.9130270000	1za0_A:1.7620490000):0.4206180000):0.2339090000):0.5716740000):0.1751990000):0.0757672000	((((1bcf_A:0.0000010000	3e1q_A:0.0000010000):0.2303380000	2fkz_A:0.0649250000):0.1406640000	1jgc_A:0.2188040000):0.3781120000	1nfv_A:0.7036030000):0.1461080000):0.3178100000	2vzb_A:0.7214110000):0.5541510000):0.1795430000):0.1611940000	((1qgh_A:0.2597760000	2ux1_A:0.4801490000):0.3376030000	(1ji4_A:0.4025700000	2fjc_A:0.4858500000):0.1484270000):0.0857966000):0.0752641000):0.0484843000	1n1q_A:0.2860700000);
(1ji5_A:0.2045520000	(1jig_A:0.1315320000	(((1qgh_A:0.2930890000	2ux1_A:0.4250290000):0.1952390000	(1ji4_A:0.4624320000	2fjc_A:0.4117180000):0.2397190000):0.0835398000	(((((1dps_A:0.0000010000	1jts_A:0.0000010000):0.2294580000	1o9r_A:0.1679150000):0.2366040000	1uvh_A:0.6502240000):0.2185540000	(1tjo_A:0.0000010000	1tk6_A:0.0000010000):0.6794150000):0.1978280000	(((2fzf_A:1.8642520000	1nfv_A:0.3715080000):0.4099460000	((((((1bcf_A:0.0000010000	3e1q_A:0.0000010000):0.1260510000	2fkz_A:0.1306830000):0.1017640000	1jgc_A:0.3329490000):0.6245650000	(((((1lb3_A:0.0564550000	2za7_A:0.0574520000):0.2379440000	1bg7_A:0.0940420000):0.0926976000	1r03_A:0.1111400000):0.2268850000	(1z6o_A:0.8443990000	1z6o_M:0.6093260000):0.3290780000):0.1377800000	(((1eum_A:0.3285720000	1krq_A:0.3135280000):0.1731510000	(2jd7_A:0.1603590000	1vlg_A:0.3486410000):0.1876090000):0.1342270000	3e6s_A:0.7382660000):0.0921714000):0.3004380000):0.0650734000	((1lko_A:0.7131950000	1yuz_A:0.7744930000):0.2337290000	3qhb_A:0.6732290000):0.6585890000):0.1441480000	(1otk_A:1.5569520000	(((((((1oqu_A:0.1811930000	1r2f_A:0.1489360000):0.0507476000	1uzr_A:0.0080040000):0.5968860000	1mxr_A:0.9295690000):0.2095400000	((1jk0_A:0.4817660000	2uw2_A:0.0905510000):0.0384504000	1w68_A:0.0449900000):0.6306850000):0.5378880000	3ee4_A:1.0387350000):0.2127370000	((2inc_B:1.2210860000	(2inp_C:1.0651920000	1mty_B:1.8208000000):0.2418400000):0.1809240000	(1mty_D:1.1862380000	3dhg_A:0.9169860000):0.4952570000):0.7023290000):0.1618750000	(((2uw1_A:0.0000010000	2uw1_B:0.0000010000):0.1509320000	1afr_A:0.0634790000):0.9337550000	1za0_A:1.4989480000):0.3202090000):0.2526370000):0.5011870000):0.0959785000):0.1461530000	2vzb_A:0.7840570000):0.2975830000):0.1368860000):0.0605174000):0.0385993000	(1n1q_A:0.2633330000	2chp_A:0.3981920000):0.0745088000);
(1ji5_A:0.2004010000	((1jig_A:0.1977270000	((1qgh_A:0.3358720000	2ux1_A:0.4648730000):0.3962690000	(1ji4_A:0.5775370000	2fjc_A:0.6784380000):0.1906400000):0.1016210000):0.0695504000	1n1q_A:0.4060180000):0.0991495000	(2chp_A:0.3020930000	((((1dps_A:0.0000010000	1jts_A:0.0000010000):0.4280550000	1o9r_A:0.1522480000):0.5599130000	(1uvh_A:0.8025180000	(1tjo_A:0.0000010000	1tk6_A:0.0000010000):0.6300760000):0.1109660000):0.2773580000	(((2fzf_A:1.9539630000	1nfv_A:0.3615680000):0.1943280000	(((((1bcf_A:0.0000010000	3e1q_A:0.0000010000):0.1771240000	2fkz_A:0.1793600000):0.1477330000	1jgc_A:0.3422650000):0.3393340000	(((1lko_A:0.5674070000	1yuz_A:0.9682070000):0.2929140000	3qhb_A:0.7461760000):1.0857100000	((((((1lb3_A:0.0514860000	2za7_A:0.0937460000):0.2399130000	1bg7_A:0.0449420000):0.0829395000	1r03_A:0.1498370000):0.1757610000	(1z6o_A:0.9379900000	1z6o_M:0.6633490000):0.2804980000):0.1821210000	3e6s_A:0.8242070000):0.0997423000	((1eum_A:0.2499850000	1krq_A:0.3993910000):0.3678900000	(2jd7_A:0.2913490000	1vlg_A:0.2740080000):0.0972775000):0.0863792000):0.2956820000):0.0263459000):0.0842960000	(1otk_A:1.3407450000	(((((((1oqu_A:0.1751410000	1uzr_A:0.0674990000):0.0688348000	1r2f_A:0.1464600000):0.5806290000	1mxr_A:1.0403660000):0.3381110000	((1jk0_A:0.5999470000	2uw2_A:0.0552550000):0.0333824000	1w68_A:0.0356910000):0.7117010000):0.3190490000	3ee4_A:0.9110540000):0.3626850000	(((2uw1_A:0.0000010000	2uw1_B:0.0000010000):0.1471260000	1afr_A:0.1170030000):0.7229560000	1za0_A:1.5968940000):0.5173570000):0.4712100000	((2inc_B:0.7734630000	(2inp_C:0.7575670000	1mty_B:1.8297010000):0.3100590000):0.4806580000	(1mty_D:1.1125660000	3dhg_A:0.7883940000):0.6801660000):0.2809350000):0.1923850000):0.6340750000):0.0662542000):0.2688360000	2vzb_A:0.8552230000):0.2042240000):0.1106120000):0.1207010000);
(1ji5_A:0.2348020000	((1jig_A:0.0901570000	(1ji4_A:0.5428120000	2fjc_A:0.4608290000):0.2389540000):0.0936321000	1n1q_A:0.2589020000):0.0169832000	((2chp_A:0.3099860000	(((((1dps_A:0.0000010000	1jts_A:0.0000010000):0.3655870000	1o9r_A:0.1906920000):0.3667950000	1uvh_A:0.7848750000):0.2185750000	(1tjo_A:0.0000010000	1tk6_A:0.0000010000):0.7241890000):0.2038400000	((2fzf_A:1.8966100000	2vzb_A:0.5656400000):0.2174160000	((((((1bcf_A:0.0000010000	3e1q_A:0.0000010000):0.1955300000	2fkz_A:0.0990610000):0.1125800000	1jgc_A:0.3357710000):0.3847790000	(((1lko_A:0.7318440000	1yuz_A:1.0393750000):0.2724180000	3qhb_A:0.5870500000):0.7079650000	((((((1lb3_A:0.0663030000	2za7_A:0.0894000000):0.2064480000	1bg7_A:0.0996100000):0.0891043000	1r03_A:0.1134380000):0.2321990000	(1z6o_A:0.8114120000	1z6o_M:0.5307540000):0.2656550000):0.1835420000	3e6s_A:0.6208930000):0.1093670000	((1eum_A:0.2731290000	1krq_A:0.3493980000):0.2154780000	(2jd7_A:0.1793240000	1vlg_A:0.2797200000):0.1051890000):0.1018080000):0.2306780000):0.1766700000):0.1556960000	1nfv_A:0.5465590000):0.0659529000	(1otk_A:1.9361790000	((((((1oqu_A:0.1662230000	1r2f_A:0.1817430000):0.0299677000	1uzr_A:0.0491050000):0.6859840000	(1jk0_A:0.3537170000	(2uw2_A:0.0796150000	1w68_A:0.0496420000):0.1284480000):0.7814400000):0.1851810000	1mxr_A:0.7552010000):0.5353910000	(((2inc_B:0.9954170000	(2inp_C:0.9148940000	1mty_B:1.7469400000):0.3245320000):0.3391070000	(1mty_D:1.3382100000	3dhg_A:0.8777130000):0.3969430000):0.4985630000	(((2uw1_A:0.0000010000	2uw1_B:0.0000010000):0.1279310000	1afr_A:0.0913520000):0.7207490000	1za0_A:1.4712060000):0.5072890000):0.3106190000):0.0723010000	3ee4_A:0.7654180000):0.2908970000):0.7745870000):0.3094810000):0.2551520000):0.1550490000):0.0862916000	(1qgh_A:0.2247860000	2ux1_A:0.5521970000):0.3347950000):0.0853595000);
(1ji5_A:0.2759050000	1jig_A:0.1739300000	(1n1q_A:0.2878120000	((2chp_A:0.3443070000	(((((1dps_A:0.0000010000	1jts_A:0.0000010000):0.3251790000	1uvh_A:0.8489080000):0.1256220000	1o9r_A:0.1791570000):0.4078260000	(1tjo_A:0.0000010000	1tk6_A:0.0000010000):0.7975680000):0.1512530000	((2fzf_A:1.6573140000	(((((1bcf_A:0.0000010000	3e1q_A:0.0000010000):0.1281350000	2fkz_A:0.1459590000):0.1537320000	1jgc_A:0.2562530000):0.4974860000	(((1lko_A:0.7376820000	1yuz_A:1.0997390000):0.3814890000	3qhb_A:0.5312740000):0.6036160000	(((((((1lb3_A:0.0545030000	2za7_A:0.1053420000):0.2303550000	1bg7_A:0.0824240000):0.1136730000	1r03_A:0.1335630000):0.1684850000	(1z6o_A:0.9079670000	1z6o_M:0.5846800000):0.3066340000):0.2021280000	3e6s_A:0.7200330000):0.1707120000	(2jd7_A:0.2561560000	1vlg_A:0.3119880000):0.1696400000):0.0179832000	(1eum_A:0.2608490000	1krq_A:0.3547490000):0.2532050000):0.3928700000):0.0831117000):0.1788160000	1nfv_A:0.7967950000):0.1956510000):0.0782817000	(2vzb_A:0.7540480000	(1otk_A:1.7247470000	(((((((1oqu_A:0.1574130000	1uzr_A:0.0267030000):0.0777930000	1r2f_A:0.0976730000):0.6950480000	1mxr_A:0.9788340000):0.1171810000	(1jk0_A:0.3860750000	(2uw2_A:0.0675580000	1w68_A:0.0643890000):0.1883950000):0.5425340000):0.4558810000	3ee4_A:0.8489610000):0.2184310000	((2inc_B:1.1653400000	(2inp_C:0.9176190000	1mty_B:1.9944070000):0.1612860000):0.2674540000	(1mty_D:1.0510220000	3dhg_A:0.8651480000):0.2913020000):0.5525810000):0.2256650000	(((2uw1_A:0.0000010000	2uw1_B:0.0000010000):0.2001460000	1afr_A:0.1050150000):0.8955740000	1za0_A:1.1482310000):0.4872660000):0.3773300000):0.4068220000):0.0879024000):0.3641850000):0.1849760000):0.0686133000	((1qgh_A:0.2937600000	2ux1_A:0.5144750000):0.2319910000	(1ji4_A:0.4839820000	2fjc_A:0.5353430000):0.1894330000):0.2487590000):0.0613207000):0.0270587000);
(1ji5_A:0.2541240000	(1jig_A:0.1404970000	(((1qgh_A:0.3581070000	2ux1_A:0.3723780000):0.2925480000	(1ji4_A:0.5279850000	2fjc_A:0.5047330000):0.0908511000):0.0958588000	(((((1dps_A:0.0000020000	1jts_A:0.0000020000):0.2691360000	1o9r_A:0.2261380000):0.2709040000	1uvh_A:0.6523520000):0.2668340000	(1tjo_A:0.0000020000	1tk6_A:0.0000020000):0.6677180000):0.1733060000	((2fzf_A:2.2276530000	2vzb_A:0.4628460000):0.2555200000	(((((((1bcf_A:0.0000020000	3e1q_A:0.0000020000):0.2430200000	2fkz_A:0.0974500000):0.1083750000	1jgc_A:0.2964220000):0.4439460000	((((((1lb3_A:0.0685890000	2za7_A:0.1085500000):0.2101670000	(1z6o_A:0.9568080000	1z6o_M:0.6443010000):0.3676680000):0.0929291000	1bg7_A:0.0946760000):0.1104920000	1r03_A:0.1731960000):0.3610430000	3e6s_A:0.5648010000):0.1537420000	((1eum_A:0.3085130000	1krq_A:0.2940540000):0.1561760000	(2jd7_A:0.1687790000	1vlg_A:0.2524760000):0.1271280000):0.1388470000):0.3120700000):0.0634231000	((1lko_A:0.6783370000	1yuz_A:0.9805190000):0.3541850000	3qhb_A:0.7719290000):0.5778530000):0.1110650000	1nfv_A:0.7312860000):0.1439240000	(1otk_A:1.5402060000	(((((((1oqu_A:0.1816680000	1uzr_A:0.0419860000):0.0677592000	1r2f_A:0.0968200000):0.6035800000	1mxr_A:1.0690900000):0.2350140000	((1jk0_A:0.5910450000	2uw2_A:0.0584880000):0.0508329000	1w68_A:0.0347390000):0.6380040000):0.3430830000	3ee4_A:0.8830940000):0.3759380000	(((2uw1_A:0.0000020000	2uw1_B:0.0000020000):0.1652450000	1afr_A:0.0787200000):0.7291190000	1za0_A:1.4427220000):0.5171930000):0.1490740000	((2inc_B:0.8776940000	2inp_C:1.0741370000):0.2266820000	(1mty_B:1.6507830000	(1mty_D:1.2707390000	3dhg_A:0.8492020000):0.4976120000):0.1908950000):0.6424580000):0.2188700000):0.5588440000):0.2472220000):0.3126480000):0.1086990000):0.1466340000):0.0442313000	(1n1q_A:0.2476230000	2chp_A:0.3701910000):0.0345664000);
(1ji5_A:0.1980250000	(1jig_A:0.1622440000	((2chp_A:0.4198140000	((1ji4_A:0.4403120000	2fjc_A:0.4526530000):0.1143650000	(((((1dps_A:0.0000010000	1jts_A:0.0000010000):0.3312260000	1o9r_A:0.1697540000):0.2785970000	1uvh_A:0.6908500000):0.1412530000	(1tjo_A:0.0000010000	1tk6_A:0.0000010000):0.8114930000):0.2213120000	((2fzf_A:1.7319680000	2vzb_A:0.5459780000):0.1920840000	((((((1bcf_A:0.0000010000	3e1q_A:0.0000010000):0.2041020000	2fkz_A:0.0769110000):0.1489720000	1jgc_A:0.2589140000):0.3841930000	1nfv_A:0.6199560000):0.0826831000	((((((1lb3_A:0.0630540000	2za7_A:0.0760200000):0.2208220000	(1bg7_A:0.1294080000	1r03_A:0.1768340000):0.0640515000):0.2348390000	(1z6o_A:0.8661530000	1z6o_M:0.7129000000):0.1515200000):0.1915030000	3e6s_A:0.7110940000):0.0874860000	((1eum_A:0.2741200000	1krq_A:0.3167400000):0.2344360000	(2jd7_A:0.2260530000	1vlg_A:0.2239740000):0.0943421000):0.0623476000):0.3111860000	(1otk_A:1.3401200000	(((((((1oqu_A:0.1712650000	1uzr_A:0.0573860000):0.0680755000	1r2f_A:0.1157000000):0.6164740000	1mxr_A:1.0397750000):0.2021850000	(1jk0_A:0.3448090000	(2uw2_A:0.0689750000	1w68_A:0.0659930000):0.1631670000):0.5392240000):0.4255360000	3ee4_A:0.7162630000):0.3326300000	((2inc_B:0.7034930000	(2inp_C:0.9252590000	1mty_B:1.7864930000):0.2391650000):0.4673380000	(1mty_D:1.2473430000	3dhg_A:0.8955140000):0.4559490000):0.3063980000):0.1790070000	(((2uw1_A:0.0000010000	2uw1_B:0.0000010000):0.2072970000	1afr_A:0.0742890000):0.9530480000	1za0_A:1.5587790000):0.2247480000):0.3986780000):0.5709450000):0.1032380000):0.1291170000	((1lko_A:0.8094760000	1yuz_A:0.8321100000):0.3833390000	3qhb_A:0.5643870000):0.4873770000):0.3400930000):0.3199020000):0.1282810000):0.0924885000):0.0858640000	(1qgh_A:0.2795270000	2ux1_A:0.4434210000):0.3021270000):0.0910621000):0.0232359000	1n1q_A:0.3445540000);
(1ji5_A:0.2585130000	(1jig_A:0.1950440000	(((2chp_A:0.2572140000	((((1dps_A:0.0000010000	1jts_A:0.0000010000):0.2863180000	1o9r_A:0.2114040000):0.2302810000	1uvh_A:0.7337450000):0.2596560000	(1tjo_A:0.0000010000	1tk6_A:0.0000010000):0.7569060000):0.1848550000):0.0416482000	((2fzf_A:1.4142830000	2vzb_A:0.4848450000):0.2898290000	(((((1bcf_A:0.0000010000	3e1q_A:0.0000010000):0.1824280000	2fkz_A:0.1090730000):0.1108520000	1jgc_A:0.2904840000):0.4586120000	((((1lko_A:0.5836410000	1yuz_A:0.8815360000):0.2250410000	3qhb_A:0.7007530000):0.7556620000	(1otk_A:1.8633620000	((((((1oqu_A:0.1639360000	1uzr_A:0.0608510000):0.0628849000	1r2f_A:0.0976840000):0.7675730000	1mxr_A:0.8829030000):0.1494610000	(1jk0_A:0.4112280000	(2uw2_A:0.0577000000	1w68_A:0.0961640000):0.1427610000):0.5840150000):0.2912400000	3ee4_A:0.9208900000):0.3988280000	((((2inc_B:0.8499960000	2inp_C:1.0963200000):0.1969260000	1mty_B:1.3794080000):0.3505920000	(1mty_D:1.1865600000	3dhg_A:1.1025230000):0.3633730000):0.4385080000	(((2uw1_A:0.0000010000	2uw1_B:0.0000010000):0.1350580000	1afr_A:0.1049360000):0.6882020000	1za0_A:1.2832340000):0.5220430000):0.1111550000):0.2243230000):0.6437700000):0.0464633000	(((((1lb3_A:0.0820000000	2za7_A:0.0882490000):0.2216860000	1bg7_A:0.0921860000):0.0816597000	1r03_A:0.1151960000):0.2465180000	(1z6o_A:0.8026640000	1z6o_M:0.5551850000):0.2480270000):0.1901020000	((((1eum_A:0.2746740000	1krq_A:0.2703070000):0.1411540000	3e6s_A:0.6536180000):0.1147580000	2jd7_A:0.1528630000):0.1012720000	1vlg_A:0.3244650000):0.0653903000):0.1916520000):0.1259270000):0.1707020000	1nfv_A:0.5076080000):0.1699940000):0.3813990000):0.0887785000	((1qgh_A:0.3506780000	2ux1_A:0.4666710000):0.1701030000	(1ji4_A:0.4834990000	2fjc_A:0.4997810000):0.1720190000):0.1369930000):0.1326130000):0.0358457000	1n1q_A:0.2759600000);
(1ji5_A:0.1954070000	(1jig_A:0.1156190000	((1qgh_A:0.3584980000	2ux1_A:0.4548500000):0.3403140000	(1ji4_A:0.5282140000	2fjc_A:0.4636280000):0.2019280000):0.1436090000):0.1306200000	(1n1q_A:0.2979450000	(2chp_A:0.3434610000	(((((1dps_A:0.0000010000	1jts_A:0.0000010000):0.3996950000	1o9r_A:0.2597480000):0.3157050000	1uvh_A:0.7970950000):0.1688620000	(1tjo_A:0.0000010000	1tk6_A:0.0000010000):0.8271610000):0.1573960000	((2fzf_A:1.8401930000	2vzb_A:0.5688940000):0.2697810000	((((((1bcf_A:0.0000010000	3e1q_A:0.0000010000):0.2217530000	2fkz_A:0.1775130000):0.0919433000	1jgc_A:0.3279020000):0.3715710000	1nfv_A:0.7714170000):0.0602660000	((((((1lb3_A:0.0613540000	2za7_A:0.1189100000):0.2517050000	1bg7_A:0.0954150000):0.0540598000	1r03_A:0.1074440000):0.1448120000	(1z6o_A:0.9709480000	1z6o_M:0.5959600000):0.2190210000):0.1714830000	(((1eum_A:0.2855970000	1krq_A:0.3239070000):0.2910000000	(2jd7_A:0.1643090000	1vlg_A:0.2647740000):0.0771716000):0.1139450000	3e6s_A:0.7412500000):0.0822053000):0.1734460000	(1otk_A:1.6364640000	(((((1oqu_A:0.1667240000	1uzr_A:0.0658720000):0.0832317000	1r2f_A:0.0999410000):0.6715640000	(1mxr_A:1.0248710000	(1jk0_A:0.4003310000	(2uw2_A:0.0775030000	1w68_A:0.0602130000):0.1526560000):0.6708860000):0.1394570000):0.4482620000	3ee4_A:0.8309160000):0.2395200000	(((2inc_B:1.1328490000	(2inp_C:0.7789970000	1mty_B:1.8102960000):0.2175370000):0.3281550000	(1mty_D:1.2564840000	3dhg_A:0.8861360000):0.7216230000):0.3317600000	(((2uw1_A:0.0000010000	2uw1_B:0.0000010000):0.1934030000	1afr_A:0.0944610000):0.9352920000	1za0_A:1.5677270000):0.4677940000):0.2068550000):0.2807560000):0.5913690000):0.2048060000):0.0829999000	((1lko_A:0.4461050000	1yuz_A:0.7142500000):0.4423350000	3qhb_A:0.3895290000):0.7432640000):0.2368870000):0.2664100000):0.1498910000):0.0906280000):0.0447993000);
(1ji5_A:0.2906790000	(1jig_A:0.1113440000	((2chp_A:0.4095930000	(((((1dps_A:0.0000010000	1jts_A:0.0000010000):0.4094660000	1o9r_A:0.2158690000):0.2719080000	1uvh_A:0.6148800000):0.1949250000	(1tjo_A:0.0000010000	1tk6_A:0.0000010000):0.6473280000):0.1286090000	((2fzf_A:1.4227000000	2vzb_A:0.5580410000):0.3119950000	(((((1bcf_A:0.0000010000	3e1q_A:0.0000010000):0.1873810000	2fkz_A:0.1371210000):0.1499510000	1jgc_A:0.2728690000):0.4519970000	(((1lko_A:0.6842430000	1yuz_A:0.8569500000):0.3643800000	3qhb_A:0.6125150000):0.7447370000	((((((1lb3_A:0.0849840000	2za7_A:0.0859920000):0.2766050000	1bg7_A:0.0855070000):0.1035780000	1r03_A:0.1355790000):0.2520580000	(1z6o_A:0.7802550000	1z6o_M:0.5872450000):0.2947300000):0.1232170000	3e6s_A:0.7292780000):0.1357870000	((1eum_A:0.2862490000	1krq_A:0.3545670000):0.1553050000	(2jd7_A:0.1609650000	1vlg_A:0.3108930000):0.1339670000):0.1598530000):0.2319710000):0.1085630000):0.1670330000	(1nfv_A:0.5665130000	(1otk_A:1.7722050000	(((((((1oqu_A:0.1421160000	1uzr_A:0.0556980000):0.0594372000	1r2f_A:0.1256510000):0.6830080000	1mxr_A:0.8907910000):0.2596380000	(1jk0_A:0.3440010000	(2uw2_A:0.0755240000	1w68_A:0.0555460000):0.1604740000):0.5585410000):0.3105800000	3ee4_A:1.1788550000):0.2530020000	(((2inc_B:1.0869610000	1mty_B:1.8639520000):0.1576710000	2inp_C:0.9952190000):0.2994660000	(1mty_D:1.4043000000	3dhg_A:0.7858320000):0.4892700000):0.3651610000):0.3740940000	(((2uw1_A:0.0000010000	2uw1_B:0.0000010000):0.1420920000	1afr_A:0.0766850000):0.9269990000	1za0_A:1.5839010000):0.3967460000):0.3328270000):0.5921840000):0.0800723000):0.1940080000):0.4248160000):0.1135700000):0.1107340000	((1qgh_A:0.3663220000	2ux1_A:0.3451430000):0.2762500000	(1ji4_A:0.4680200000	2fjc_A:0.4169840000):0.1249910000):0.1194560000):0.1158560000):0.0199458000	1n1q_A:0.2885230000);
(1ji5_A:0.1891500000	(1jig_A:0.1521670000	(1n1q_A:0.2279310000	((2chp_A:0.4666780000	((((1dps_A:0.0000010000	1jts_A:0.0000010000):0.3467430000	1o9r_A:0.2151700000):0.1941260000	1uvh_A:0.7547220000):0.2715060000	((1tjo_A:0.0000010000	1tk6_A:0.0000010000):0.9494110000	((2fzf_A:1.8112250000	2vzb_A:0.4559570000):0.3987850000	(((((((1bcf_A:0.0000010000	3e1q_A:0.0000010000):0.1941970000	2fkz_A:0.1051760000):0.1586630000	1jgc_A:0.2630530000):0.2213380000	((1lko_A:0.7547440000	1yuz_A:1.0254520000):0.3702140000	3qhb_A:0.7244650000):0.7574890000):0.0851584000	(((((1lb3_A:0.0454470000	2za7_A:0.0852310000):0.2392600000	1bg7_A:0.1280540000):0.1362370000	1r03_A:0.0791850000):0.2377760000	(1z6o_A:0.9134850000	1z6o_M:0.6600970000):0.2791190000):0.0910654000	(((1eum_A:0.3183260000	1krq_A:0.2660690000):0.1586300000	(2jd7_A:0.1163410000	1vlg_A:0.3191470000):0.1289240000):0.1391580000	3e6s_A:0.6128460000):0.1138430000):0.2954720000):0.1572730000	(((1otk_A:1.6643550000	(((2inc_B:0.8391190000	1mty_B:1.9061520000):0.1684580000	2inp_C:0.8779880000):0.4068550000	(1mty_D:1.0485330000	3dhg_A:1.2105430000):0.6232550000):0.1990770000):0.2729350000	(((((1oqu_A:0.1190610000	1uzr_A:0.0766950000):0.0841712000	1r2f_A:0.0925020000):0.8863070000	1mxr_A:1.0072920000):0.2817490000	((1jk0_A:0.5693030000	2uw2_A:0.0747970000):0.0339752000	1w68_A:0.0414450000):0.6474000000):0.3502530000	(((2uw1_A:0.0000010000	2uw1_B:0.0000010000):0.1172240000	1afr_A:0.1465350000):0.9346520000	1za0_A:1.4730700000):0.4004790000):0.1053330000):0.1362280000	3ee4_A:0.9785160000):0.8162960000):0.1167680000	1nfv_A:0.6559230000):0.1573480000):0.2622420000):0.1670220000):0.0531154000):0.0914987000	(1ji4_A:0.4098390000	2fjc_A:0.4769060000):0.2576870000):0.1191240000):0.0784984000):0.1233640000	(1qgh_A:0.2480880000	2ux1_A:0.4581090000):0.3459470000);
(1ji5_A:0.1800250000	(1jig_A:0.2063240000	((1qgh_A:0.2538170000	2ux1_A:0.5688770000):0.2868480000	(((1ji4_A:0.4216970000	2fjc_A:0.4074610000):0.1243210000	((2fzf_A:2.1328210000	2vzb_A:0.2725640000):0.4901840000	(((((((1bcf_A:0.0000020000	3e1q_A:0.0000020000):0.2471600000	2fkz_A:0.1103230000):0.0882353000	1jgc_A:0.3231870000):0.4356870000	((1lko_A:0.7421990000	1yuz_A:0.9353850000):0.3911560000	3qhb_A:0.6155600000):0.6590730000):0.0600553000	(((((1lb3_A:0.0830630000	2za7_A:0.1015990000):0.2813510000	(1bg7_A:0.0593650000	(1z6o_A:0.9933990000	1z6o_M:0.6322380000):0.4094950000):0.0848574000):0.1041140000	1r03_A:0.1066640000):0.3670300000	3e6s_A:0.6395760000):0.1917390000	((1eum_A:0.3740110000	1krq_A:0.3085700000):0.2564400000	(2jd7_A:0.2148500000	1vlg_A:0.2430210000):0.0933309000):0.0444308000):0.3715600000):0.1664060000	1nfv_A:0.7468560000):0.2412660000	(1otk_A:1.8020980000	((((((1oqu_A:0.1762160000	1uzr_A:0.0886690000):0.0410052000	1r2f_A:0.1512980000):0.6513850000	1mxr_A:0.8851310000):0.1958860000	((1jk0_A:0.5194380000	2uw2_A:0.0693500000):0.0306635000	1w68_A:0.0479110000):0.8981340000):0.3576770000	((((2inc_B:1.2949600000	2inp_C:0.8079060000):0.4013730000	1mty_B:1.7057620000):0.2117670000	(1mty_D:1.1121960000	3dhg_A:1.1418360000):0.3510000000):0.4583880000	(((2uw1_A:0.0000020000	2uw1_B:0.0000020000):0.2193470000	1afr_A:0.0613250000):1.0066600000	1za0_A:1.4984300000):0.4594610000):0.4335620000):0.1058990000	3ee4_A:1.0521760000):0.3680590000):0.4166250000):0.2478820000):0.4288130000):0.0512958000	((((1dps_A:0.0000020000	1jts_A:0.0000020000):0.2728520000	1o9r_A:0.1907780000):0.2309050000	1uvh_A:0.6556230000):0.2004860000	(1tjo_A:0.0000020000	1tk6_A:0.0000020000):0.8740710000):0.1761220000):0.1409620000):0.0738878000):0.0181070000	(1n1q_A:0.1475050000	2chp_A:0.5270100000):0.0858349000);
(1ji5_A:0.1355840000	(1jig_A:0.1128990000	(1n1q_A:0.2138810000	(2chp_A:0.2848800000	((((1dps_A:0.0000010000	1jts_A:0.0000010000):0.2325610000	1o9r_A:0.2089960000):0.3117690000	1uvh_A:0.6402960000):0.2603350000	((1tjo_A:0.0000020000	1tk6_A:0.0000020000):0.5474080000	((2fzf_A:1.7789820000	2vzb_A:0.4908440000):0.2441130000	((((((1bcf_A:0.0000010000	3e1q_A:0.0000010000):0.1703780000	2fkz_A:0.1060310000):0.0789125000	1jgc_A:0.1833470000):0.5937050000	(((1lko_A:0.4428830000	1yuz_A:0.8631110000):0.4599850000	3qhb_A:0.7017390000):0.5087720000	(((((1lb3_A:0.0759000000	2za7_A:0.1083600000):0.2130400000	(1bg7_A:0.1063670000	1r03_A:0.1361450000):0.0601793000):0.0936977000	(1z6o_A:0.7765990000	1z6o_M:0.5686090000):0.3188890000):0.1946770000	3e6s_A:0.6523870000):0.1115180000	((1eum_A:0.2678670000	1krq_A:0.2736370000):0.1566140000	(2jd7_A:0.1383950000	1vlg_A:0.2938060000):0.1467150000):0.1001380000):0.2855270000):0.1007480000):0.1141000000	1nfv_A:0.6847560000):0.1247820000	(1otk_A:1.3709500000	(((((((1oqu_A:0.1753800000	1uzr_A:0.0387080000):0.0979050000	1r2f_A:0.1005600000):0.7567660000	1mxr_A:0.9544140000):0.1709060000	(1jk0_A:0.4056070000	(2uw2_A:0.0640430000	1w68_A:0.0833340000):0.1300750000):0.6463320000):0.2860990000	(((2uw1_A:0.0000010000	2uw1_B:0.0000010000):0.1353330000	1afr_A:0.0963780000):0.9591010000	1za0_A:1.1720640000):0.6123640000):0.0718329000	((2inc_B:1.0295110000	(2inp_C:0.9930080000	1mty_B:1.3286800000):0.1759070000):0.2664180000	(1mty_D:1.0075410000	3dhg_A:0.9927790000):0.4777890000):0.5049990000):0.1298680000	3ee4_A:0.9997540000):0.3457530000):0.5131820000):0.1640190000):0.2405410000):0.2317610000):0.1142140000):0.1352340000):0.0408714000):0.0566570000	((1qgh_A:0.2132240000	2ux1_A:0.4614880000):0.2122670000	(1ji4_A:0.4484470000	2fjc_A:0.3921980000):0.1088270000):0.1537400000);
(1ji5_A:0.2445420000	((1jig_A:0.0640050000	(((1qgh_A:0.4217870000	2ux1_A:0.4820510000):0.2960050000	2fjc_A:0.5332610000):0.0680477000	1ji4_A:0.7712770000):0.1218110000):0.0895903000	(2chp_A:0.3920320000	(((((1dps_A:0.0000010000	1jts_A:0.0000010000):0.2817010000	1o9r_A:0.2264130000):0.3653340000	1uvh_A:0.9614110000):0.2567630000	(1tjo_A:0.0000010000	1tk6_A:0.0000010000):0.6051660000):0.1993360000	(((((2fzf_A:1.6094350000	(1otk_A:1.7201120000	(((((((1oqu_A:0.1760550000	1uzr_A:0.0503540000):0.0921153000	1r2f_A:0.1043560000):0.6459760000	1mxr_A:1.0177510000):0.2055270000	(1jk0_A:0.3734720000	(2uw2_A:0.0709000000	1w68_A:0.0665580000):0.1669570000):0.7429030000):0.2806650000	3ee4_A:0.8084340000):0.3472480000	(((2inc_B:0.9208890000	2inp_C:0.8915170000):0.3905670000	(1mty_D:1.0638520000	3dhg_A:0.9374960000):0.5684780000):0.0941512000	1mty_B:1.8936090000):0.4654740000):0.2936080000	(((2uw1_A:0.0000010000	2uw1_B:0.0000010000):0.1805260000	1afr_A:0.0869690000):0.8384740000	1za0_A:1.5951740000):0.3134690000):0.2151060000):0.5980130000):0.1785170000	((((1bcf_A:0.0000010000	3e1q_A:0.0000010000):0.2336310000	2fkz_A:0.1137220000):0.1527230000	1jgc_A:0.3024930000):0.2809980000	(((((1lb3_A:0.0753040000	2za7_A:0.1076640000):0.2131730000	1bg7_A:0.0832690000):0.0972700000	1r03_A:0.1381540000):0.1798740000	(1z6o_A:0.8615740000	1z6o_M:0.7087550000):0.2523480000):0.1446640000	((1eum_A:0.3574830000	1krq_A:0.2594450000):0.1742060000	(3e6s_A:0.7049570000	(2jd7_A:0.1708620000	1vlg_A:0.3905020000):0.0835838000):0.0635970000):0.2107290000):0.2706410000):0.0498099000):0.1050590000	(1lko_A:0.6995350000	(1yuz_A:1.2377380000	3qhb_A:0.6074500000):0.2634820000):0.5369920000):0.1297450000	1nfv_A:0.6926440000):0.2863790000	2vzb_A:1.0278340000):0.1521280000):0.1194630000):0.1422240000):0.0516904000	1n1q_A:0.2823990000);
(1ji5_A:0.2082650000	1jig_A:0.1499410000	(1n1q_A:0.2809210000	((2chp_A:0.3193080000	(((((1dps_A:0.0000010000	1jts_A:0.0000010000):0.2972300000	1o9r_A:0.1989420000):0.2042110000	1uvh_A:0.7481460000):0.2513060000	(1tjo_A:0.0000010000	1tk6_A:0.0000010000):0.6281980000):0.2440770000	(((2fzf_A:1.9496040000	(((((1bcf_A:0.0000010000	3e1q_A:0.0000010000):0.1911630000	2fkz_A:0.0328720000):0.0778422000	1jgc_A:0.2933510000):0.2627040000	((1lko_A:0.5202850000	(1yuz_A:0.9297370000	3qhb_A:0.8642600000):0.1305430000):0.6937980000	((((((1lb3_A:0.0496520000	2za7_A:0.1248760000):0.2502920000	1bg7_A:0.0977680000):0.0780419000	1r03_A:0.1303610000):0.1770330000	(1z6o_A:0.8365220000	1z6o_M:0.6447390000):0.3053230000):0.1929390000	3e6s_A:0.6321640000):0.0969464000	((1eum_A:0.2716130000	1krq_A:0.3261540000):0.2648040000	(2jd7_A:0.2184640000	1vlg_A:0.2912290000):0.1119970000):0.1223810000):0.2569990000):0.1228780000):0.2456950000	1nfv_A:0.6702250000):0.0342289000):0.0517645000	((1otk_A:2.0202940000	(((2uw1_A:0.0000010000	2uw1_B:0.0000010000):0.1329630000	1afr_A:0.0898340000):0.9460820000	1za0_A:1.2878080000):0.3186650000):0.1358700000	((((((1oqu_A:0.1761160000	1uzr_A:0.0809810000):0.0928269000	1r2f_A:0.1023900000):0.7676080000	1mxr_A:0.9486540000):0.2662780000	((1jk0_A:0.5473820000	2uw2_A:0.0446770000):0.0507683000	1w68_A:0.0371040000):0.7591080000):0.2638440000	3ee4_A:1.0773720000):0.2214020000	((2inc_B:1.1512580000	(2inp_C:0.8563730000	1mty_B:2.0512750000):0.2174220000):0.2476270000	(1mty_D:0.9550040000	3dhg_A:1.1704070000):0.2772760000):0.4871100000):0.3113610000):0.7342970000):0.1526840000	2vzb_A:0.7697640000):0.3118420000):0.0530285000):0.0859960000	((1qgh_A:0.2515100000	2ux1_A:0.4532690000):0.2326470000	(1ji4_A:0.4632290000	2fjc_A:0.4790310000):0.2000130000):0.0643752000):0.0794327000):0.0239178000);
(1ji5_A:0.2046420000	(1jig_A:0.1426060000	(((2chp_A:0.4039340000	((((1dps_A:0.0000010000	1jts_A:0.0000010000):0.3241550000	1o9r_A:0.2187820000):0.2710730000	1uvh_A:0.6851520000):0.2050230000	(1tjo_A:0.0000010000	1tk6_A:0.0000010000):0.7647250000):0.3128950000):0.0660444000	((1qgh_A:0.3037540000	2ux1_A:0.3764830000):0.3543460000	(((2fzf_A:1.8151770000	(1otk_A:1.2181780000	(((((((1oqu_A:0.1568840000	1uzr_A:0.0714060000):0.0516939000	1r2f_A:0.1302340000):0.7787810000	(1jk0_A:0.3434120000	(2uw2_A:0.0649920000	1w68_A:0.0531330000):0.1823820000):0.6400890000):0.1097900000	1mxr_A:0.9201170000):0.3030590000	3ee4_A:0.8409500000):0.2588940000	(((2uw1_A:0.0000010000	2uw1_B:0.0000010000):0.1341800000	1afr_A:0.0788280000):0.9780580000	1za0_A:1.7494010000):0.5423850000):0.2480230000	(2inc_B:1.1734490000	((2inp_C:0.8553570000	1mty_B:1.7773750000):0.1134430000	(1mty_D:1.0630290000	3dhg_A:1.0673610000):0.4524850000):0.0904472000):0.3273760000):0.2684240000):0.5127830000):0.1146250000	2vzb_A:0.6588300000):0.1760590000	(((((1bcf_A:0.0000010000	3e1q_A:0.0000010000):0.1589190000	2fkz_A:0.0893390000):0.1732890000	1jgc_A:0.2752390000):0.3716390000	(((1lko_A:0.7938570000	1yuz_A:0.9636160000):0.1556260000	3qhb_A:0.6737810000):0.5909470000	((((((1lb3_A:0.0521520000	2za7_A:0.0914330000):0.2515190000	1bg7_A:0.1027360000):0.1054160000	1r03_A:0.0564120000):0.1048560000	(1z6o_A:0.9834030000	1z6o_M:0.8626750000):0.3857830000):0.3165340000	3e6s_A:0.5345100000):0.1643590000	((1eum_A:0.2524740000	1krq_A:0.2674050000):0.1819590000	(2jd7_A:0.1506110000	1vlg_A:0.2527960000):0.1361140000):0.0357295000):0.4549830000):0.1583680000):0.1573370000	1nfv_A:0.6977230000):0.2362070000):0.5000760000):0.0260694000):0.0575140000	(1ji4_A:0.4625880000	2fjc_A:0.4610550000):0.1394340000):0.1358720000):0.0439327000	1n1q_A:0.2487880000);
(1ji5_A:0.2146460000	1jig_A:0.1682880000	(1n1q_A:0.3292980000	((2chp_A:0.3180940000	(((((1dps_A:0.0000010000	1jts_A:0.0000010000):0.2154330000	1o9r_A:0.1967150000):0.1909760000	1uvh_A:0.6325110000):0.2284450000	(1tjo_A:0.0000010000	1tk6_A:0.0000010000):0.7952680000):0.2249690000	(((2fzf_A:1.9524520000	(1otk_A:1.1862900000	(((((((1oqu_A:0.1569200000	1r2f_A:0.1851860000):0.0653698000	1uzr_A:0.0274590000):0.7211640000	1mxr_A:0.8004420000):0.1702450000	(1jk0_A:0.3934030000	(2uw2_A:0.0653910000	1w68_A:0.0856660000):0.1577700000):0.6047630000):0.4297210000	3ee4_A:0.8416170000):0.2011520000	((2inc_B:0.8591290000	(2inp_C:0.9541250000	1mty_B:1.2997320000):0.2259800000):0.5027890000	(1mty_D:1.0473980000	3dhg_A:1.1596520000):0.5121820000):0.4905120000):0.1818670000	(((2uw1_A:0.0000010000	2uw1_B:0.0000010000):0.2218130000	1afr_A:0.0372480000):0.9838960000	1za0_A:1.8907040000):0.3673100000):0.3235620000):0.4298840000):0.1677180000	((((((1bcf_A:0.0000010000	3e1q_A:0.0000010000):0.1882350000	2fkz_A:0.0684860000):0.1475390000	1jgc_A:0.1984550000):0.4544210000	((1lko_A:0.7437000000	1yuz_A:1.1169630000):0.1962080000	3qhb_A:0.6183400000):0.4008470000):0.1452390000	(((((1lb3_A:0.0526250000	2za7_A:0.1227490000):0.2824950000	1bg7_A:0.0867130000):0.0300024000	1r03_A:0.1631550000):0.3227650000	(1z6o_A:0.8028290000	1z6o_M:0.5954160000):0.2153450000):0.1903690000	(((1eum_A:0.3103340000	1krq_A:0.3397930000):0.1638760000	3e6s_A:0.7329430000):0.1292100000	(2jd7_A:0.2494670000	1vlg_A:0.2947850000):0.0725206000):0.1361880000):0.3034400000):0.0787860000	1nfv_A:0.5322490000):0.0739499000):0.2947550000	2vzb_A:0.6096500000):0.3360400000):0.0459173000):0.1012400000	((1qgh_A:0.2203680000	2ux1_A:0.3855130000):0.3603350000	(1ji4_A:0.3219980000	2fjc_A:0.5510730000):0.3177070000):0.0655827000):0.0724803000):0.0167698000);
(1ji5_A:0.1759700000	(1jig_A:0.1700880000	((2chp_A:0.2877130000	(((((1dps_A:0.0000010000	1jts_A:0.0000010000):0.2289600000	1o9r_A:0.2480590000):0.2079010000	1uvh_A:0.6697670000):0.2118050000	(1tjo_A:0.0000010000	1tk6_A:0.0000010000):0.7875350000):0.3102020000	(((2fzf_A:2.1033270000	(((((1bcf_A:0.0000010000	3e1q_A:0.0000010000):0.1389620000	2fkz_A:0.1078150000):0.1171930000	1jgc_A:0.2799250000):0.3837400000	(((1lko_A:0.6657730000	1yuz_A:0.8979120000):0.2110880000	3qhb_A:0.7959340000):0.9485810000	((((((1lb3_A:0.0685710000	2za7_A:0.1100470000):0.2214470000	(1z6o_A:0.9567060000	1z6o_M:0.6632380000):0.3017640000):0.0638459000	1bg7_A:0.0713790000):0.1024580000	1r03_A:0.1348470000):0.3643670000	3e6s_A:0.6076860000):0.1300680000	((1eum_A:0.2144270000	1krq_A:0.3205470000):0.2149340000	(2jd7_A:0.1540820000	1vlg_A:0.3170540000):0.1236100000):0.1269000000):0.3165610000):0.1159500000):0.1760730000	1nfv_A:0.5022300000):0.0998095000):0.1180350000	((1otk_A:1.5443790000	((2inc_B:1.1951820000	(2inp_C:0.6573220000	1mty_B:1.8209130000):0.2519460000):0.2544390000	(1mty_D:1.3259220000	3dhg_A:0.8944050000):0.4565840000):0.3035910000):0.1856290000	((((((1oqu_A:0.1762700000	1r2f_A:0.1612460000):0.0800865000	1uzr_A:0.0095710000):0.8422470000	1mxr_A:0.8820670000):0.2482440000	((1jk0_A:0.5398960000	2uw2_A:0.0620260000):0.0403694000	1w68_A:0.0334570000):0.8367010000):0.2689840000	3ee4_A:0.9572370000):0.2312360000	(((2uw1_A:0.0000010000	2uw1_B:0.0000010000):0.1167460000	1afr_A:0.1196040000):0.8216780000	1za0_A:1.2885690000):0.5716250000):0.1911130000):0.7761900000):0.1561320000	2vzb_A:0.7761970000):0.2998430000):0.0963831000):0.1173400000	((1qgh_A:0.3009550000	2ux1_A:0.4687790000):0.2597990000	(1ji4_A:0.5574650000	2fjc_A:0.4979790000):0.1820210000):0.0888560000):0.0893482000):0.0336395000	1n1q_A:0.3480590000);
(1ji5_A:0.1905580000	(1jig_A:0.1917150000	((2chp_A:0.3250810000	(((1ji4_A:0.4218320000	2fjc_A:0.4204320000):0.1358030000	((((1dps_A:0.0000010000	1jts_A:0.0000010000):0.3008430000	1o9r_A:0.1943390000):0.3654240000	1uvh_A:0.6911240000):0.3683550000	(1tjo_A:0.0000010000	1tk6_A:0.0000010000):0.6989350000):0.1756160000):0.1329700000	(((((2fzf_A:2.3322760000	1nfv_A:0.4376610000):0.3172620000	(((1bcf_A:0.0000010000	3e1q_A:0.0000010000):0.1728170000	2fkz_A:0.0771740000):0.0920636000	1jgc_A:0.3508490000):0.2787320000):0.2202620000	(((1lko_A:0.8385670000	1yuz_A:0.9017540000):0.2578810000	3qhb_A:0.6186550000):0.5461200000	((((((1lb3_A:0.0525470000	2za7_A:0.0847790000):0.2398070000	1bg7_A:0.0791620000):0.1059980000	1r03_A:0.0645580000):0.2250570000	(1z6o_A:0.8976090000	1z6o_M:0.6301840000):0.2905210000):0.2288290000	3e6s_A:0.5277330000):0.1046880000	((1eum_A:0.1985660000	1krq_A:0.2981170000):0.2216720000	(2jd7_A:0.1559890000	1vlg_A:0.3769920000):0.0507443000):0.1039700000):0.2281430000):0.1909720000):0.2594780000	(1otk_A:1.7576130000	(((((((1oqu_A:0.1235510000	1uzr_A:0.0815660000):0.0965845000	1r2f_A:0.1079300000):0.7618110000	1mxr_A:0.8594970000):0.1479840000	(1jk0_A:0.4194280000	(2uw2_A:0.0510920000	1w68_A:0.0667480000):0.0931354000):0.6446380000):0.3096200000	3ee4_A:1.0382370000):0.3701280000	((2inc_B:1.0385360000	(2inp_C:0.8883770000	1mty_B:1.9868310000):0.1794950000):0.3919980000	(1mty_D:1.2048710000	3dhg_A:0.9032710000):0.4242660000):0.5798620000):0.1526000000	(((2uw1_A:0.0000010000	2uw1_B:0.0000010000):0.1837580000	1afr_A:0.0649640000):0.7201470000	1za0_A:1.5627850000):0.4184870000):0.1426900000):0.5976370000):0.2294050000	2vzb_A:0.9182120000):0.3233180000):0.0587260000):0.1239740000	(1qgh_A:0.2175470000	2ux1_A:0.5392710000):0.2477740000):0.0896013000):0.0179330000	1n1q_A:0.2620920000);
(1ji5_A:0.2405460000	1jig_A:0.1681320000	(1n1q_A:0.2669810000	(((2chp_A:0.2314080000	(((((1dps_A:0.0000010000	1jts_A:0.0000010000):0.2054780000	1o9r_A:0.2382960000):0.3234400000	1uvh_A:0.6664360000):0.2288390000	(1tjo_A:0.0000010000	1tk6_A:0.0000020000):0.6411250000):0.1729110000	(((2fzf_A:1.6647770000	(1otk_A:1.4859720000	(((((((1oqu_A:0.1277010000	1r2f_A:0.1603920000):0.0369173000	1uzr_A:0.0549110000):0.7445520000	1mxr_A:0.6806710000):0.2161130000	((1jk0_A:0.5708520000	2uw2_A:0.0441280000):0.0595803000	1w68_A:0.0240620000):0.6964140000):0.3070220000	3ee4_A:1.0993400000):0.1260820000	(((2uw1_A:0.0000010000	2uw1_B:0.0000010000):0.1661590000	1afr_A:0.0578080000):0.8846600000	1za0_A:1.4527110000):0.6062390000):0.1455800000	(((2inc_B:0.9166810000	1mty_B:1.9100800000):0.2431570000	2inp_C:0.9853960000):0.1301940000	(1mty_D:1.3779850000	3dhg_A:1.0504960000):0.2537960000):0.4970490000):0.2463010000):0.7001380000):0.0984294000	(((((1bcf_A:0.0000010000	3e1q_A:0.0000010000):0.1751830000	2fkz_A:0.0819820000):0.1082550000	1jgc_A:0.2508700000):0.3233570000	((1lko_A:0.9313210000	(1yuz_A:0.9824700000	3qhb_A:0.6844160000):0.1760890000):0.6803500000	((((((1lb3_A:0.0529760000	2za7_A:0.1049950000):0.2408540000	1bg7_A:0.1000450000):0.0734886000	1r03_A:0.1738100000):0.1598550000	(1z6o_A:0.9817540000	1z6o_M:0.6621630000):0.2950910000):0.1739990000	3e6s_A:0.7081720000):0.2076370000	((1eum_A:0.2437340000	1krq_A:0.3987830000):0.2243780000	(2jd7_A:0.1344900000	1vlg_A:0.2983480000):0.0827725000):0.1376020000):0.2045380000):0.1543590000):0.0960409000	1nfv_A:0.6481890000):0.1058500000):0.2014360000	2vzb_A:0.6503250000):0.2702520000):0.1052580000):0.0964059000	(1qgh_A:0.2777170000	2ux1_A:0.3312970000):0.3276290000):0.0478710000	(1ji4_A:0.3661420000	2fjc_A:0.4905180000):0.2008800000):0.0733200000):0.0620742000);
(1ji5_A:0.1915390000	1jig_A:0.1618200000	(1n1q_A:0.2653990000	((2chp_A:0.3256620000	(((((1dps_A:0.0000010000	1jts_A:0.0000010000):0.3726950000	1o9r_A:0.1905480000):0.4448390000	1uvh_A:0.7066600000):0.1800720000	(1tjo_A:0.0000010000	1tk6_A:0.0000010000):0.6345400000):0.1787630000	((((2fzf_A:1.7737280000	1nfv_A:0.5043070000):0.1877610000	((((1bcf_A:0.0000010000	3e1q_A:0.0000010000):0.1522190000	2fkz_A:0.1539170000):0.1429660000	1jgc_A:0.3033300000):0.3079680000	(((1lko_A:0.5694140000	1yuz_A:1.0570190000):0.4815970000	3qhb_A:0.6808200000):0.4873160000	(((((1lb3_A:0.0513970000	2za7_A:0.1122930000):0.2707080000	1bg7_A:0.1053340000):0.0888101000	1r03_A:0.1187450000):0.2000220000	(1z6o_A:0.9213510000	1z6o_M:0.6898010000):0.1569890000):0.2752050000	(((1eum_A:0.2193260000	1krq_A:0.3708230000):0.1765440000	3e6s_A:0.7177380000):0.1329950000	(2jd7_A:0.2253170000	1vlg_A:0.3108400000):0.1183870000):0.0873939000):0.3174660000):0.1540800000):0.1696980000):0.1164740000	(1otk_A:1.3581530000	(((((((1oqu_A:0.1905140000	1r2f_A:0.1916170000):0.0527073000	1uzr_A:0.0380030000):0.8727820000	1mxr_A:0.8905160000):0.2573960000	((1jk0_A:0.5613740000	2uw2_A:0.0493200000):0.0298542000	1w68_A:0.0692800000):0.6584950000):0.4235330000	3ee4_A:1.1216880000):0.1987260000	(((2uw1_A:0.0000010000	2uw1_B:0.0000010000):0.1564050000	1afr_A:0.0893470000):0.9498750000	1za0_A:1.5681780000):0.2664600000):0.1122240000	((2inc_B:0.9035010000	(2inp_C:0.8095230000	1mty_B:1.5783930000):0.2615820000):0.4364980000	(1mty_D:1.1275220000	3dhg_A:0.8240560000):0.4839140000):0.5596270000):0.2690760000):0.4687020000):0.1603400000	2vzb_A:0.7279890000):0.1796660000):0.0895650000):0.0846547000	((1qgh_A:0.3952810000	2ux1_A:0.4765620000):0.2741160000	(1ji4_A:0.4909390000	2fjc_A:0.5012040000):0.1374570000):0.1475610000):0.0854621000):0.0170479000);
(1ji5_A:0.3128020000	(1jig_A:0.1375460000	((2chp_A:0.3526760000	(((((1dps_A:0.0000010000	1jts_A:0.0000010000):0.3570530000	1o9r_A:0.2318620000):0.3039550000	1uvh_A:0.7789870000):0.2313020000	(1tjo_A:0.0000010000	1tk6_A:0.0000010000):0.7081010000):0.1571090000	(((2fzf_A:2.4399690000	1nfv_A:0.4524570000):0.2498050000	((((1bcf_A:0.0000010000	3e1q_A:0.0000010000):0.1508050000	2fkz_A:0.0866330000):0.1876340000	1jgc_A:0.2735880000):0.3043000000	((1lko_A:0.5231360000	(1yuz_A:0.9034040000	3qhb_A:0.8360830000):0.3917010000):0.7824960000	(((((1lb3_A:0.0675570000	2za7_A:0.1111700000):0.2544450000	1bg7_A:0.1128240000):0.0479125000	1r03_A:0.1510820000):0.2049180000	(1z6o_A:1.1241370000	1z6o_M:0.7446820000):0.2228330000):0.2066810000	(((1eum_A:0.3560340000	1krq_A:0.2572120000):0.1353030000	3e6s_A:0.6343170000):0.0774862000	(2jd7_A:0.2103480000	1vlg_A:0.3008470000):0.1447790000):0.1208220000):0.3804390000):0.0784885000):0.1573860000):0.1834840000	(2vzb_A:0.5582620000	(((1otk_A:1.1997510000	((((((1oqu_A:0.1515210000	1r2f_A:0.1958200000):0.0612353000	1uzr_A:0.0254040000):0.6716470000	1mxr_A:0.9326540000):0.2440910000	((1jk0_A:0.5645050000	2uw2_A:0.0537360000):0.0521643000	1w68_A:0.0361150000):0.6550270000):0.2522530000	3ee4_A:1.0871450000):0.3095570000	((2inc_B:0.8310900000	(2inp_C:0.9694660000	1mty_B:1.8457230000):0.1974540000):0.4646590000	(1mty_D:1.2888870000	3dhg_A:1.2131430000):0.3546980000):0.4096930000):0.2273370000):0.2345980000	1za0_A:1.5253330000):0.2055490000	((2uw1_A:0.0000010000	2uw1_B:0.0000010000):0.1420040000	1afr_A:0.0987200000):0.9992420000):0.9013710000):0.2338820000):0.2974730000):0.0751704000):0.0873862000	((1qgh_A:0.3452790000	2ux1_A:0.4528340000):0.2910500000	(1ji4_A:0.4163990000	2fjc_A:0.4958530000):0.1741280000):0.1185700000):0.0890499000):0.0431629000	1n1q_A:0.2619350000);
(1ji5_A:0.1650830000	1jig_A:0.1979980000	(1n1q_A:0.1902150000	((2chp_A:0.3341820000	((1qgh_A:0.2838170000	2ux1_A:0.4341170000):0.2115250000	(1ji4_A:0.3139690000	2fjc_A:0.5176120000):0.3027500000):0.0837539000):0.0428121000	(((((1dps_A:0.0000010000	1jts_A:0.0000010000):0.2551950000	1o9r_A:0.2479490000):0.3181340000	1uvh_A:0.6581120000):0.2766100000	(1tjo_A:0.0000020000	1tk6_A:0.0000020000):0.7151350000):0.0486544000	((2fzf_A:1.6330770000	(((((((1bcf_A:0.0000020000	3e1q_A:0.0000010000):0.1854720000	2fkz_A:0.0724810000):0.0945014000	1jgc_A:0.3906980000):0.2492770000	((1lko_A:0.6449580000	1yuz_A:1.2456020000):0.2801430000	3qhb_A:0.4837000000):0.6448090000):0.0419633000	(((((1lb3_A:0.0981350000	2za7_A:0.0673420000):0.2218340000	1bg7_A:0.0792850000):0.0837857000	1r03_A:0.1523940000):0.2157700000	(1z6o_A:0.9116600000	1z6o_M:0.6949550000):0.0996758000):0.1356360000	((1eum_A:0.3143300000	1krq_A:0.3773500000):0.1600570000	(3e6s_A:0.7347490000	(2jd7_A:0.1612170000	1vlg_A:0.3457030000):0.0533981000):0.0478833000):0.1435680000):0.3320560000):0.2058590000	1nfv_A:0.5263510000):0.2260420000	(1otk_A:1.3525220000	(((((((1oqu_A:0.1713990000	1r2f_A:0.1609820000):0.0680951000	1uzr_A:0.0223170000):0.6247350000	1mxr_A:0.7672690000):0.3693660000	((1jk0_A:0.6180140000	2uw2_A:0.0706630000):0.0542525000	1w68_A:0.0307510000):0.6624270000):0.2963130000	3ee4_A:0.9569940000):0.2338310000	(((2uw1_A:0.0000010000	2uw1_B:0.0000010000):0.1279560000	1afr_A:0.1277600000):0.7892740000	1za0_A:1.3324870000):0.3549520000):0.1610180000	(((2inc_B:0.9024890000	1mty_B:2.1338590000):0.2077820000	2inp_C:0.9135410000):0.3271160000	(1mty_D:1.0426010000	3dhg_A:1.0211780000):0.4155720000):0.3803760000):0.3702170000):0.3521590000):0.0552223000):0.2086690000	2vzb_A:0.4194120000):0.4109750000):0.1474560000):0.1127770000):0.0500007000);
(1ji5_A:0.1251560000	(1jig_A:0.1796220000	((1n1q_A:0.2526020000	(1ji4_A:0.4260060000	2fjc_A:0.5265340000):0.2370950000):0.0904197000	(2chp_A:0.3309730000	(((((1dps_A:0.0000010000	1jts_A:0.0000010000):0.3860850000	1o9r_A:0.1896920000):0.2959860000	(1tjo_A:0.0000010000	1tk6_A:0.0000010000):0.7263360000):0.0572840000	1uvh_A:0.6067730000):0.1845210000	(((2fzf_A:2.0962900000	2vzb_A:0.3010800000):0.3055780000	(1otk_A:1.3636380000	((((((((1oqu_A:0.1301730000	1r2f_A:0.1691040000):0.0385597000	1uzr_A:0.0284230000):0.7075190000	1mxr_A:0.7873910000):0.2011990000	((1jk0_A:0.4875800000	2uw2_A:0.0518080000):0.0555211000	1w68_A:0.0205360000):0.6123770000):0.3713150000	3ee4_A:0.8799520000):0.3024630000	(((2inc_B:1.2103720000	2inp_C:1.1189370000):0.2334890000	1mty_B:1.6159070000):0.1822340000	(1mty_D:1.1326360000	3dhg_A:0.9384490000):0.2777510000):0.6125120000):0.2374450000	1za0_A:1.6321020000):0.2204540000	((2uw1_A:0.0000010000	2uw1_B:0.0000010000):0.2061820000	1afr_A:0.0609520000):0.8474250000):0.3176940000):0.5194490000):0.1622370000	((((((1bcf_A:0.0000010000	3e1q_A:0.0000010000):0.1642190000	2fkz_A:0.0754550000):0.1509560000	1jgc_A:0.2655600000):0.3365200000	((1lko_A:0.7864490000	1yuz_A:0.7714060000):0.2413840000	3qhb_A:0.5185670000):0.7682570000):0.1238360000	(((((((1lb3_A:0.0790550000	2za7_A:0.1017840000):0.2823770000	1bg7_A:0.0996630000):0.1149810000	1r03_A:0.1467400000):0.2252250000	3e6s_A:0.7385560000):0.1015960000	1z6o_M:0.7424880000):0.1012080000	((1eum_A:0.1966990000	1krq_A:0.3585590000):0.2538870000	(2jd7_A:0.2118070000	1vlg_A:0.2373290000):0.0970301000):0.1259150000):0.1114540000	1z6o_A:1.0515150000):0.3121060000):0.1088520000	1nfv_A:0.6241930000):0.2028850000):0.3779550000):0.1339500000):0.1246930000):0.0485489000):0.1117540000	(1qgh_A:0.1737350000	2ux1_A:0.5294540000):0.4335140000);
(1ji5_A:0.3134230000	(1jig_A:0.1515350000	((2chp_A:0.3496960000	(((((1dps_A:0.0000010000	1jts_A:0.0000010000):0.3133130000	1o9r_A:0.1711970000):0.3377360000	1uvh_A:0.7668930000):0.2338580000	(1tjo_A:0.0000010000	1tk6_A:0.0000010000):0.7065620000):0.1828480000	((2fzf_A:1.9492100000	2vzb_A:0.5595130000):0.2641880000	(((((1bcf_A:0.0000010000	3e1q_A:0.0000010000):0.1431970000	2fkz_A:0.1459520000):0.1035450000	1jgc_A:0.2413670000):0.3357780000	((((1lko_A:0.5854940000	1yuz_A:0.7320490000):0.7094270000	3qhb_A:0.6222940000):0.5242700000	((1otk_A:1.3938590000	(((2uw1_A:0.0000010000	2uw1_B:0.0000010000):0.1552070000	1afr_A:0.0539160000):0.7558970000	1za0_A:1.3597950000):0.6499830000):0.1105070000	((((((1oqu_A:0.1770430000	1uzr_A:0.0589790000):0.1014870000	1r2f_A:0.1022600000):0.5539270000	1mxr_A:1.3692860000):0.2489650000	(1jk0_A:0.3366070000	(2uw2_A:0.0445970000	1w68_A:0.0794770000):0.1359250000):0.8073160000):0.3950030000	3ee4_A:0.8907360000):0.2587760000	(((2inc_B:0.8722280000	1mty_B:2.1088350000):0.1435780000	2inp_C:1.0396970000):0.2931910000	(1mty_D:1.3003980000	3dhg_A:0.7760730000):0.5615190000):0.3307440000):0.2635710000):0.5946680000):0.1262830000	(((((1lb3_A:0.0497480000	2za7_A:0.0745840000):0.2332020000	1bg7_A:0.0800030000):0.0966839000	1r03_A:0.0939970000):0.2302200000	(1z6o_A:1.0949920000	1z6o_M:0.6106490000):0.1871030000):0.1474750000	(((1eum_A:0.3151500000	1krq_A:0.2261790000):0.1886650000	3e6s_A:0.6351230000):0.0868770000	(2jd7_A:0.1934000000	1vlg_A:0.2600490000):0.1712720000):0.1552650000):0.2628770000):0.1811890000):0.1928570000	1nfv_A:0.6803440000):0.1935990000):0.2734580000):0.0699647000):0.0409723000	(((1qgh_A:0.3976600000	2ux1_A:0.4552700000):0.1083990000	2fjc_A:0.5251860000):0.1142800000	1ji4_A:0.4885540000):0.1644530000):0.0746652000):0.0074503600	1n1q_A:0.2168800000);
(1ji5_A:0.2301670000	1jig_A:0.2024600000	(1n1q_A:0.2685990000	((2chp_A:0.3573650000	(((((1dps_A:0.0000010000	1jts_A:0.0000010000):0.3526850000	1o9r_A:0.1601580000):0.2575900000	1uvh_A:0.8186480000):0.1753120000	(1tjo_A:0.0000010000	1tk6_A:0.0000010000):0.7614530000):0.1705940000	((2fzf_A:2.1761930000	2vzb_A:0.5124200000):0.2016400000	((((((1bcf_A:0.0000010000	3e1q_A:0.0000010000):0.1665460000	2fkz_A:0.1043800000):0.2195740000	1jgc_A:0.2089240000):0.4985540000	(((1lko_A:0.5426090000	1yuz_A:0.8807710000):0.3662280000	3qhb_A:0.5466300000):0.6647390000	(((((((1lb3_A:0.0455630000	2za7_A:0.0675900000):0.3085720000	1bg7_A:0.0579840000):0.0632912000	1r03_A:0.0834870000):0.1595690000	1z6o_A:1.1068370000):0.0809079000	1z6o_M:0.7578910000):0.1331630000	3e6s_A:0.6614350000):0.1068380000	((1eum_A:0.2981890000	1krq_A:0.2531690000):0.2282950000	(2jd7_A:0.1566100000	1vlg_A:0.2834900000):0.1125200000):0.0694172000):0.3245100000):0.0952574000):0.1518180000	(1otk_A:1.5446570000	((((((1oqu_A:0.1474720000	1uzr_A:0.0422190000):0.0740976000	1r2f_A:0.1204810000):0.7936040000	1mxr_A:0.7997840000):0.2060040000	((1jk0_A:0.5090200000	2uw2_A:0.0500180000):0.0481864000	1w68_A:0.0110900000):0.7627140000):0.3667690000	3ee4_A:0.8509700000):0.2904450000	(((2inc_B:1.0658010000	(2inp_C:0.9515090000	1mty_B:1.9325950000):0.2207240000):0.2539180000	(1mty_D:1.0539110000	3dhg_A:0.9332940000):0.5178040000):0.5783440000	(((2uw1_A:0.0000010000	2uw1_B:0.0000010000):0.1570480000	1afr_A:0.0643430000):0.7093680000	1za0_A:1.2820940000):0.5372020000):0.1648660000):0.3670260000):0.5001380000):0.0465041000	1nfv_A:0.5747390000):0.2666640000):0.2045430000):0.1112960000):0.0961546000	((1qgh_A:0.3352640000	2ux1_A:0.4347420000):0.2457640000	(1ji4_A:0.4344720000	2fjc_A:0.4880640000):0.1898050000):0.0869449000):0.0957824000):0.0412539000);
(1ji5_A:0.2250190000	(1jig_A:0.0757890000	((2chp_A:0.3294220000	((((1dps_A:0.0000010000	1jts_A:0.0000010000):0.3429420000	1o9r_A:0.2594360000):0.2958850000	1uvh_A:0.5585850000):0.3025610000	((1tjo_A:0.0000010000	1tk6_A:0.0000010000):0.6903650000	(((2fzf_A:2.1641720000	2vzb_A:0.5046660000):0.1302920000	(1otk_A:1.8303210000	(((((((1oqu_A:0.1785670000	1r2f_A:0.1696230000):0.0240293000	1uzr_A:0.0465280000):0.9706290000	1mxr_A:0.8199670000):0.2300770000	((1jk0_A:0.4962330000	2uw2_A:0.0408940000):0.0279106000	1w68_A:0.0487030000):0.6736030000):0.5543900000	(((2uw1_A:0.0000010000	2uw1_B:0.0000010000):0.1055970000	1afr_A:0.1119520000):0.7022510000	1za0_A:1.4367980000):0.7032990000):0.0735400000	(((2inc_B:1.0945480000	1mty_B:2.0626090000):0.1561180000	2inp_C:0.7936070000):0.4670560000	(1mty_D:1.0999420000	3dhg_A:1.1026360000):0.4176280000):0.6018340000):0.1934910000	3ee4_A:1.2498600000):0.3842130000):0.1955310000):0.1296660000	(((((1bcf_A:0.0000010000	3e1q_A:0.0000010000):0.1848970000	2fkz_A:0.0499600000):0.2388890000	1jgc_A:0.2047100000):0.4203160000	(((1lko_A:1.0118620000	1yuz_A:0.8125490000):0.2554270000	3qhb_A:0.7706960000):0.6369750000	(((((1lb3_A:0.0946390000	2za7_A:0.0805540000):0.2390140000	1bg7_A:0.1097000000):0.0606246000	1r03_A:0.1723040000):0.2722650000	(1z6o_A:1.0005370000	1z6o_M:0.4354820000):0.2077380000):0.1896310000	(((1eum_A:0.3070060000	1krq_A:0.2845890000):0.1264660000	3e6s_A:0.7180610000):0.1260690000	(2jd7_A:0.1819590000	1vlg_A:0.3774590000):0.1493290000):0.1519130000):0.2701760000):0.2641600000):0.0806328000	1nfv_A:0.6612290000):0.2017360000):0.2424630000):0.2049140000):0.1136380000):0.1080460000	((1qgh_A:0.2712940000	2ux1_A:0.4389010000):0.2624210000	(1ji4_A:0.4847140000	2fjc_A:0.5719480000):0.1204230000):0.1624570000):0.0753042000):0.0345844000	1n1q_A:0.3118730000);
(1ji5_A:0.1970590000	1jig_A:0.1207340000	(1n1q_A:0.2856680000	((2chp_A:0.3490170000	(((((1dps_A:0.0000010000	1jts_A:0.0000010000):0.3597930000	1o9r_A:0.1728930000):0.3325060000	1uvh_A:0.7035420000):0.1188640000	(1tjo_A:0.0000010000	1tk6_A:0.0000010000):0.6744480000):0.2204540000	((2fzf_A:1.6098160000	(2vzb_A:0.5417340000	(1otk_A:1.0326890000	(((((((1oqu_A:0.1646290000	1uzr_A:0.0828010000):0.0971493000	1r2f_A:0.0962510000):0.5658560000	3ee4_A:1.1861300000):0.2594690000	1mxr_A:0.9402480000):0.2599270000	(1jk0_A:0.4535440000	(2uw2_A:0.0865940000	1w68_A:0.0366240000):0.1101800000):0.4832980000):0.4995090000	(((2uw1_A:0.0000010000	2uw1_B:0.0000010000):0.1157740000	1afr_A:0.0998740000):0.9887840000	1za0_A:1.2410060000):0.4464610000):0.2333280000	(2inc_B:0.9553600000	((2inp_C:0.7771880000	1mty_B:1.8945650000):0.2728310000	(1mty_D:1.3453660000	3dhg_A:0.9218960000):0.3495250000):0.1112460000):0.3311380000):0.5469870000):0.6800560000):0.1563960000):0.0795337000	((((((1bcf_A:0.0000010000	3e1q_A:0.0000010000):0.1817020000	2fkz_A:0.0669670000):0.1381600000	1jgc_A:0.3367720000):0.4792260000	((((((1lb3_A:0.1046040000	2za7_A:0.0625900000):0.2182450000	1bg7_A:0.1030990000):0.0781338000	1r03_A:0.1470020000):0.1669830000	(1z6o_A:0.8453970000	1z6o_M:0.7459190000):0.2022680000):0.2028280000	3e6s_A:0.6342230000):0.1467090000	((1eum_A:0.3340840000	1krq_A:0.3456900000):0.2139730000	(2jd7_A:0.1976030000	1vlg_A:0.2738240000):0.0970782000):0.0710607000):0.4057890000):0.0737528000	((1lko_A:0.5769450000	1yuz_A:0.8301550000):0.3492910000	3qhb_A:0.4878740000):0.6887720000):0.2219840000	1nfv_A:0.6628420000):0.1313510000):0.3274790000):0.0458797000):0.1081090000	((1qgh_A:0.2945970000	2ux1_A:0.3524440000):0.2599470000	(1ji4_A:0.3358770000	2fjc_A:0.4813310000):0.1773270000):0.0824102000):0.0638532000):0.0435606000);
(1ji5_A:0.2537520000	((1jig_A:0.1006730000	(((1qgh_A:0.3707420000	2ux1_A:0.2890140000):0.2685140000	2fjc_A:0.4498270000):0.1058610000	1ji4_A:0.5891500000):0.2107860000):0.0714663000	1n1q_A:0.2515270000):0.0561279000	(2chp_A:0.2797400000	(((((1dps_A:0.0000010000	1jts_A:0.0000010000):0.3312470000	1o9r_A:0.3209540000):0.2617130000	1uvh_A:0.8018640000):0.2915650000	(1tjo_A:0.0000010000	1tk6_A:0.0000010000):0.7051420000):0.1926770000	((2fzf_A:1.9331260000	2vzb_A:0.4353300000):0.2158420000	((((((1bcf_A:0.0000010000	3e1q_A:0.0000010000):0.2128180000	2fkz_A:0.0766770000):0.1492360000	1jgc_A:0.3426890000):0.4166130000	(((1lko_A:0.7609170000	1yuz_A:0.8847670000):0.4450390000	3qhb_A:0.5634390000):0.7286040000	((((1lb3_A:0.0926660000	2za7_A:0.0677560000):0.2228010000	(1bg7_A:0.1116290000	1r03_A:0.1616160000):0.0767819000):0.2014390000	(1z6o_A:1.0345200000	1z6o_M:0.5754800000):0.1585440000):0.1584270000	(((1eum_A:0.2414870000	1krq_A:0.2541490000):0.1822740000	3e6s_A:0.7082390000):0.1243520000	(2jd7_A:0.2338330000	1vlg_A:0.2289990000):0.0755367000):0.1933510000):0.2546750000):0.1172560000):0.1815430000	1nfv_A:0.5638590000):0.0734890000	(1otk_A:1.7032690000	((((((1oqu_A:0.1780300000	1uzr_A:0.0535680000):0.0746297000	1r2f_A:0.1192270000):0.7185420000	(1mxr_A:0.9796420000	((1jk0_A:0.5107620000	2uw2_A:0.0785800000):0.0460170000	1w68_A:0.0165250000):0.6173750000):0.1105170000):0.4251030000	3ee4_A:0.5748890000):0.3672990000	((2inc_B:1.1515140000	(2inp_C:0.8383710000	1mty_B:1.6287060000):0.1963520000):0.3061410000	(1mty_D:1.0439130000	3dhg_A:0.9938780000):0.2369760000):0.4976580000):0.0702311000	(((2uw1_A:0.0000010000	2uw1_B:0.0000010000):0.1596670000	1afr_A:0.0720310000):0.6344630000	1za0_A:1.3974970000):0.3896690000):0.1879240000):0.6379750000):0.1468480000):0.3134640000):0.0607131000):0.1210110000);
(1ji5_A:0.1830490000	(1jig_A:0.1482580000	((((2chp_A:0.4104320000	((((1dps_A:0.0000010000	1jts_A:0.0000010000):0.3357340000	1o9r_A:0.1376670000):0.1804430000	1uvh_A:0.7078880000):0.2475250000	(1tjo_A:0.0000010000	1tk6_A:0.0000010000):0.6711960000):0.2900140000):0.0652073000	(1qgh_A:0.2475810000	2ux1_A:0.4342620000):0.4266360000):0.0081452500	(2fzf_A:2.1954620000	((2vzb_A:0.6578550000	1otk_A:2.1097610000):0.0534038000	((((((1bcf_A:0.0000010000	3e1q_A:0.0000010000):0.1545470000	2fkz_A:0.0938940000):0.0925535000	1jgc_A:0.2598230000):0.4228280000	(((1lko_A:0.9335290000	1yuz_A:0.9238540000):0.1612590000	3qhb_A:0.7127920000):0.5724890000	((((((1lb3_A:0.0472590000	2za7_A:0.0909730000):0.1671060000	1z6o_A:1.2535410000):0.0889627000	(1bg7_A:0.0716720000	1z6o_M:1.1351040000):0.0000025961):0.1294250000	1r03_A:0.0889490000):0.3766640000	3e6s_A:0.5462130000):0.1078760000	((1eum_A:0.2105770000	1krq_A:0.2520790000):0.2065180000	(2jd7_A:0.1400560000	1vlg_A:0.3288390000):0.1526180000):0.1468020000):0.3294660000):0.1329510000):0.2138520000	1nfv_A:0.5772790000):0.2469340000	(((((((1oqu_A:0.1341000000	1uzr_A:0.0667200000):0.0648234000	1r2f_A:0.1224330000):0.6498300000	1mxr_A:1.0222890000):0.1979300000	(1jk0_A:0.4391090000	(2uw2_A:0.0655860000	1w68_A:0.0798340000):0.1121320000):0.6351980000):0.3305490000	((2inc_B:1.0582560000	(2inp_C:0.9155440000	1mty_B:1.7110850000):0.1474420000):0.1626070000	(1mty_D:1.2221690000	3dhg_A:0.6553110000):0.4772900000):0.7491110000):0.1393570000	3ee4_A:0.8853460000):0.2686120000	(((2uw1_A:0.0000010000	2uw1_B:0.0000010000):0.2006490000	1afr_A:0.0389630000):0.7112260000	1za0_A:1.7067130000):0.3372090000):0.6497920000):0.1342170000):0.2437810000):0.1282540000):0.0679405000	(1ji4_A:0.3104080000	2fjc_A:0.4993040000):0.2350270000):0.1028390000):0.0336650000	1n1q_A:0.2508710000);
(1ji5_A:0.2540750000	(1jig_A:0.1495230000	((2chp_A:0.4379650000	(((((1dps_A:0.0000010000	1jts_A:0.0000010000):0.2217870000	1o9r_A:0.2123660000):0.3692940000	1uvh_A:0.7567190000):0.2076190000	(1tjo_A:0.0000010000	1tk6_A:0.0000010000):0.6144800000):0.2832820000	(((2fzf_A:1.6305670000	(((((1bcf_A:0.0000010000	3e1q_A:0.0000010000):0.1758310000	2fkz_A:0.0592840000):0.0466911000	1jgc_A:0.3659710000):0.5828380000	((((((1lb3_A:0.0516720000	2za7_A:0.0724780000):0.1954240000	1bg7_A:0.1111600000):0.0660187000	1r03_A:0.1011940000):0.1773380000	(1z6o_A:0.8560160000	1z6o_M:0.6185480000):0.3448380000):0.1355740000	3e6s_A:0.7847470000):0.1533520000	((1eum_A:0.2320270000	1krq_A:0.3919570000):0.3276380000	(2jd7_A:0.1782250000	1vlg_A:0.3372880000):0.0932294000):0.1113770000):0.3427540000):0.0172582000	((1lko_A:0.6608440000	1yuz_A:1.1335150000):0.3300990000	3qhb_A:0.6844840000):0.5573820000):0.1829220000):0.0207251000	(1nfv_A:0.6307740000	(1otk_A:1.8140570000	(((((((1oqu_A:0.1731800000	1uzr_A:0.0433100000):0.0628616000	1r2f_A:0.1003030000):0.5526200000	1mxr_A:0.9609110000):0.1850980000	(1jk0_A:0.3123010000	(2uw2_A:0.0408810000	1w68_A:0.0737430000):0.1975940000):0.6181790000):0.3174670000	3ee4_A:0.9419210000):0.3061330000	(((2uw1_A:0.0000010000	2uw1_B:0.0000010000):0.1233250000	1afr_A:0.1473390000):1.2893500000	1za0_A:1.2860570000):0.5682130000):0.2535780000	(2inc_B:1.5533060000	((2inp_C:1.2661110000	1mty_B:1.7990000000):0.0994826000	(1mty_D:1.2653780000	3dhg_A:1.0216130000):0.3837000000):0.1575350000):0.2747950000):0.4221760000):0.4717540000):0.1193140000):0.2286010000	2vzb_A:0.8204490000):0.3575760000):0.1498790000):0.1193180000	((1qgh_A:0.3589880000	2ux1_A:0.5542340000):0.1984830000	(1ji4_A:0.5309320000	2fjc_A:0.5407190000):0.1979600000):0.1613510000):0.0758026000):0.0398202000	1n1q_A:0.3443280000);
(1ji5_A:0.2161600000	(1jig_A:0.1323840000	(((1qgh_A:0.3397560000	2ux1_A:0.3311760000):0.2484120000	(1ji4_A:0.3802940000	2fjc_A:0.4997330000):0.1178840000):0.0501302000	(((((1dps_A:0.0000010000	1jts_A:0.0000010000):0.2664600000	1o9r_A:0.2545380000):0.3625880000	1uvh_A:0.7064940000):0.1609410000	(1tjo_A:0.0000010000	1tk6_A:0.0000010000):0.5955620000):0.2575720000	(((2fzf_A:1.9292120000	(((((1bcf_A:0.0000010000	3e1q_A:0.0000010000):0.1485210000	2fkz_A:0.1031160000):0.1258790000	1jgc_A:0.2951460000):0.3262620000	(((1lko_A:0.6025210000	1yuz_A:0.7516880000):0.3277810000	3qhb_A:0.5071230000):0.7541410000	(((((1lb3_A:0.0311610000	2za7_A:0.1111210000):0.2843210000	1bg7_A:0.0610350000):0.1238860000	1r03_A:0.0988780000):0.2791760000	(1z6o_A:0.9082760000	1z6o_M:0.5907310000):0.1690530000):0.1108010000	(((1eum_A:0.3208870000	1krq_A:0.2483090000):0.1701430000	3e6s_A:0.6190770000):0.1050640000	(2jd7_A:0.1979470000	1vlg_A:0.2138010000):0.1326540000):0.1187980000):0.3269450000):0.0686881000):0.1644450000	1nfv_A:0.6136280000):0.1142230000):0.0295300000	(1otk_A:1.3755700000	((((((1oqu_A:0.1378470000	1r2f_A:0.1830960000):0.0572033000	1uzr_A:0.0387050000):0.6306800000	1mxr_A:1.0155540000):0.1739690000	((1jk0_A:0.6180660000	2uw2_A:0.0610140000):0.0344435000	1w68_A:0.0342740000):0.8750700000):0.2785170000	3ee4_A:0.7797820000):0.3766630000	((((2inc_B:1.0096000000	2inp_C:0.9696130000):0.2984600000	1mty_B:1.5734670000):0.1720150000	(1mty_D:0.8640520000	3dhg_A:1.2904400000):0.6496510000):0.4124850000	(((2uw1_A:0.0000010000	2uw1_B:0.0000010000):0.1155580000	1afr_A:0.0966170000):0.7342270000	1za0_A:1.3886260000):0.5230270000):0.1604290000):0.2990360000):0.5348340000):0.1284060000	2vzb_A:0.8002970000):0.2722540000):0.0871990000):0.1220360000):0.0137670000	(1n1q_A:0.2192410000	2chp_A:0.3720220000):0.0416971000);
(1ji5_A:0.2098010000	(1jig_A:0.1679130000	((2chp_A:0.4098530000	(((((1dps_A:0.0000010000	1jts_A:0.0000010000):0.1375590000	1uvh_A:1.0204070000):0.2134260000	1o9r_A:0.1977870000):0.4005120000	(1tjo_A:0.0000010000	1tk6_A:0.0000010000):0.7949880000):0.2136010000	((2fzf_A:1.7696760000	2vzb_A:0.4311580000):0.3677980000	(((((((1bcf_A:0.0000010000	3e1q_A:0.0000010000):0.1684070000	2fkz_A:0.0961560000):0.1644420000	1jgc_A:0.2080880000):0.3006830000	((1lko_A:0.7951110000	1yuz_A:0.7846660000):0.4085490000	3qhb_A:0.5438670000):0.8787170000):0.0589727000	((((((1lb3_A:0.0658390000	2za7_A:0.0922930000):0.2464980000	1bg7_A:0.0667220000):0.0399518000	(1z6o_A:0.9333270000	1z6o_M:0.7306270000):0.2995800000):0.0886379000	1r03_A:0.1373510000):0.2613550000	3e6s_A:0.5649250000):0.1524360000	((1eum_A:0.2994380000	1krq_A:0.2831490000):0.1956150000	(2jd7_A:0.1040300000	1vlg_A:0.3578270000):0.1868420000):0.0903247000):0.2651030000):0.1768760000	1nfv_A:0.5359150000):0.2168490000	(1otk_A:1.5484920000	(((((((1oqu_A:0.1391980000	1uzr_A:0.0778150000):0.0848219000	1r2f_A:0.0979210000):0.5350300000	1mxr_A:1.0867900000):0.2640420000	(1jk0_A:0.4207390000	(2uw2_A:0.0965760000	1w68_A:0.0609920000):0.1416870000):0.6370250000):0.2516950000	3ee4_A:0.8943860000):0.2769710000	((2inc_B:0.7251590000	(2inp_C:0.8124640000	1mty_B:1.6717850000):0.4720450000):0.2811750000	(1mty_D:0.9838250000	3dhg_A:1.0432150000):0.5087970000):0.5975040000):0.1887840000	(((2uw1_A:0.0000010000	2uw1_B:0.0000010000):0.1446890000	1afr_A:0.1213450000):0.9799800000	1za0_A:1.1590950000):0.4118090000):0.2627440000):0.6641310000):0.0881707000):0.1534890000):0.0762674000):0.1328060000	((1qgh_A:0.2076690000	2ux1_A:0.4933960000):0.2927270000	(1ji4_A:0.4374180000	2fjc_A:0.5488120000):0.1485000000):0.0776610000):0.0686899000):0.0153465000	1n1q_A:0.3041260000);
(1ji5_A:0.1612020000	((1jig_A:0.1491060000	((2chp_A:0.4099240000	(((((1dps_A:0.0000010000	1jts_A:0.0000010000):0.2681900000	1o9r_A:0.2754720000):0.2925220000	1uvh_A:0.6943310000):0.2502460000	(1tjo_A:0.0000010000	1tk6_A:0.0000010000):0.7085320000):0.0989191000	((2fzf_A:1.5127200000	2vzb_A:0.5621940000):0.1697870000	((((((1bcf_A:0.0000010000	3e1q_A:0.0000010000):0.1833880000	2fkz_A:0.1285770000):0.0960309000	1jgc_A:0.3231380000):0.3057790000	(((1lko_A:0.6115420000	1yuz_A:0.8086530000):0.3067320000	3qhb_A:0.6440510000):0.7812490000	(((((1lb3_A:0.0568380000	2za7_A:0.0953150000):0.2503490000	(1bg7_A:0.1007780000	1r03_A:0.1548120000):0.0398208000):0.1672880000	3e6s_A:0.7740750000):0.1560610000	(1z6o_A:0.9925820000	1z6o_M:0.4600320000):0.2417580000):0.1332920000	((1eum_A:0.2653830000	1krq_A:0.3697140000):0.1825660000	(2jd7_A:0.1190690000	1vlg_A:0.2986650000):0.1982880000):0.1414980000):0.2292430000):0.1082030000):0.1183000000	1nfv_A:0.7837990000):0.1997860000	((1otk_A:1.7772350000	(((2uw1_A:0.0000010000	2uw1_B:0.0000010000):0.1346780000	1afr_A:0.0877760000):1.0742500000	1za0_A:1.1949710000):0.1744230000):0.1756010000	((((((1oqu_A:0.1562880000	1uzr_A:0.0628950000):0.0737446000	1r2f_A:0.0901890000):0.7077960000	1mxr_A:1.0376700000):0.1251110000	(1jk0_A:0.3461960000	(2uw2_A:0.0661110000	1w68_A:0.0649250000):0.1605600000):0.5090190000):0.3509600000	((2inc_B:0.9527720000	(2inp_C:0.9232290000	1mty_B:1.6253720000):0.3622540000):0.2937390000	(1mty_D:1.2522080000	3dhg_A:0.8294590000):0.4335900000):0.2867340000):0.2498050000	3ee4_A:0.9953120000):0.2442810000):0.8613620000):0.0726998000):0.3498850000):0.0991467000):0.1015960000	(1ji4_A:0.4258560000	2fjc_A:0.5263030000):0.1519850000):0.1100200000):0.0771114000	1n1q_A:0.1996790000):0.1072180000	(1qgh_A:0.1981790000	2ux1_A:0.5370120000):0.3564270000);
(1ji5_A:0.2170650000	(1jig_A:0.2390720000	((2chp_A:0.3766620000	((1ji4_A:0.3054940000	2fjc_A:0.6512160000):0.2419930000	(((((1dps_A:0.0000010000	1jts_A:0.0000010000):0.2489790000	1o9r_A:0.2896790000):0.3229080000	1uvh_A:0.6148620000):0.2186110000	(1tjo_A:0.0000010000	1tk6_A:0.0000010000):0.6307840000):0.2116980000	(((2fzf_A:2.2183740000	((((((1bcf_A:0.0000010000	3e1q_A:0.0000010000):0.1708290000	2fkz_A:0.0651880000):0.0911621000	1jgc_A:0.3030900000):0.2980830000	(((((1lb3_A:0.0486990000	2za7_A:0.0745680000):0.2423130000	1bg7_A:0.0983000000):0.0606005000	1r03_A:0.1146660000):0.2181540000	(1z6o_A:1.0263800000	1z6o_M:0.5489440000):0.2441590000):0.2114560000	(((1eum_A:0.2522140000	1krq_A:0.2563150000):0.1838330000	3e6s_A:0.7256750000):0.0668537000	(2jd7_A:0.1605550000	1vlg_A:0.3616930000):0.1204410000):0.0729754000):0.3668090000):0.0640248000	((1lko_A:0.5820670000	1yuz_A:1.0592990000):0.2267310000	3qhb_A:0.8554640000):0.8391500000):0.1722990000	1nfv_A:0.7625650000):0.1153450000):0.0345314000	(1otk_A:1.4346710000	((((((1oqu_A:0.1889850000	1uzr_A:0.0699500000):0.1215560000	1r2f_A:0.0808450000):0.5924140000	(1mxr_A:1.0469420000	(1jk0_A:0.3476180000	(2uw2_A:0.0535290000	1w68_A:0.0935240000):0.2575440000):0.6825190000):0.1422800000):0.3384900000	(((2inc_B:0.9843310000	1mty_B:2.0843130000):0.1582110000	2inp_C:1.0519960000):0.2350790000	(1mty_D:1.1545950000	3dhg_A:1.0167930000):0.4787910000):0.6818430000):0.2662750000	3ee4_A:1.0299230000):0.1621360000	(((2uw1_A:0.0000010000	2uw1_B:0.0000010000):0.1558210000	1afr_A:0.0760850000):0.9253030000	1za0_A:1.3837010000):0.4720580000):0.2472190000):0.7783790000):0.1538160000	2vzb_A:0.7853880000):0.4527690000):0.0674986000):0.0989973000):0.1088450000	(1qgh_A:0.2499540000	2ux1_A:0.5933260000):0.2364730000):0.1158530000):0.0425778000	1n1q_A:0.2662090000);
(1ji5_A:0.2355390000	(1jig_A:0.1067940000	(((1qgh_A:0.2803250000	2ux1_A:0.4303870000):0.3648120000	(1ji4_A:0.3443800000	2fjc_A:0.5673110000):0.1637530000):0.1233360000	(((((1dps_A:0.0000010000	1jts_A:0.0000010000):0.4082560000	1o9r_A:0.1620190000):0.2286240000	1uvh_A:0.7707200000):0.1422890000	(1tjo_A:0.0000010000	1tk6_A:0.0000010000):0.6297360000):0.3644100000	((2fzf_A:1.8418940000	2vzb_A:0.4563960000):0.2317190000	((((((1bcf_A:0.0000010000	3e1q_A:0.0000010000):0.1953660000	2fkz_A:0.0569300000):0.1134160000	1jgc_A:0.2593440000):0.3876340000	((1lko_A:0.9848990000	(1yuz_A:1.0093870000	3qhb_A:0.7243090000):0.1321140000):0.5821890000	((((((1lb3_A:0.0572080000	2za7_A:0.0851580000):0.2808300000	1bg7_A:0.0676170000):0.1137340000	1r03_A:0.1482440000):0.2346780000	(1z6o_A:0.8862470000	1z6o_M:0.5713440000):0.3280540000):0.1444840000	3e6s_A:0.6465440000):0.1153880000	((1eum_A:0.3122580000	1krq_A:0.3080560000):0.2005060000	(2jd7_A:0.2353680000	1vlg_A:0.2995590000):0.1004370000):0.0770408000):0.2947180000):0.1506520000):0.2139980000	1nfv_A:0.3884360000):0.1729950000	(1otk_A:1.5475120000	(((((((1oqu_A:0.1526590000	1uzr_A:0.0452110000):0.0715205000	1r2f_A:0.1064850000):0.6528450000	1mxr_A:1.0512830000):0.1436670000	(1jk0_A:0.3186990000	(2uw2_A:0.0590890000	1w68_A:0.0685000000):0.1608810000):0.6679070000):0.2133120000	((2inc_B:1.1431950000	(2inp_C:0.7300660000	1mty_B:2.1700740000):0.2750770000):0.3403460000	(1mty_D:1.0453310000	3dhg_A:0.9754750000):0.3897830000):0.5257820000):0.1487840000	3ee4_A:1.0588130000):0.2271250000	(((2uw1_A:0.0000010000	2uw1_B:0.0000010000):0.1496690000	1afr_A:0.0968150000):0.8644920000	1za0_A:1.3350640000):0.6895340000):0.3917620000):0.4375070000):0.0954465000):0.4175170000):0.0385850000):0.0894521000):0.0568236000	(1n1q_A:0.2866460000	2chp_A:0.4328300000):0.0705073000);
(1ji5_A:0.2294360000	(1jig_A:0.1702070000	((2chp_A:0.4049880000	(((((1dps_A:0.0000010000	1jts_A:0.0000010000):0.2657500000	1o9r_A:0.1537840000):0.4398580000	1uvh_A:0.7382260000):0.1873470000	(1tjo_A:0.0000010000	1tk6_A:0.0000010000):0.6964790000):0.2941630000	((2fzf_A:1.8219320000	2vzb_A:0.5076900000):0.3274720000	((((((1bcf_A:0.0000010000	3e1q_A:0.0000010000):0.1999610000	2fkz_A:0.0615890000):0.1274000000	1jgc_A:0.2751880000):0.4547910000	1nfv_A:0.6365930000):0.1221670000	(((1lko_A:0.6623530000	1yuz_A:0.8438680000):0.3490910000	3qhb_A:0.6385880000):0.7023530000	(((((1lb3_A:0.0640590000	2za7_A:0.1091770000):0.1952270000	1bg7_A:0.0951990000):0.1038000000	1r03_A:0.0911400000):0.2911990000	(1z6o_A:0.7814100000	1z6o_M:0.6035250000):0.1705940000):0.1583650000	(((1eum_A:0.2944210000	1krq_A:0.2548010000):0.1185540000	3e6s_A:0.5362620000):0.1174950000	(2jd7_A:0.1634680000	1vlg_A:0.2294070000):0.0775549000):0.1567100000):0.3379650000):0.1430100000):0.1458900000	(1otk_A:1.7531460000	(((((((1oqu_A:0.1487580000	1uzr_A:0.0571170000):0.0507512000	1r2f_A:0.1309590000):0.7911710000	1mxr_A:0.9158040000):0.1142710000	((1jk0_A:0.4893650000	2uw2_A:0.0676710000):0.0606363000	1w68_A:0.0227270000):0.8280750000):0.3609470000	3ee4_A:0.9026520000):0.3295330000	(((2inc_B:0.9086020000	2inp_C:0.8628800000):0.2031630000	1mty_B:1.6920800000):0.4003150000	(1mty_D:1.2501000000	3dhg_A:0.8773400000):0.4281180000):0.6854240000):0.1729630000	(((2uw1_A:0.0000010000	2uw1_B:0.0000010000):0.1554990000	1afr_A:0.0736300000):0.9100580000	1za0_A:1.5366220000):0.2230880000):0.2934640000):0.6176360000):0.1432780000):0.2606660000):0.0499759000):0.1004110000	((1qgh_A:0.3074640000	2ux1_A:0.4677730000):0.2808540000	(1ji4_A:0.4728760000	2fjc_A:0.6690910000):0.1006210000):0.1020650000):0.1200770000):0.0000029406	1n1q_A:0.2734760000);
(1ji5_A:0.2069750000	(1jig_A:0.1123510000	(((1qgh_A:0.3686040000	2ux1_A:0.3919750000):0.2499760000	(1ji4_A:0.6111800000	2fjc_A:0.4848200000):0.1272530000):0.1560710000	(((((1dps_A:0.0000010000	1jts_A:0.0000010000):0.2727070000	1o9r_A:0.2278880000):0.4372890000	1uvh_A:0.8357060000):0.1304800000	(1tjo_A:0.0000010000	1tk6_A:0.0000010000):0.8874570000):0.2061380000	(((((2fzf_A:1.5823380000	((1lko_A:0.6370600000	1yuz_A:0.9076270000):0.3491420000	3qhb_A:0.6748770000):0.3255890000):0.3206100000	((((((1lb3_A:0.0709230000	2za7_A:0.1167830000):0.2794140000	1bg7_A:0.0645510000):0.0966102000	1r03_A:0.1358870000):0.1981990000	(1z6o_A:0.8503740000	1z6o_M:0.6461870000):0.2504190000):0.1056750000	(((1eum_A:0.4002530000	1krq_A:0.2022240000):0.1623750000	3e6s_A:0.6637000000):0.1334800000	(2jd7_A:0.1917870000	1vlg_A:0.2449470000):0.1502120000):0.1697660000):0.1866490000	(1otk_A:2.0980570000	(((((((1oqu_A:0.1897610000	1r2f_A:0.2073000000):0.0355039000	1uzr_A:0.0284550000):0.8558940000	1mxr_A:0.9490760000):0.3070240000	((1jk0_A:0.5564780000	2uw2_A:0.0517640000):0.0654512000	1w68_A:0.0284150000):0.8342960000):0.3490490000	(((2inc_B:0.9269170000	2inp_C:1.0646520000):0.5466810000	1mty_B:1.6784400000):0.1504230000	(1mty_D:1.2254280000	3dhg_A:0.9540510000):0.4425780000):0.5666610000):0.2151840000	3ee4_A:0.9693250000):0.3127470000	(((2uw1_A:0.0000010000	2uw1_B:0.0000010000):0.1853750000	1afr_A:0.0691430000):0.9459230000	1za0_A:1.5259110000):0.2282770000):0.5029030000):0.6409510000):0.1422290000):0.1791490000	(((1bcf_A:0.0000010000	3e1q_A:0.0000010000):0.1635090000	2fkz_A:0.1136450000):0.1606640000	1jgc_A:0.2891510000):0.3794560000):0.1473830000	1nfv_A:0.7409580000):0.1678520000	2vzb_A:0.6410850000):0.3933210000):0.1409740000):0.0457004000):0.0460198000	(1n1q_A:0.2066180000	2chp_A:0.3498480000):0.0508822000);
(1ji5_A:0.2240760000	(1jig_A:0.1820060000	((2chp_A:0.4684180000	((((1dps_A:0.0000010000	1jts_A:0.0000010000):0.3270200000	1o9r_A:0.1398040000):0.3664310000	(1uvh_A:0.7920240000	(1tjo_A:0.0000010000	1tk6_A:0.0000010000):0.7793600000):0.1547890000):0.1949470000	((2fzf_A:1.9628750000	(((((1bcf_A:0.0000010000	3e1q_A:0.0000010000):0.1828520000	2fkz_A:0.1443380000):0.1830470000	1jgc_A:0.2713920000):0.4884560000	(((1lko_A:0.8103150000	1yuz_A:0.9088630000):0.4169120000	3qhb_A:0.5174660000):0.7556010000	((((((1lb3_A:0.0512160000	2za7_A:0.0883060000):0.2663960000	1bg7_A:0.1185680000):0.1132580000	1r03_A:0.1185250000):0.1575580000	(1z6o_A:1.0172860000	1z6o_M:0.5491560000):0.3654600000):0.2094580000	3e6s_A:0.7401770000):0.1196710000	((1eum_A:0.3091670000	1krq_A:0.3066440000):0.2593130000	(2jd7_A:0.1699290000	1vlg_A:0.2839010000):0.0976907000):0.0748657000):0.3969530000):0.1543240000):0.1920850000	1nfv_A:0.7525980000):0.2053480000):0.1024550000	(2vzb_A:0.7194610000	(1otk_A:1.6075300000	((((((1oqu_A:0.1702690000	1uzr_A:0.0912970000):0.1069720000	1r2f_A:0.0719850000):0.8664090000	1mxr_A:0.9826430000):0.2501510000	(1jk0_A:0.3982920000	(2uw2_A:0.0757070000	1w68_A:0.0617150000):0.1377390000):0.6468760000):0.3491940000	3ee4_A:1.0163980000):0.2678900000	((((2inc_B:1.0180320000	2inp_C:0.8931890000):0.3165920000	1mty_B:1.6846190000):0.2571400000	(1mty_D:1.1490710000	3dhg_A:1.0179160000):0.5444990000):0.5432390000	(((2uw1_A:0.0000010000	2uw1_B:0.0000010000):0.1755540000	1afr_A:0.0815930000):0.8927520000	1za0_A:1.3794770000):0.4363340000):0.1504340000):0.4655200000):0.5028690000):0.2507280000):0.3138370000):0.0869927000):0.0540031000	((1qgh_A:0.4144350000	2ux1_A:0.4890710000):0.1894070000	(1ji4_A:0.3965010000	2fjc_A:0.4675160000):0.2806050000):0.0708548000):0.1689040000):0.0748373000	1n1q_A:0.2781490000);
(1ji5_A:0.2333900000	1jig_A:0.1447970000	(1n1q_A:0.3107370000	((2chp_A:0.3527600000	(((((1dps_A:0.0000010000	1jts_A:0.0000010000):0.3726870000	1o9r_A:0.2043560000):0.2983560000	1uvh_A:0.9235230000):0.1776340000	(1tjo_A:0.0000010000	1tk6_A:0.0000010000):0.7939800000):0.2391780000	((2fzf_A:2.1618280000	2vzb_A:0.4010760000):0.4462390000	(((((1bcf_A:0.0000010000	3e1q_A:0.0000010000):0.1669260000	2fkz_A:0.1565720000):0.1329660000	1jgc_A:0.1959370000):0.4734570000	1nfv_A:0.6754400000):0.1284710000	(((1lko_A:0.8264850000	1yuz_A:0.8723430000):0.4333210000	3qhb_A:0.6406190000):0.9484250000	(((((((1lb3_A:0.0674830000	2za7_A:0.0977680000):0.2433640000	1bg7_A:0.1181420000):0.1013870000	1r03_A:0.0892360000):0.2055570000	(1z6o_A:0.9668640000	1z6o_M:0.6831290000):0.3277570000):0.1401170000	((1eum_A:0.2567350000	1krq_A:0.2458340000):0.1580310000	(2jd7_A:0.0932030000	1vlg_A:0.3952230000):0.1432460000):0.2954570000):0.1084440000	3e6s_A:0.5437140000):0.1654920000	(1otk_A:1.3640700000	((((((((1oqu_A:0.1779450000	1uzr_A:0.0706200000):0.0636818000	1r2f_A:0.1467540000):0.6471930000	1mxr_A:0.8605730000):0.1894940000	(1jk0_A:0.4390040000	(2uw2_A:0.0714330000	1w68_A:0.0446840000):0.1125560000):0.7058130000):0.3934680000	3ee4_A:1.1194760000):0.3347140000	(((2inc_B:0.8439080000	2inp_C:1.1507600000):0.2603570000	1mty_B:1.9664230000):0.2607860000	(1mty_D:1.3227480000	3dhg_A:1.0191550000):0.4403060000):0.3836310000):0.1535830000	1za0_A:1.4500920000):0.2179770000	((2uw1_A:0.0000010000	2uw1_B:0.0000010000):0.1597290000	1afr_A:0.0718840000):1.1157300000):0.3285500000):0.6164780000):0.1351730000):0.0895208000):0.2013340000):0.3674350000):0.0599516000):0.0410337000	((1qgh_A:0.3583430000	2ux1_A:0.5145070000):0.1425170000	(1ji4_A:0.3178340000	2fjc_A:0.5174210000):0.1711970000):0.1587620000):0.0706329000):0.0341730000);
(1ji5_A:0.2614330000	(1jig_A:0.1538160000	((2chp_A:0.4250320000	(((((1dps_A:0.0000010000	1jts_A:0.0000010000):0.4076900000	1o9r_A:0.1324760000):0.4181260000	1uvh_A:0.7088190000):0.1920590000	(1tjo_A:0.0000010000	1tk6_A:0.0000020000):0.8595380000):0.1886570000	((2fzf_A:1.9124280000	(((((1bcf_A:0.0000010000	3e1q_A:0.0000010000):0.1707630000	2fkz_A:0.1479090000):0.1317810000	1jgc_A:0.4082980000):0.3629650000	(((1lko_A:0.4971640000	1yuz_A:1.0996810000):0.3107410000	3qhb_A:0.7206660000):0.7170840000	(((((1lb3_A:0.1049780000	2za7_A:0.0800390000):0.2306120000	1bg7_A:0.0991060000):0.0827181000	1r03_A:0.1661480000):0.2195750000	(1z6o_A:0.9389280000	1z6o_M:0.6985010000):0.1646960000):0.1660230000	(((1eum_A:0.3243070000	1krq_A:0.3460920000):0.2139760000	3e6s_A:0.8182230000):0.0724346000	(2jd7_A:0.2334950000	1vlg_A:0.3498220000):0.1075750000):0.1596700000):0.3458110000):0.1099190000):0.1747350000	(1nfv_A:0.5802530000	(1otk_A:1.4857700000	((((((1oqu_A:0.1769500000	1r2f_A:0.1693050000):0.0396530000	1uzr_A:0.0213130000):0.8140580000	1mxr_A:0.8415220000):0.2470990000	(1jk0_A:0.4300900000	(2uw2_A:0.0588720000	1w68_A:0.0613070000):0.1284910000):0.6612570000):0.3051910000	3ee4_A:0.9749120000):0.2068330000	(((2inc_B:1.0110610000	(2inp_C:0.8980920000	1mty_B:1.6900010000):0.1231550000):0.3118440000	(1mty_D:1.2883950000	3dhg_A:0.9268410000):0.3756680000):0.4130740000	(((2uw1_A:0.0000010000	2uw1_B:0.0000010000):0.1909660000	1afr_A:0.0511700000):1.0238800000	1za0_A:1.6641700000):0.3696160000):0.2065110000):0.4732520000):0.7413680000):0.0471904000):0.1256160000):0.1601260000	2vzb_A:0.7778480000):0.3607260000):0.0477623000):0.0867444000	((1qgh_A:0.3521280000	2ux1_A:0.4455130000):0.3969110000	(1ji4_A:0.5708180000	2fjc_A:0.5270610000):0.1657020000):0.1247280000):0.1213120000):0.0969172000	1n1q_A:0.3565340000);
(1ji5_A:0.3018780000	(1jig_A:0.1858940000	((2chp_A:0.2960530000	(((((1dps_A:0.0000010000	1jts_A:0.0000010000):0.2826180000	1o9r_A:0.2747160000):0.3098900000	1uvh_A:0.7296910000):0.1763820000	(1tjo_A:0.0000010000	1tk6_A:0.0000010000):0.7704790000):0.0881273000	((2fzf_A:1.6336360000	((((((1bcf_A:0.0000010000	3e1q_A:0.0000010000):0.1930740000	2fkz_A:0.0985190000):0.1216260000	1jgc_A:0.2125530000):0.2932560000	1nfv_A:0.6868150000):0.1200440000	((((((1lb3_A:0.0602040000	2za7_A:0.1176560000):0.2399530000	1bg7_A:0.1148700000):0.0534414000	(1z6o_A:1.1312010000	1z6o_M:0.5536400000):0.3225310000):0.0571109000	1r03_A:0.1650750000):0.3000840000	3e6s_A:0.5917020000):0.1907740000	((1eum_A:0.2567730000	1krq_A:0.4640470000):0.2396880000	(2jd7_A:0.1830640000	1vlg_A:0.2505900000):0.0898930000):0.0582568000):0.3578710000):0.0392846000	((1lko_A:0.6486580000	1yuz_A:0.9341660000):0.2987010000	3qhb_A:0.6997050000):0.5321810000):0.1850340000):0.1151190000	(2vzb_A:0.5773960000	((1otk_A:1.7798750000	(((2uw1_A:0.0000010000	2uw1_B:0.0000010000):0.2020860000	1afr_A:0.0742350000):0.8086260000	1za0_A:1.3372260000):0.2382570000):0.1364510000	((((((1oqu_A:0.1600340000	1uzr_A:0.0758840000):0.0949624000	1r2f_A:0.0908650000):0.6407060000	1mxr_A:1.1167820000):0.2066380000	(1jk0_A:0.4099500000	(2uw2_A:0.0697170000	1w68_A:0.0674460000):0.1089450000):0.6721940000):0.3983140000	3ee4_A:1.0357060000):0.3157310000	(2inc_B:1.3528130000	((2inp_C:1.0246350000	1mty_B:1.8866820000):0.2438270000	(1mty_D:1.0421670000	3dhg_A:1.0230930000):0.7018560000):0.2221050000):0.2969180000):0.2658830000):0.7478030000):0.1468480000):0.4597560000):0.1171460000):0.1130860000	((1qgh_A:0.2980430000	2ux1_A:0.3838630000):0.2141960000	(1ji4_A:0.3380070000	2fjc_A:0.4803740000):0.1735670000):0.1356420000):0.0925174000):0.0100317000	1n1q_A:0.2524150000);
(1ji5_A:0.1947980000	(1jig_A:0.2073310000	(1n1q_A:0.2279610000	(((2chp_A:0.3018000000	((((1dps_A:0.0000010000	1jts_A:0.0000010000):0.2691380000	1o9r_A:0.2591940000):0.2633520000	1uvh_A:0.6134300000):0.2546630000	(1tjo_A:0.0000010000	1tk6_A:0.0000010000):0.7405240000):0.1889010000):0.0468688000	((2fzf_A:1.7342950000	2vzb_A:0.5303140000):0.2226320000	((((((1bcf_A:0.0000010000	3e1q_A:0.0000010000):0.2237840000	2fkz_A:0.0407520000):0.0911044000	1jgc_A:0.3444370000):0.4225550000	(((1lko_A:0.5350050000	1yuz_A:0.9757060000):0.2918410000	3qhb_A:0.6899340000):0.6935330000	((((1lb3_A:0.0579570000	2za7_A:0.0594530000):0.2632410000	(1bg7_A:0.0644390000	1r03_A:0.2205020000):0.0286751000):0.1595870000	(1z6o_A:0.9731300000	1z6o_M:0.6037930000):0.1547640000):0.2454870000	(((1eum_A:0.3163670000	1krq_A:0.2831950000):0.1089870000	3e6s_A:0.6138170000):0.0978897000	(2jd7_A:0.2004680000	1vlg_A:0.2631350000):0.1566720000):0.1607480000):0.2135400000):0.0735096000):0.2998600000	1nfv_A:0.6173000000):0.1644410000	((1otk_A:1.6218970000	(((2uw1_A:0.0000010000	2uw1_B:0.0000010000):0.1395440000	1afr_A:0.0834290000):0.8042610000	1za0_A:1.3125110000):0.2978570000):0.0741147000	((((((1oqu_A:0.1675240000	1uzr_A:0.0662980000):0.0579043000	1r2f_A:0.1244490000):0.8497560000	1mxr_A:1.0395560000):0.1183220000	((1jk0_A:0.5260750000	2uw2_A:0.0665980000):0.0354863000	1w68_A:0.0419950000):0.6816740000):0.4000820000	3ee4_A:1.0706490000):0.2568310000	((2inc_B:1.0952540000	(2inp_C:1.0074170000	1mty_B:1.8891310000):0.2554910000):0.1482600000	(1mty_D:1.1149220000	3dhg_A:0.7935010000):0.4743810000):0.4813120000):0.2497130000):0.7667190000):0.1705520000):0.2740640000):0.0444693000	(1ji4_A:0.4447530000	2fjc_A:0.5146200000):0.1897040000):0.1332660000):0.0530643000):0.0823303000	(1qgh_A:0.2481340000	2ux1_A:0.5697170000):0.3082980000);
(1ji5_A:0.1966830000	(1jig_A:0.1741910000	((2chp_A:0.2985280000	(((((1dps_A:0.0000010000	1jts_A:0.0000010000):0.3511120000	1o9r_A:0.2614950000):0.2551560000	1uvh_A:0.5243160000):0.2327460000	(1tjo_A:0.0000010000	1tk6_A:0.0000010000):0.7502060000):0.1041220000	((2fzf_A:2.2155670000	2vzb_A:0.4236310000):0.3137620000	(((((1bcf_A:0.0000010000	3e1q_A:0.0000010000):0.2094800000	2fkz_A:0.1228030000):0.1063790000	1jgc_A:0.2919030000):0.3095060000	(((1lko_A:0.8015290000	1yuz_A:1.0392220000):0.4576100000	3qhb_A:0.8142020000):0.5886460000	(((((((1lb3_A:0.0813970000	2za7_A:0.0769380000):0.3442090000	1bg7_A:0.0947830000):0.0950345000	1r03_A:0.1974550000):0.2148710000	(1z6o_A:1.0194870000	1z6o_M:0.5982140000):0.3298620000):0.1735420000	3e6s_A:0.7000560000):0.1971420000	((1eum_A:0.3384040000	1krq_A:0.3928760000):0.1970070000	(2jd7_A:0.2061460000	1vlg_A:0.3359310000):0.1128010000):0.0398552000):0.2288300000	((1otk_A:1.5260760000	((2inc_B:0.9688920000	2inp_C:0.7939120000):0.3450910000	(1mty_B:1.8357040000	(1mty_D:1.3077280000	3dhg_A:0.9425770000):0.5319630000):0.1573450000):0.4365540000):0.0919315000	((((((1oqu_A:0.1810260000	1uzr_A:0.0940960000):0.1002920000	1r2f_A:0.0942010000):0.6547120000	1mxr_A:0.8899510000):0.1984620000	(1jk0_A:0.4083830000	(2uw2_A:0.0678540000	1w68_A:0.0519330000):0.1687570000):0.6111720000):0.3216870000	3ee4_A:0.9756720000):0.2573800000	(((2uw1_A:0.0000010000	2uw1_B:0.0000010000):0.1614380000	1afr_A:0.0861470000):0.8631770000	1za0_A:1.4391740000):0.6178760000):0.2268860000):0.8462680000):0.1116560000):0.1401420000):0.2175290000	1nfv_A:0.5719450000):0.2855820000):0.3923410000):0.1832840000):0.0690344000	((1qgh_A:0.2884490000	2ux1_A:0.4481380000):0.2347050000	(1ji4_A:0.3958720000	2fjc_A:0.3839840000):0.1917570000):0.1395520000):0.0543387000):0.0310739000	1n1q_A:0.2064400000);
(1ji5_A:0.2103190000	1jig_A:0.2221520000	(1n1q_A:0.2707710000	((2chp_A:0.2971190000	(((((1dps_A:0.0000010000	1jts_A:0.0000010000):0.3398890000	1o9r_A:0.2870510000):0.3677520000	(1tjo_A:0.0000010000	1tk6_A:0.0000010000):0.7376310000):0.0493527000	1uvh_A:0.7235390000):0.1662610000	(((2fzf_A:1.4486720000	2vzb_A:0.2981370000):0.2195000000	(((1otk_A:1.8084660000	((2inc_B:1.1120510000	(2inp_C:1.1640000000	1mty_B:1.8446440000):0.1511840000):0.3117650000	(1mty_D:0.9132040000	3dhg_A:1.0438520000):0.3789590000):0.2282290000):0.1313570000	(((((1oqu_A:0.1555360000	1uzr_A:0.0523440000):0.0900849000	1r2f_A:0.1039400000):0.7096300000	1mxr_A:0.9993040000):0.2448180000	((1jk0_A:0.5216920000	2uw2_A:0.0779210000):0.0314280000	1w68_A:0.0377670000):0.7089370000):0.3321900000	3ee4_A:0.9995440000):0.3026460000):0.2215950000	(((2uw1_A:0.0000010000	2uw1_B:0.0000010000):0.1076380000	1afr_A:0.1339080000):0.9470510000	1za0_A:1.3675820000):0.5013590000):0.7760250000):0.1828540000	((((((1bcf_A:0.0000010000	3e1q_A:0.0000010000):0.1881260000	2fkz_A:0.0926210000):0.0895228000	1jgc_A:0.3695830000):0.4029210000	((1lko_A:0.5218630000	1yuz_A:0.9627730000):0.4188540000	3qhb_A:0.8463520000):0.6007830000):0.0503270000	(((((1lb3_A:0.0507470000	2za7_A:0.0895830000):0.2548450000	(1bg7_A:0.0631820000	(1z6o_A:0.8655440000	1z6o_M:0.6313710000):0.3355740000):0.0633243000):0.0586961000	1r03_A:0.1676510000):0.2625230000	3e6s_A:0.7601380000):0.2150510000	((1eum_A:0.3065830000	1krq_A:0.3899000000):0.2417030000	(2jd7_A:0.1911650000	1vlg_A:0.2701800000):0.1717740000):0.1243580000):0.2897110000):0.1998680000	1nfv_A:0.7214160000):0.2305310000):0.4139710000):0.1182330000):0.0590666000	(((1qgh_A:0.4376700000	2ux1_A:0.3566840000):0.2711710000	2fjc_A:0.5984460000):0.0603119000	1ji4_A:0.4917450000):0.2246330000):0.1299810000):0.0611866000);
(1ji5_A:0.1872580000	1jig_A:0.2044100000	(1n1q_A:0.2841230000	((2chp_A:0.2449900000	(((((1dps_A:0.0000010000	1jts_A:0.0000010000):0.2302720000	1o9r_A:0.2010140000):0.4076630000	1uvh_A:0.6724810000):0.2341540000	(1tjo_A:0.0000010000	1tk6_A:0.0000010000):0.6137710000):0.2390680000	((2fzf_A:2.1726930000	((((((1bcf_A:0.0000010000	3e1q_A:0.0000010000):0.1398660000	2fkz_A:0.0937710000):0.0486492000	1jgc_A:0.3353990000):0.4704030000	(((1lko_A:0.6518170000	1yuz_A:0.8803330000):0.3708690000	3qhb_A:0.7192210000):0.6183440000	(((((1lb3_A:0.0490660000	2za7_A:0.1125430000):0.2085510000	(1bg7_A:0.1604990000	1r03_A:0.1504940000):0.0800620000):0.2284870000	3e6s_A:0.6946670000):0.1829260000	((1eum_A:0.2652600000	1krq_A:0.2797300000):0.2606870000	(2jd7_A:0.1527470000	1vlg_A:0.2907460000):0.0697231000):0.1792900000):0.1438170000	(1z6o_A:1.0176350000	1z6o_M:0.5619770000):0.1860820000):0.4164390000):0.0549233000):0.0930552000	1nfv_A:0.7997190000):0.1605180000	(1otk_A:1.6475960000	((((((1oqu_A:0.1486260000	1uzr_A:0.0716970000):0.0716306000	1r2f_A:0.1094820000):0.7942530000	1mxr_A:0.8949600000):0.1324310000	(1jk0_A:0.3258340000	(2uw2_A:0.0706540000	1w68_A:0.0644950000):0.1838010000):0.6523060000):0.2576200000	(((2inc_B:1.0076070000	(2inp_C:1.0902760000	1mty_B:2.2033430000):0.2821790000):0.5117920000	(1mty_D:1.1488410000	3dhg_A:0.9559530000):0.3325000000):0.4614700000	(((2uw1_A:0.0000010000	2uw1_B:0.0000010000):0.2038740000	1afr_A:0.0352770000):0.6851100000	1za0_A:1.2575580000):0.5512520000):0.3210350000):0.1160760000	3ee4_A:0.9017380000):0.2963830000):0.7007860000):0.0263397000):0.1440050000	2vzb_A:0.8329610000):0.1897780000):0.1281740000):0.0880918000	((1qgh_A:0.2964420000	2ux1_A:0.3935360000):0.2968890000	(1ji4_A:0.3684570000	2fjc_A:0.3723210000):0.1440520000):0.1075920000):0.1051900000):0.0294648000);
(1ji5_A:0.2600310000	1jig_A:0.1127790000	(1n1q_A:0.2522620000	(((2chp_A:0.3640230000	(1qgh_A:0.2943130000	2ux1_A:0.4706230000):0.2383240000):0.0697095000	(((((1dps_A:0.0000010000	1jts_A:0.0000010000):0.3114320000	1o9r_A:0.2232950000):0.2253620000	1uvh_A:0.7046040000):0.0894979000	(1tjo_A:0.0000010000	1tk6_A:0.0000020000):0.6957590000):0.1552510000	((2fzf_A:2.1237000000	((((((1bcf_A:0.0000010000	3e1q_A:0.0000010000):0.1337410000	2fkz_A:0.0859290000):0.1782920000	1jgc_A:0.3595540000):0.4675210000	(((1lko_A:0.6270090000	1yuz_A:1.0039460000):0.3655820000	3qhb_A:0.8097040000):0.5368510000	((((((1lb3_A:0.0593490000	2za7_A:0.0536570000):0.2239230000	1bg7_A:0.0771790000):0.1029390000	1r03_A:0.0932100000):0.2867050000	3e6s_A:0.7172830000):0.2124590000	((1eum_A:0.3076430000	1krq_A:0.3502240000):0.2547900000	(2jd7_A:0.2244040000	1vlg_A:0.3178790000):0.1292740000):0.1125880000):0.0952157000	(1z6o_A:0.8095390000	1z6o_M:0.6186230000):0.3235650000):0.2795220000):0.1132010000):0.1606490000	1nfv_A:0.6597960000):0.1032220000	(1otk_A:1.3095080000	(((((((1oqu_A:0.1486070000	1r2f_A:0.1652590000):0.0617896000	1uzr_A:0.0149790000):0.6987690000	1mxr_A:0.9519390000):0.2079040000	((1jk0_A:0.5452010000	2uw2_A:0.0731410000):0.0461755000	1w68_A:0.0217480000):0.8855830000):0.2684370000	3ee4_A:1.0018170000):0.2605030000	(((2uw1_A:0.0000010000	2uw1_B:0.0000010000):0.1197600000	1afr_A:0.1287220000):0.7752120000	1za0_A:1.5941870000):0.5000550000):0.2030140000	(((2inc_B:1.1301620000	1mty_B:1.6689650000):0.2391060000	2inp_C:0.9200430000):0.2128650000	(1mty_D:1.3641100000	3dhg_A:0.7318350000):0.7208440000):0.2617210000):0.3352480000):0.7587060000):0.0072357900):0.2192130000	2vzb_A:1.1032150000):0.2693000000):0.1071150000):0.0731386000	(1ji4_A:0.4632800000	2fjc_A:0.4367600000):0.1306900000):0.0686410000):0.0630774000);
(1ji5_A:0.1449250000	(1jig_A:0.1534630000	(1n1q_A:0.2397490000	(2chp_A:0.2962850000	((1ji4_A:0.4613060000	2fjc_A:0.4980270000):0.2824440000	(((((1dps_A:0.0000010000	1jts_A:0.0000010000):0.3251800000	1o9r_A:0.2131250000):0.2648720000	1uvh_A:0.8075430000):0.2429670000	(1tjo_A:0.0000010000	1tk6_A:0.0000010000):0.6120110000):0.2821800000	((2fzf_A:1.6477140000	2vzb_A:0.4173460000):0.2278890000	(((((((1bcf_A:0.0000010000	3e1q_A:0.0000010000):0.1718190000	2fkz_A:0.1147160000):0.0958278000	1jgc_A:0.2645960000):0.4534080000	((((((1lb3_A:0.0401040000	2za7_A:0.1392230000):0.2369770000	1bg7_A:0.1373240000):0.0513041000	1r03_A:0.1264670000):0.2179650000	1z6o_A:1.1313090000):0.0684716000	1z6o_M:0.7252040000):0.1526820000	(((1eum_A:0.3219440000	1krq_A:0.2357480000):0.2108450000	(2jd7_A:0.1371630000	1vlg_A:0.2728690000):0.1438580000):0.0967462000	3e6s_A:0.7100600000):0.1556780000):0.3068730000):0.1045590000	(1lko_A:0.7848410000	(1yuz_A:0.8453090000	3qhb_A:0.6742740000):0.1817800000):0.8473960000):0.1675260000	1nfv_A:0.6775770000):0.1655160000	(1otk_A:1.5204310000	(((((((1oqu_A:0.1527870000	1r2f_A:0.1853920000):0.0331974000	1uzr_A:0.0333950000):0.7839230000	1mxr_A:0.8004720000):0.2129450000	((1jk0_A:0.5630780000	2uw2_A:0.0327940000):0.0366584000	1w68_A:0.0482000000):0.7323580000):0.3083130000	3ee4_A:1.0089160000):0.2881050000	(((2inc_B:0.8936880000	1mty_B:2.0257090000):0.1538550000	2inp_C:0.9513020000):0.3075180000	(1mty_D:1.1134680000	3dhg_A:1.0413560000):0.4893660000):0.5216830000):0.1045120000	(((2uw1_A:0.0000010000	2uw1_B:0.0000010000):0.2121890000	1afr_A:0.0560390000):0.8825900000	1za0_A:1.4068000000):0.4569180000):0.2788820000):0.5954610000):0.1609430000):0.3026980000):0.0912840000):0.0955062000):0.1556920000):0.0319777000):0.1022530000	(1qgh_A:0.1509670000	2ux1_A:0.5715360000):0.4883490000);
(1ji5_A:0.2383030000	(1jig_A:0.1026120000	(((1qgh_A:0.3741010000	2ux1_A:0.4093400000):0.1943650000	(1ji4_A:0.5160530000	2fjc_A:0.4157590000):0.1241700000):0.1628050000	(((((1dps_A:0.0000020000	1jts_A:0.0000020000):0.3488490000	1o9r_A:0.1833440000):0.2040700000	1uvh_A:0.7743610000):0.1772690000	(1tjo_A:0.0000020000	1tk6_A:0.0000020000):0.7772580000):0.1114030000	((2fzf_A:2.0064940000	2vzb_A:0.6780540000):0.1958650000	(((((((1bcf_A:0.0000020000	3e1q_A:0.0000020000):0.1811030000	2fkz_A:0.1004500000):0.1751600000	1jgc_A:0.2164300000):0.5343540000	((((((1lb3_A:0.0723780000	2za7_A:0.0791550000):0.2471550000	1bg7_A:0.0782530000):0.1014480000	(1z6o_A:1.0036670000	1z6o_M:0.6775070000):0.4218790000):0.0844122000	1r03_A:0.1030330000):0.2574170000	3e6s_A:0.7261340000):0.1442030000	(((1eum_A:0.2752630000	1krq_A:0.3028730000):0.3091630000	2jd7_A:0.1298910000):0.1104100000	1vlg_A:0.2501680000):0.1310110000):0.3519610000):0.1029420000	(1lko_A:0.5307100000	(1yuz_A:0.9568610000	3qhb_A:0.8956400000):0.1171560000):0.8362830000):0.1689860000	1nfv_A:0.5223140000):0.2038330000	(1otk_A:1.5222140000	(((((((1oqu_A:0.1457490000	1uzr_A:0.0773410000):0.0662074000	1r2f_A:0.1320130000):0.7368230000	1mxr_A:1.0180900000):0.1263700000	((1jk0_A:0.5433040000	2uw2_A:0.0608980000):0.0774753000	1w68_A:0.0416940000):0.8204430000):0.2180700000	3ee4_A:0.9066750000):0.1601880000	(((2uw1_A:0.0000020000	2uw1_B:0.0000020000):0.1733400000	1afr_A:0.0438390000):0.7712810000	1za0_A:1.4520930000):0.7756270000):0.1260650000	(((2inc_B:1.0553020000	1mty_B:1.6340790000):0.1992490000	2inp_C:0.9974450000):0.2705430000	(1mty_D:0.9717660000	3dhg_A:1.2716780000):0.3834780000):0.6834590000):0.3105820000):0.4792290000):0.1038450000):0.3084540000):0.1530280000):0.0985748000):0.0516046000	(1n1q_A:0.2114640000	2chp_A:0.3681980000):0.0838994000);
(1ji5_A:0.1794390000	(1jig_A:0.1325070000	(2chp_A:0.4311780000	(((1qgh_A:0.3757450000	2ux1_A:0.4556890000):0.2166770000	(1ji4_A:0.3560590000	2fjc_A:0.6228750000):0.1946270000):0.0799058000	(((((1dps_A:0.0000010000	1jts_A:0.0000010000):0.3562610000	1o9r_A:0.1436710000):0.2121330000	1uvh_A:0.8127520000):0.2090080000	(1tjo_A:0.0000010000	1tk6_A:0.0000010000):0.7829520000):0.2585910000	((2fzf_A:1.6848330000	2vzb_A:0.3756240000):0.4155090000	(((((1bcf_A:0.0000010000	3e1q_A:0.0000010000):0.1842680000	2fkz_A:0.1222640000):0.1082130000	1jgc_A:0.2544420000):0.3383440000	1nfv_A:0.7832100000):0.1613320000	((((1lko_A:0.6416290000	1yuz_A:0.8582780000):0.5182280000	3qhb_A:0.6440570000):0.5835070000	(1otk_A:1.4100350000	(((((((1oqu_A:0.1827900000	1uzr_A:0.0921200000):0.0907525000	1r2f_A:0.0694110000):0.6821190000	1mxr_A:1.1197800000):0.0753711000	(1jk0_A:0.4370450000	(2uw2_A:0.0676160000	1w68_A:0.0793670000):0.1563240000):0.7617330000):0.3646980000	3ee4_A:0.9067090000):0.3284350000	(((2uw1_A:0.0000010000	2uw1_B:0.0000010000):0.1177150000	1afr_A:0.1031220000):0.9152980000	1za0_A:1.6176380000):0.4847820000):0.2155630000	(((2inc_B:0.9685250000	1mty_B:1.7317660000):0.2134090000	2inp_C:0.9186720000):0.1282470000	(1mty_D:1.3413930000	3dhg_A:1.3509180000):0.4570580000):0.5329750000):0.2766170000):0.5276670000):0.0102847000	((((((1lb3_A:0.0847510000	2za7_A:0.0643140000):0.2357580000	1bg7_A:0.1456560000):0.1027400000	1r03_A:0.0890610000):0.2126190000	3e6s_A:0.7035860000):0.2296850000	(1z6o_A:0.7688590000	1z6o_M:0.4925810000):0.3946620000):0.1457610000	((1eum_A:0.2596310000	1krq_A:0.2685030000):0.2618410000	(2jd7_A:0.1493810000	1vlg_A:0.3344280000):0.0684261000):0.1154420000):0.2601940000):0.1260520000):0.2950030000):0.3436970000):0.0770725000):0.0638719000):0.1175410000):0.0637715000	1n1q_A:0.2827570000);
(1ji5_A:0.2208470000	(1jig_A:0.2065750000	((2chp_A:0.4650200000	((1ji4_A:0.4751880000	2fjc_A:0.5924450000):0.1413610000	(((((1dps_A:0.0000010000	1jts_A:0.0000010000):0.2639840000	1o9r_A:0.2077190000):0.3713630000	1uvh_A:0.6242770000):0.1300550000	(1tjo_A:0.0000010000	1tk6_A:0.0000010000):0.8111840000):0.1956360000	((2fzf_A:1.5693270000	2vzb_A:0.4107340000):0.4429120000	((((((1bcf_A:0.0000010000	3e1q_A:0.0000010000):0.2506330000	2fkz_A:0.1239760000):0.1674860000	1jgc_A:0.2741500000):0.3010400000	(((1lko_A:0.7444220000	1yuz_A:0.7389750000):0.2633490000	3qhb_A:0.5408720000):0.7651680000	((((((1lb3_A:0.0479000000	2za7_A:0.1024380000):0.2710830000	1bg7_A:0.0786480000):0.1150390000	1r03_A:0.0853870000):0.2581460000	(1z6o_A:0.7765110000	1z6o_M:0.6140900000):0.2118940000):0.1252180000	3e6s_A:0.6551540000):0.0690783000	((1eum_A:0.3614790000	1krq_A:0.2723010000):0.2191300000	(2jd7_A:0.1616040000	1vlg_A:0.2790170000):0.0691936000):0.0950255000):0.3490840000):0.1496240000):0.1807530000	1nfv_A:0.6144400000):0.0948775000	(1otk_A:1.6925010000	(((((((1oqu_A:0.1558720000	1r2f_A:0.1966060000):0.0563718000	1uzr_A:0.0193630000):0.7833060000	1mxr_A:0.9289120000):0.3017310000	((1jk0_A:0.4984640000	2uw2_A:0.0623360000):0.0319569000	1w68_A:0.0295240000):0.7102550000):0.2451110000	3ee4_A:0.9800330000):0.2528790000	((2inc_B:0.9984710000	(2inp_C:0.7450560000	1mty_B:1.7567740000):0.2218770000):0.4588580000	(1mty_D:0.9456010000	3dhg_A:1.0805930000):0.4136620000):0.5371470000):0.3197180000	(((2uw1_A:0.0000010000	2uw1_B:0.0000010000):0.1898200000	1afr_A:0.0682330000):0.8600760000	1za0_A:1.3758220000):0.4417120000):0.3118860000):0.5842260000):0.2954220000):0.2975490000):0.0894441000):0.1115790000):0.0672504000	(1qgh_A:0.2748500000	2ux1_A:0.5893240000):0.2533990000):0.0824531000):0.0282362000	1n1q_A:0.2709720000);
(1ji5_A:0.1161620000	((1jig_A:0.1596400000	((2chp_A:0.3343830000	((((1dps_A:0.0000010000	1jts_A:0.0000010000):0.3259840000	1o9r_A:0.2466870000):0.3291210000	1uvh_A:0.5672850000):0.2727220000	(1tjo_A:0.0000010000	1tk6_A:0.0000010000):0.6755920000):0.2018940000):0.0821581000	((1ji4_A:0.3403770000	2fjc_A:0.5437280000):0.1645140000	((2fzf_A:1.9452560000	2vzb_A:0.4512900000):0.2728770000	((((((1bcf_A:0.0000010000	3e1q_A:0.0000010000):0.2325270000	2fkz_A:0.0986810000):0.1470420000	1jgc_A:0.3200200000):0.3867280000	(((1lko_A:0.7500700000	1yuz_A:1.4068670000):0.2936300000	3qhb_A:0.8595080000):0.5838490000	((((((1lb3_A:0.0959810000	2za7_A:0.0694140000):0.2450840000	1bg7_A:0.0960040000):0.1251660000	1r03_A:0.1246770000):0.2106670000	(1z6o_A:0.8191810000	1z6o_M:0.7263580000):0.3058610000):0.1494370000	3e6s_A:0.8931790000):0.0837386000	((1eum_A:0.3003980000	1krq_A:0.3266650000):0.2484020000	(2jd7_A:0.1896770000	1vlg_A:0.3183110000):0.1103090000):0.1470380000):0.2350670000):0.2523100000):0.1664980000	1nfv_A:0.5675200000):0.1181090000	(1otk_A:1.9219510000	(((((((1oqu_A:0.1492120000	1r2f_A:0.1738860000):0.0563042000	1uzr_A:0.0309730000):0.6529660000	1mxr_A:0.9922630000):0.2053500000	(1jk0_A:0.5010010000	(2uw2_A:0.0757460000	1w68_A:0.0746580000):0.1183360000):0.6505440000):0.3326020000	3ee4_A:0.8674280000):0.2936540000	(((2inc_B:0.9608810000	1mty_B:1.9245700000):0.1302670000	2inp_C:0.9049460000):0.3099300000	(1mty_D:1.0554680000	3dhg_A:0.9909440000):0.4035200000):0.5603060000):0.2868800000	(((2uw1_A:0.0000010000	2uw1_B:0.0000010000):0.1239240000	1afr_A:0.1466600000):0.7909940000	1za0_A:1.3539050000):0.4441720000):0.2327740000):0.5647520000):0.1782720000):0.3513660000):0.0300076000):0.1235190000):0.0590434000	1n1q_A:0.2463540000):0.1056060000	(1qgh_A:0.2513560000	2ux1_A:0.5205240000):0.3102990000);
(1ji5_A:0.2014570000	(1jig_A:0.1413680000	(((2chp_A:0.2947560000	((((1dps_A:0.0000010000	1jts_A:0.0000010000):0.2232560000	1o9r_A:0.2671020000):0.2668920000	1uvh_A:0.5614820000):0.2082190000	(1tjo_A:0.0000010000	1tk6_A:0.0000010000):0.7417450000):0.2096860000):0.0346577000	(((2fzf_A:1.8243710000	(1otk_A:1.4943820000	(((((((1oqu_A:0.1738640000	1uzr_A:0.0637670000):0.0734443000	1r2f_A:0.0854840000):0.6320810000	1mxr_A:0.7879950000):0.1295690000	(1jk0_A:0.3554940000	(2uw2_A:0.0478010000	1w68_A:0.0856670000):0.1222110000):0.6226820000):0.2981710000	((2inc_B:1.1128910000	(2inp_C:0.8251570000	1mty_B:1.5487390000):0.2272070000):0.2024240000	(1mty_D:1.0929100000	3dhg_A:0.9662750000):0.3276110000):0.6061160000):0.1498770000	3ee4_A:0.7623700000):0.1890350000	(((2uw1_A:0.0000010000	2uw1_B:0.0000010000):0.1585980000	1afr_A:0.0550440000):0.7613420000	1za0_A:1.4106820000):0.3885360000):0.4300350000):0.3146840000):0.1019560000	(((((1bcf_A:0.0000010000	3e1q_A:0.0000010000):0.1850500000	2fkz_A:0.0914290000):0.0915641000	1jgc_A:0.2556700000):0.3483950000	(((1lko_A:0.4905350000	1yuz_A:0.9993000000):0.3597670000	3qhb_A:0.5818640000):0.6866380000	(((((1lb3_A:0.0795790000	2za7_A:0.0587810000):0.2655590000	1bg7_A:0.0945760000):0.0531414000	1r03_A:0.1082990000):0.2132950000	(1z6o_A:0.8901170000	1z6o_M:0.5868070000):0.3245050000):0.1376360000	(((1eum_A:0.3205240000	1krq_A:0.2867800000):0.2083820000	3e6s_A:0.6807020000):0.0797771000	(2jd7_A:0.1764860000	1vlg_A:0.2991850000):0.1088450000):0.1686580000):0.2305030000):0.0843699000):0.2190530000	1nfv_A:0.5275310000):0.1397850000):0.2524840000	2vzb_A:0.6794620000):0.3488660000):0.0618435000	((1qgh_A:0.1786840000	2ux1_A:0.4040060000):0.1466070000	(1ji4_A:0.3629900000	2fjc_A:0.4285310000):0.1532700000):0.1440550000):0.0880523000):0.0334604000	1n1q_A:0.2317020000);
(1ji5_A:0.2215450000	(1jig_A:0.1932820000	(2chp_A:0.3994640000	((((1qgh_A:0.3763320000	2ux1_A:0.4414200000):0.2081620000	2fjc_A:0.6128350000):0.0898942000	1ji4_A:0.5684880000):0.1956570000	(((((1dps_A:0.0000010000	1jts_A:0.0000010000):0.3596890000	1o9r_A:0.3622220000):0.2498330000	1uvh_A:0.6751280000):0.2852850000	(1tjo_A:0.0000010000	1tk6_A:0.0000010000):0.8727330000):0.1657930000	(((2fzf_A:1.6503160000	(((1otk_A:1.8158320000	(((2uw1_A:0.0000010000	2uw1_B:0.0000010000):0.1472610000	1afr_A:0.0981580000):0.8201630000	1za0_A:1.3873590000):0.2039560000):0.3548080000	(((((1oqu_A:0.1543350000	1uzr_A:0.0632870000):0.0693916000	1r2f_A:0.0857600000):0.6395870000	1mxr_A:1.0818570000):0.1014800000	(1jk0_A:0.4346450000	(2uw2_A:0.0577920000	1w68_A:0.0861160000):0.1251220000):0.7353840000):0.3723720000	(((2inc_B:1.0897110000	2inp_C:0.8309090000):0.3738690000	(1mty_D:1.2444650000	3dhg_A:0.9507560000):0.3888050000):0.1636700000	1mty_B:1.6242400000):0.5418370000):0.1601480000):0.1347890000	3ee4_A:0.8470820000):0.6560780000):0.0556075000	(((((1bcf_A:0.0000010000	3e1q_A:0.0000010000):0.1888770000	2fkz_A:0.0900640000):0.0788134000	1jgc_A:0.2461470000):0.3251390000	(((1lko_A:0.6543420000	1yuz_A:0.9508980000):0.4133720000	3qhb_A:0.8535390000):0.4797420000	(((((1lb3_A:0.0148240000	2za7_A:0.1107270000):0.2701960000	1bg7_A:0.0747140000):0.0788397000	1r03_A:0.1153520000):0.2791970000	(1z6o_A:0.8792780000	1z6o_M:0.6424290000):0.1765800000):0.1319320000	(((1eum_A:0.2988760000	1krq_A:0.2476210000):0.1784370000	3e6s_A:0.6396000000):0.0929105000	(2jd7_A:0.2237450000	1vlg_A:0.2662480000):0.0803254000):0.1410710000):0.2740020000):0.1182070000):0.1154060000	1nfv_A:0.6765100000):0.2355360000):0.1230230000	2vzb_A:0.6184420000):0.4382720000):0.0418877000):0.1200170000):0.1493410000):0.0382320000	1n1q_A:0.3053290000);
(1ji5_A:0.2579700000	(1jig_A:0.1165980000	((2chp_A:0.2474940000	(((((1dps_A:0.0000010000	1jts_A:0.0000010000):0.2750240000	1o9r_A:0.2023080000):0.3370700000	1uvh_A:0.6327970000):0.3828770000	(1tjo_A:0.0000010000	1tk6_A:0.0000010000):0.5431310000):0.1560550000	((2fzf_A:1.9362450000	(((((1bcf_A:0.0000010000	3e1q_A:0.0000010000):0.1866430000	2fkz_A:0.0492940000):0.1266400000	1jgc_A:0.2400740000):0.3369180000	1nfv_A:0.6910460000):0.1417780000	(((1lko_A:0.4923700000	1yuz_A:0.8601050000):0.5618360000	3qhb_A:0.8464790000):0.3278610000	((((((1lb3_A:0.0406750000	2za7_A:0.1125600000):0.2751160000	1bg7_A:0.1544170000):0.1208970000	1r03_A:0.1585110000):0.1376160000	3e6s_A:0.7476360000):0.1506260000	(1z6o_A:1.0548200000	1z6o_M:0.5383940000):0.3359600000):0.1418740000	((1eum_A:0.3210010000	1krq_A:0.3274290000):0.1932080000	(2jd7_A:0.1572140000	1vlg_A:0.2786670000):0.1499130000):0.1172690000):0.1918580000):0.2201690000):0.2109600000):0.1734030000	(2vzb_A:0.6244290000	(1otk_A:1.3708240000	(((((((1oqu_A:0.2197020000	1uzr_A:0.0672950000):0.1111120000	1r2f_A:0.1082790000):0.6620220000	3ee4_A:1.4054710000):0.2043480000	1mxr_A:1.0608750000):0.1285140000	(1jk0_A:0.4404200000	(2uw2_A:0.0491420000	1w68_A:0.1024590000):0.1593030000):0.6208280000):0.3079400000	(((2uw1_A:0.0000010000	2uw1_B:0.0000010000):0.1116060000	1afr_A:0.1486490000):1.0415000000	1za0_A:1.0840960000):0.6272300000):0.0800726000	(((2inc_B:1.1767940000	2inp_C:0.9000570000):0.1812810000	1mty_B:1.8437590000):0.2590790000	(1mty_D:1.3341580000	3dhg_A:0.9934050000):0.6009490000):0.4826830000):0.2469770000):0.6431780000):0.1527350000):0.2963590000):0.1420150000):0.2011420000	((1qgh_A:0.2895600000	2ux1_A:0.4244590000):0.2015590000	(1ji4_A:0.3051620000	2fjc_A:0.5147170000):0.1097850000):0.1653080000):0.0377321000):0.0356040000	1n1q_A:0.2514270000);
(1ji5_A:0.2896200000	(1jig_A:0.1961040000	((2chp_A:0.3043750000	(((((1dps_A:0.0000010000	1jts_A:0.0000010000):0.3228970000	1o9r_A:0.2345070000):0.2665280000	1uvh_A:0.7043000000):0.3191050000	(1tjo_A:0.0000010000	1tk6_A:0.0000010000):0.7791020000):0.1284900000	(((((2fzf_A:1.6509930000	(1otk_A:1.7057160000	((((((1oqu_A:0.1504150000	1r2f_A:0.1794710000):0.0440663000	1uzr_A:0.0365740000):0.5918870000	1mxr_A:0.7736440000):0.2487340000	(1jk0_A:0.3992120000	(2uw2_A:0.0652530000	1w68_A:0.0570970000):0.1622020000):0.6003660000):0.3904990000	3ee4_A:0.9821760000):0.1667320000	(((2inc_B:0.8783240000	(2inp_C:0.9427990000	1mty_B:1.6494200000):0.2224830000):0.3744370000	(1mty_D:1.0542830000	3dhg_A:1.0697490000):0.4024990000):0.3902320000	(((2uw1_A:0.0000010000	2uw1_B:0.0000010000):0.1991780000	1afr_A:0.0486330000):0.7619690000	1za0_A:1.7699040000):0.3675690000):0.1968210000):0.2998310000):0.5025620000):0.1875700000	(((((1lb3_A:0.0815570000	2za7_A:0.0751200000):0.2617940000	1bg7_A:0.0844640000):0.0889177000	1r03_A:0.1154980000):0.1856330000	(1z6o_A:0.9313010000	1z6o_M:0.5631930000):0.2143180000):0.2396630000	((((1eum_A:0.3312770000	1krq_A:0.3349260000):0.1443070000	3e6s_A:0.6713410000):0.1250980000	2jd7_A:0.1943770000):0.1110480000	1vlg_A:0.2173080000):0.1778090000):0.2873050000):0.0654102000	((((1bcf_A:0.0000010000	3e1q_A:0.0000010000):0.2099650000	2fkz_A:0.0833180000):0.1334360000	1jgc_A:0.3178930000):0.4033330000	((1lko_A:0.3559830000	1yuz_A:1.0408450000):0.4592210000	3qhb_A:0.7198540000):0.6661570000):0.0578291000):0.1248870000	1nfv_A:0.5255410000):0.1990500000	2vzb_A:0.8920000000):0.2585830000):0.0385100000):0.1353210000	((1qgh_A:0.3478510000	2ux1_A:0.3616060000):0.2318100000	(1ji4_A:0.3994170000	2fjc_A:0.3932750000):0.0752292000):0.2545250000):0.0712728000):0.0350788000	1n1q_A:0.2246760000);
(1ji5_A:0.1901580000	((1jig_A:0.1787820000	((2chp_A:0.3222610000	(((((1dps_A:0.0000010000	1jts_A:0.0000010000):0.1979340000	1o9r_A:0.3472850000):0.3434800000	1uvh_A:0.5613670000):0.2935260000	(1tjo_A:0.0000010000	1tk6_A:0.0000010000):0.6469400000):0.1135130000	((2fzf_A:1.5418770000	2vzb_A:0.5814080000):0.1366480000	((((((1bcf_A:0.0000010000	3e1q_A:0.0000010000):0.1755020000	2fkz_A:0.0819200000):0.1155390000	1jgc_A:0.2796180000):0.3457060000	(((1lko_A:0.7787600000	1yuz_A:1.0665070000):0.1930400000	3qhb_A:0.8099680000):0.5652310000	(((((((1lb3_A:0.0808880000	2za7_A:0.0919760000):0.2088830000	1bg7_A:0.0663410000):0.1265050000	1r03_A:0.0914640000):0.1359170000	(1z6o_A:0.9021490000	1z6o_M:0.5789410000):0.3139950000):0.1944730000	3e6s_A:0.6367570000):0.1314980000	(2jd7_A:0.2010630000	1vlg_A:0.2590350000):0.1044620000):0.0203400000	(1eum_A:0.2265730000	1krq_A:0.3707540000):0.2390980000):0.2173040000):0.1671380000):0.1775690000	1nfv_A:0.6602630000):0.1492100000	(1otk_A:1.6396460000	(((((((1oqu_A:0.1597240000	1r2f_A:0.1935880000):0.0500830000	1uzr_A:0.0219490000):0.9175750000	1mxr_A:1.0265130000):0.2353130000	(1jk0_A:0.4315570000	(2uw2_A:0.0730280000	1w68_A:0.0926170000):0.1035980000):0.6703790000):0.2369370000	3ee4_A:1.0221380000):0.3925030000	(((2uw1_A:0.0000010000	2uw1_B:0.0000010000):0.1483970000	1afr_A:0.0709420000):0.6337380000	1za0_A:1.4131330000):0.5822920000):0.2445930000	(((2inc_B:0.9279000000	1mty_B:1.9581570000):0.1591520000	2inp_C:0.8966150000):0.3420930000	(1mty_D:1.1787530000	3dhg_A:1.2456340000):0.2974990000):0.3756270000):0.3084710000):0.6982350000):0.2076490000):0.3804480000):0.0979464000):0.0731593000	(1ji4_A:0.3547060000	2fjc_A:0.5015200000):0.1318610000):0.1643350000):0.0267279000	1n1q_A:0.2221510000):0.0951883000	(1qgh_A:0.2650230000	2ux1_A:0.5269140000):0.3709680000);
(1ji5_A:0.2571060000	1jig_A:0.1232890000	(1n1q_A:0.1931460000	((2chp_A:0.3930770000	(((((1dps_A:0.0000010000	1jts_A:0.0000010000):0.2798030000	1o9r_A:0.2238040000):0.1786040000	1uvh_A:0.7612730000):0.1457340000	(1tjo_A:0.0000010000	1tk6_A:0.0000010000):0.8023340000):0.1829550000	(((2fzf_A:1.9367340000	1nfv_A:0.4079280000):0.2345000000	((((1bcf_A:0.0000010000	3e1q_A:0.0000010000):0.0911116000	2fkz_A:0.1500610000):0.1689100000	1jgc_A:0.1388350000):0.3642450000	((((((1lb3_A:0.0365310000	2za7_A:0.1111860000):0.2909810000	1bg7_A:0.0618080000):0.0761467000	1r03_A:0.1641400000):0.2119080000	(1z6o_A:0.8862160000	1z6o_M:0.5129660000):0.3656610000):0.1951520000	3e6s_A:0.6083260000):0.1480140000	((1eum_A:0.2273290000	1krq_A:0.2924150000):0.2097780000	(2jd7_A:0.1499700000	1vlg_A:0.3308580000):0.1086250000):0.1503210000):0.3163580000):0.1026040000):0.1801900000	((2vzb_A:0.5415810000	(1otk_A:1.6582210000	(((((1oqu_A:0.1745380000	1uzr_A:0.0524920000):0.1074200000	1r2f_A:0.0855740000):0.6215950000	(1mxr_A:0.9057170000	(1jk0_A:0.3791900000	(2uw2_A:0.0408220000	1w68_A:0.0648920000):0.1458730000):0.5828830000):0.1179280000):0.3801360000	3ee4_A:0.7949970000):0.2204690000	((((2inc_B:0.8523630000	1mty_B:1.8057680000):0.1683280000	2inp_C:0.9236850000):0.2315610000	(1mty_D:1.2664270000	3dhg_A:1.0379200000):0.5589550000):0.5355410000	(((2uw1_A:0.0000010000	2uw1_B:0.0000010000):0.1146500000	1afr_A:0.1091900000):0.8482480000	1za0_A:1.1689130000):0.4391040000):0.1025920000):0.3351770000):0.5305650000):0.0586966000	((1lko_A:0.7460940000	1yuz_A:0.8582270000):0.2852370000	3qhb_A:0.5431090000):0.7347490000):0.0516325000):0.2332380000):0.0801760000):0.0934553000	((1qgh_A:0.2901350000	2ux1_A:0.2645600000):0.2189960000	(1ji4_A:0.3910550000	2fjc_A:0.4859560000):0.1759570000):0.1355390000):0.0687485000):0.0191269000);
(1ji5_A:0.2252140000	((1jig_A:0.1285900000	(2chp_A:0.3739810000	(((1ji4_A:0.4860480000	2fjc_A:0.5774420000):0.0557294000	((((1dps_A:0.0000010000	1jts_A:0.0000010000):0.3438620000	1o9r_A:0.2393850000):0.3286700000	1uvh_A:0.7504920000):0.2049010000	(1tjo_A:0.0000010000	1tk6_A:0.0000010000):0.7206580000):0.2800760000):0.0456433000	((2fzf_A:1.8131090000	2vzb_A:0.5815080000):0.3581560000	((((((1bcf_A:0.0000010000	3e1q_A:0.0000010000):0.1481830000	2fkz_A:0.1210360000):0.1308980000	1jgc_A:0.2534730000):0.3714660000	(((1lko_A:0.6265120000	1yuz_A:1.0684000000):0.2470040000	3qhb_A:0.6389090000):0.6353650000	(((((1lb3_A:0.0998110000	2za7_A:0.0769970000):0.2280150000	1bg7_A:0.1048490000):0.1008800000	1r03_A:0.1022550000):0.2640750000	(1z6o_A:0.9720090000	1z6o_M:0.6426200000):0.2477610000):0.2163880000	(((1eum_A:0.2435620000	1krq_A:0.3160700000):0.1070910000	3e6s_A:0.6574810000):0.1366710000	(2jd7_A:0.1732540000	1vlg_A:0.3673860000):0.0751846000):0.0749808000):0.2450350000):0.0662715000):0.1444140000	1nfv_A:0.5782710000):0.1533110000	(1otk_A:1.5251780000	(((((((1oqu_A:0.1628250000	1r2f_A:0.1632470000):0.0192446000	1uzr_A:0.0434700000):0.6246730000	1mxr_A:0.9622800000):0.1842000000	((1jk0_A:0.5063180000	2uw2_A:0.0657490000):0.0480248000	1w68_A:0.0411830000):0.8108090000):0.4105870000	3ee4_A:0.8576310000):0.3442630000	((2inc_B:1.1384130000	(2inp_C:0.9809520000	1mty_B:1.6586620000):0.1346960000):0.3567320000	(1mty_D:0.9946530000	3dhg_A:1.1133950000):0.4915820000):0.5064470000):0.2197420000	(((2uw1_A:0.0000010000	2uw1_B:0.0000010000):0.1135610000	1afr_A:0.0962740000):0.9700660000	1za0_A:1.2479780000):0.3271130000):0.2129990000):0.6709460000):0.0793108000):0.2569510000):0.1171690000):0.1371900000):0.0587130000	1n1q_A:0.3027400000):0.0785805000	(1qgh_A:0.2883360000	2ux1_A:0.5075770000):0.2832280000);
(1ji5_A:0.2307750000	(1jig_A:0.1711540000	(((2chp_A:0.4062740000	((((1dps_A:0.0000010000	1jts_A:0.0000010000):0.3210080000	1o9r_A:0.2444350000):0.3116680000	1uvh_A:0.8128350000):0.1892170000	(1tjo_A:0.0000010000	1tk6_A:0.0000010000):0.8208650000):0.2703590000):0.0725919000	((2fzf_A:2.1639310000	2vzb_A:0.3651510000):0.3450260000	((((((1bcf_A:0.0000010000	3e1q_A:0.0000010000):0.1880900000	2fkz_A:0.1254710000):0.1469660000	1jgc_A:0.3073360000):0.3246080000	(((1lko_A:0.8405040000	1yuz_A:0.9904830000):0.2998860000	3qhb_A:0.8379930000):0.7144500000	(((((1lb3_A:0.0585280000	2za7_A:0.0956500000):0.2489660000	1bg7_A:0.1032130000):0.0542805000	1r03_A:0.1946040000):0.2916490000	(1z6o_A:1.0661070000	1z6o_M:0.5421250000):0.2063730000):0.3146390000	(((1eum_A:0.2484780000	1krq_A:0.3470260000):0.1284790000	3e6s_A:0.7007610000):0.0758469000	(2jd7_A:0.1238460000	1vlg_A:0.3105340000):0.0923622000):0.1622240000):0.1680770000):0.1520540000):0.2944810000	1nfv_A:0.5287930000):0.1184430000	(1otk_A:1.6004160000	(((((((1oqu_A:0.1506020000	1r2f_A:0.1395760000):0.0349627000	1uzr_A:0.0588220000):0.7879990000	1mxr_A:0.7977340000):0.2838110000	((1jk0_A:0.4959850000	2uw2_A:0.0726070000):0.0538499000	1w68_A:0.0365020000):0.6259710000):0.3620270000	3ee4_A:0.9861670000):0.2588840000	(((2inc_B:1.1665140000	2inp_C:0.9688510000):0.2529910000	1mty_B:2.0968100000):0.2850430000	(1mty_D:1.1749070000	3dhg_A:0.9125970000):0.2538400000):0.6794530000):0.1942020000	(((2uw1_A:0.0000010000	2uw1_B:0.0000010000):0.1376910000	1afr_A:0.1299830000):0.8429710000	1za0_A:1.4807830000):0.3745260000):0.3857640000):0.6057720000):0.1344940000):0.3238390000):0.0348701000	((1qgh_A:0.4128940000	2ux1_A:0.5111070000):0.2619720000	(1ji4_A:0.5243090000	2fjc_A:0.4333400000):0.1665760000):0.1485760000):0.1097140000):0.0137339000	1n1q_A:0.2865170000);
(1ji5_A:0.1845460000	1jig_A:0.1251590000	(1n1q_A:0.2111010000	(((2chp_A:0.3504130000	(((((1dps_A:0.0000010000	1jts_A:0.0000010000):0.3150310000	1o9r_A:0.2637120000):0.1959230000	1uvh_A:0.7134990000):0.2986670000	(1tjo_A:0.0000010000	1tk6_A:0.0000010000):0.6049550000):0.1426090000	((2fzf_A:1.7641770000	(((((1bcf_A:0.0000010000	3e1q_A:0.0000010000):0.1910890000	2fkz_A:0.1426740000):0.1567250000	1jgc_A:0.2444970000):0.3722580000	(((1lko_A:0.7034500000	1yuz_A:0.5999680000):0.3261290000	3qhb_A:0.6086020000):0.8886590000	((((((1lb3_A:0.0681780000	2za7_A:0.0863930000):0.2079000000	(1z6o_A:1.2031790000	1z6o_M:0.6473410000):0.4253460000):0.0496855000	1bg7_A:0.0977320000):0.1449980000	1r03_A:0.0828190000):0.2842060000	3e6s_A:0.6517510000):0.1421760000	((1eum_A:0.2943370000	1krq_A:0.2791640000):0.1356530000	(2jd7_A:0.1688610000	1vlg_A:0.3622740000):0.1672280000):0.0933180000):0.4233190000):0.1657540000):0.1109210000	1nfv_A:0.5688930000):0.2066380000):0.2004950000	(2vzb_A:0.4486170000	(1otk_A:1.7192110000	(((((((1oqu_A:0.1471730000	1r2f_A:0.2066040000):0.0540584000	1uzr_A:0.0460060000):0.7238190000	1mxr_A:1.0211660000):0.1810280000	((1jk0_A:0.5192130000	2uw2_A:0.0645370000):0.0499763000	1w68_A:0.0286910000):0.7945640000):0.4023460000	3ee4_A:1.0328740000):0.1902700000	(((2uw1_A:0.0000010000	2uw1_B:0.0000010000):0.1654660000	1afr_A:0.0887890000):1.1558600000	1za0_A:1.2540390000):0.3803350000):0.0891823000	((2inc_B:0.9265000000	(2inp_C:0.8147160000	1mty_B:1.8982860000):0.2210310000):0.2709140000	(1mty_D:1.1262240000	3dhg_A:1.0183230000):0.3320790000):0.5786780000):0.3015440000):0.4572430000):0.1226730000):0.2780190000):0.1142910000):0.0925569000	(1qgh_A:0.2312810000	2ux1_A:0.3921110000):0.2755150000):0.0651856000	(1ji4_A:0.3156450000	2fjc_A:0.5745690000):0.2017170000):0.1013230000):0.0409517000);
(1ji5_A:0.1887790000	(1jig_A:0.1951560000	(((2chp_A:0.4083460000	((((1dps_A:0.0000010000	1jts_A:0.0000010000):0.2346850000	1o9r_A:0.2594430000):0.2681420000	1uvh_A:0.6095640000):0.3220880000	(1tjo_A:0.0000010000	1tk6_A:0.0000010000):0.6886920000):0.1655290000):0.0570949000	(((2fzf_A:1.7927600000	(1otk_A:1.4447830000	(((((((1oqu_A:0.1532930000	1uzr_A:0.0691860000):0.1020510000	1r2f_A:0.1058600000):0.5723330000	1mxr_A:0.8897070000):0.2167190000	(1jk0_A:0.3690470000	(2uw2_A:0.0672480000	1w68_A:0.0713260000):0.1661100000):0.5349230000):0.2376600000	3ee4_A:0.7998220000):0.2643090000	(((2uw1_A:0.0000010000	2uw1_B:0.0000010000):0.1311760000	1afr_A:0.1004210000):0.9089110000	1za0_A:1.1110630000):0.5043590000):0.0910041000	(((2inc_B:0.8918440000	2inp_C:0.9369570000):0.2240710000	1mty_B:1.6702880000):0.1494960000	(1mty_D:1.1828280000	3dhg_A:0.9596540000):0.4608600000):0.4596670000):0.1856980000):0.4192640000):0.0912617000	(((((1bcf_A:0.0000010000	3e1q_A:0.0000010000):0.1548840000	2fkz_A:0.1355320000):0.0847180000	1jgc_A:0.2968160000):0.3142620000	(((1lko_A:0.7547490000	1yuz_A:0.6414360000):0.2560720000	3qhb_A:0.5543530000):0.7768680000	((((((1lb3_A:0.1263960000	2za7_A:0.0760260000):0.2700360000	1bg7_A:0.1013350000):0.0536204000	(1z6o_A:0.9868640000	1z6o_M:0.6218610000):0.2527120000):0.0998498000	1r03_A:0.1076750000):0.2417450000	3e6s_A:0.7019020000):0.1980160000	(((1eum_A:0.2350970000	1krq_A:0.3408120000):0.2685970000	2jd7_A:0.1686190000):0.0447659000	1vlg_A:0.3398470000):0.0886049000):0.2931180000):0.1574520000):0.1097820000	1nfv_A:0.5575680000):0.1669640000):0.0927625000	2vzb_A:0.5661790000):0.3722010000):0.0188610000	((1qgh_A:0.3087330000	2ux1_A:0.4411780000):0.2526410000	(1ji4_A:0.2613610000	2fjc_A:0.4854230000):0.1690250000):0.1387930000):0.0839357000):0.0381403000	1n1q_A:0.2714910000);
(1ji5_A:0.2145150000	((1jig_A:0.0762020000	((1qgh_A:0.2773040000	2ux1_A:0.3344030000):0.2899690000	(1ji4_A:0.4855250000	2fjc_A:0.3799350000):0.2146690000):0.1692810000):0.0722746000	(2chp_A:0.4239580000	(((((1dps_A:0.0000010000	1jts_A:0.0000010000):0.3179270000	1o9r_A:0.1897690000):0.1831160000	1uvh_A:0.7664530000):0.1979250000	(1tjo_A:0.0000010000	1tk6_A:0.0000010000):0.7242900000):0.2935150000	((2fzf_A:1.7386930000	2vzb_A:0.3652620000):0.3513580000	((((((1bcf_A:0.0000010000	3e1q_A:0.0000010000):0.2001400000	2fkz_A:0.1145810000):0.0974402000	1jgc_A:0.3667420000):0.5036340000	(((1lko_A:0.8982650000	1yuz_A:0.7555340000):0.4757940000	3qhb_A:0.6276720000):0.6522210000	((((((1lb3_A:0.0945500000	2za7_A:0.0836620000):0.2524080000	1bg7_A:0.1460820000):0.1629670000	1r03_A:0.0831330000):0.1619840000	(1z6o_A:0.9015450000	1z6o_M:0.6211570000):0.4317000000):0.2265830000	3e6s_A:0.7193970000):0.1744380000	((1eum_A:0.2597150000	1krq_A:0.2556490000):0.1553310000	(2jd7_A:0.1554080000	1vlg_A:0.2932600000):0.1885060000):0.1697330000):0.2102420000):0.0500556000):0.2388680000	1nfv_A:0.5702710000):0.1225450000	(1otk_A:1.5934000000	(((((((1oqu_A:0.1536940000	1uzr_A:0.0695040000):0.1006440000	1r2f_A:0.0791210000):0.5648880000	3ee4_A:1.0624690000):0.1320590000	1mxr_A:0.8598760000):0.2643040000	(1jk0_A:0.4426730000	(2uw2_A:0.0613330000	1w68_A:0.0605260000):0.0641198000):0.5612070000):0.2917900000	(((2inc_B:0.9959390000	2inp_C:1.1416930000):0.2439860000	1mty_B:1.9269910000):0.1144280000	(1mty_D:1.2238500000	3dhg_A:1.0243910000):0.3551800000):0.4622740000):0.2176770000	(((2uw1_A:0.0000010000	2uw1_B:0.0000010000):0.1300220000	1afr_A:0.1021730000):0.8270720000	1za0_A:1.2369230000):0.4403480000):0.4495910000):0.5466250000):0.1502690000):0.3756390000):0.0312993000):0.1230520000):0.0321883000	1n1q_A:0.3127470000);
(1ji5_A:0.1766790000	1jig_A:0.2279720000	(1n1q_A:0.2543590000	((2chp_A:0.2631190000	(((((1dps_A:0.0000010000	1jts_A:0.0000010000):0.2946200000	1o9r_A:0.2103030000):0.2851640000	1uvh_A:0.7389010000):0.1459360000	(1tjo_A:0.0000010000	1tk6_A:0.0000010000):0.7117170000):0.1245510000	((2fzf_A:1.6644880000	2vzb_A:0.4225090000):0.1798630000	((((((1bcf_A:0.0000010000	3e1q_A:0.0000010000):0.1474850000	2fkz_A:0.0899300000):0.1379490000	1jgc_A:0.3242250000):0.2961470000	(((1lko_A:0.7984670000	1yuz_A:0.8698860000):0.3950880000	3qhb_A:0.5986850000):0.6765860000	((((((1lb3_A:0.0773290000	2za7_A:0.0595340000):0.2925000000	1bg7_A:0.0659690000):0.0589386000	1r03_A:0.1242550000):0.2101260000	3e6s_A:0.7097040000):0.1222140000	(1z6o_A:1.0099910000	1z6o_M:0.4967480000):0.2629820000):0.1476920000	((1eum_A:0.2365980000	1krq_A:0.3286130000):0.2422580000	(2jd7_A:0.1639840000	1vlg_A:0.3386670000):0.1686030000):0.1242800000):0.1945390000):0.2049770000):0.1540430000	1nfv_A:0.5885620000):0.0264016000	(1otk_A:1.2854620000	((((((1oqu_A:0.1750310000	1uzr_A:0.0456560000):0.0758506000	1r2f_A:0.0834000000):0.5718760000	1mxr_A:0.9497700000):0.2736310000	((1jk0_A:0.5072250000	2uw2_A:0.0678940000):0.0360104000	1w68_A:0.0345020000):0.6526160000):0.4317060000	(3ee4_A:0.8837460000	(((2uw1_A:0.0000010000	2uw1_B:0.0000010000):0.1402320000	1afr_A:0.0686430000):0.7730200000	1za0_A:1.4947100000):0.6751530000):0.0789487000):0.2649140000	(((2inc_B:1.0117140000	1mty_B:1.7812820000):0.2134880000	2inp_C:0.9388890000):0.2690410000	(1mty_D:1.2216600000	3dhg_A:0.8708070000):0.4235910000):0.4132660000):0.1822310000):0.8969270000):0.1775420000):0.3208080000):0.1104500000):0.0458220000	((1qgh_A:0.1981180000	2ux1_A:0.4914420000):0.3113090000	(1ji4_A:0.3471200000	2fjc_A:0.5218020000):0.1975520000):0.0890968000):0.0751013000):0.0271251000);
(1ji5_A:0.1684680000	((1jig_A:0.1112420000	((((1qgh_A:0.3344670000	2ux1_A:0.3803070000):0.2599780000	(1ji4_A:0.4244860000	2fjc_A:0.3438810000):0.1307630000):0.0841918000	((((1dps_A:0.0000010000	1jts_A:0.0000010000):0.2555500000	1o9r_A:0.1996950000):0.1501010000	1uvh_A:0.8071070000):0.2130600000	(1tjo_A:0.0000010000	1tk6_A:0.0000010000):0.7514970000):0.2054420000):0.0146803000	(((2fzf_A:1.5907410000	2vzb_A:0.4414780000):0.2918680000	((((((1bcf_A:0.0000010000	3e1q_A:0.0000010000):0.1507330000	2fkz_A:0.1135500000):0.1309250000	1jgc_A:0.2601160000):0.3578170000	(((((1lb3_A:0.0717850000	2za7_A:0.0902080000):0.2265100000	1bg7_A:0.0870130000):0.1387240000	1r03_A:0.0987910000):0.2965420000	(1z6o_A:0.7761750000	1z6o_M:0.6561010000):0.1744070000):0.1276620000	(((1eum_A:0.2383430000	1krq_A:0.2879510000):0.2552000000	(2jd7_A:0.1430840000	1vlg_A:0.2881250000):0.0796823000):0.1695660000	3e6s_A:0.6888820000):0.0955701000):0.4319830000):0.0682058000	1nfv_A:0.6757220000):0.0913313000	((1lko_A:0.5889290000	1yuz_A:0.9166900000):0.2674350000	3qhb_A:0.4765030000):0.6440520000):0.1879510000):0.1410850000	(1otk_A:1.0992030000	(((((((1oqu_A:0.1526920000	1uzr_A:0.0513310000):0.0733581000	1r2f_A:0.0902600000):0.6897890000	1mxr_A:0.8273400000):0.1525440000	((1jk0_A:0.5313030000	2uw2_A:0.0465560000):0.0424596000	1w68_A:0.0457130000):0.8108190000):0.4305380000	3ee4_A:0.7718530000):0.3019770000	((2inc_B:1.0706680000	(1mty_D:1.0531720000	3dhg_A:1.0148530000):0.4667690000):0.0808875000	(2inp_C:0.9199490000	1mty_B:1.8718790000):0.1306170000):0.4756070000):0.1956090000	(((2uw1_A:0.0000010000	2uw1_B:0.0000010000):0.1272720000	1afr_A:0.1169000000):0.9804690000	1za0_A:1.0813010000):0.4681920000):0.2262750000):0.6681230000):0.2802940000):0.1640320000):0.0630732000	1n1q_A:0.2619240000):0.0627927000	2chp_A:0.4094990000);
(1ji5_A:0.2432530000	(1jig_A:0.1275570000	(2chp_A:0.4043650000	(((1qgh_A:0.3877100000	2ux1_A:0.3505490000):0.2291070000	(1ji4_A:0.3825000000	2fjc_A:0.4750400000):0.1771690000):0.0684784000	(((((1dps_A:0.0000010000	1jts_A:0.0000010000):0.3446610000	1o9r_A:0.2062980000):0.3098800000	1uvh_A:0.6910270000):0.1861910000	(1tjo_A:0.0000010000	1tk6_A:0.0000010000):0.6596700000):0.2089430000	(((2fzf_A:1.8833670000	2vzb_A:0.3914860000):0.3671280000	((((((1bcf_A:0.0000010000	3e1q_A:0.0000010000):0.1815040000	2fkz_A:0.0909230000):0.0832118000	1jgc_A:0.3623280000):0.2633020000	((((1lb3_A:0.0746970000	2za7_A:0.0884610000):0.2678750000	(1bg7_A:0.1084970000	1r03_A:0.2125580000):0.0583940000):0.2715430000	(1z6o_A:0.9627510000	1z6o_M:0.6110150000):0.1555360000):0.1838180000	(((1eum_A:0.2661990000	1krq_A:0.3133580000):0.1886580000	3e6s_A:0.8432560000):0.1615300000	(2jd7_A:0.3034640000	1vlg_A:0.2556100000):0.1055800000):0.1290110000):0.3540050000):0.0960423000	((1lko_A:0.7182180000	1yuz_A:1.1346660000):0.2550570000	3qhb_A:0.4787170000):0.6888950000):0.1182930000	1nfv_A:0.6677590000):0.1717610000):0.1361900000	(1otk_A:1.4073630000	(((((((1oqu_A:0.1539240000	1uzr_A:0.0634790000):0.0813084000	1r2f_A:0.1274400000):0.8204260000	1mxr_A:0.8842080000):0.2271960000	(1jk0_A:0.3392910000	(2uw2_A:0.0574510000	1w68_A:0.0854660000):0.2030420000):0.5244000000):0.2719300000	(((2inc_B:0.8594760000	1mty_B:1.9012490000):0.1080530000	2inp_C:1.0392240000):0.2932680000	(1mty_D:1.2400470000	3dhg_A:0.9441110000):0.4492100000):0.5194260000):0.2849940000	3ee4_A:1.0023870000):0.3088410000	(((2uw1_A:0.0000010000	2uw1_B:0.0000010000):0.1718560000	1afr_A:0.1033700000):1.0285400000	1za0_A:1.2501300000):0.4258160000):0.1082190000):0.6110100000):0.1957890000):0.1371650000):0.0497282000):0.1682200000):0.0424386000	1n1q_A:0.2670370000);
(1ji5_A:0.2338650000	(1jig_A:0.1176440000	(1n1q_A:0.2485480000	2chp_A:0.3824360000):0.0452825000):0.0756542000	((1qgh_A:0.2602570000	2ux1_A:0.3738890000):0.2070630000	((1ji4_A:0.3544570000	(((((1dps_A:0.0000010000	1jts_A:0.0000010000):0.4257500000	1o9r_A:0.2434850000):0.2910140000	1uvh_A:0.6074540000):0.1557020000	(1tjo_A:0.0000010000	1tk6_A:0.0000010000):0.6832830000):0.2491030000	(((2fzf_A:1.8274150000	2vzb_A:0.4292830000):0.2689550000	(1otk_A:1.4462560000	(((((((1oqu_A:0.1685220000	1uzr_A:0.0729450000):0.0813325000	1r2f_A:0.1134710000):0.7421890000	1mxr_A:1.0372820000):0.2509660000	(1jk0_A:0.4803670000	(2uw2_A:0.0621240000	1w68_A:0.0588740000):0.0834111000):0.7288860000):0.2921710000	((2inc_B:1.1655000000	(1mty_D:1.3774780000	3dhg_A:1.0033980000):0.4744050000):0.1459710000	(2inp_C:0.8917990000	1mty_B:1.9139470000):0.2139510000):0.7614210000):0.2219620000	3ee4_A:1.2106390000):0.2037890000	(((2uw1_A:0.0000010000	2uw1_B:0.0000010000):0.1499120000	1afr_A:0.1047320000):1.1223700000	1za0_A:1.3384850000):0.4193610000):0.2256720000):0.4347110000):0.1395330000	((((((1bcf_A:0.0000010000	3e1q_A:0.0000010000):0.1399470000	2fkz_A:0.1425150000):0.1122570000	1jgc_A:0.3441150000):0.3208080000	((((((1lb3_A:0.0982300000	2za7_A:0.1028110000):0.2247630000	1bg7_A:0.0948890000):0.0936587000	1r03_A:0.1206080000):0.2427250000	(1z6o_A:0.9987590000	1z6o_M:0.4758810000):0.3878900000):0.2053700000	3e6s_A:0.5790330000):0.1526010000	((1eum_A:0.2299340000	1krq_A:0.3774720000):0.1016130000	(2jd7_A:0.1740590000	1vlg_A:0.2716650000):0.1900620000):0.0540968000):0.3305890000):0.1739740000	1nfv_A:0.6016180000):0.1229230000	((1lko_A:0.8046820000	1yuz_A:0.6813810000):0.4514380000	3qhb_A:0.6645500000):0.4893230000):0.1685210000):0.3488420000):0.1235210000):0.0215414000	2fjc_A:0.4239360000):0.1664250000):0.1503820000);
(1ji5_A:0.1995380000	(1jig_A:0.1382960000	((2chp_A:0.3909920000	((1qgh_A:0.3385500000	2ux1_A:0.4998480000):0.2169170000	(1ji4_A:0.4134150000	2fjc_A:0.4264090000):0.2646120000):0.0793919000):0.0741559000	(((((1dps_A:0.0000010000	1jts_A:0.0000010000):0.2443800000	1o9r_A:0.2265000000):0.2741320000	1uvh_A:0.7294510000):0.1817960000	(1tjo_A:0.0000010000	1tk6_A:0.0000010000):0.7607810000):0.2559250000	((2fzf_A:1.6933200000	2vzb_A:0.4089930000):0.3162060000	((((((1bcf_A:0.0000010000	3e1q_A:0.0000010000):0.1437640000	2fkz_A:0.0810820000):0.1336630000	1jgc_A:0.2978980000):0.3142200000	(((1lko_A:0.6169940000	1yuz_A:0.8827480000):0.3711500000	3qhb_A:0.7133110000):0.7207440000	((((((1lb3_A:0.0508130000	2za7_A:0.1330030000):0.2484060000	1bg7_A:0.1211310000):0.1236830000	1r03_A:0.0814350000):0.1899370000	3e6s_A:0.8233030000):0.2206670000	(1z6o_A:1.0533560000	1z6o_M:0.6583380000):0.1929310000):0.0948657000	((1eum_A:0.2645030000	1krq_A:0.3629750000):0.1393970000	(2jd7_A:0.1587900000	1vlg_A:0.3251970000):0.1334720000):0.2642850000):0.2895760000):0.1676190000):0.1620060000	1nfv_A:0.6065270000):0.2326790000	(1otk_A:1.6924520000	(((((((1oqu_A:0.1792500000	1uzr_A:0.0542210000):0.0981320000	1r2f_A:0.0959260000):0.8052040000	1mxr_A:0.9433680000):0.1781620000	(1jk0_A:0.3719130000	(2uw2_A:0.0770650000	1w68_A:0.0741460000):0.1977050000):0.5876000000):0.3347370000	(((2inc_B:0.8233860000	2inp_C:0.9926880000):0.3626520000	1mty_B:1.6735160000):0.3379340000	(1mty_D:1.1773500000	3dhg_A:1.1299370000):0.4429570000):0.5748030000):0.2566120000	(((2uw1_A:0.0000010000	2uw1_B:0.0000010000):0.1770560000	1afr_A:0.1240510000):1.0038900000	1za0_A:1.3504380000):0.5542100000):0.1133010000	3ee4_A:0.9912280000):0.2742560000):0.7238240000):0.1324100000):0.2145090000):0.1132010000):0.1399230000):0.0156585000	1n1q_A:0.2698310000);
(1ji5_A:0.2539760000	(1jig_A:0.1727380000	(((2chp_A:0.4018550000	(((((1dps_A:0.0000010000	1jts_A:0.0000010000):0.3586990000	1o9r_A:0.1712040000):0.2886630000	1uvh_A:0.8266410000):0.1828790000	(1tjo_A:0.0000010000	1tk6_A:0.0000020000):0.6527640000):0.1997990000	(((2fzf_A:1.9351990000	(((((1bcf_A:0.0000010000	3e1q_A:0.0000010000):0.1640420000	2fkz_A:0.1137440000):0.1470370000	1jgc_A:0.2680110000):0.3331670000	((1lko_A:0.6579730000	1yuz_A:0.9340570000):0.3002450000	3qhb_A:0.7629040000):0.7430160000):0.0531001000	((((((1lb3_A:0.0719950000	2za7_A:0.0686420000):0.1968500000	1bg7_A:0.1250810000):0.1062120000	1r03_A:0.1139210000):0.2577610000	(1z6o_A:0.8617030000	1z6o_M:0.5595240000):0.1539210000):0.1347400000	(((1eum_A:0.3185390000	1krq_A:0.2747960000):0.2312170000	3e6s_A:0.7190260000):0.0703808000	(2jd7_A:0.1813040000	1vlg_A:0.3274030000):0.1294040000):0.1487890000):0.2406220000	(1otk_A:1.3972160000	(((((((1oqu_A:0.1681220000	1r2f_A:0.1985020000):0.0594108000	1uzr_A:0.0192720000):0.7090020000	1mxr_A:1.0290920000):0.2896220000	(1jk0_A:0.4361430000	(2uw2_A:0.0647820000	1w68_A:0.0473630000):0.1232270000):0.7565200000):0.2660520000	(((2inc_B:0.8593850000	2inp_C:0.9624600000):0.3361510000	1mty_B:2.0290820000):0.2604560000	(1mty_D:1.1660620000	3dhg_A:0.9741400000):0.2916570000):0.5367900000):0.3079680000	3ee4_A:1.0120110000):0.1982670000	(((2uw1_A:0.0000010000	2uw1_B:0.0000010000):0.1599490000	1afr_A:0.0963070000):0.8156910000	1za0_A:1.4165920000):0.4328700000):0.4390710000):0.5601510000):0.1367820000):0.1002990000):0.1375470000	1nfv_A:0.6694090000):0.2630630000	2vzb_A:0.8395750000):0.3152990000):0.0272547000):0.0967295000	((1qgh_A:0.3759830000	2ux1_A:0.4113370000):0.3235710000	2fjc_A:0.5181130000):0.2066730000):0.0484772000	1ji4_A:0.5281790000):0.0668479000):0.0276413000	1n1q_A:0.2905390000);
(1ji5_A:0.2034450000	(1jig_A:0.1251970000	(1n1q_A:0.2052770000	((2chp_A:0.3212430000	(((((1dps_A:0.0000010000	1jts_A:0.0000010000):0.3227870000	1o9r_A:0.1841130000):0.1923830000	1uvh_A:0.6514160000):0.3340700000	(1tjo_A:0.0000010000	1tk6_A:0.0000010000):0.6000740000):0.2381380000	((2fzf_A:1.7548940000	2vzb_A:0.4978590000):0.1744960000	((((((1bcf_A:0.0000010000	3e1q_A:0.0000010000):0.1809090000	2fkz_A:0.1124550000):0.2191470000	1jgc_A:0.2707100000):0.4613660000	(((1lko_A:0.6461570000	1yuz_A:0.7396690000):0.3377610000	3qhb_A:0.6943540000):0.6839650000	(((((1lb3_A:0.0537320000	2za7_A:0.0719390000):0.2163080000	1bg7_A:0.1190840000):0.0687880000	1r03_A:0.1422730000):0.2092820000	(1z6o_A:0.9742180000	1z6o_M:0.6480690000):0.2019720000):0.1937860000	(((1eum_A:0.3378490000	1krq_A:0.2811800000):0.2119970000	(2jd7_A:0.1757150000	1vlg_A:0.3032740000):0.1379110000):0.1004540000	3e6s_A:0.6072780000):0.1309370000):0.4294780000):0.0508720000):0.1235530000	1nfv_A:0.7652830000):0.1724960000	((1otk_A:1.8308610000	(((2uw1_A:0.0000010000	2uw1_B:0.0000010000):0.2253540000	1afr_A:0.0293250000):1.0182600000	1za0_A:1.5144180000):0.2199100000):0.2124360000	((((((1oqu_A:0.1831390000	1uzr_A:0.0632970000):0.0292178000	1r2f_A:0.1458790000):0.6513740000	1mxr_A:0.9745270000):0.2763990000	((1jk0_A:0.5004230000	2uw2_A:0.0708850000):0.0693525000	1w68_A:0.0160870000):0.7754390000):0.2735000000	((2inc_B:0.9282210000	(2inp_C:0.8959900000	1mty_B:1.9174210000):0.1343100000):0.3449920000	(1mty_D:1.2974420000	3dhg_A:0.7237590000):0.4116780000):0.4805830000):0.2659760000	3ee4_A:0.9161920000):0.2149280000):0.7809760000):0.2538750000):0.4116290000):0.0765322000):0.0672332000	(1ji4_A:0.4039200000	2fjc_A:0.4978860000):0.2720310000):0.1151830000):0.0565383000):0.0882659000	(1qgh_A:0.2414420000	2ux1_A:0.4390420000):0.3222700000);
(1ji5_A:0.2285720000	1jig_A:0.1332620000	(1n1q_A:0.2613560000	((2chp_A:0.4178740000	(((((1dps_A:0.0000010000	1jts_A:0.0000010000):0.2299480000	1o9r_A:0.2094680000):0.2420380000	1uvh_A:0.7957610000):0.2706150000	(1tjo_A:0.0000010000	1tk6_A:0.0000010000):0.7044650000):0.2664050000	(((2fzf_A:1.6005070000	(1otk_A:1.5310910000	(((((((1oqu_A:0.1567550000	1r2f_A:0.1431060000):0.0471829000	1uzr_A:0.0330870000):0.6444760000	1mxr_A:0.8661610000):0.3503850000	(1jk0_A:0.3849730000	(2uw2_A:0.0618050000	1w68_A:0.0494510000):0.1858000000):0.5744170000):0.2989880000	3ee4_A:1.0145050000):0.2900030000	(2inc_B:1.1589020000	((2inp_C:1.1385910000	1mty_B:1.5282620000):0.1937340000	(1mty_D:1.2000600000	3dhg_A:1.1318680000):0.3870940000):0.1713580000):0.4328610000):0.2237270000	(((2uw1_A:0.0000010000	2uw1_B:0.0000010000):0.1463290000	1afr_A:0.0763300000):0.9162710000	1za0_A:1.2109450000):0.4653810000):0.3099740000):0.5572300000):0.0771565000	((((((1bcf_A:0.0000010000	3e1q_A:0.0000010000):0.2173350000	2fkz_A:0.1251130000):0.0991859000	1jgc_A:0.3213770000):0.3167370000	((((((1lb3_A:0.0604010000	2za7_A:0.0941800000):0.2106100000	1bg7_A:0.1092450000):0.0717532000	1r03_A:0.1436750000):0.1573030000	1z6o_A:0.9289550000):0.1558700000	(((1eum_A:0.2269530000	1krq_A:0.2467440000):0.1955800000	(2jd7_A:0.1370710000	1vlg_A:0.3481710000):0.1115800000):0.0823550000	3e6s_A:0.5528140000):0.2479100000):0.1168420000	1z6o_M:0.6550360000):0.2637380000):0.0337815000	((1lko_A:0.7357120000	1yuz_A:1.0197960000):0.3605440000	3qhb_A:0.4994270000):0.8559760000):0.1684660000	1nfv_A:0.7312570000):0.1058860000):0.1038450000	2vzb_A:0.7943660000):0.3334900000):0.1284060000):0.0870790000	((1qgh_A:0.2856910000	2ux1_A:0.4405230000):0.2655200000	(1ji4_A:0.3962130000	2fjc_A:0.4631060000):0.1502150000):0.0896474000):0.1186690000):0.0214950000);
(1ji5_A:0.1912540000	(1jig_A:0.1792280000	((2chp_A:0.3173210000	((1ji4_A:0.4458020000	(2fjc_A:0.3938920000	(((1dps_A:0.0000010000	1jts_A:0.0000010000):0.3153970000	1o9r_A:0.2655650000):0.3164150000	1uvh_A:0.7447620000):0.2818850000):0.0602343000):0.1001290000	((1tjo_A:0.0000010000	1tk6_A:0.0000010000):0.6062650000	(((2fzf_A:1.6194710000	1nfv_A:0.5212740000):0.2238380000	(((((1bcf_A:0.0000010000	3e1q_A:0.0000010000):0.2627420000	2fkz_A:0.0368650000):0.2090570000	1jgc_A:0.2588880000):0.3500680000	(((1lko_A:0.6712170000	1yuz_A:1.1064710000):0.3152010000	3qhb_A:0.6993200000):0.7453290000	((((1lb3_A:0.0543430000	2za7_A:0.0375660000):0.2125250000	(1bg7_A:0.1089560000	1r03_A:0.1731370000):0.0751768000):0.1712900000	(1z6o_A:0.7627940000	1z6o_M:0.6120040000):0.2024360000):0.1011740000	(((1eum_A:0.3886890000	1krq_A:0.3124040000):0.1371530000	3e6s_A:0.7107710000):0.1222110000	(2jd7_A:0.1598630000	1vlg_A:0.2810310000):0.1402240000):0.1888830000):0.2962420000):0.1230750000):0.1535650000	(((1otk_A:1.4135570000	((2inc_B:0.9255820000	(2inp_C:0.7748150000	1mty_B:1.9235490000):0.1655320000):0.2383510000	(1mty_D:1.2352390000	3dhg_A:1.1524930000):0.3982870000):0.2482310000):0.3197140000	(((((1oqu_A:0.1564920000	1uzr_A:0.0476280000):0.1123950000	1r2f_A:0.1117090000):0.5622190000	1mxr_A:0.9687470000):0.3454240000	(1jk0_A:0.4172670000	(2uw2_A:0.0713270000	1w68_A:0.0756170000):0.1493980000):0.6576830000):0.2566030000	3ee4_A:0.9656320000):0.2383500000):0.3400500000	(((2uw1_A:0.0000010000	2uw1_B:0.0000010000):0.1385770000	1afr_A:0.0784080000):0.7413900000	1za0_A:1.7367950000):0.5498810000):0.7210180000):0.0801619000):0.1017770000	2vzb_A:0.7429380000):0.2109230000):0.2064330000):0.1107810000):0.1153990000	(1qgh_A:0.3129770000	2ux1_A:0.4756090000):0.2798170000):0.1063500000):0.0337215000	1n1q_A:0.2856730000);
(1ji5_A:0.2520800000	(1jig_A:0.1696580000	((2chp_A:0.4201160000	(((((1dps_A:0.0000010000	1jts_A:0.0000010000):0.3311030000	1o9r_A:0.2510610000):0.3442120000	1uvh_A:0.5678410000):0.1591020000	(1tjo_A:0.0000010000	1tk6_A:0.0000010000):0.7468990000):0.2807240000	((2fzf_A:1.7856800000	2vzb_A:0.6002150000):0.1539000000	((((((1bcf_A:0.0000010000	3e1q_A:0.0000010000):0.1546070000	2fkz_A:0.0786240000):0.0957867000	1jgc_A:0.3214220000):0.3365780000	(((1lko_A:0.6510220000	1yuz_A:0.8597690000):0.3346310000	3qhb_A:0.8180200000):0.6641170000	((((1lb3_A:0.0575410000	2za7_A:0.0504760000):0.1879660000	(1bg7_A:0.0779720000	1r03_A:0.2050320000):0.0684360000):0.2098390000	(1z6o_A:0.8722150000	1z6o_M:0.5013690000):0.2891720000):0.1323730000	(((1eum_A:0.2651580000	1krq_A:0.3206050000):0.1597760000	3e6s_A:0.6662900000):0.0642969000	(2jd7_A:0.1782770000	1vlg_A:0.2993650000):0.1599980000):0.1654210000):0.2875640000):0.1448650000):0.1637300000	1nfv_A:0.7015560000):0.1217280000	(1otk_A:1.4544970000	(((((((1oqu_A:0.1513950000	1uzr_A:0.0750460000):0.0389014000	1r2f_A:0.1349210000):0.6684640000	1mxr_A:0.8800030000):0.3534830000	(1jk0_A:0.4306480000	(2uw2_A:0.0524870000	1w68_A:0.0485970000):0.1374260000):0.5140470000):0.5056970000	(((2inc_B:1.2163500000	2inp_C:0.7257940000):0.2783190000	1mty_B:1.8985760000):0.1575200000	(1mty_D:1.3400390000	3dhg_A:0.8385950000):0.3539300000):0.4514610000):0.1406650000	(((2uw1_A:0.0000010000	2uw1_B:0.0000010000):0.1399520000	1afr_A:0.0883940000):0.9056880000	1za0_A:1.3303300000):0.5625050000):0.1491780000	3ee4_A:1.1954780000):0.3332280000):0.5361820000):0.1120160000):0.2987950000):0.1145890000):0.0858893000	((1qgh_A:0.3230480000	2ux1_A:0.4514910000):0.2361960000	(1ji4_A:0.4545980000	2fjc_A:0.4910220000):0.2395010000):0.1513950000):0.1427790000):0.0122035000	1n1q_A:0.3202840000);
(1ji5_A:0.1772400000	((1jig_A:0.0637790000	((2chp_A:0.3941640000	(((((1dps_A:0.0000010000	1jts_A:0.0000010000):0.2567280000	1o9r_A:0.2390960000):0.3751680000	1uvh_A:0.5367180000):0.2694690000	(1tjo_A:0.0000010000	1tk6_A:0.0000010000):0.6518360000):0.1440350000	(2fzf_A:1.4767120000	((2vzb_A:0.7033330000	(1otk_A:1.4009290000	(((((((1oqu_A:0.1858900000	1uzr_A:0.0738490000):0.0714803000	1r2f_A:0.1271920000):0.9072140000	1mxr_A:0.8260340000):0.1647090000	((1jk0_A:0.5161080000	2uw2_A:0.0500150000):0.0546694000	1w68_A:0.0239600000):0.7931800000):0.1316930000	3ee4_A:1.5053950000):0.1882030000	(((2uw1_A:0.0000010000	2uw1_B:0.0000010000):0.1725530000	1afr_A:0.0868220000):0.7462960000	1za0_A:1.4896820000):0.7391610000):0.1483570000	(2inc_B:1.2853290000	((2inp_C:0.8627670000	1mty_B:1.8292990000):0.1528450000	(1mty_D:1.2995930000	3dhg_A:1.0987920000):0.6245620000):0.1536560000):0.4427800000):0.2185240000):0.6889150000):0.1403400000	(((((1bcf_A:0.0000010000	3e1q_A:0.0000010000):0.1796600000	2fkz_A:0.0657730000):0.1665420000	1jgc_A:0.3312020000):0.3601370000	(((1lko_A:0.6325970000	1yuz_A:0.9213590000):0.4030860000	3qhb_A:0.5244970000):0.7533510000	(((((1lb3_A:0.0714550000	2za7_A:0.1069060000):0.3232430000	1bg7_A:0.0887140000):0.0990789000	1r03_A:0.1464760000):0.2858810000	(1z6o_A:0.8736090000	1z6o_M:0.7888650000):0.1911220000):0.1951390000	((1eum_A:0.3416140000	(1krq_A:0.2142330000	3e6s_A:0.7980060000):0.1136200000):0.2278410000	(2jd7_A:0.1280730000	1vlg_A:0.3323140000):0.1059650000):0.1006940000):0.3285370000):0.0985076000):0.1607220000	1nfv_A:0.4829380000):0.2429550000):0.0149841000):0.2609420000):0.1441850000):0.1326100000	(1ji4_A:0.4387650000	2fjc_A:0.4239550000):0.2794330000):0.0707080000):0.0882058000	1n1q_A:0.2259560000):0.0854421000	(1qgh_A:0.2002180000	2ux1_A:0.4349900000):0.3553750000);
(1ji5_A:0.1847700000	(1jig_A:0.1392930000	((2chp_A:0.3711970000	(((((1dps_A:0.0000010000	1jts_A:0.0000010000):0.3209980000	1o9r_A:0.2024270000):0.3568440000	(1tjo_A:0.0000010000	1tk6_A:0.0000010000):0.8117120000):0.0779194000	1uvh_A:0.7069930000):0.2129580000	((2fzf_A:1.6881920000	((((((1bcf_A:0.0000010000	3e1q_A:0.0000010000):0.1258760000	2fkz_A:0.1110080000):0.0861527000	1jgc_A:0.3226740000):0.2684690000	((1lko_A:0.5182350000	1yuz_A:0.7611190000):0.4775950000	3qhb_A:0.7078910000):0.6855310000):0.0492616000	((((((1lb3_A:0.0872310000	2za7_A:0.0882920000):0.2635480000	1bg7_A:0.0899930000):0.0662659000	1r03_A:0.1204720000):0.1531810000	(1z6o_A:1.0246170000	1z6o_M:0.5295920000):0.2134540000):0.2001150000	3e6s_A:0.6749390000):0.1193920000	((1eum_A:0.2287220000	1krq_A:0.3383470000):0.2657170000	(2jd7_A:0.2015830000	1vlg_A:0.2808580000):0.0845072000):0.1407700000):0.3829050000):0.1920300000	1nfv_A:0.6067080000):0.1521560000):0.1643140000	(2vzb_A:0.7523980000	((((1otk_A:1.2317970000	(2inp_C:0.8758510000	1mty_B:1.6928950000):0.1520450000):0.1684810000	(2inc_B:1.1314920000	(1mty_D:1.1920730000	3dhg_A:1.0814220000):0.5330470000):0.0994502000):0.4686050000	(((((1oqu_A:0.1314160000	1uzr_A:0.0741040000):0.0712128000	1r2f_A:0.0985700000):0.7183530000	1mxr_A:1.0286260000):0.2795890000	((1jk0_A:0.5374850000	2uw2_A:0.0818100000):0.0233636000	1w68_A:0.0395620000):0.6574080000):0.4112290000	3ee4_A:0.8086310000):0.1636830000):0.1112410000	(((2uw1_A:0.0000010000	2uw1_B:0.0000010000):0.1553220000	1afr_A:0.0935400000):0.7104600000	1za0_A:1.4739360000):0.3045730000):0.7654060000):0.1325500000):0.4484970000):0.0995302000):0.0488995000	(((1qgh_A:0.3463510000	2ux1_A:0.3100390000):0.2427750000	2fjc_A:0.4906340000):0.1059270000	1ji4_A:0.5296870000):0.0971512000):0.0895594000):0.0423530000	1n1q_A:0.2741930000);
(1ji5_A:0.1634040000	(1jig_A:0.1329450000	(((2chp_A:0.3189320000	(((((1dps_A:0.0000010000	1jts_A:0.0000010000):0.3765480000	1o9r_A:0.1893000000):0.2463380000	1uvh_A:0.5261740000):0.2243910000	(1tjo_A:0.0000010000	1tk6_A:0.0000010000):0.6616920000):0.2335540000	((2fzf_A:2.0731490000	(((((((1bcf_A:0.0000010000	3e1q_A:0.0000010000):0.1899100000	2fkz_A:0.0952850000):0.0909817000	1jgc_A:0.3022180000):0.3934140000	((((((1lb3_A:0.0506680000	2za7_A:0.0795710000):0.1747180000	(1z6o_A:0.8769440000	1z6o_M:0.5299940000):0.3957880000):0.1007860000	1bg7_A:0.0862340000):0.0998954000	1r03_A:0.0887840000):0.2544830000	3e6s_A:0.6096470000):0.1575900000	((1eum_A:0.2323020000	1krq_A:0.2990060000):0.2672050000	(2jd7_A:0.1550110000	1vlg_A:0.2304420000):0.1113520000):0.1248280000):0.3418270000):0.1383570000	1nfv_A:0.6145330000):0.0818058000	(1otk_A:1.7042030000	(((((((1oqu_A:0.1458730000	1uzr_A:0.0700910000):0.0642289000	1r2f_A:0.0877930000):0.7745950000	1mxr_A:0.9584700000):0.2387270000	(1jk0_A:0.3632690000	(2uw2_A:0.0681860000	1w68_A:0.0659880000):0.1407280000):0.5773420000):0.3230230000	3ee4_A:0.9300550000):0.2226360000	(((2inc_B:0.8365650000	2inp_C:0.8215770000):0.2575050000	1mty_B:2.1055290000):0.1630360000	(1mty_D:1.1497260000	3dhg_A:0.9954660000):0.4323190000):0.7380300000):0.1395600000	(((2uw1_A:0.0000010000	2uw1_B:0.0000010000):0.1204140000	1afr_A:0.1346230000):0.8050360000	1za0_A:1.1859080000):0.5305350000):0.2223710000):0.8473870000):0.1404380000	((1lko_A:0.6117780000	1yuz_A:1.2219200000):0.2869840000	3qhb_A:0.6072770000):0.6966100000):0.0899594000):0.0673470000	2vzb_A:0.7185130000):0.1871540000):0.1016380000):0.0970618000	(1qgh_A:0.2693020000	2ux1_A:0.4181650000):0.3559670000):0.0585580000	(1ji4_A:0.4512940000	2fjc_A:0.4413050000):0.1771980000):0.0934600000):0.0374024000	1n1q_A:0.3109760000);
(1ji5_A:0.2202160000	1jig_A:0.1336980000	(1n1q_A:0.3570770000	((((2chp_A:0.2991480000	((((1dps_A:0.0000010000	1jts_A:0.0000010000):0.3024470000	1o9r_A:0.1988520000):0.4034610000	1uvh_A:0.7478510000):0.2577690000	(1tjo_A:0.0000010000	1tk6_A:0.0000010000):0.6480450000):0.1886770000):0.0578890000	((2fzf_A:1.4239510000	2vzb_A:0.3459380000):0.4875990000	((((((1bcf_A:0.0000010000	3e1q_A:0.0000010000):0.1895770000	2fkz_A:0.0543850000):0.1614250000	1jgc_A:0.4010370000):0.2972920000	(((1lko_A:0.7860060000	1yuz_A:1.0334190000):0.1823250000	3qhb_A:0.6554200000):0.8431910000	(((((1lb3_A:0.1058870000	2za7_A:0.0662590000):0.2386550000	1bg7_A:0.0982180000):0.1556040000	1r03_A:0.1732170000):0.2223290000	(1z6o_A:0.8716230000	1z6o_M:0.6898360000):0.2868210000):0.1943960000	((1eum_A:0.2600880000	(1krq_A:0.2945870000	3e6s_A:0.7951100000):0.1459870000):0.1772670000	(2jd7_A:0.1767720000	1vlg_A:0.4195370000):0.0914906000):0.1719680000):0.2392280000):0.1164870000):0.2234400000	1nfv_A:0.6295280000):0.1176390000	((1otk_A:1.3667120000	(((2uw1_A:0.0000010000	2uw1_B:0.0000010000):0.1643420000	1afr_A:0.0716370000):1.2332400000	1za0_A:1.5660130000):0.3958090000):0.1616830000	((((((1oqu_A:0.1523700000	1uzr_A:0.0766460000):0.0950865000	1r2f_A:0.1115930000):0.7421180000	1mxr_A:1.0730220000):0.0975199000	(1jk0_A:0.3856730000	(2uw2_A:0.0877340000	1w68_A:0.0635260000):0.1499220000):0.7341570000):0.3226070000	3ee4_A:0.8182710000):0.5270220000	(((2inc_B:0.8924720000	1mty_B:1.9599400000):0.1487540000	2inp_C:0.7896710000):0.3777130000	(1mty_D:1.1271860000	3dhg_A:1.2894890000):0.3309320000):0.6022320000):0.2398340000):0.6592170000):0.1514710000):0.3473660000):0.0333825000	(1ji4_A:0.5022380000	2fjc_A:0.4861270000):0.1518710000):0.0449107000	(1qgh_A:0.2964730000	2ux1_A:0.4408060000):0.3005880000):0.0986238000):0.0412452000);
(1ji5_A:0.2965600000	(1jig_A:0.1376070000	((2chp_A:0.3565270000	(((((1dps_A:0.0000010000	1jts_A:0.0000010000):0.3680770000	1o9r_A:0.1745590000):0.2361140000	1uvh_A:0.8335970000):0.2632330000	(1tjo_A:0.0000010000	1tk6_A:0.0000020000):0.7654380000):0.1101620000	((2fzf_A:1.7439550000	((((((1bcf_A:0.0000010000	3e1q_A:0.0000010000):0.1101080000	2fkz_A:0.0771610000):0.1571760000	1jgc_A:0.2402760000):0.2861180000	(((1lko_A:0.6414060000	1yuz_A:0.9883130000):0.4156530000	3qhb_A:0.4486080000):0.6256710000	((((((1lb3_A:0.0620890000	2za7_A:0.0563550000):0.2028520000	1bg7_A:0.0961560000):0.0828330000	1r03_A:0.0860060000):0.1820090000	(1z6o_A:0.8987750000	1z6o_M:0.6289470000):0.2568020000):0.1825550000	3e6s_A:0.6299090000):0.1455920000	((1eum_A:0.2727910000	1krq_A:0.3244340000):0.2162480000	(2jd7_A:0.1960640000	1vlg_A:0.2892250000):0.1227300000):0.0759565000):0.2328980000):0.1969810000):0.2051620000	1nfv_A:0.6571070000):0.1210470000	((1otk_A:1.2678870000	(2inc_B:0.9294460000	(2inp_C:0.7531930000	(1mty_B:2.0500170000	(1mty_D:1.0957480000	3dhg_A:0.9826520000):0.6224420000):0.0727167000):0.2108580000):0.5449570000):0.1880900000	((((((1oqu_A:0.1468170000	1r2f_A:0.1762410000):0.0263691000	1uzr_A:0.0482580000):0.7899030000	1mxr_A:0.9370700000):0.1488270000	((1jk0_A:0.5724480000	2uw2_A:0.0859900000):0.0469639000	1w68_A:0.0185940000):0.7587900000):0.3582500000	(((2uw1_A:0.0000010000	2uw1_B:0.0000010000):0.2106140000	1afr_A:0.0848480000):1.0650500000	1za0_A:1.0281310000):0.5012180000):0.0960778000	3ee4_A:1.0205460000):0.2923540000):0.6090920000):0.0181963000):0.2604540000	2vzb_A:0.6310680000):0.2821050000):0.1572330000):0.0870300000	((1qgh_A:0.4108420000	2ux1_A:0.3656630000):0.2479750000	(1ji4_A:0.3191640000	2fjc_A:0.3780790000):0.1352200000):0.1685110000):0.0794998000):0.0339377000	1n1q_A:0.2496750000);
(1ji5_A:0.1652080000	(1jig_A:0.1578670000	1n1q_A:0.1858290000):0.0093468400	((2chp_A:0.2953520000	(((((1dps_A:0.0000010000	1jts_A:0.0000010000):0.2864210000	1o9r_A:0.1863640000):0.3780770000	1uvh_A:0.6687370000):0.1680970000	(1tjo_A:0.0000010000	1tk6_A:0.0000020000):0.8061620000):0.1301100000	(((2fzf_A:1.8260240000	(1otk_A:1.5007020000	(((((((1oqu_A:0.1780220000	1r2f_A:0.1662090000):0.0543799000	1uzr_A:0.0148060000):0.8238720000	1mxr_A:0.9222680000):0.2245600000	(1jk0_A:0.3861480000	(2uw2_A:0.0643290000	1w68_A:0.0560920000):0.1348180000):0.5906850000):0.3279200000	(2inc_B:1.1245020000	((2inp_C:0.9781940000	1mty_B:1.8241930000):0.2379520000	(1mty_D:1.4183920000	3dhg_A:1.0324630000):0.3930700000):0.1817950000):0.6345250000):0.2170200000	3ee4_A:1.0675210000):0.1895280000	(((2uw1_A:0.0000010000	2uw1_B:0.0000010000):0.1235920000	1afr_A:0.1113250000):0.9910580000	1za0_A:1.2745200000):0.4430200000):0.3122020000):0.5575070000):0.0861616000	(((((1bcf_A:0.0000010000	3e1q_A:0.0000010000):0.1537900000	2fkz_A:0.0862750000):0.2976500000	1jgc_A:0.1306990000):0.4871300000	1nfv_A:0.7068160000):0.1336110000	(((1lko_A:0.6668730000	1yuz_A:1.0700240000):0.2460280000	3qhb_A:0.6421110000):0.5950200000	(((((1lb3_A:0.0420950000	2za7_A:0.0997770000):0.2908680000	1bg7_A:0.0982820000):0.0554596000	1r03_A:0.1583180000):0.2423350000	(1z6o_A:0.8908260000	1z6o_M:0.6160020000):0.1967230000):0.1369270000	(((1eum_A:0.2396310000	1krq_A:0.3464490000):0.1514960000	3e6s_A:0.6690790000):0.1389380000	(2jd7_A:0.1559510000	1vlg_A:0.2529190000):0.1220260000):0.0852452000):0.3649120000):0.1734570000):0.0975489000):0.1723210000	2vzb_A:0.7954980000):0.3620400000):0.1102050000):0.1162520000	((1qgh_A:0.2331220000	2ux1_A:0.6278960000):0.1931940000	(1ji4_A:0.4848090000	2fjc_A:0.5746390000):0.1540090000):0.1614110000):0.0651090000);
(1ji5_A:0.2346260000	((1jig_A:0.1211110000	(((2chp_A:0.3196130000	((2fzf_A:1.7648490000	2vzb_A:0.3720610000):0.3462750000	((((((1bcf_A:0.0000010000	3e1q_A:0.0000010000):0.1478600000	2fkz_A:0.0779460000):0.1460790000	1jgc_A:0.2805480000):0.3953180000	(((1lko_A:0.6356670000	1yuz_A:1.2945700000):0.3271660000	3qhb_A:0.6266870000):0.5237220000	((((((1lb3_A:0.0332800000	2za7_A:0.0899720000):0.2294510000	1bg7_A:0.1423460000):0.0538548000	1r03_A:0.0938180000):0.2336790000	3e6s_A:0.7398210000):0.1482310000	(1z6o_A:1.0507700000	1z6o_M:0.5363400000):0.2540690000):0.0812119000	((1eum_A:0.2908810000	1krq_A:0.2595820000):0.1944860000	(2jd7_A:0.2280830000	1vlg_A:0.3016270000):0.1404070000):0.1325200000):0.3088430000):0.1087300000):0.1689360000	(1otk_A:1.5325550000	(((((((1oqu_A:0.1404250000	1r2f_A:0.1684870000):0.0399573000	1uzr_A:0.0370820000):0.7273890000	1mxr_A:0.8388650000):0.1893060000	(1jk0_A:0.3934170000	(2uw2_A:0.0528000000	1w68_A:0.0685960000):0.1155140000):0.5452140000):0.3767520000	3ee4_A:0.9511550000):0.1968070000	((2inc_B:1.0067670000	(2inp_C:0.7538280000	1mty_B:1.8372160000):0.1585090000):0.3345240000	(1mty_D:1.0515170000	3dhg_A:1.0941940000):0.3569260000):0.4724410000):0.3005360000	(((2uw1_A:0.0000010000	2uw1_B:0.0000010000):0.1594180000	1afr_A:0.1280660000):0.7216130000	1za0_A:1.2053500000):0.4520270000):0.3763390000):0.7103240000):0.1050540000	1nfv_A:0.6044890000):0.0835958000):0.3366610000):0.1235860000	((((1dps_A:0.0000010000	1jts_A:0.0000010000):0.3299390000	1o9r_A:0.2808850000):0.2432690000	1uvh_A:0.7357940000):0.2401770000	(1tjo_A:0.0000010000	1tk6_A:0.0000010000):0.8335000000):0.1283340000):0.0850210000	(1ji4_A:0.4748470000	2fjc_A:0.5757630000):0.1488380000):0.0906878000):0.1083950000	1n1q_A:0.1865940000):0.1107770000	(1qgh_A:0.2865810000	2ux1_A:0.5001970000):0.3139490000);
(1ji5_A:0.2511970000	(1jig_A:0.1851270000	((2chp_A:0.3330220000	(((((1dps_A:0.0000010000	1jts_A:0.0000010000):0.2813510000	1o9r_A:0.2390760000):0.3251460000	1uvh_A:0.7166570000):0.3389450000	(1tjo_A:0.0000010000	1tk6_A:0.0000010000):0.5698060000):0.1926020000	(((2fzf_A:1.6933180000	(((((1bcf_A:0.0000010000	3e1q_A:0.0000010000):0.1644700000	2fkz_A:0.1233900000):0.1349570000	1jgc_A:0.2905290000):0.3785220000	(((1lko_A:0.6520860000	1yuz_A:0.8295740000):0.3495800000	3qhb_A:0.5300250000):0.9181150000	((((((1lb3_A:0.0789450000	2za7_A:0.0744770000):0.3048040000	1bg7_A:0.0756020000):0.1204980000	1r03_A:0.0940990000):0.1535860000	(1z6o_A:0.9041190000	1z6o_M:0.7400160000):0.2156880000):0.2134120000	3e6s_A:0.6373800000):0.1220310000	(((1eum_A:0.2593510000	1krq_A:0.3182550000):0.3061940000	2jd7_A:0.1443080000):0.0830446000	1vlg_A:0.2195330000):0.1188180000):0.3591730000):0.0335001000):0.1636360000	1nfv_A:0.6170120000):0.1109100000):0.1134910000	(1otk_A:1.6112370000	((((((1oqu_A:0.1790730000	1r2f_A:0.1710000000):0.0829819000	1uzr_A:0.0311280000):0.6674630000	1mxr_A:0.9945210000):0.3417850000	(((1jk0_A:0.5113810000	2uw2_A:0.0819910000):0.0362725000	1w68_A:0.0306450000):0.6261560000	((2inc_B:0.9692490000	(2inp_C:0.8387520000	1mty_B:2.1901150000):0.2880850000):0.5376900000	(1mty_D:1.3003770000	3dhg_A:0.9307800000):0.5029120000):0.6354460000):0.2944140000):0.2116270000	3ee4_A:0.9666500000):0.2457630000	(((2uw1_A:0.0000010000	2uw1_B:0.0000010000):0.2104180000	1afr_A:0.0583590000):0.8926540000	1za0_A:1.3797290000):0.6236220000):0.2364470000):0.5006520000):0.2075040000	2vzb_A:0.7517770000):0.2289980000):0.1334910000):0.0982365000	((1qgh_A:0.3190120000	2ux1_A:0.4387670000):0.2361320000	(1ji4_A:0.3893830000	2fjc_A:0.5012190000):0.1977010000):0.0932883000):0.0779615000):0.0241368000	1n1q_A:0.2531030000);
(1ji5_A:0.1474380000	(1jig_A:0.1400040000	((2chp_A:0.3692420000	(((((1dps_A:0.0000010000	1jts_A:0.0000010000):0.3428730000	1o9r_A:0.1402320000):0.3338190000	1uvh_A:0.5739790000):0.1578610000	(1tjo_A:0.0000010000	1tk6_A:0.0000010000):0.7971920000):0.2166350000	((2fzf_A:2.0624720000	((((((1bcf_A:0.0000010000	3e1q_A:0.0000010000):0.1818240000	2fkz_A:0.0880210000):0.1002520000	1jgc_A:0.3629960000):0.3497400000	(((1lko_A:0.9144890000	1yuz_A:1.1203990000):0.3460130000	3qhb_A:0.8882890000):0.6075200000	((((((1lb3_A:0.0809320000	2za7_A:0.0850630000):0.2172450000	1bg7_A:0.1271300000):0.1258230000	1r03_A:0.0735850000):0.3282450000	3e6s_A:0.6180430000):0.2196290000	((1eum_A:0.3635020000	1krq_A:0.3025020000):0.3044390000	(2jd7_A:0.1176670000	1vlg_A:0.2422500000):0.1359720000):0.0579985000):0.1916460000	(1z6o_A:0.8443190000	1z6o_M:0.7253390000):0.1983420000):0.1546720000):0.0597442000):0.1056730000	1nfv_A:0.6315650000):0.1568690000	(1otk_A:1.8429690000	((((((1oqu_A:0.1577660000	1uzr_A:0.0883310000):0.0908318000	1r2f_A:0.1183460000):0.7250170000	(1mxr_A:1.0437340000	(1jk0_A:0.4135060000	(2uw2_A:0.0644560000	1w68_A:0.0977030000):0.1654870000):0.5688930000):0.0922835000):0.4355550000	(((2inc_B:1.1252040000	1mty_B:1.7508250000):0.1290550000	2inp_C:0.8909090000):0.4202430000	(1mty_D:1.1516280000	3dhg_A:1.0509350000):0.4753380000):0.5902000000):0.0995267000	3ee4_A:0.9831990000):0.1197300000	(((2uw1_A:0.0000010000	2uw1_B:0.0000010000):0.1333860000	1afr_A:0.1354020000):0.7645150000	1za0_A:1.1136430000):0.5086330000):0.4617570000):0.5254190000):0.0467672000):0.1911690000	2vzb_A:0.8207930000):0.1097620000):0.0858841000):0.1381740000	((1qgh_A:0.2476090000	2ux1_A:0.4435850000):0.2018160000	(1ji4_A:0.3992430000	2fjc_A:0.5304060000):0.2283090000):0.1370870000):0.0637416000):0.0281531000	1n1q_A:0.3133740000);
(1ji5_A:0.1779670000	(1jig_A:0.1269550000	(1n1q_A:0.2445670000	(2chp_A:0.3635610000	(((((1dps_A:0.0000010000	1jts_A:0.0000010000):0.3626690000	1o9r_A:0.2268230000):0.2347080000	1uvh_A:0.8229870000):0.3067600000	(1tjo_A:0.0000010000	1tk6_A:0.0000010000):0.6160510000):0.1594790000	((2fzf_A:2.0649780000	2vzb_A:0.4574910000):0.3641750000	(((((((1bcf_A:0.0000010000	3e1q_A:0.0000010000):0.2112510000	2fkz_A:0.1031340000):0.0449652000	1jgc_A:0.3001790000):0.2621990000	((1lko_A:0.7999170000	1yuz_A:1.1189790000):0.4203420000	3qhb_A:0.5558880000):0.8564950000):0.1507890000	(((((1lb3_A:0.0582670000	2za7_A:0.1704150000):0.2602940000	1bg7_A:0.1209260000):0.0719640000	1r03_A:0.1820590000):0.2078170000	(1z6o_A:0.9190090000	1z6o_M:0.6288910000):0.2070190000):0.1055120000	(((1eum_A:0.2334990000	1krq_A:0.2730460000):0.2055840000	(2jd7_A:0.1324670000	1vlg_A:0.3194210000):0.1325040000):0.0822564000	3e6s_A:0.7241610000):0.1138240000):0.2960890000):0.2256420000	1nfv_A:0.8559870000):0.1038330000	((1otk_A:1.6509350000	(((2uw1_A:0.0000010000	2uw1_B:0.0000010000):0.1492490000	1afr_A:0.1010020000):0.9488160000	1za0_A:1.0415690000):0.5413350000):0.2000210000	(((((1oqu_A:0.1411260000	1uzr_A:0.0673050000):0.0809725000	1r2f_A:0.1166350000):0.6555220000	1mxr_A:1.0101170000):0.2090910000	((1jk0_A:0.4263590000	(2uw2_A:0.0574770000	1w68_A:0.0903750000):0.0954756000):0.5511410000	(((2inc_B:1.1207260000	1mty_B:1.7179880000):0.1192670000	2inp_C:0.9864210000):0.1764360000	(1mty_D:1.2512110000	3dhg_A:0.8441310000):0.5193930000):0.6684940000):0.2702700000):0.2677910000	3ee4_A:0.9807760000):0.4342470000):0.6964170000):0.1038080000):0.3019900000):0.1657840000):0.0878494000):0.0453216000):0.1019960000	(((1qgh_A:0.2658040000	2ux1_A:0.4871830000):0.1988430000	2fjc_A:0.4916410000):0.0453907000	1ji4_A:0.4939010000):0.1586000000);
(1ji5_A:0.2048730000	((1jig_A:0.1202040000	(((1qgh_A:0.4384720000	2ux1_A:0.4805450000):0.2613210000	(1ji4_A:0.4271580000	2fjc_A:0.5047710000):0.1114100000):0.0868814000	(((((1dps_A:0.0000020000	1jts_A:0.0000020000):0.2510270000	1o9r_A:0.2396920000):0.4041850000	1uvh_A:0.6754240000):0.3225060000	(1tjo_A:0.0000020000	1tk6_A:0.0000020000):0.6705180000):0.3009290000	(((2fzf_A:1.6081750000	2vzb_A:0.3413810000):0.3930930000	(((((1bcf_A:0.0000020000	3e1q_A:0.0000020000):0.1662890000	2fkz_A:0.1227510000):0.1236190000	1jgc_A:0.3131110000):0.3433380000	(((1lko_A:0.8623030000	1yuz_A:0.8376030000):0.3595050000	3qhb_A:0.5822460000):0.7476870000	((((((1lb3_A:0.0578040000	2za7_A:0.0934620000):0.2274670000	1bg7_A:0.0938490000):0.0670852000	(1z6o_A:1.1294440000	1z6o_M:0.5986970000):0.3595640000):0.1003890000	1r03_A:0.1269840000):0.1927930000	3e6s_A:0.6712010000):0.1384970000	((1eum_A:0.2185050000	1krq_A:0.3253480000):0.1907140000	(2jd7_A:0.0913670000	1vlg_A:0.3525790000):0.0714079000):0.2530010000):0.2676310000):0.1115380000):0.1279480000	1nfv_A:0.6917940000):0.2643440000):0.0978193000	(1otk_A:1.6147020000	(((((((1oqu_A:0.1531250000	1uzr_A:0.0776880000):0.0808195000	1r2f_A:0.1257940000):0.6272010000	1mxr_A:0.8379180000):0.2117940000	((1jk0_A:0.4703720000	2uw2_A:0.0684930000):0.0440257000	1w68_A:0.0354080000):0.7637800000):0.2564970000	3ee4_A:0.9006280000):0.2707770000	(((2inc_B:1.0318870000	1mty_B:1.5846940000):0.2141910000	2inp_C:0.8926250000):0.4457540000	(1mty_D:1.2479440000	3dhg_A:0.9449310000):0.3375010000):0.4998760000):0.2897140000	(((2uw1_A:0.0000020000	2uw1_B:0.0000020000):0.1560300000	1afr_A:0.0824460000):1.0036900000	1za0_A:1.5678240000):0.2843550000):0.2042640000):0.6303560000):0.3192170000):0.1242060000):0.0764632000):0.0631903000	1n1q_A:0.1889210000):0.0543773000	2chp_A:0.4796180000);
(1ji5_A:0.1874340000	(1jig_A:0.1119950000	((2chp_A:0.3833370000	(((((1dps_A:0.0000010000	1jts_A:0.0000010000):0.2533950000	1o9r_A:0.2402670000):0.3590580000	1uvh_A:0.7353970000):0.1939940000	(1tjo_A:0.0000010000	1tk6_A:0.0000010000):0.6185190000):0.1913680000	(((2fzf_A:1.7480100000	(1otk_A:1.5329240000	((((((1oqu_A:0.1694940000	1r2f_A:0.1420970000):0.0433026000	1uzr_A:0.0220540000):0.6316060000	1mxr_A:1.0239370000):0.2070200000	(1jk0_A:0.4018830000	(2uw2_A:0.0493670000	1w68_A:0.0761180000):0.1579000000):0.7365330000):0.3651020000	3ee4_A:0.9104370000):0.2553250000	(((2inc_B:1.1192920000	(2inp_C:0.5560510000	1mty_B:2.1811680000):0.4954990000):0.2668750000	(1mty_D:1.0897900000	3dhg_A:1.0650600000):0.5848930000):0.3650350000	(((2uw1_A:0.0000010000	2uw1_B:0.0000010000):0.1814310000	1afr_A:0.1036070000):0.7992090000	1za0_A:1.4269830000):0.6290230000):0.2786440000):0.5923790000):0.4032500000):0.1202000000	(((((1bcf_A:0.0000010000	3e1q_A:0.0000010000):0.1810910000	2fkz_A:0.1280250000):0.1151130000	1jgc_A:0.3243730000):0.4355180000	(((1lko_A:0.8246800000	1yuz_A:0.5416920000):0.2559890000	3qhb_A:0.6105620000):0.7967810000	((((((1lb3_A:0.0731510000	2za7_A:0.0681550000):0.2292830000	1bg7_A:0.1297310000):0.0812657000	1r03_A:0.1320670000):0.2712050000	3e6s_A:0.6888950000):0.1538530000	(1z6o_A:1.0143720000	1z6o_M:0.5402240000):0.2934330000):0.1640370000	((1eum_A:0.3782460000	1krq_A:0.2702790000):0.2185370000	(2jd7_A:0.1987550000	1vlg_A:0.2944370000):0.1026540000):0.1539370000):0.2021070000):0.1326960000):0.2334300000	1nfv_A:0.6592690000):0.0733957000):0.1343040000	2vzb_A:0.9436650000):0.2740130000):0.1267150000):0.0878641000	((1qgh_A:0.2505020000	2ux1_A:0.5435150000):0.2360440000	(1ji4_A:0.4288250000	2fjc_A:0.3822680000):0.1872620000):0.1325270000):0.0692104000):0.0434501000	1n1q_A:0.3720520000);
(1ji5_A:0.2191880000	(1jig_A:0.1330280000	((2chp_A:0.3819890000	(((((1dps_A:0.0000010000	1jts_A:0.0000010000):0.2698480000	1o9r_A:0.2628130000):0.1926340000	1uvh_A:0.8451420000):0.1940820000	(1tjo_A:0.0000010000	1tk6_A:0.0000010000):0.6824080000):0.2269540000	(((2fzf_A:1.6514570000	(1otk_A:1.6072010000	(((((((1oqu_A:0.2209740000	1uzr_A:0.0361430000):0.0865239000	1r2f_A:0.1407890000):0.7437670000	1mxr_A:1.0561150000):0.2878550000	(1jk0_A:0.4201690000	(2uw2_A:0.0829960000	1w68_A:0.0563080000):0.1724360000):0.6011030000):0.3117480000	(((2inc_B:0.9794230000	1mty_B:1.7739850000):0.2107800000	2inp_C:1.0519200000):0.2404460000	(1mty_D:0.9976190000	3dhg_A:1.2871530000):0.4981580000):0.5657610000):0.2709570000	3ee4_A:1.0469450000):0.2931480000	(((2uw1_A:0.0000010000	2uw1_B:0.0000010000):0.1776550000	1afr_A:0.0696510000):0.7973500000	1za0_A:1.5470380000):0.4548050000):0.1782710000):0.3556620000):0.2605830000	((((((1bcf_A:0.0000010000	3e1q_A:0.0000010000):0.2266230000	2fkz_A:0.0733180000):0.2185240000	1jgc_A:0.2526540000):0.4321390000	(((((1lb3_A:0.0882990000	2za7_A:0.0645640000):0.2721770000	1bg7_A:0.1337450000):0.0799209000	1r03_A:0.1383920000):0.2121000000	(1z6o_A:1.0410370000	1z6o_M:0.7968940000):0.1736350000):0.1437720000	(((1eum_A:0.3242470000	1krq_A:0.3148930000):0.1616930000	3e6s_A:0.5351890000):0.1459480000	(2jd7_A:0.1675540000	1vlg_A:0.3503080000):0.1243410000):0.2056090000):0.5077600000):0.0476169000	((1lko_A:0.5997960000	1yuz_A:1.2321980000):0.3079350000	3qhb_A:0.8553210000):0.5091610000):0.1071660000	1nfv_A:0.7063210000):0.2085040000):0.2547430000	2vzb_A:0.6132860000):0.3441230000):0.0801646000):0.0872924000	((1qgh_A:0.3276530000	2ux1_A:0.5100230000):0.2782800000	(1ji4_A:0.4977950000	2fjc_A:0.5652340000):0.1999680000):0.0966354000):0.0940754000):0.0226689000	1n1q_A:0.2631620000);
(1ji5_A:0.1797350000	(1jig_A:0.1688330000	((2chp_A:0.3511090000	(((((1dps_A:0.0000010000	1jts_A:0.0000010000):0.3386590000	1o9r_A:0.1782770000):0.3635980000	1uvh_A:0.5958420000):0.2611360000	(1tjo_A:0.0000010000	1tk6_A:0.0000010000):0.5718240000):0.1405590000	(((2fzf_A:1.8036770000	1nfv_A:0.5778120000):0.1818080000	((((((1bcf_A:0.0000010000	3e1q_A:0.0000010000):0.1301670000	2fkz_A:0.0959570000):0.1072530000	1jgc_A:0.3253990000):0.5860940000	(((((1lb3_A:0.0803750000	2za7_A:0.0540230000):0.1847080000	(1bg7_A:0.0927700000	1r03_A:0.1634370000):0.0616841000):0.1212740000	(1z6o_A:0.9507000000	1z6o_M:0.5554360000):0.3094590000):0.2538080000	3e6s_A:0.6421780000):0.1717250000	((1eum_A:0.2738190000	1krq_A:0.2958080000):0.2124910000	(2jd7_A:0.1226480000	1vlg_A:0.3798760000):0.1017360000):0.1748250000):0.3534400000):0.0245464000	((1lko_A:0.5937140000	1yuz_A:1.0409300000):0.4100580000	3qhb_A:0.6358890000):0.6292690000):0.1178620000	(1otk_A:1.9766370000	(((((((1oqu_A:0.1821250000	1uzr_A:0.0603830000):0.0749028000	1r2f_A:0.1048200000):0.6495420000	1mxr_A:1.0264230000):0.2873800000	(1jk0_A:0.3486960000	(2uw2_A:0.0848380000	1w68_A:0.0645650000):0.1166830000):0.4593310000):0.3734720000	3ee4_A:0.8361620000):0.2476920000	((2inc_B:1.0507240000	(2inp_C:0.8562330000	1mty_B:1.9614470000):0.1683450000):0.2159190000	(1mty_D:1.0241020000	3dhg_A:0.8615130000):0.6342520000):0.4922440000):0.2819810000	(((2uw1_A:0.0000010000	2uw1_B:0.0000010000):0.0998159000	1afr_A:0.1723410000):0.7940780000	1za0_A:1.6334980000):0.3015090000):0.3487930000):0.3459500000):0.0102374000):0.2764010000	2vzb_A:0.5844580000):0.3250980000):0.0780366000):0.1182660000	((1qgh_A:0.2457590000	2ux1_A:0.3881400000):0.3235720000	(1ji4_A:0.3852210000	2fjc_A:0.4227650000):0.1639440000):0.0821548000):0.0960974000):0.0510573000	1n1q_A:0.2764200000);
(1ji5_A:0.2626250000	((1jig_A:0.1471260000	(((1qgh_A:0.3048290000	2ux1_A:0.3644650000):0.1654620000	2fjc_A:0.5559060000):0.0791284000	1ji4_A:0.4874560000):0.1522340000):0.0276568000	(2chp_A:0.3591640000	(((((1dps_A:0.0000010000	1jts_A:0.0000010000):0.2335680000	1o9r_A:0.1610830000):0.3014060000	1uvh_A:0.5788980000):0.1976170000	(1tjo_A:0.0000010000	1tk6_A:0.0000010000):0.6428750000):0.1782660000	((((2fzf_A:1.4862710000	(1otk_A:1.6524840000	(((((((1oqu_A:0.1820430000	1uzr_A:0.0806700000):0.0570018000	1r2f_A:0.1062320000):0.5631790000	1mxr_A:1.0224730000):0.2001540000	(1jk0_A:0.4364110000	(2uw2_A:0.0700630000	1w68_A:0.0739360000):0.1260960000):0.5700970000):0.3930220000	3ee4_A:0.8848680000):0.1663560000	((2inc_B:1.0561110000	(2inp_C:0.9287730000	1mty_B:1.5689770000):0.2417050000):0.2357120000	(1mty_D:0.9580690000	3dhg_A:0.9093190000):0.3849660000):0.5898020000):0.1577250000	(((2uw1_A:0.0000010000	2uw1_B:0.0000010000):0.1791450000	1afr_A:0.0990490000):0.8464940000	1za0_A:1.3613400000):0.2739460000):0.3239400000):0.5078050000):0.1168720000	(((((1bcf_A:0.0000010000	3e1q_A:0.0000010000):0.1838220000	2fkz_A:0.1189460000):0.1194400000	1jgc_A:0.2479610000):0.3825770000	((1lko_A:0.6950190000	1yuz_A:0.9518070000):0.5087980000	3qhb_A:0.6876410000):0.4952870000):0.0767743000	((((((1lb3_A:0.0936680000	2za7_A:0.0951850000):0.2792540000	1bg7_A:0.0846520000):0.0743942000	1r03_A:0.1286920000):0.2096230000	3e6s_A:0.7266790000):0.1574500000	((1eum_A:0.2017090000	1krq_A:0.3698630000):0.2445490000	(2jd7_A:0.1904460000	1vlg_A:0.3703980000):0.0936353000):0.3049060000):0.0864933000	(1z6o_A:0.9545300000	1z6o_M:0.5344180000):0.1574040000):0.2421530000):0.1063350000):0.1598890000	1nfv_A:0.5925470000):0.1696250000	2vzb_A:0.8381820000):0.2224950000):0.0832594000):0.0956138000):0.0258701000	1n1q_A:0.2224810000);
(1ji5_A:0.1498700000	((1jig_A:0.1730470000	(2chp_A:0.3339140000	((1ji4_A:0.3233870000	2fjc_A:0.6085480000):0.1491790000	(((((1dps_A:0.0000010000	1jts_A:0.0000010000):0.2819540000	1o9r_A:0.1865120000):0.3627750000	1uvh_A:0.6281010000):0.1822510000	(1tjo_A:0.0000010000	1tk6_A:0.0000010000):0.6603470000):0.1438700000	((2fzf_A:1.9437000000	2vzb_A:0.3279250000):0.2837160000	((((((1bcf_A:0.0000010000	3e1q_A:0.0000010000):0.1898840000	2fkz_A:0.0842700000):0.1237160000	1jgc_A:0.3431680000):0.3837390000	(((1lko_A:0.7964780000	1yuz_A:0.8730100000):0.2962760000	3qhb_A:0.6401440000):0.6283760000	((((((1lb3_A:0.1053800000	2za7_A:0.0918410000):0.2882810000	1bg7_A:0.0796400000):0.0642061000	1r03_A:0.1310720000):0.2227670000	1z6o_A:1.0240710000):0.0789284000	1z6o_M:0.7608590000):0.1554920000	(((1eum_A:0.2568630000	1krq_A:0.3161070000):0.2687280000	(2jd7_A:0.2409980000	1vlg_A:0.2921700000):0.0682514000):0.1461750000	3e6s_A:0.6589930000):0.1216660000):0.2622890000):0.1378900000):0.2052270000	1nfv_A:0.6718460000):0.1628420000	(1otk_A:1.2343790000	(((((((1oqu_A:0.2004260000	1uzr_A:0.0669010000):0.0855154000	1r2f_A:0.0968540000):0.6606460000	1mxr_A:0.9518820000):0.3155580000	((1jk0_A:0.4756230000	2uw2_A:0.0529130000):0.0495664000	1w68_A:0.0440360000):0.5915540000):0.3276800000	3ee4_A:0.9251490000):0.3260330000	(2inc_B:1.2414710000	((2inp_C:0.8974220000	1mty_B:1.6151930000):0.1835540000	(1mty_D:1.1691240000	3dhg_A:0.9374860000):0.3686600000):0.1552880000):0.7400730000):0.1207840000	(((2uw1_A:0.0000010000	2uw1_B:0.0000010000):0.1754240000	1afr_A:0.0649640000):0.9610840000	1za0_A:1.2434040000):0.3915410000):0.3114460000):0.6610670000):0.1865160000):0.3454810000):0.0725461000):0.0712172000):0.1433540000):0.0396926000	1n1q_A:0.2684920000):0.0436051000	(1qgh_A:0.2648120000	2ux1_A:0.4050770000):0.2840290000);
(1ji5_A:0.0551830000	(1jig_A:0.1374710000	(1n1q_A:0.2920340000	((2chp_A:0.3061130000	(((((1dps_A:0.0000010000	1jts_A:0.0000010000):0.3083750000	1o9r_A:0.2173090000):0.3055260000	1uvh_A:0.6883330000):0.2774200000	(1tjo_A:0.0000010000	1tk6_A:0.0000010000):0.6883040000):0.1121750000	((2fzf_A:1.5235970000	2vzb_A:0.3642910000):0.3970740000	((((((1bcf_A:0.0000010000	3e1q_A:0.0000010000):0.1773280000	2fkz_A:0.1347530000):0.0961073000	1jgc_A:0.3426180000):0.3827250000	(((1lko_A:0.6628070000	1yuz_A:0.5313490000):0.2273010000	3qhb_A:0.7039530000):0.7426740000	((((((1lb3_A:0.0760390000	2za7_A:0.0913240000):0.2070890000	1bg7_A:0.1066390000):0.0431558000	(1z6o_A:0.9212090000	1z6o_M:0.5481980000):0.3904920000):0.0553134000	1r03_A:0.1139180000):0.2632930000	3e6s_A:0.4817020000):0.1381790000	((1eum_A:0.2735480000	1krq_A:0.3322160000):0.2079520000	(2jd7_A:0.1904800000	1vlg_A:0.2626940000):0.0908044000):0.0686526000):0.1811040000):0.2065170000):0.1776920000	((1otk_A:1.3718250000	(((2uw1_A:0.0000010000	2uw1_B:0.0000010000):0.1629230000	1afr_A:0.0838670000):0.8778570000	1za0_A:1.2565350000):0.3395880000):0.1302580000	((((((1oqu_A:0.1434960000	1uzr_A:0.0568040000):0.0740389000	1r2f_A:0.1060860000):0.7722010000	1mxr_A:0.8305080000):0.1797060000	((1jk0_A:0.4738350000	2uw2_A:0.0507610000):0.0353650000	1w68_A:0.0349320000):0.7466080000):0.2273520000	(((2inc_B:0.9432380000	1mty_B:1.7385180000):0.1594420000	2inp_C:0.8177600000):0.1682540000	(1mty_D:1.4539750000	3dhg_A:0.9407480000):0.5866660000):0.6286840000):0.2284550000	3ee4_A:0.9214760000):0.3212460000):0.6657120000):0.0711550000	1nfv_A:0.7047750000):0.2702320000):0.2423850000):0.0985812000):0.0308098000	(1ji4_A:0.3088500000	2fjc_A:0.4250890000):0.2085870000):0.0807979000):0.0661224000):0.1502730000	(1qgh_A:0.1899100000	2ux1_A:0.4523620000):0.3812900000);
(1ji5_A:0.1731780000	1jig_A:0.1560270000	(1n1q_A:0.2165410000	(2chp_A:0.2761690000	(((1qgh_A:0.4318950000	2ux1_A:0.2969440000):0.1881970000	(1ji4_A:0.3864800000	2fjc_A:0.3266630000):0.0875471000):0.0817805000	(((((1dps_A:0.0000010000	1jts_A:0.0000010000):0.3596650000	1o9r_A:0.1974980000):0.2364330000	1uvh_A:0.7368150000):0.1824110000	(1tjo_A:0.0000010000	1tk6_A:0.0000010000):0.8649660000):0.1364660000	(((2fzf_A:1.6448570000	2vzb_A:0.4874070000):0.2442700000	((((((1bcf_A:0.0000010000	3e1q_A:0.0000010000):0.1784650000	2fkz_A:0.1196180000):0.1514890000	1jgc_A:0.3061850000):0.3746300000	((((((1lb3_A:0.0365760000	2za7_A:0.0713700000):0.3193930000	1bg7_A:0.0978530000):0.1153150000	1r03_A:0.0746870000):0.1767180000	3e6s_A:0.6178830000):0.1190430000	(1z6o_A:0.8683900000	1z6o_M:0.5201230000):0.2045110000):0.1639940000	((1eum_A:0.2070830000	1krq_A:0.3551320000):0.2713380000	(2jd7_A:0.1994220000	1vlg_A:0.1701010000):0.0616668000):0.1533450000):0.2747570000):0.0761369000	1nfv_A:0.7990460000):0.0539640000	((1lko_A:0.6210460000	1yuz_A:1.0349320000):0.4445620000	3qhb_A:0.5539440000):0.6355380000):0.1943500000):0.0835549000	(((1otk_A:1.4585320000	(2inc_B:0.9206560000	(2inp_C:0.9252080000	(1mty_B:1.6427920000	(1mty_D:1.0865140000	3dhg_A:1.0600430000):0.5939090000):0.1674220000):0.1540070000):0.3229380000):0.4681070000	(((((1oqu_A:0.1211370000	1uzr_A:0.0516560000):0.0909390000	1r2f_A:0.0982470000):0.7632750000	1mxr_A:0.9234520000):0.1216320000	(1jk0_A:0.4088430000	(2uw2_A:0.0713260000	1w68_A:0.0497370000):0.1322630000):0.5699540000):0.4232530000	3ee4_A:0.9107380000):0.1324990000):0.1604760000	(((2uw1_A:0.0000010000	2uw1_B:0.0000010000):0.1731820000	1afr_A:0.1009840000):0.7131760000	1za0_A:1.2754700000):0.6697900000):0.5301080000):0.1593000000):0.0718998000):0.1036370000):0.0540028000):0.0502892000);
(1ji5_A:0.2301790000	(1jig_A:0.1708280000	(((2chp_A:0.2897200000	(((2fzf_A:1.6106600000	(((((1bcf_A:0.0000010000	3e1q_A:0.0000010000):0.2634050000	2fkz_A:0.0760410000):0.2037170000	1jgc_A:0.3099530000):0.2903400000	(((1lko_A:0.6009590000	1yuz_A:0.8034570000):0.2791910000	3qhb_A:0.9471350000):0.7853460000	(((((((1lb3_A:0.0646740000	2za7_A:0.0800920000):0.2422370000	1z6o_M:0.8266440000):0.0194533000	1bg7_A:0.1001300000):0.1124970000	1z6o_A:1.3319610000):0.0367749000	1r03_A:0.1130240000):0.2566770000	3e6s_A:0.6927190000):0.0738296000	((1eum_A:0.2597520000	1krq_A:0.2858570000):0.1789530000	(2jd7_A:0.1140300000	1vlg_A:0.3478490000):0.0977079000):0.1983640000):0.2943650000):0.1182450000):0.1427520000	((1otk_A:1.6076380000	((((((1oqu_A:0.1724440000	1uzr_A:0.0668150000):0.0738229000	1r2f_A:0.0543010000):0.8809500000	1mxr_A:0.8681950000):0.3478390000	(1jk0_A:0.4367040000	(2uw2_A:0.0545530000	1w68_A:0.0705920000):0.1041070000):0.5949320000):0.2264830000	(((2inc_B:0.8342210000	2inp_C:1.1177280000):0.2545560000	1mty_B:1.8673650000):0.2126130000	(1mty_D:1.1180210000	3dhg_A:1.1912210000):0.5840040000):0.8466070000):0.1426230000	3ee4_A:1.3426240000):0.0387128000):0.3591040000	(((2uw1_A:0.0000010000	2uw1_B:0.0000010000):0.2118740000	1afr_A:0.0439610000):0.8147520000	1za0_A:1.5966520000):0.3799540000):0.7590930000):0.1156970000):0.1699700000	1nfv_A:0.6358290000):0.2414320000	2vzb_A:0.7774300000):0.3388060000):0.1137180000	((((1dps_A:0.0000010000	1jts_A:0.0000010000):0.2839740000	1o9r_A:0.2305140000):0.3201770000	1uvh_A:0.7067450000):0.2785080000	(1tjo_A:0.0000010000	1tk6_A:0.0000010000):0.6551540000):0.2012050000):0.0535053000	((1qgh_A:0.2931780000	2ux1_A:0.4054680000):0.2014010000	(1ji4_A:0.3778180000	2fjc_A:0.5556200000):0.2043510000):0.0949348000):0.1000500000):0.0427512000	1n1q_A:0.3199820000);
(1ji5_A:0.1977170000	(1jig_A:0.1453760000	1n1q_A:0.2920520000):0.0274207000	(2chp_A:0.5172170000	(((1qgh_A:0.3631820000	2ux1_A:0.4799730000):0.3210290000	(1ji4_A:0.4177740000	2fjc_A:0.5183650000):0.1228550000):0.1321220000	(((((1dps_A:0.0000010000	1jts_A:0.0000010000):0.3897530000	1o9r_A:0.1505020000):0.3790990000	1uvh_A:0.5673100000):0.2161920000	(1tjo_A:0.0000010000	1tk6_A:0.0000010000):0.5359390000):0.3898020000	((2fzf_A:1.8187840000	((((((1bcf_A:0.0000010000	3e1q_A:0.0000010000):0.1497310000	2fkz_A:0.0833360000):0.1351770000	1jgc_A:0.3172330000):0.3493810000	(((1lko_A:0.5851450000	1yuz_A:1.1356140000):0.6238370000	3qhb_A:0.7641140000):0.5002520000	((((((1lb3_A:0.0904480000	2za7_A:0.0917190000):0.1852370000	(1bg7_A:0.1245660000	1r03_A:0.1912550000):0.0538041000):0.2048850000	(1z6o_A:1.0057720000	1z6o_M:0.5389730000):0.2666170000):0.2443520000	3e6s_A:0.6223200000):0.1564230000	(2jd7_A:0.2085510000	1vlg_A:0.2979930000):0.1015470000):0.0602165000	(1eum_A:0.2871420000	1krq_A:0.4052660000):0.2369180000):0.3905700000):0.1850170000):0.1732270000	1nfv_A:0.5536060000):0.1074490000	(1otk_A:1.7673230000	(((((((1oqu_A:0.1673190000	1r2f_A:0.1997470000):0.0456436000	1uzr_A:0.0238100000):0.5412530000	1mxr_A:1.1157470000):0.3354920000	(1jk0_A:0.3782210000	(2uw2_A:0.0628540000	1w68_A:0.0623390000):0.1821710000):0.6358910000):0.4064740000	3ee4_A:0.7258580000):0.2398560000	(((2uw1_A:0.0000010000	2uw1_B:0.0000010000):0.1218210000	1afr_A:0.1590810000):0.7707670000	1za0_A:1.5091720000):0.5992400000):0.1981240000	(((2inc_B:1.2935810000	1mty_B:1.5322550000):0.1840580000	2inp_C:1.0203350000):0.3685810000	(1mty_D:1.5671210000	3dhg_A:0.7449250000):0.6675660000):0.4703890000):0.2123610000):0.5214660000):0.1603120000):0.1717820000	2vzb_A:0.7014690000):0.2997450000):0.1395960000):0.0882211000):0.1458720000);
(1ji5_A:0.2382760000	(1jig_A:0.1565410000	((2chp_A:0.3963090000	(((((1dps_A:0.0000010000	1jts_A:0.0000010000):0.2445030000	1o9r_A:0.2334510000):0.3876620000	1uvh_A:0.6492170000):0.2900790000	(1tjo_A:0.0000020000	1tk6_A:0.0000010000):0.6350230000):0.1435470000	((2fzf_A:2.0599650000	2vzb_A:0.5266260000):0.3676510000	(((((((1bcf_A:0.0000010000	3e1q_A:0.0000010000):0.1762980000	2fkz_A:0.0733070000):0.1424000000	1jgc_A:0.2479940000):0.4023250000	1nfv_A:0.6385620000):0.1391950000	((((1lb3_A:0.0702730000	2za7_A:0.0922120000):0.2315600000	(1bg7_A:0.1610600000	1r03_A:0.1659170000):0.0743268000):0.2012980000	(1z6o_A:0.9964130000	1z6o_M:0.6248490000):0.2707650000):0.1866350000	(((1eum_A:0.2210470000	1krq_A:0.2777810000):0.1078420000	3e6s_A:0.6117710000):0.1292850000	(2jd7_A:0.1530180000	1vlg_A:0.3043240000):0.0506966000):0.1475370000):0.3532240000):0.0776902000	(1lko_A:0.7228400000	(1yuz_A:0.9449700000	3qhb_A:0.7538150000):0.1415730000):0.6887970000):0.1431370000	(1otk_A:1.3447520000	(((((((1oqu_A:0.1493660000	1r2f_A:0.1518850000):0.0571778000	1uzr_A:0.0349710000):0.7109210000	1mxr_A:0.8465920000):0.1168490000	(1jk0_A:0.4314530000	(2uw2_A:0.0805420000	1w68_A:0.0635240000):0.1096000000):0.7639310000):0.2304950000	3ee4_A:0.9904310000):0.1676000000	(((2uw1_A:0.0000010000	2uw1_B:0.0000010000):0.1387890000	1afr_A:0.1073160000):0.7997720000	1za0_A:1.4025250000):0.6299910000):0.1326310000	(((2inc_B:1.0171710000	2inp_C:0.7931330000):0.1754290000	1mty_B:1.8930500000):0.2033150000	(1mty_D:1.2214660000	3dhg_A:0.9044310000):0.5140380000):0.6102030000):0.2783210000):0.5029160000):0.1697460000):0.2352880000):0.1021830000):0.1301890000	((1qgh_A:0.3528400000	2ux1_A:0.4146850000):0.2412540000	(1ji4_A:0.4474270000	2fjc_A:0.4634140000):0.1328950000):0.0945457000):0.0558926000):0.0383988000	1n1q_A:0.2871660000);
(1ji5_A:0.2058890000	((1jig_A:0.1426040000	((2chp_A:0.2112950000	((((1dps_A:0.0000010000	1jts_A:0.0000010000):0.2472500000	1o9r_A:0.2646400000):0.2911290000	1uvh_A:0.6435850000):0.3135460000	((1tjo_A:0.0000010000	1tk6_A:0.0000010000):0.7049960000	((2fzf_A:1.8242790000	2vzb_A:0.5458820000):0.2889570000	(((((((1bcf_A:0.0000010000	3e1q_A:0.0000010000):0.1785360000	2fkz_A:0.0771800000):0.1582270000	1jgc_A:0.3006170000):0.4026960000	((1lko_A:0.5819890000	1yuz_A:1.1101180000):0.1999570000	3qhb_A:0.7267360000):0.7846490000):0.0687462000	(((((((1lb3_A:0.0547890000	2za7_A:0.1011020000):0.2666880000	1bg7_A:0.1070220000):0.0937244000	1r03_A:0.1247870000):0.1860460000	(1z6o_A:0.8143880000	1z6o_M:0.6528180000):0.2690310000):0.3012190000	3e6s_A:0.5562030000):0.1534030000	(2jd7_A:0.2476090000	1vlg_A:0.3075520000):0.1210000000):0.0362276000	(1eum_A:0.1899790000	1krq_A:0.3413540000):0.2131990000):0.4063870000):0.2238020000	1nfv_A:0.6741700000):0.1556370000	(1otk_A:2.0027240000	(((((((1oqu_A:0.1903100000	1r2f_A:0.2031920000):0.0429985000	1uzr_A:0.0282910000):0.9369730000	1mxr_A:0.8231080000):0.2177880000	(1jk0_A:0.3671520000	(2uw2_A:0.0808760000	1w68_A:0.0668540000):0.1163710000):0.6420680000):0.2356330000	3ee4_A:0.9130720000):0.4205670000	((2inc_B:0.8976250000	(2inp_C:0.6692160000	1mty_B:1.7902650000):0.2042870000):0.2170980000	(1mty_D:1.2408470000	3dhg_A:1.0239190000):0.3596140000):0.5338490000):0.2389110000	(((2uw1_A:0.0000010000	2uw1_B:0.0000010000):0.1312640000	1afr_A:0.0897360000):0.6539230000	1za0_A:1.5922500000):0.4617740000):0.1998530000):0.2823570000):0.2286940000):0.3278070000):0.1557950000):0.1305350000):0.1256330000	(1ji4_A:0.5748240000	2fjc_A:0.4304650000):0.1228100000):0.0753251000):0.0788327000	1n1q_A:0.2510310000):0.0807083000	(1qgh_A:0.2963770000	2ux1_A:0.5316340000):0.2717680000);
(1ji5_A:0.2534580000	(1jig_A:0.1211140000	((2chp_A:0.3870130000	(((((1dps_A:0.0000010000	1jts_A:0.0000010000):0.3754800000	1o9r_A:0.1667480000):0.2794040000	1uvh_A:0.7469530000):0.1653910000	(1tjo_A:0.0000010000	1tk6_A:0.0000010000):0.5755910000):0.3011490000	((2fzf_A:1.7904590000	2vzb_A:0.3727360000):0.4057620000	((((((1bcf_A:0.0000010000	3e1q_A:0.0000010000):0.1803450000	2fkz_A:0.1097620000):0.1726230000	1jgc_A:0.2528210000):0.2993530000	((((1lb3_A:0.0653970000	2za7_A:0.0621370000):0.1904550000	(1bg7_A:0.0908920000	1r03_A:0.1266970000):0.0418972000):0.2059180000	(1z6o_A:0.9626340000	1z6o_M:0.5372850000):0.1866670000):0.1717180000	(((1eum_A:0.2675490000	1krq_A:0.2751930000):0.1892770000	(2jd7_A:0.1953640000	1vlg_A:0.3108780000):0.1164100000):0.0935737000	3e6s_A:0.6921720000):0.1188690000):0.3957610000):0.0426856000	((1lko_A:0.6893080000	1yuz_A:0.9518780000):0.2795940000	3qhb_A:0.6965020000):0.6315480000):0.1475760000	(1nfv_A:0.7374380000	(1otk_A:1.7492210000	(((((((1oqu_A:0.1838070000	1uzr_A:0.0338790000):0.0591455000	1r2f_A:0.1032660000):0.6602780000	1mxr_A:0.9617790000):0.2798510000	(1jk0_A:0.3958770000	(2uw2_A:0.0596820000	1w68_A:0.0880030000):0.1548630000):0.5617810000):0.2911600000	3ee4_A:1.0735530000):0.2954630000	((2inc_B:0.9483520000	(2inp_C:0.8215680000	1mty_B:1.9617310000):0.2073870000):0.3620760000	(1mty_D:1.0833150000	3dhg_A:1.1808050000):0.2508710000):0.5107730000):0.2854410000	(((2uw1_A:0.0000010000	2uw1_B:0.0000010000):0.1778680000	1afr_A:0.0872270000):0.7392920000	1za0_A:1.3487820000):0.4098660000):0.3266910000):0.5199130000):0.1165570000):0.0616808000):0.3662110000):0.0947747000):0.0894722000	((1qgh_A:0.3167240000	2ux1_A:0.4515620000):0.2622710000	(1ji4_A:0.5867680000	2fjc_A:0.4270590000):0.1536160000):0.1207700000):0.1166900000):0.0290103000	1n1q_A:0.3983040000);
(1ji5_A:0.2091330000	1jig_A:0.1157820000	(1n1q_A:0.2690120000	(((2chp_A:0.3511810000	((((1dps_A:0.0000010000	1jts_A:0.0000010000):0.2317330000	1o9r_A:0.1711750000):0.2562660000	1uvh_A:0.6853940000):0.2936620000	(1tjo_A:0.0000010000	1tk6_A:0.0000010000):0.7118480000):0.2643830000):0.0346781000	((2fzf_A:1.9079060000	2vzb_A:0.6313080000):0.2142380000	(((((1bcf_A:0.0000010000	3e1q_A:0.0000010000):0.2291730000	2fkz_A:0.1459540000):0.1105780000	1jgc_A:0.4255700000):0.3395080000	((((1lko_A:0.6944520000	1yuz_A:0.7971280000):0.2836850000	3qhb_A:0.5947540000):0.7229360000	((1otk_A:1.4871510000	(((2uw1_A:0.0000010000	2uw1_B:0.0000010000):0.1814300000	1afr_A:0.0975780000):0.8804170000	1za0_A:1.5182530000):0.2190480000):0.1667470000	((((((1oqu_A:0.1854410000	1uzr_A:0.0621490000):0.0809104000	1r2f_A:0.1369890000):0.4385570000	1mxr_A:1.1387990000):0.1930730000	(1jk0_A:0.3676490000	(2uw2_A:0.0550950000	1w68_A:0.0681230000):0.1478750000):0.7054130000):0.3285210000	3ee4_A:1.0031360000):0.3586870000	((2inc_B:0.8659210000	(1mty_D:1.2174460000	3dhg_A:0.8350400000):0.5722920000):0.2108820000	(2inp_C:0.7984230000	1mty_B:1.6867510000):0.1831060000):0.6340040000):0.2416560000):0.6834740000):0.1708880000	(((((1lb3_A:0.0930760000	2za7_A:0.0616860000):0.2460050000	1bg7_A:0.1134220000):0.0932783000	1r03_A:0.1412340000):0.1803790000	(1z6o_A:0.8013520000	1z6o_M:0.7063850000):0.2731560000):0.1065470000	(((1eum_A:0.2973310000	1krq_A:0.2667250000):0.2056350000	(2jd7_A:0.1831110000	1vlg_A:0.2650630000):0.1384980000):0.1519090000	3e6s_A:0.7016570000):0.1228710000):0.3661410000):0.1050740000):0.1814060000	1nfv_A:0.6316140000):0.1833200000):0.2586370000):0.1063910000	((1qgh_A:0.3218670000	2ux1_A:0.4521530000):0.1897200000	(1ji4_A:0.4258850000	2fjc_A:0.5615240000):0.1757890000):0.0844123000):0.0926430000):0.0561918000);
(1ji5_A:0.2593430000	(1jig_A:0.1399320000	(((2chp_A:0.2188440000	(((((1dps_A:0.0000010000	1jts_A:0.0000010000):0.2881500000	1o9r_A:0.1980250000):0.3938970000	1uvh_A:0.5820350000):0.2460980000	(1tjo_A:0.0000010000	1tk6_A:0.0000010000):0.6219300000):0.1704490000	((2fzf_A:1.6555250000	(2vzb_A:0.4701830000	(1otk_A:1.5638890000	((((((1oqu_A:0.1321290000	1uzr_A:0.0704890000):0.0622109000	1r2f_A:0.1085220000):0.7807940000	(1mxr_A:0.8876790000	(1jk0_A:0.3666470000	(2uw2_A:0.0461630000	1w68_A:0.0800330000):0.1557480000):0.6485730000):0.1582520000):0.3806930000	3ee4_A:0.8563390000):0.3584190000	(((2inc_B:1.1679580000	2inp_C:1.0205060000):0.1602440000	1mty_B:1.6436680000):0.1297750000	(1mty_D:1.3070140000	3dhg_A:0.9387100000):0.3399010000):0.4146580000):0.1978860000	(((2uw1_A:0.0000010000	2uw1_B:0.0000010000):0.0984948000	1afr_A:0.1057740000):1.1332000000	1za0_A:1.1614270000):0.3864280000):0.2430360000):0.4882610000):0.0733188000):0.2261770000	((((((1bcf_A:0.0000010000	3e1q_A:0.0000010000):0.1170730000	2fkz_A:0.1293500000):0.1588610000	1jgc_A:0.2587840000):0.4390880000	1nfv_A:0.6834780000):0.0948945000	(((((1lb3_A:0.0753560000	2za7_A:0.1292230000):0.2319530000	1bg7_A:0.0747180000):0.0538020000	1r03_A:0.1442070000):0.3021400000	(1z6o_A:1.0012700000	1z6o_M:0.5425670000):0.1425780000):0.1604200000	((((1eum_A:0.2301400000	1krq_A:0.3644040000):0.2089840000	3e6s_A:0.7171360000):0.0743594000	2jd7_A:0.1506920000):0.1026390000	1vlg_A:0.2947450000):0.1290080000):0.3152030000):0.1451020000	(1lko_A:0.7432770000	(1yuz_A:0.9764420000	3qhb_A:0.6816760000):0.1683630000):0.5513110000):0.0681683000):0.3436950000):0.1433610000):0.0522237000	(1qgh_A:0.2906560000	2ux1_A:0.4566690000):0.3886740000):0.1097690000	(1ji4_A:0.4060690000	2fjc_A:0.4526580000):0.2770030000):0.1190630000):0.0239079000	1n1q_A:0.2670420000);
(1ji5_A:0.1338470000	((1jig_A:0.0422930000	(((2chp_A:0.3407890000	((((1dps_A:0.0000010000	1jts_A:0.0000010000):0.2888660000	1o9r_A:0.3641140000):0.2858450000	1uvh_A:0.7154580000):0.2195070000	(1tjo_A:0.0000010000	1tk6_A:0.0000010000):0.6532240000):0.2741110000):0.0462095000	((2fzf_A:1.6893600000	2vzb_A:0.4669920000):0.2465850000	((((((1bcf_A:0.0000010000	3e1q_A:0.0000010000):0.1266790000	2fkz_A:0.0730090000):0.1027960000	1jgc_A:0.2965500000):0.3388370000	(((1lko_A:0.5564000000	1yuz_A:1.0058220000):0.3781760000	3qhb_A:0.6419060000):0.4344640000	((((((1lb3_A:0.0447720000	2za7_A:0.1366400000):0.2739180000	1bg7_A:0.0952120000):0.0589217000	1r03_A:0.0997120000):0.1416290000	(1z6o_A:0.9445320000	1z6o_M:0.5601590000):0.3638560000):0.2250250000	3e6s_A:0.6177330000):0.0917985000	((1eum_A:0.2433480000	1krq_A:0.2397880000):0.2636750000	(2jd7_A:0.1939370000	1vlg_A:0.2335050000):0.1122820000):0.1044790000):0.2926030000):0.1413470000):0.1663380000	1nfv_A:0.5681130000):0.1421710000	(1otk_A:1.2407960000	(((((((1oqu_A:0.1437570000	1uzr_A:0.0585590000):0.0747279000	1r2f_A:0.0900550000):0.7397170000	1mxr_A:0.9483790000):0.1571530000	(1jk0_A:0.4058890000	(2uw2_A:0.0756770000	1w68_A:0.0913600000):0.0984835000):0.5915670000):0.2984710000	(((2inc_B:0.9530600000	1mty_B:1.9221250000):0.2491140000	2inp_C:1.1368290000):0.2847620000	(1mty_D:1.2766440000	3dhg_A:0.9110090000):0.4646090000):0.5601840000):0.2256460000	(((2uw1_A:0.0000010000	2uw1_B:0.0000010000):0.1576710000	1afr_A:0.0729330000):0.7903990000	1za0_A:1.3700280000):0.5088980000):0.1105120000	3ee4_A:1.0150830000):0.3584940000):0.5643750000):0.1010200000):0.4252000000):0.0449989000	(1ji4_A:0.4513590000	2fjc_A:0.4989530000):0.2452930000):0.1530080000):0.0759527000	1n1q_A:0.3148780000):0.1081610000	(1qgh_A:0.2028330000	2ux1_A:0.5694270000):0.4107790000);
(1ji5_A:0.1865950000	(1jig_A:0.1361470000	((2chp_A:0.3095440000	(((((1dps_A:0.0000010000	1jts_A:0.0000010000):0.3185690000	1o9r_A:0.2388910000):0.1801370000	1uvh_A:0.6610590000):0.3749140000	(1tjo_A:0.0000010000	1tk6_A:0.0000010000):0.6595000000):0.1654080000	((2fzf_A:2.0894510000	2vzb_A:0.4696300000):0.2216420000	((((((1bcf_A:0.0000010000	3e1q_A:0.0000010000):0.2314220000	2fkz_A:0.0991150000):0.1231590000	1jgc_A:0.2722660000):0.5029460000	((((((1lb3_A:0.0550590000	2za7_A:0.1145970000):0.2970160000	1bg7_A:0.0825530000):0.1333570000	1r03_A:0.1328700000):0.2017010000	(1z6o_A:0.8030460000	1z6o_M:0.4842120000):0.3363070000):0.1104520000	3e6s_A:0.6238510000):0.1486200000	((1eum_A:0.3599090000	1krq_A:0.3063970000):0.1511930000	(2jd7_A:0.1272620000	1vlg_A:0.3055610000):0.1823520000):0.0608706000):0.3278700000):0.0626327000	(1lko_A:0.8046210000	(1yuz_A:1.0943280000	3qhb_A:0.8916570000):0.1846630000):0.6836890000):0.1214250000	(1nfv_A:0.6266710000	(1otk_A:1.4471160000	(((((1oqu_A:0.1928950000	1uzr_A:0.1019390000):0.0821479000	1r2f_A:0.1123800000):0.6119050000	(1mxr_A:1.0266370000	(1jk0_A:0.3856090000	(2uw2_A:0.0692030000	1w68_A:0.0483250000):0.1521420000):0.6585070000):0.1658240000):0.2683530000	3ee4_A:0.8990330000):0.2274990000	((2inc_B:0.8010210000	((2inp_C:1.0052980000	1mty_B:1.5276320000):0.2487350000	(1mty_D:1.2198190000	3dhg_A:0.8697600000):0.4689790000):0.2081660000):0.5086040000	(((2uw1_A:0.0000010000	2uw1_B:0.0000010000):0.1889910000	1afr_A:0.0796690000):0.7865720000	1za0_A:1.4758720000):0.7561430000):0.1293890000):0.3486430000):0.6367810000):0.0222287000):0.2386500000):0.2374400000):0.1205070000):0.1336870000	((1qgh_A:0.2248620000	2ux1_A:0.5100860000):0.2503850000	(1ji4_A:0.3850140000	2fjc_A:0.4495400000):0.1676300000):0.1185700000):0.0730203000):0.0364203000	1n1q_A:0.2489090000);
(1ji5_A:0.2609570000	(1jig_A:0.1485810000	((2chp_A:0.3472810000	(((((1dps_A:0.0000010000	1jts_A:0.0000010000):0.2379080000	1o9r_A:0.2937130000):0.2676340000	1uvh_A:0.8812190000):0.2067390000	(1tjo_A:0.0000010000	1tk6_A:0.0000010000):0.6836250000):0.3529180000	(((2fzf_A:1.9929550000	(((((1bcf_A:0.0000010000	3e1q_A:0.0000010000):0.1876760000	2fkz_A:0.1178440000):0.1898530000	1jgc_A:0.3575840000):0.4118090000	(((1lko_A:0.4804280000	1yuz_A:0.8674010000):0.4564600000	3qhb_A:0.6226730000):0.5787390000	((((((1lb3_A:0.0691390000	2za7_A:0.0944450000):0.2548600000	1bg7_A:0.1038470000):0.1088560000	1r03_A:0.1013780000):0.2300720000	3e6s_A:0.6754200000):0.2285960000	((1eum_A:0.3036990000	1krq_A:0.3048670000):0.1963370000	(2jd7_A:0.1463970000	1vlg_A:0.2962020000):0.2328740000):0.1073600000):0.1212510000	(1z6o_A:0.8502890000	1z6o_M:0.6366860000):0.2545750000):0.4009610000):0.0168114000):0.1024450000	1nfv_A:0.6758250000):0.0826114000):0.0432585000	(1otk_A:1.5140730000	(((((((1oqu_A:0.1635300000	1uzr_A:0.0590030000):0.0591792000	1r2f_A:0.0952600000):0.6682980000	(1mxr_A:1.0323630000	(1jk0_A:0.3885610000	(2uw2_A:0.0615940000	1w68_A:0.0472880000):0.1242870000):0.6033060000):0.0980870000):0.2282910000	3ee4_A:0.9283260000):0.3018850000	(((2inc_B:0.9418870000	2inp_C:1.0580570000):0.3703190000	1mty_B:1.7651500000):0.1634980000	(1mty_D:1.0849140000	3dhg_A:1.0954230000):0.3066340000):0.3916430000):0.2454050000	((2uw1_A:0.0000010000	2uw1_B:0.0000010000):0.1824530000	1afr_A:0.0901440000):1.2687800000):0.1055810000	1za0_A:1.6773540000):0.0747557000):0.8760890000):0.1151710000	2vzb_A:0.7022660000):0.2809790000):0.0755541000):0.1543650000	((1qgh_A:0.2181380000	2ux1_A:0.4729930000):0.2661270000	(1ji4_A:0.4209550000	2fjc_A:0.5745160000):0.2646060000):0.1436950000):0.0544966000):0.0369099000	1n1q_A:0.2891550000);
(1ji5_A:0.2437130000	(1jig_A:0.1850610000	((2chp_A:0.3851230000	((1qgh_A:0.3357270000	2ux1_A:0.3682630000):0.3732460000	(1ji4_A:0.5056950000	2fjc_A:0.4212580000):0.1263670000):0.1060650000):0.0644369000	(((((1dps_A:0.0000010000	1jts_A:0.0000010000):0.2847610000	1o9r_A:0.2542430000):0.4129520000	(1tjo_A:0.0000010000	1tk6_A:0.0000010000):0.7500530000):0.0762944000	1uvh_A:0.7953050000):0.1941840000	((2fzf_A:1.5190230000	2vzb_A:0.4353470000):0.1771910000	((((((1bcf_A:0.0000010000	3e1q_A:0.0000010000):0.1917460000	2fkz_A:0.1205550000):0.1348760000	1jgc_A:0.3382520000):0.4513720000	((((((1lb3_A:0.0728810000	2za7_A:0.1037530000):0.2071450000	1bg7_A:0.1055340000):0.0778725000	1r03_A:0.1060710000):0.2020430000	(1z6o_A:0.7932770000	1z6o_M:0.6939200000):0.1847910000):0.1568390000	(((1eum_A:0.1997470000	1krq_A:0.2993040000):0.2303270000	(2jd7_A:0.1801970000	1vlg_A:0.2283780000):0.0842501000):0.1259860000	3e6s_A:0.6132920000):0.1702070000):0.1791140000	(1otk_A:1.3606090000	(((((((1oqu_A:0.1637100000	1r2f_A:0.1387980000):0.0216670000	1uzr_A:0.0384450000):0.7186500000	1mxr_A:0.9012990000):0.2567820000	(1jk0_A:0.4347960000	(2uw2_A:0.0895660000	1w68_A:0.0711510000):0.1459640000):0.5777320000):0.4647120000	3ee4_A:0.9503930000):0.2377060000	((2inc_B:0.8666160000	(2inp_C:0.7202210000	1mty_B:1.6426160000):0.1515640000):0.2432680000	(1mty_D:0.9526650000	3dhg_A:0.9805760000):0.5053930000):0.3579030000):0.1635060000	(((2uw1_A:0.0000010000	2uw1_B:0.0000010000):0.1865450000	1afr_A:0.0702130000):1.0376900000	1za0_A:1.3717630000):0.4115070000):0.1964820000):0.5834480000):0.1608740000):0.1053320000	((1lko_A:0.7192810000	1yuz_A:0.8280130000):0.6194830000	3qhb_A:0.4655010000):0.8130970000):0.2359340000	1nfv_A:0.5763620000):0.1203930000):0.2872690000):0.1465710000):0.0945964000):0.0344651000	1n1q_A:0.3451450000);
(1ji5_A:0.1665050000	((1jig_A:0.1282940000	((2chp_A:0.2759800000	(((((1dps_A:0.0000010000	1jts_A:0.0000010000):0.3044370000	1o9r_A:0.2404640000):0.3232980000	1uvh_A:0.6384500000):0.2562670000	(1tjo_A:0.0000010000	1tk6_A:0.0000010000):0.6952840000):0.1811600000	((2fzf_A:1.6617870000	2vzb_A:0.5352080000):0.2270080000	(((((((1bcf_A:0.0000010000	3e1q_A:0.0000010000):0.1860170000	2fkz_A:0.0664670000):0.1305960000	1jgc_A:0.2760620000):0.3324190000	((1lko_A:0.5413660000	1yuz_A:1.0245780000):0.3945610000	3qhb_A:0.6592060000):0.6973770000):0.1214810000	(((((1lb3_A:0.0729840000	2za7_A:0.0907210000):0.2241800000	1bg7_A:0.1037970000):0.0903002000	1r03_A:0.1372950000):0.2352560000	(1z6o_A:0.8612460000	1z6o_M:0.7443800000):0.2306000000):0.2220930000	((((1eum_A:0.2275320000	1krq_A:0.3270390000):0.2435360000	2jd7_A:0.1401030000):0.0711851000	1vlg_A:0.3035790000):0.0661222000	3e6s_A:0.7644990000):0.1140810000):0.3160490000):0.1371690000	1nfv_A:0.6546690000):0.2253380000	((1otk_A:1.5938320000	(((2uw1_A:0.0000010000	2uw1_B:0.0000010000):0.1345860000	1afr_A:0.0989170000):0.9586010000	1za0_A:1.2044270000):0.3707850000):0.1517140000	((((((1oqu_A:0.1638920000	1uzr_A:0.0678330000):0.0614207000	1r2f_A:0.0815260000):0.7360160000	1mxr_A:0.9624550000):0.0756390000	(1jk0_A:0.4246880000	(2uw2_A:0.0854190000	1w68_A:0.0718020000):0.1344160000):0.6774740000):0.2908330000	3ee4_A:1.0222950000):0.4238090000	(((2inc_B:1.1214340000	2inp_C:1.1140470000):0.2172390000	1mty_B:1.9253650000):0.1471770000	(1mty_D:1.1802170000	3dhg_A:0.9987320000):0.4393330000):0.5256180000):0.1692770000):0.7359640000):0.0655930000):0.2968910000):0.1275760000):0.0556716000	(1ji4_A:0.4057520000	2fjc_A:0.5381630000):0.2420920000):0.1330890000):0.0671306000	1n1q_A:0.3415540000):0.0605529000	(1qgh_A:0.1853270000	2ux1_A:0.4841470000):0.3343340000);
(1ji5_A:0.1910150000	((1jig_A:0.1481670000	(((2chp_A:0.3503330000	(2fzf_A:1.7942670000	(2vzb_A:0.6476610000	((((((1bcf_A:0.0000010000	3e1q_A:0.0000010000):0.1119470000	2fkz_A:0.1107850000):0.1231280000	1jgc_A:0.3472920000):0.2776080000	(((1lko_A:0.5942780000	1yuz_A:1.2217490000):0.3819580000	3qhb_A:0.9335790000):0.4228320000	((((((1lb3_A:0.0358270000	2za7_A:0.1276670000):0.3159490000	1bg7_A:0.0946130000):0.0676322000	1r03_A:0.1117680000):0.2077370000	(1z6o_A:0.8765900000	1z6o_M:0.6155480000):0.3397740000):0.2138820000	3e6s_A:0.6192220000):0.1349820000	(((1eum_A:0.2640840000	1krq_A:0.3206170000):0.3163850000	2jd7_A:0.2247960000):0.0900882000	1vlg_A:0.3159640000):0.0703677000):0.3221710000):0.0546636000):0.2889430000	1nfv_A:0.6845920000):0.0846807000	(1otk_A:1.8712090000	(((((((1oqu_A:0.1878060000	1r2f_A:0.2066340000):0.0391858000	1uzr_A:0.0403140000):0.6679990000	1mxr_A:0.8581460000):0.3098940000	(1jk0_A:0.4042500000	(2uw2_A:0.0720500000	1w68_A:0.0687980000):0.1824050000):0.5819390000):0.4847040000	3ee4_A:0.9486380000):0.1800900000	(((2inc_B:0.9847150000	1mty_B:1.9366500000):0.1034980000	2inp_C:0.9099420000):0.2969550000	(1mty_D:1.2895010000	3dhg_A:0.9075300000):0.4558700000):0.3975380000):0.1510470000	(((2uw1_A:0.0000010000	2uw1_B:0.0000010000):0.1469340000	1afr_A:0.0997130000):0.8170200000	1za0_A:1.5411730000):0.3690920000):0.1715690000):0.6878660000):0.1748760000):0.0184735000):0.4343020000):0.0687847000	((((1dps_A:0.0000010000	1jts_A:0.0000010000):0.3459980000	1o9r_A:0.2608030000):0.2687930000	(1tjo_A:0.0000010000	1tk6_A:0.0000010000):1.0605900000):0.1261000000	1uvh_A:0.8124690000):0.2510010000):0.0192669000	(1ji4_A:0.4280600000	2fjc_A:0.5848320000):0.1625660000):0.1089680000):0.0595945000	1n1q_A:0.1718480000):0.0694221000	(1qgh_A:0.1811640000	2ux1_A:0.5550150000):0.3354780000);
(1ji5_A:0.2153030000	(1jig_A:0.1421560000	((2chp_A:0.3528670000	(((((1dps_A:0.0000010000	1jts_A:0.0000010000):0.2881300000	1o9r_A:0.2468290000):0.2423340000	1uvh_A:0.8541380000):0.2829930000	(1tjo_A:0.0000010000	1tk6_A:0.0000010000):0.8493670000):0.1386190000	((2fzf_A:1.6313710000	((((((1bcf_A:0.0000010000	3e1q_A:0.0000010000):0.2105710000	2fkz_A:0.0720730000):0.1416970000	1jgc_A:0.3225830000):0.3324960000	((((1lb3_A:0.0916360000	2za7_A:0.0788320000):0.2340460000	(1bg7_A:0.1063900000	1r03_A:0.1727730000):0.0761144000):0.2174490000	(1z6o_A:0.8252980000	1z6o_M:0.4949110000):0.1973160000):0.2023150000	(((1eum_A:0.3074090000	1krq_A:0.2837130000):0.1278540000	3e6s_A:0.7885030000):0.1640790000	(2jd7_A:0.1390970000	1vlg_A:0.2995450000):0.0490433000):0.1151140000):0.3741290000):0.0586122000	((1lko_A:0.5051860000	1yuz_A:0.9692770000):0.3669960000	3qhb_A:0.6114110000):0.5402090000):0.2289730000	1nfv_A:0.6400790000):0.1272950000):0.1170810000	(2vzb_A:0.7244630000	((1otk_A:1.3385660000	(((2uw1_A:0.0000010000	2uw1_B:0.0000010000):0.1392490000	1afr_A:0.0948550000):0.9820220000	1za0_A:1.4056510000):0.2583920000):0.1340860000	((((((1oqu_A:0.1770990000	1r2f_A:0.1706470000):0.0303268000	1uzr_A:0.0464140000):0.6962200000	1mxr_A:0.7725570000):0.3395880000	((1jk0_A:0.5784040000	2uw2_A:0.0569040000):0.0528388000	1w68_A:0.0318770000):0.6141160000):0.2606360000	(((2inc_B:0.9820220000	2inp_C:0.7783820000):0.2619540000	1mty_B:1.5050770000):0.2373300000	(1mty_D:1.3126880000	3dhg_A:0.9708750000):0.3395550000):0.4154710000):0.1188800000	3ee4_A:1.1703010000):0.1357980000):0.7107050000):0.1303210000):0.3992950000):0.0960803000):0.0696562000	(((1qgh_A:0.3793830000	2ux1_A:0.3720160000):0.2742900000	2fjc_A:0.5604190000):0.0616188000	1ji4_A:0.5399990000):0.0931626000):0.0837150000):0.0271561000	1n1q_A:0.2885290000);
(1ji5_A:0.2388320000	(1jig_A:0.1310650000	((2chp_A:0.3320590000	((((1dps_A:0.0000010000	1jts_A:0.0000010000):0.4104890000	1o9r_A:0.1860220000):0.3906970000	(1uvh_A:0.7076010000	(1tjo_A:0.0000010000	1tk6_A:0.0000010000):0.6333760000):0.0824433000):0.2800700000	((2fzf_A:1.9945500000	2vzb_A:0.5482620000):0.1611060000	((((((1bcf_A:0.0000010000	3e1q_A:0.0000010000):0.1753990000	2fkz_A:0.1072860000):0.1112310000	1jgc_A:0.2349510000):0.5474300000	(((1lko_A:0.5518590000	1yuz_A:0.7315990000):0.4563140000	3qhb_A:0.5886040000):0.8518390000	((((((1lb3_A:0.0722050000	2za7_A:0.0890920000):0.2722180000	1bg7_A:0.0659280000):0.1003510000	1r03_A:0.1256120000):0.1497520000	(1z6o_A:0.9095750000	1z6o_M:0.6778900000):0.1906910000):0.1703640000	3e6s_A:0.5916580000):0.0849546000	((1eum_A:0.2319280000	1krq_A:0.3071620000):0.2241660000	(2jd7_A:0.2347070000	1vlg_A:0.3061420000):0.1287100000):0.0748537000):0.2321890000):0.1532560000):0.1987260000	1nfv_A:0.4990580000):0.1084850000	(1otk_A:1.2848540000	(((((((1oqu_A:0.1402680000	1r2f_A:0.1663800000):0.0577964000	1uzr_A:0.0257340000):0.7376590000	1mxr_A:0.8179900000):0.2934020000	((1jk0_A:0.4747180000	2uw2_A:0.0485070000):0.0679885000	1w68_A:0.0286200000):0.6520450000):0.2435630000	3ee4_A:0.8474000000):0.2973840000	((2inc_B:1.1330330000	(2inp_C:0.8867050000	1mty_B:1.9692060000):0.1458240000):0.2591840000	(1mty_D:1.0389830000	3dhg_A:1.0211510000):0.5250060000):0.4403420000):0.2127760000	(((2uw1_A:0.0000010000	2uw1_B:0.0000010000):0.1474920000	1afr_A:0.0710090000):0.7680280000	1za0_A:1.3732320000):0.4902200000):0.3137700000):0.6078110000):0.2223740000):0.3707170000):0.0542336000):0.1096310000	(((1qgh_A:0.3515520000	2ux1_A:0.3193460000):0.2133190000	2fjc_A:0.4918480000):0.1293080000	1ji4_A:0.4450060000):0.0904549000):0.0810521000):0.0428057000	1n1q_A:0.3125860000);
(1ji5_A:0.2672700000	1jig_A:0.0859860000	(1n1q_A:0.2618290000	((2chp_A:0.3426730000	(((((1dps_A:0.0000010000	1jts_A:0.0000010000):0.3283460000	1o9r_A:0.2555090000):0.2016030000	1uvh_A:0.7438700000):0.2982780000	(1tjo_A:0.0000010000	1tk6_A:0.0000010000):0.6188190000):0.1812260000	(((2fzf_A:1.8348520000	(((((1bcf_A:0.0000010000	3e1q_A:0.0000010000):0.1556560000	2fkz_A:0.1007360000):0.1983200000	1jgc_A:0.2538290000):0.3173010000	(((1lko_A:0.5345110000	1yuz_A:0.9768070000):0.4732730000	3qhb_A:0.8480900000):0.5306390000	(((((1lb3_A:0.0876730000	2za7_A:0.0810870000):0.2038980000	1bg7_A:0.0604870000):0.1120120000	1r03_A:0.0476700000):0.2536090000	(1z6o_A:0.9151260000	1z6o_M:0.6487820000):0.2208540000):0.2210400000	(((1eum_A:0.2893780000	1krq_A:0.2539810000):0.0971654000	3e6s_A:0.5685900000):0.1677860000	(2jd7_A:0.1807080000	1vlg_A:0.3608490000):0.1132320000):0.0654965000):0.2547120000):0.0914673000):0.1475120000	(1otk_A:1.6310500000	((((((1oqu_A:0.1712800000	1uzr_A:0.0727990000):0.0691381000	1r2f_A:0.1229400000):0.5690350000	1mxr_A:0.9752710000):0.2733840000	(1jk0_A:0.3434590000	(2uw2_A:0.0835750000	1w68_A:0.0428460000):0.1710770000):0.7008440000):0.3403660000	3ee4_A:0.7489610000):0.3311000000	((((2inc_B:0.9972930000	2inp_C:0.8136650000):0.2632760000	1mty_B:1.5939220000):0.2407430000	(1mty_D:1.2177720000	3dhg_A:1.0731750000):0.2987050000):0.6691070000	(((2uw1_A:0.0000010000	2uw1_B:0.0000010000):0.2102740000	1afr_A:0.0643750000):0.7777950000	1za0_A:1.4864640000):0.4315330000):0.2373030000):0.3028470000):0.5374400000):0.0382610000):0.1288110000	1nfv_A:0.5651330000):0.3796470000	2vzb_A:0.7087490000):0.2341250000):0.0826316000):0.1069310000	((1qgh_A:0.3504580000	2ux1_A:0.4875480000):0.2580430000	(1ji4_A:0.5430570000	2fjc_A:0.4665120000):0.2032070000):0.0700451000):0.1018920000):0.0079194100);
(1ji5_A:0.2715020000	(1jig_A:0.1792420000	((2chp_A:0.4001790000	(((((1dps_A:0.0000010000	1jts_A:0.0000010000):0.3608270000	1o9r_A:0.2355750000):0.5235300000	1uvh_A:0.6551180000):0.2502820000	(1tjo_A:0.0000010000	1tk6_A:0.0000010000):0.7070230000):0.1278110000	(((2fzf_A:2.0860080000	1nfv_A:0.5446360000):0.2273540000	(((1bcf_A:0.0000010000	3e1q_A:0.0000010000):0.1259190000	(2fkz_A:0.0995180000	1jgc_A:0.3631630000):0.0915873000):0.5145430000	(((1lko_A:0.6970550000	1yuz_A:1.0247070000):0.2599220000	3qhb_A:0.6119120000):0.6120280000	((((((1lb3_A:0.0516910000	2za7_A:0.0797160000):0.2579350000	1bg7_A:0.0869770000):0.0913176000	1r03_A:0.1269450000):0.2974380000	3e6s_A:0.7504690000):0.1485410000	(1z6o_A:1.0307230000	1z6o_M:0.7023810000):0.1656590000):0.1867890000	((1eum_A:0.3036090000	1krq_A:0.3268250000):0.2135840000	(2jd7_A:0.1611580000	1vlg_A:0.3081190000):0.0944945000):0.1521960000):0.2357250000):0.0669568000):0.2042130000):0.1306970000	(2vzb_A:0.8172330000	(1otk_A:1.9096140000	(((((((1oqu_A:0.2102860000	1uzr_A:0.0590590000):0.0828856000	1r2f_A:0.1151420000):0.8935330000	1mxr_A:0.8790200000):0.1387920000	((1jk0_A:0.4707750000	2uw2_A:0.0563010000):0.0546842000	1w68_A:0.0231500000):0.6354110000):0.3219590000	3ee4_A:1.0124440000):0.5107810000	(((2uw1_A:0.0000010000	2uw1_B:0.0000010000):0.1704040000	1afr_A:0.0967010000):0.8000780000	1za0_A:1.4171480000):0.4092930000):0.2224900000	((2inc_B:0.7756050000	(2inp_C:0.7660750000	1mty_B:2.2242670000):0.4282330000):0.3065190000	(1mty_D:1.0278710000	3dhg_A:0.9634500000):0.7614670000):0.6033560000):0.2338340000):0.6004200000):0.1119830000):0.3595340000):0.1809650000):0.0988671000	((1qgh_A:0.3718410000	2ux1_A:0.4994420000):0.3187300000	(1ji4_A:0.4380320000	2fjc_A:0.4995740000):0.1116770000):0.1479750000):0.0942087000):0.0784655000	1n1q_A:0.3272860000);
(1ji5_A:0.2684980000	(1jig_A:0.1682090000	(2chp_A:0.3621840000	((1qgh_A:0.3412520000	2ux1_A:0.3178430000):0.3203300000	((1ji4_A:0.3556530000	2fjc_A:0.3978140000):0.1142920000	(((((1dps_A:0.0000010000	1jts_A:0.0000010000):0.3534340000	1o9r_A:0.2364420000):0.2161100000	1uvh_A:0.7217910000):0.1804650000	(1tjo_A:0.0000010000	1tk6_A:0.0000010000):0.7889040000):0.1658260000	((((2fzf_A:2.0110990000	1nfv_A:0.3780370000):0.2870650000	((((1bcf_A:0.0000010000	3e1q_A:0.0000010000):0.1529350000	2fkz_A:0.1550080000):0.0801559000	1jgc_A:0.3333440000):0.5173450000	(((1lko_A:0.5790870000	1yuz_A:0.8494200000):0.2810540000	3qhb_A:0.7850780000):0.5491170000	((((((1lb3_A:0.0692650000	2za7_A:0.0960520000):0.3221760000	1bg7_A:0.0673900000):0.1067420000	1r03_A:0.1674960000):0.1600560000	(1z6o_A:0.8951230000	1z6o_M:0.5620180000):0.1922540000):0.1875000000	3e6s_A:0.6074050000):0.1701530000	((1eum_A:0.3048220000	1krq_A:0.2685720000):0.2305950000	(2jd7_A:0.2387250000	1vlg_A:0.2839510000):0.0804659000):0.0979426000):0.3864900000):0.0928710000):0.0959730000):0.1815380000	(1otk_A:1.2849180000	(((((((1oqu_A:0.1684530000	1uzr_A:0.0730860000):0.1168210000	1r2f_A:0.0787530000):0.6411040000	1mxr_A:0.9587850000):0.1457580000	((1jk0_A:0.5682030000	2uw2_A:0.0833440000):0.0526019000	1w68_A:0.0079340000):0.7898740000):0.2506460000	3ee4_A:0.8493400000):0.2252640000	(((2uw1_A:0.0000010000	2uw1_B:0.0000010000):0.1874300000	1afr_A:0.0936860000):0.6841290000	1za0_A:1.2417520000):0.6385340000):0.2163150000	(2inc_B:1.1962060000	((2inp_C:1.1858040000	1mty_B:1.7538780000):0.1472100000	(1mty_D:1.0729140000	3dhg_A:1.0647930000):0.4857170000):0.1457400000):0.5536300000):0.2561640000):0.5370240000):0.1735140000	2vzb_A:0.6664140000):0.3311010000):0.0876422000):0.1483960000):0.1370350000):0.0725539000):0.0324974000	1n1q_A:0.2718820000);
(1ji5_A:0.2821370000	1jig_A:0.2378070000	(1n1q_A:0.2235040000	(((2chp_A:0.3318240000	(((((1dps_A:0.0000010000	1jts_A:0.0000010000):0.2776780000	1o9r_A:0.2103420000):0.3185220000	1uvh_A:0.8290200000):0.3180110000	(1tjo_A:0.0000010000	1tk6_A:0.0000010000):0.8194720000):0.1822880000	((2fzf_A:1.7305550000	(((((1bcf_A:0.0000010000	3e1q_A:0.0000010000):0.1678540000	2fkz_A:0.1172180000):0.1362520000	1jgc_A:0.1705060000):0.3815760000	(((1lko_A:0.8307570000	1yuz_A:0.9241360000):0.4143950000	3qhb_A:0.6066800000):0.6939500000	((((((1lb3_A:0.0780670000	2za7_A:0.1014220000):0.1580870000	(1bg7_A:0.1004600000	1r03_A:0.1840050000):0.0781787000):0.2105900000	1z6o_A:1.1609180000):0.1141600000	1z6o_M:0.6258030000):0.1822460000	3e6s_A:0.6128540000):0.1444630000	((1eum_A:0.2678300000	1krq_A:0.2890700000):0.2512930000	(2jd7_A:0.1616480000	1vlg_A:0.3559800000):0.1209470000):0.0491636000):0.3028300000):0.1322860000):0.1044410000	1nfv_A:0.5876010000):0.1201020000):0.1896050000	(2vzb_A:0.6503600000	(1otk_A:1.3382770000	(((((((1oqu_A:0.1835240000	1uzr_A:0.0653470000):0.0766336000	1r2f_A:0.0996010000):0.7496270000	(1jk0_A:0.4594500000	(2uw2_A:0.0592610000	1w68_A:0.0867910000):0.0748901000):0.6917930000):0.1018310000	1mxr_A:0.9349000000):0.3762920000	3ee4_A:0.9160390000):0.2082770000	(((2uw1_A:0.0000010000	2uw1_B:0.0000010000):0.2052720000	1afr_A:0.0508100000):0.9483190000	1za0_A:1.4042600000):0.4604790000):0.2476050000	(((2inc_B:0.9307960000	1mty_B:1.9190140000):0.2285350000	2inp_C:1.1439090000):0.2738430000	(1mty_D:0.9440870000	3dhg_A:1.2768920000):0.5791740000):0.3356920000):0.3350160000):0.8026050000):0.1374370000):0.2213830000):0.1696840000):0.0000026467	(1qgh_A:0.3153100000	2ux1_A:0.4107870000):0.2967360000):0.0659250000	(1ji4_A:0.3861020000	2fjc_A:0.6907800000):0.1729990000):0.0889130000):0.0354863000);
(1ji5_A:0.2282350000	(1jig_A:0.2022090000	((((1qgh_A:0.2838610000	2ux1_A:0.3997450000):0.2843430000	2fjc_A:0.5335880000):0.0632369000	1ji4_A:0.4883660000):0.1588720000	(((((1dps_A:0.0000010000	1jts_A:0.0000010000):0.3860430000	1o9r_A:0.1698980000):0.2780740000	1uvh_A:0.7000360000):0.2765200000	(1tjo_A:0.0000010000	1tk6_A:0.0000010000):0.7822400000):0.2767950000	((((2fzf_A:1.9238930000	1otk_A:2.2395000000):0.1397870000	((((((1bcf_A:0.0000010000	3e1q_A:0.0000010000):0.1722470000	2fkz_A:0.1259890000):0.0676482000	1jgc_A:0.3419880000):0.4723200000	((1lko_A:0.7659620000	1yuz_A:0.8564840000):0.3641720000	3qhb_A:0.6070080000):0.6420200000):0.0643959000	(((((1lb3_A:0.0544690000	2za7_A:0.0915140000):0.2105530000	1bg7_A:0.0800960000):0.0555982000	1r03_A:0.0824830000):0.3296770000	(1z6o_A:0.9354450000	1z6o_M:0.5357730000):0.2711720000):0.1450460000	(((1eum_A:0.2521990000	1krq_A:0.3113680000):0.2187740000	3e6s_A:0.7986320000):0.0735330000	(2jd7_A:0.1902930000	1vlg_A:0.2425170000):0.1068240000):0.1744300000):0.3523080000):0.1909770000	1nfv_A:0.6878650000):0.1193320000):0.0488019000	(((((((1oqu_A:0.1816000000	1r2f_A:0.1600350000):0.0701096000	1uzr_A:0.0136350000):0.7120660000	1mxr_A:1.1638750000):0.1826400000	((1jk0_A:0.5336760000	2uw2_A:0.0690700000):0.0560068000	1w68_A:0.0244560000):0.8666460000):0.4327030000	3ee4_A:0.6973250000):0.3076910000	((2inc_B:1.1411910000	(2inp_C:1.2109930000	1mty_B:1.6964790000):0.1294500000):0.2636460000	(1mty_D:1.0982710000	3dhg_A:1.0880810000):0.3107060000):0.5340320000):0.1457020000	(((2uw1_A:0.0000010000	2uw1_B:0.0000010000):0.1438610000	1afr_A:0.0964130000):1.0629400000	1za0_A:1.5998610000):0.4096990000):0.7094350000):0.0564885000	2vzb_A:0.8657870000):0.3293660000):0.1171130000):0.0548238000):0.0482106000	(1n1q_A:0.2632270000	2chp_A:0.4046060000):0.0531012000);
(1ji5_A:0.1757660000	(1jig_A:0.1595590000	(1n1q_A:0.2954540000	2chp_A:0.3855270000):0.0668191000):0.0637500000	((1qgh_A:0.3055200000	2ux1_A:0.4449970000):0.2442950000	((1ji4_A:0.4879610000	2fjc_A:0.4910540000):0.1925510000	(((((1dps_A:0.0000020000	1jts_A:0.0000020000):0.2473650000	1o9r_A:0.2192270000):0.2121420000	1uvh_A:0.7171210000):0.2437710000	(1tjo_A:0.0000020000	1tk6_A:0.0000020000):0.8302490000):0.1734950000	(((2fzf_A:1.4240370000	((1otk_A:1.4246370000	((2inc_B:1.0879680000	2inp_C:0.8352270000):0.4296440000	(1mty_B:1.7209320000	(1mty_D:1.1728570000	3dhg_A:0.9430680000):0.3137370000):0.1467550000):0.3102970000):0.1060780000	((((((1oqu_A:0.1628110000	1uzr_A:0.0758750000):0.0648827000	1r2f_A:0.0946350000):0.6560920000	1mxr_A:0.7662780000):0.1572640000	((1jk0_A:0.5272510000	2uw2_A:0.0444860000):0.0676190000	1w68_A:0.0190150000):0.7694950000):0.3185140000	3ee4_A:0.7256030000):0.3249960000	(((2uw1_A:0.0000020000	2uw1_B:0.0000020000):0.2177240000	1afr_A:0.0739910000):0.8282720000	1za0_A:1.1925880000):0.3630590000):0.1110610000):0.5108560000):0.0911604000	((((((1bcf_A:0.0000020000	3e1q_A:0.0000020000):0.1742440000	2fkz_A:0.0678070000):0.1595420000	1jgc_A:0.2571050000):0.3690350000	((((((1lb3_A:0.0836130000	2za7_A:0.1096660000):0.2580950000	1bg7_A:0.0870040000):0.0670028000	(1z6o_A:1.0241590000	1z6o_M:0.6072150000):0.3113840000):0.0707137000	1r03_A:0.1455210000):0.2126650000	3e6s_A:0.6293840000):0.2192210000	(((1eum_A:0.2499420000	1krq_A:0.3912530000):0.1752520000	2jd7_A:0.1131800000):0.0581323000	1vlg_A:0.2673290000):0.1279430000):0.3015060000):0.0728104000	1nfv_A:0.5929220000):0.0423092000	((1lko_A:0.7353040000	1yuz_A:0.8445260000):0.2833310000	3qhb_A:0.6290310000):0.6662580000):0.1290310000):0.1978310000	2vzb_A:0.6005280000):0.2265600000):0.0683655000):0.1496950000):0.1307270000);
(1ji5_A:0.2052540000	(1jig_A:0.2634890000	((2chp_A:0.2319320000	(((((1dps_A:0.0000010000	1jts_A:0.0000010000):0.2587290000	1o9r_A:0.1984070000):0.4580760000	1uvh_A:0.8744000000):0.2099360000	(1tjo_A:0.0000010000	1tk6_A:0.0000010000):0.4994890000):0.1551240000	((2fzf_A:1.7398220000	2vzb_A:0.3332630000):0.3694570000	(((((1bcf_A:0.0000010000	3e1q_A:0.0000010000):0.1259720000	2fkz_A:0.1369300000):0.2038050000	1jgc_A:0.2459640000):0.3645830000	1nfv_A:0.6658290000):0.1154540000	(((1lko_A:0.6461960000	1yuz_A:0.9008050000):0.3194270000	3qhb_A:0.6882090000):0.6109890000	(((((((1lb3_A:0.0539820000	2za7_A:0.0594520000):0.2262150000	(1bg7_A:0.1281530000	1r03_A:0.1384540000):0.0441508000):0.1293910000	(1z6o_A:1.0220890000	1z6o_M:0.6673460000):0.1559870000):0.2958750000	3e6s_A:0.5758240000):0.1801760000	(2jd7_A:0.1967020000	1vlg_A:0.2642970000):0.0642720000):0.1162680000	(1eum_A:0.2949500000	1krq_A:0.3425340000):0.1824460000):0.2671320000	(1otk_A:1.4352660000	((((((1oqu_A:0.1746900000	1uzr_A:0.0597740000):0.1017910000	1r2f_A:0.0977460000):0.6935150000	1mxr_A:0.8556580000):0.2935830000	(1jk0_A:0.4098050000	(2uw2_A:0.0686660000	1w68_A:0.0697040000):0.1301850000):0.6525400000):0.2724160000	3ee4_A:0.9641180000):0.2974070000	((((2inc_B:1.0630620000	2inp_C:0.8052980000):0.3285920000	1mty_B:1.7536670000):0.2789730000	(1mty_D:1.1647370000	3dhg_A:0.8446100000):0.6339050000):0.1904880000	(((2uw1_A:0.0000010000	2uw1_B:0.0000010000):0.2070370000	1afr_A:0.0534550000):0.8943880000	1za0_A:1.4963720000):0.5485370000):0.3579940000):0.3175540000):0.6125440000):0.0870179000):0.0707476000):0.3001320000):0.3761840000):0.1131290000):0.1178050000	((1qgh_A:0.2776010000	2ux1_A:0.4552100000):0.2624670000	(1ji4_A:0.3738110000	2fjc_A:0.5334130000):0.1988450000):0.1302080000):0.1335320000):0.0220050000	1n1q_A:0.2875170000);
(1ji5_A:0.2328880000	1jig_A:0.2075710000	(1n1q_A:0.2535270000	((2chp_A:0.3314720000	(((((1dps_A:0.0000010000	1jts_A:0.0000010000):0.3070420000	1o9r_A:0.1944900000):0.4207970000	(1tjo_A:0.0000010000	1tk6_A:0.0000010000):0.6841390000):0.1862350000	1uvh_A:0.7112530000):0.0834315000	((2fzf_A:1.9409320000	2vzb_A:0.4949100000):0.3346570000	(((((((1bcf_A:0.0000010000	3e1q_A:0.0000010000):0.1429080000	2fkz_A:0.1168210000):0.0879740000	1jgc_A:0.2456790000):0.4979730000	((((1lb3_A:0.1079050000	2za7_A:0.0895870000):0.1592450000	(1bg7_A:0.1273120000	1r03_A:0.1552980000):0.0853511000):0.2668150000	(1z6o_A:0.9501890000	1z6o_M:0.4982020000):0.3095020000):0.1711620000	(((1eum_A:0.2254590000	1krq_A:0.3053050000):0.1815910000	3e6s_A:0.7560920000):0.0543490000	(2jd7_A:0.1480640000	1vlg_A:0.2960790000):0.1461560000):0.1646390000):0.3663580000):0.0946823000	((1lko_A:0.6688250000	1yuz_A:0.8941090000):0.3381170000	3qhb_A:0.6931590000):0.6449930000):0.0865360000	(1otk_A:1.3590730000	(((((((1oqu_A:0.1476250000	1r2f_A:0.1977910000):0.0389412000	1uzr_A:0.0491710000):0.9373600000	1mxr_A:0.7044420000):0.2460960000	((1jk0_A:0.5355280000	2uw2_A:0.0524890000):0.0423718000	1w68_A:0.0344520000):0.7097470000):0.3615480000	3ee4_A:1.1450930000):0.1949130000	(((2uw1_A:0.0000010000	2uw1_B:0.0000010000):0.1276590000	1afr_A:0.1146640000):0.9491270000	1za0_A:1.4009240000):0.4604280000):0.1582270000	(((2inc_B:0.7430640000	1mty_B:1.7540260000):0.1961810000	2inp_C:0.9924950000):0.3224470000	(1mty_D:1.7077520000	3dhg_A:1.1447070000):0.5341180000):0.3488900000):0.3568320000):0.8063140000):0.1275770000	1nfv_A:0.7672180000):0.1559860000):0.3688680000):0.1958610000):0.0906038000	((1qgh_A:0.3149100000	2ux1_A:0.3529100000):0.2796760000	(1ji4_A:0.4766670000	2fjc_A:0.5907000000):0.1342480000):0.1395280000):0.1018060000):0.0285391000);
(1ji5_A:0.2937830000	(1jig_A:0.1310120000	((2chp_A:0.4444430000	(((((1dps_A:0.0000010000	1jts_A:0.0000010000):0.2960990000	1o9r_A:0.1801760000):0.2704470000	1uvh_A:0.7324850000):0.3281770000	(1tjo_A:0.0000010000	1tk6_A:0.0000010000):0.7837120000):0.1895950000	((((2fzf_A:1.5123420000	((1otk_A:1.5845140000	(((2uw1_A:0.0000010000	2uw1_B:0.0000010000):0.1758120000	1afr_A:0.0577650000):0.7769390000	1za0_A:1.3626930000):0.5116460000):0.2649890000	((((((1oqu_A:0.1903820000	1r2f_A:0.1768920000):0.0669000000	1uzr_A:0.0170050000):0.6443700000	1mxr_A:1.0585660000):0.2163910000	(1jk0_A:0.4375080000	(2uw2_A:0.0571900000	1w68_A:0.0777100000):0.1284570000):0.6648580000):0.3865880000	3ee4_A:0.9725230000):0.2575050000	((2inc_B:0.8035020000	(2inp_C:1.0225540000	1mty_B:1.8412910000):0.2737800000):0.4225920000	(1mty_D:1.1290640000	3dhg_A:0.9495610000):0.4838820000):0.5120960000):0.2315660000):0.5199150000):0.1135870000	((((1bcf_A:0.0000010000	3e1q_A:0.0000010000):0.1266650000	2fkz_A:0.1277210000):0.0890016000	1jgc_A:0.2477140000):0.4929160000	(((1lko_A:0.6888680000	1yuz_A:0.7876480000):0.5169700000	3qhb_A:0.4932800000):0.6672120000	(((((1lb3_A:0.0710180000	2za7_A:0.0623270000):0.2082110000	1bg7_A:0.0625560000):0.1440770000	1r03_A:0.0823480000):0.2368640000	(1z6o_A:0.8623020000	1z6o_M:0.7583620000):0.1405050000):0.1077650000	(((1eum_A:0.2973880000	1krq_A:0.2450640000):0.1176500000	3e6s_A:0.5699050000):0.1853260000	(2jd7_A:0.1786080000	1vlg_A:0.2871550000):0.0979205000):0.1203440000):0.2962760000):0.1535600000):0.1009710000):0.2633540000	1nfv_A:0.7433040000):0.2538770000	2vzb_A:1.0650170000):0.2601760000):0.0694082000):0.0748783000	((1qgh_A:0.3072900000	2ux1_A:0.4795870000):0.2839980000	(1ji4_A:0.4439500000	2fjc_A:0.5601460000):0.1792520000):0.0801786000):0.1256690000):0.0164151000	1n1q_A:0.3236550000);
(1ji5_A:0.2104580000	(1jig_A:0.1513890000	((2chp_A:0.4144580000	(((((1dps_A:0.0000010000	1jts_A:0.0000010000):0.2438300000	1o9r_A:0.1817520000):0.2824870000	1uvh_A:0.7931880000):0.2395340000	(1tjo_A:0.0000010000	1tk6_A:0.0000010000):0.6922440000):0.3403580000	((2fzf_A:1.9527540000	2vzb_A:0.3074120000):0.3383200000	(((((((1bcf_A:0.0000010000	3e1q_A:0.0000010000):0.1857370000	2fkz_A:0.0787920000):0.1227180000	1jgc_A:0.2944430000):0.4230160000	((1lko_A:0.6956350000	1yuz_A:1.0233320000):0.3647850000	3qhb_A:0.6988420000):0.7123620000):0.0158032000	(((((1lb3_A:0.0485530000	2za7_A:0.0881040000):0.2781640000	(1bg7_A:0.0531500000	(1z6o_A:0.8450490000	1z6o_M:0.6244090000):0.4072810000):0.0504850000):0.1259030000	1r03_A:0.1017500000):0.2906490000	3e6s_A:0.6599960000):0.2183880000	((1eum_A:0.2433520000	1krq_A:0.3275090000):0.3026140000	(2jd7_A:0.2283420000	1vlg_A:0.2183750000):0.1438280000):0.0680857000):0.4360810000):0.1337470000	1nfv_A:0.6031800000):0.1592580000	(1otk_A:1.9137000000	(((((((1oqu_A:0.1385910000	1uzr_A:0.0517960000):0.0803694000	1r2f_A:0.1310040000):0.5952020000	1mxr_A:1.0584180000):0.2539170000	((1jk0_A:0.4788720000	2uw2_A:0.0665170000):0.0487316000	1w68_A:0.0262630000):0.6353970000):0.2753820000	3ee4_A:1.0037660000):0.2454360000	(((2uw1_A:0.0000010000	2uw1_B:0.0000010000):0.1201910000	1afr_A:0.1423260000):0.5561690000	1za0_A:1.6654800000):0.6834240000):0.1477970000	((2inc_B:0.9926380000	(2inp_C:0.9559210000	1mty_B:1.6453910000):0.3024450000):0.3560530000	(1mty_D:1.0626070000	3dhg_A:1.0747950000):0.5157130000):0.4301220000):0.3636030000):0.5046550000):0.1609040000):0.3094640000):0.0961475000):0.0850834000	((1qgh_A:0.3463180000	2ux1_A:0.5118990000):0.2702370000	(1ji4_A:0.5415780000	2fjc_A:0.4606560000):0.1962240000):0.1271080000):0.0598881000):0.0333274000	1n1q_A:0.2781090000);
(1ji5_A:0.2372650000	(1jig_A:0.2270710000	((2chp_A:0.2919080000	(((((1dps_A:0.0000010000	1jts_A:0.0000010000):0.3047790000	1o9r_A:0.2978140000):0.4177200000	1uvh_A:0.7121290000):0.1035540000	(1tjo_A:0.0000010000	1tk6_A:0.0000010000):0.7561490000):0.1841820000	((2fzf_A:1.5698570000	((((((1bcf_A:0.0000010000	3e1q_A:0.0000010000):0.1981270000	2fkz_A:0.1151870000):0.1006020000	1jgc_A:0.4034020000):0.4219400000	(((((1lb3_A:0.0873730000	2za7_A:0.0716480000):0.1993070000	1bg7_A:0.0948040000):0.0926732000	1r03_A:0.1469230000):0.2237330000	(1z6o_A:0.9212280000	1z6o_M:0.6110870000):0.1441470000):0.1412280000	(((1eum_A:0.3006230000	1krq_A:0.2245120000):0.3579570000	(2jd7_A:0.2327720000	1vlg_A:0.2348100000):0.0777745000):0.1015460000	3e6s_A:0.5577980000):0.1513820000):0.3227260000):0.0877306000	(((1lko_A:0.5689150000	1yuz_A:0.7844370000):0.4896220000	3qhb_A:0.5787640000):0.6133950000	(1otk_A:1.7048360000	(((((((1oqu_A:0.1782920000	1uzr_A:0.0590620000):0.0846950000	1r2f_A:0.1075990000):0.6609340000	1mxr_A:1.0789220000):0.2594570000	((1jk0_A:0.5266500000	2uw2_A:0.0657670000):0.0394704000	1w68_A:0.0463840000):0.7516500000):0.2567950000	3ee4_A:0.9094770000):0.2823280000	((2inc_B:1.1544280000	(1mty_D:1.2730220000	3dhg_A:0.8233800000):0.5616180000):0.1396180000	(2inp_C:0.8858290000	1mty_B:1.8955310000):0.1088180000):0.7550470000):0.1744050000	(((2uw1_A:0.0000010000	2uw1_B:0.0000010000):0.1690570000	1afr_A:0.0780570000):0.7343800000	1za0_A:1.2775420000):0.5690790000):0.2628960000):0.4224370000):0.0888182000):0.1794050000	1nfv_A:0.8154290000):0.1880140000):0.0940730000	2vzb_A:0.7431640000):0.3397720000):0.1260140000):0.0651792000	((1qgh_A:0.2342520000	2ux1_A:0.4130380000):0.3408550000	(1ji4_A:0.3974540000	2fjc_A:0.5101040000):0.1647410000):0.1005410000):0.0720189000):0.0322928000	1n1q_A:0.2797030000);
(1ji5_A:0.2913690000	1jig_A:0.0986820000	(1n1q_A:0.1597160000	(((2chp_A:0.3926970000	((((1dps_A:0.0000010000	1jts_A:0.0000010000):0.2635100000	1o9r_A:0.1934690000):0.1412780000	1uvh_A:0.7610390000):0.3633470000	(1tjo_A:0.0000010000	1tk6_A:0.0000010000):0.7925920000):0.1035110000):0.0767805000	(((2fzf_A:1.6685880000	(((1otk_A:1.8456850000	(((((1oqu_A:0.1543440000	1uzr_A:0.0456860000):0.0999140000	1r2f_A:0.1007330000):0.7499110000	1mxr_A:1.0153100000):0.1406870000	(1jk0_A:0.3376710000	(2uw2_A:0.0596940000	1w68_A:0.0609520000):0.2201420000):0.7078160000):0.3176940000	((2inc_B:1.1297020000	(1mty_B:1.6091380000	(1mty_D:1.5920020000	3dhg_A:0.9668000000):0.3502230000):0.2173220000):0.1314600000	2inp_C:0.7997370000):0.6551840000):0.1314340000):0.0645859000	3ee4_A:1.0876130000):0.3486470000	(((2uw1_A:0.0000010000	2uw1_B:0.0000010000):0.2136950000	1afr_A:0.0845960000):0.6473740000	1za0_A:1.5634570000):0.5178890000):0.2488400000):0.2985500000	((((((1bcf_A:0.0000010000	3e1q_A:0.0000010000):0.1619590000	2fkz_A:0.0689110000):0.1578290000	1jgc_A:0.3146800000):0.2353630000	(((((1lb3_A:0.0502700000	2za7_A:0.0677150000):0.2497610000	1bg7_A:0.1155260000):0.0582537000	1r03_A:0.1919200000):0.3076750000	(1z6o_A:0.7934640000	1z6o_M:0.5018900000):0.1935600000):0.0943222000	(((1eum_A:0.2765830000	1krq_A:0.3775410000):0.1194730000	3e6s_A:0.6091840000):0.1756160000	(2jd7_A:0.1848240000	1vlg_A:0.2963220000):0.0815873000):0.1737830000):0.3093250000):0.0881272000	((1lko_A:0.8696100000	1yuz_A:0.9660180000):0.2470440000	3qhb_A:0.6379280000):0.6212040000):0.0713974000	1nfv_A:0.7493800000):0.1790140000):0.2970790000	2vzb_A:0.7881080000):0.2706540000):0.0122499000	(((1qgh_A:0.2941400000	2ux1_A:0.3696880000):0.2405180000	2fjc_A:0.5104720000):0.0629638000	1ji4_A:0.4271020000):0.0835691000):0.1426720000):0.0592283000);
(1ji5_A:0.2140210000	(1jig_A:0.1467560000	1n1q_A:0.3099890000):0.0293417000	((2chp_A:0.3081590000	(1qgh_A:0.2053650000	2ux1_A:0.5524380000):0.3601320000):0.0862071000	((1ji4_A:0.4144560000	2fjc_A:0.5253540000):0.2461130000	(((((1dps_A:0.0000010000	1jts_A:0.0000010000):0.3576650000	1o9r_A:0.1705440000):0.3793540000	(1tjo_A:0.0000010000	1tk6_A:0.0000010000):0.7344070000):0.0884010000	1uvh_A:0.9654590000):0.1468870000	(2fzf_A:1.8040520000	(2vzb_A:0.7079910000	((((((1bcf_A:0.0000010000	3e1q_A:0.0000010000):0.1572810000	2fkz_A:0.1129180000):0.2196370000	1jgc_A:0.2663930000):0.5072990000	(((1lko_A:0.5634820000	1yuz_A:1.1810460000):0.4598230000	3qhb_A:0.5448340000):0.7079870000	((((((1lb3_A:0.0359410000	2za7_A:0.1157840000):0.2788750000	1bg7_A:0.0661170000):0.1088440000	1r03_A:0.1546510000):0.1284110000	(1z6o_A:0.9317460000	1z6o_M:0.6690720000):0.2569810000):0.1893750000	3e6s_A:0.6225990000):0.2078370000	((1eum_A:0.2623010000	1krq_A:0.3402030000):0.2762070000	(2jd7_A:0.2151720000	1vlg_A:0.3511740000):0.0818578000):0.1203100000):0.2613900000):0.1752450000):0.1521170000	1nfv_A:0.5995980000):0.1283470000	(1otk_A:2.0592160000	((((((1oqu_A:0.1530930000	1r2f_A:0.1745360000):0.0665187000	1uzr_A:0.0164900000):0.6077190000	3ee4_A:1.1685100000):0.2141340000	1mxr_A:0.9496980000):0.3195060000	(1jk0_A:0.5079960000	(2uw2_A:0.0930690000	1w68_A:0.0809460000):0.0804164000):0.5674300000):0.4735750000	(((2inc_B:0.9794360000	(2inp_C:0.8190670000	1mty_B:1.7164680000):0.1971180000):0.4701730000	(1mty_D:1.3781320000	3dhg_A:1.0453580000):0.5354910000):0.3270090000	(((2uw1_A:0.0000010000	2uw1_B:0.0000010000):0.1322130000	1afr_A:0.1405810000):0.6509500000	1za0_A:1.4832790000):0.8167270000):0.1547500000):0.4213270000):0.4577580000):0.1693040000):0.1315300000):0.2161820000):0.1194480000):0.1636460000):0.0720120000);
(1ji5_A:0.1662130000	1jig_A:0.2008730000	(1n1q_A:0.3324370000	((2chp_A:0.2791810000	(((((1dps_A:0.0000010000	1jts_A:0.0000010000):0.3321090000	1o9r_A:0.1818570000):0.1208000000	1uvh_A:0.6422420000):0.2963130000	(1tjo_A:0.0000010000	1tk6_A:0.0000010000):0.9413050000):0.2580420000	(((2fzf_A:2.3304580000	(((((1bcf_A:0.0000010000	3e1q_A:0.0000010000):0.1647490000	2fkz_A:0.1516790000):0.1199580000	1jgc_A:0.3616900000):0.5950430000	(((1lko_A:0.7729840000	1yuz_A:0.9548650000):0.3571820000	3qhb_A:0.6294450000):0.7536660000	((((((1lb3_A:0.0753180000	2za7_A:0.0722340000):0.2546570000	1bg7_A:0.0741670000):0.0771555000	1r03_A:0.1521990000):0.2612200000	(1z6o_A:0.8198330000	1z6o_M:0.7690120000):0.1672100000):0.2864450000	3e6s_A:0.7144300000):0.0931646000	((1eum_A:0.2417510000	1krq_A:0.3470760000):0.2502230000	(2jd7_A:0.2182530000	1vlg_A:0.3577660000):0.0929019000):0.0621063000):0.2028240000):0.2112510000):0.1576340000	1nfv_A:0.6984510000):0.1961860000):0.0243649000	(1otk_A:1.5406820000	(((((((1oqu_A:0.1787450000	1r2f_A:0.1830880000):0.0806424000	1uzr_A:0.0123590000):0.8267950000	1mxr_A:0.8936280000):0.1959980000	(1jk0_A:0.3635410000	(2uw2_A:0.0760850000	1w68_A:0.0589090000):0.1338850000):0.5795580000):0.4956950000	(((2uw1_A:0.0000010000	2uw1_B:0.0000010000):0.2150340000	1afr_A:0.0628650000):0.7936850000	1za0_A:1.6785110000):0.8944990000):0.0510710000	3ee4_A:0.9448780000):0.2123320000	(2inc_B:0.8390830000	((2inp_C:1.1596010000	1mty_B:1.7649770000):0.1255860000	(1mty_D:1.3720390000	3dhg_A:0.9030530000):0.5147070000):0.1118800000):0.9099040000):0.4547930000):0.3403640000):0.2114480000	2vzb_A:0.8354800000):0.3836560000):0.0341903000):0.0635817000	((1qgh_A:0.2688850000	2ux1_A:0.4557440000):0.3061400000	(1ji4_A:0.4274910000	2fjc_A:0.4223270000):0.1647920000):0.1224910000):0.0978195000):0.0418971000);
(1ji5_A:0.2565220000	(1jig_A:0.0985360000	(((1qgh_A:0.2955240000	2ux1_A:0.4255800000):0.2805020000	(1ji4_A:0.4169960000	2fjc_A:0.5263330000):0.1437510000):0.1166590000	(((((1dps_A:0.0000010000	1jts_A:0.0000010000):0.2050180000	1o9r_A:0.2517980000):0.1979080000	1uvh_A:0.6819380000):0.2227550000	(1tjo_A:0.0000010000	1tk6_A:0.0000010000):0.7189800000):0.1907930000	(((2fzf_A:2.0293760000	1nfv_A:0.4726450000):0.2810740000	((((((1bcf_A:0.0000010000	3e1q_A:0.0000010000):0.1831900000	2fkz_A:0.0867110000):0.1059150000	1jgc_A:0.2175060000):0.3387830000	((((((1lb3_A:0.0400870000	2za7_A:0.0830600000):0.2641290000	1bg7_A:0.0457250000):0.1371100000	1r03_A:0.1506020000):0.2182410000	3e6s_A:0.7160780000):0.1399590000	((1eum_A:0.3261320000	1krq_A:0.2055760000):0.2987900000	(2jd7_A:0.1302120000	1vlg_A:0.3726410000):0.1640640000):0.2251790000):0.0742213000	(1z6o_A:0.8857740000	1z6o_M:0.6513980000):0.1645800000):0.3182080000):0.1206710000	(1otk_A:1.7988950000	(((((((1oqu_A:0.1771590000	1r2f_A:0.1997480000):0.0411218000	1uzr_A:0.0223490000):0.7294780000	1mxr_A:0.9855010000):0.2480290000	((1jk0_A:0.5473210000	2uw2_A:0.0799310000):0.0630784000	1w68_A:0.0213170000):0.8141960000):0.3298910000	3ee4_A:1.0216340000):0.3081250000	(2inc_B:1.1799340000	((2inp_C:0.8993590000	1mty_B:1.7549470000):0.1770750000	(1mty_D:1.2362620000	3dhg_A:1.0678440000):0.5491000000):0.1316240000):0.6453350000):0.0820469000	(((2uw1_A:0.0000010000	2uw1_B:0.0000010000):0.1328630000	1afr_A:0.0854840000):0.9527710000	1za0_A:1.4094600000):0.3660180000):0.2815260000):0.4728110000):0.0687814000	((1lko_A:0.5953180000	1yuz_A:1.0793050000):0.4581890000	3qhb_A:0.7754940000):0.4874320000):0.1948210000):0.2097480000	2vzb_A:0.8245300000):0.2328010000):0.2267350000):0.1118860000):0.0474676000	(1n1q_A:0.2494680000	2chp_A:0.3356440000):0.0502295000);
(1ji5_A:0.2513740000	1jig_A:0.1716700000	(1n1q_A:0.2332340000	((2chp_A:0.3417340000	(((((1dps_A:0.0000010000	1jts_A:0.0000010000):0.3808550000	1o9r_A:0.2133020000):0.2991830000	1uvh_A:0.8402180000):0.1594220000	(1tjo_A:0.0000010000	1tk6_A:0.0000020000):0.7547510000):0.1535450000	((2fzf_A:1.6315070000	((((((1bcf_A:0.0000010000	3e1q_A:0.0000010000):0.2715220000	2fkz_A:0.0651270000):0.1178730000	1jgc_A:0.3274360000):0.3337960000	((((1lb3_A:0.0661020000	2za7_A:0.0826940000):0.1401570000	(1bg7_A:0.0939440000	1r03_A:0.1486090000):0.0419338000):0.2288010000	(1z6o_A:0.8772090000	1z6o_M:0.7128600000):0.1867800000):0.1235930000	(((1eum_A:0.2701620000	1krq_A:0.2680660000):0.1859980000	3e6s_A:0.5165020000):0.0941098000	(2jd7_A:0.2225920000	1vlg_A:0.3206140000):0.1112130000):0.2122010000):0.2243650000):0.0745647000	((1lko_A:0.4123340000	1yuz_A:1.1582950000):0.3981330000	3qhb_A:0.8124210000):0.5382830000):0.1494890000	(1nfv_A:0.6957870000	(((1otk_A:1.4696920000	(((2inc_B:0.8997300000	(1mty_D:1.0258450000	3dhg_A:1.0827300000):0.7105060000):0.2758760000	2inp_C:0.8034760000):0.0871986000	1mty_B:1.8791070000):0.5629290000):0.2348340000	(((2uw1_A:0.0000010000	2uw1_B:0.0000010000):0.1873430000	1afr_A:0.0753030000):0.8830040000	1za0_A:1.5926180000):0.4534790000):0.2336570000	(((((1oqu_A:0.1858510000	1r2f_A:0.1742600000):0.0855912000	1uzr_A:0.0118200000):0.7235070000	1mxr_A:0.9521950000):0.1610260000	(1jk0_A:0.4495650000	(2uw2_A:0.0782260000	1w68_A:0.0434890000):0.1243160000):0.8007770000):0.3630070000	3ee4_A:1.0106220000):0.2561680000):0.6155090000):0.1807340000):0.0984596000):0.2375290000	2vzb_A:0.8664610000):0.1817740000):0.0396355000):0.0745017000	(((1qgh_A:0.3246590000	2ux1_A:0.4249080000):0.2063100000	2fjc_A:0.5050220000):0.0715354000	1ji4_A:0.5967830000):0.1160370000):0.1262030000):0.0264482000);
(1ji5_A:0.2357310000	1jig_A:0.1183400000	(1n1q_A:0.2588650000	((2chp_A:0.3850480000	(((((1dps_A:0.0000010000	1jts_A:0.0000010000):0.3844330000	1o9r_A:0.1443230000):0.4146040000	1uvh_A:0.7324410000):0.1880820000	(1tjo_A:0.0000010000	1tk6_A:0.0000020000):0.6042580000):0.1848170000	(((2fzf_A:1.7814880000	(1otk_A:1.0714400000	(((((((1oqu_A:0.1722800000	1r2f_A:0.2004080000):0.0665965000	1uzr_A:0.0554780000):0.7769990000	1mxr_A:0.8834040000):0.2076870000	((1jk0_A:0.5253130000	2uw2_A:0.0653020000):0.0553327000	1w68_A:0.0533520000):0.7535640000):0.3384810000	3ee4_A:0.9525350000):0.1819130000	(((2uw1_A:0.0000010000	2uw1_B:0.0000010000):0.1622320000	1afr_A:0.0933040000):0.8558480000	1za0_A:1.3413530000):0.6168130000):0.1437940000	(((2inc_B:0.8697910000	1mty_B:1.6182520000):0.3697640000	2inp_C:1.0161210000):0.1771850000	(1mty_D:1.0476940000	3dhg_A:1.2131550000):0.4378870000):0.5307050000):0.2516560000):0.7136760000):0.1469670000	(((((1bcf_A:0.0000010000	3e1q_A:0.0000010000):0.1640110000	2fkz_A:0.0954790000):0.0958571000	1jgc_A:0.3040180000):0.4595230000	(((1lko_A:0.8010260000	1yuz_A:0.8238850000):0.4815290000	3qhb_A:0.5810160000):0.7087930000	((((((1lb3_A:0.0793360000	2za7_A:0.1075120000):0.2345120000	1bg7_A:0.1064680000):0.0821090000	1r03_A:0.0993580000):0.2397360000	(1z6o_A:0.9585270000	1z6o_M:0.7128890000):0.3073620000):0.2407720000	3e6s_A:0.5867440000):0.1798040000	((1eum_A:0.2145830000	1krq_A:0.2963960000):0.2686990000	(2jd7_A:0.1897880000	1vlg_A:0.2166560000):0.1582140000):0.0506275000):0.2297550000):0.2771820000):0.2296340000	1nfv_A:0.6995280000):0.0892631000):0.1498950000	2vzb_A:0.7703770000):0.3195280000):0.1029170000):0.0894453000	(((1qgh_A:0.3574970000	2ux1_A:0.4071600000):0.2338550000	2fjc_A:0.4595660000):0.0657659000	1ji4_A:0.4021610000):0.1306930000):0.1015540000):0.0351894000);
(1ji5_A:0.1903960000	(1jig_A:0.1087890000	((2chp_A:0.3714430000	(((((1dps_A:0.0000010000	1jts_A:0.0000010000):0.3709780000	1o9r_A:0.1700230000):0.2602770000	1uvh_A:0.5925730000):0.1828500000	(1tjo_A:0.0000010000	1tk6_A:0.0000010000):0.7799820000):0.2513940000	((2fzf_A:1.6027060000	2vzb_A:0.3818190000):0.2045640000	(((((((1bcf_A:0.0000010000	3e1q_A:0.0000010000):0.2030330000	2fkz_A:0.0718680000):0.1407470000	1jgc_A:0.3239860000):0.2441650000	(((((1lb3_A:0.0303480000	2za7_A:0.0786940000):0.2134790000	1bg7_A:0.1184820000):0.0671899000	1r03_A:0.1074600000):0.2711510000	(1z6o_A:0.8627770000	1z6o_M:0.7397720000):0.2361930000):0.1165610000	((1eum_A:0.3121820000	1krq_A:0.2943770000):0.2107670000	(3e6s_A:0.7413440000	(2jd7_A:0.1257470000	1vlg_A:0.4178650000):0.0618775000):0.1000930000):0.2056250000):0.3215170000):0.0984086000	((1lko_A:0.5421910000	1yuz_A:1.1465150000):0.5273210000	3qhb_A:0.7032190000):0.6816060000):0.1063990000	((1otk_A:2.1593540000	((((((1oqu_A:0.1839030000	1uzr_A:0.0672920000):0.0713151000	1r2f_A:0.1136170000):0.6738020000	1mxr_A:0.9646040000):0.1558410000	(1jk0_A:0.3857340000	(2uw2_A:0.0914370000	1w68_A:0.0519560000):0.1155630000):0.6080690000):0.4371910000	((((2inc_B:1.0066100000	2inp_C:0.6594830000):0.2711020000	1mty_B:1.4407240000):0.3137620000	3dhg_A:1.0557170000):0.2343110000	1mty_D:1.0901240000):0.5787130000):0.1274810000	3ee4_A:0.8708020000):0.1567090000):0.1883100000	(((2uw1_A:0.0000010000	2uw1_B:0.0000010000):0.1450780000	1afr_A:0.0823100000):0.7748140000	1za0_A:1.4898630000):0.6378720000):0.5988650000):0.0927803000	1nfv_A:0.7065330000):0.2552080000):0.4016710000):0.0389389000):0.1183520000	((1qgh_A:0.3419500000	2ux1_A:0.4348300000):0.2429760000	(1ji4_A:0.4698280000	2fjc_A:0.4326760000):0.1666410000):0.1227180000):0.1175630000):0.0431467000	1n1q_A:0.3309360000);
(1ji5_A:0.2685010000	(1jig_A:0.1274490000	(1n1q_A:0.2882160000	(2chp_A:0.3532550000	((1ji4_A:0.4772590000	2fjc_A:0.5433090000):0.0902321000	(((((1dps_A:0.0000010000	1jts_A:0.0000010000):0.3583870000	1o9r_A:0.1834490000):0.3206330000	1uvh_A:0.8678380000):0.1895410000	(1tjo_A:0.0000010000	1tk6_A:0.0000010000):0.8399490000):0.1862110000	(2fzf_A:1.8458970000	(2vzb_A:0.6408400000	(((((((1bcf_A:0.0000010000	3e1q_A:0.0000010000):0.2214240000	2fkz_A:0.0731270000):0.0835183000	1jgc_A:0.3336980000):0.3007790000	(((((1lb3_A:0.0360850000	2za7_A:0.1120180000):0.2693840000	1bg7_A:0.0811620000):0.0662480000	1r03_A:0.1599140000):0.2305220000	(1z6o_A:0.8185530000	1z6o_M:0.7268020000):0.2021550000):0.1476240000	(((1eum_A:0.3272930000	1krq_A:0.3182750000):0.2411510000	(2jd7_A:0.1460250000	1vlg_A:0.4646300000):0.0860948000):0.2014920000	3e6s_A:0.7137850000):0.0955061000):0.2616270000):0.1175170000	1nfv_A:0.8107960000):0.0943051000	((1lko_A:0.6189690000	1yuz_A:0.9404570000):0.5619270000	3qhb_A:0.6465960000):0.6781710000):0.1585630000	((1otk_A:1.7354820000	((((((1oqu_A:0.1589780000	1uzr_A:0.0585580000):0.0551223000	1r2f_A:0.1432330000):0.6049010000	1mxr_A:0.9898190000):0.2174280000	((1jk0_A:0.5012830000	2uw2_A:0.0649490000):0.0484830000	1w68_A:0.0247300000):0.7686230000):0.4251030000	3ee4_A:1.0304040000):0.4564420000	(2inc_B:1.1807280000	((2inp_C:0.8741350000	1mty_B:2.0810830000):0.1562360000	(1mty_D:0.9783260000	3dhg_A:1.1484090000):0.5639230000):0.1890750000):0.4930800000):0.2081820000):0.0951332000	(((2uw1_A:0.0000010000	2uw1_B:0.0000010000):0.1547340000	1afr_A:0.1044280000):0.9622410000	1za0_A:1.3468330000):0.3265270000):0.6824220000):0.2848480000):0.0517697000):0.3281270000):0.0483648000):0.1436180000):0.1322670000):0.0611722000):0.0888956000	(1qgh_A:0.3476720000	2ux1_A:0.4376560000):0.3239780000);
(1ji5_A:0.2085680000	(1jig_A:0.1662690000	((2chp_A:0.4414790000	(((1qgh_A:0.3290010000	2ux1_A:0.3978770000):0.2129800000	2fjc_A:0.5123690000):0.0806909000	1ji4_A:0.5090910000):0.0858797000):0.0215610000	(((((1dps_A:0.0000010000	1jts_A:0.0000010000):0.3377510000	1o9r_A:0.2301230000):0.3208040000	1uvh_A:0.5260850000):0.1191380000	(1tjo_A:0.0000010000	1tk6_A:0.0000010000):0.6735730000):0.1641730000	((2fzf_A:1.5437010000	2vzb_A:0.4614180000):0.2725680000	((((((1bcf_A:0.0000010000	3e1q_A:0.0000010000):0.1342100000	2fkz_A:0.1285930000):0.1306520000	1jgc_A:0.3092330000):0.4077040000	(((1lko_A:0.6426060000	1yuz_A:1.0468620000):0.3472950000	3qhb_A:0.7341190000):0.4682260000	((((((1lb3_A:0.0373480000	2za7_A:0.0886310000):0.2842480000	1bg7_A:0.0676570000):0.0766686000	1r03_A:0.1674880000):0.1789010000	(1z6o_A:1.0359670000	1z6o_M:0.5297760000):0.2624630000):0.3017020000	3e6s_A:0.6597060000):0.1477580000	((1eum_A:0.2361530000	1krq_A:0.3703350000):0.1894020000	(2jd7_A:0.2268680000	1vlg_A:0.2688350000):0.0843099000):0.0690840000):0.2588490000):0.1702660000):0.1544170000	1nfv_A:0.5696410000):0.1245920000	((1otk_A:1.7493830000	(((2uw1_A:0.0000010000	2uw1_B:0.0000010000):0.1198950000	1afr_A:0.1120880000):0.8250630000	1za0_A:1.3508420000):0.1463910000):0.1490100000	((((((1oqu_A:0.1390590000	1uzr_A:0.0705330000):0.1059620000	1r2f_A:0.0609330000):0.7474350000	1mxr_A:0.8637220000):0.2649540000	((1jk0_A:0.5072010000	2uw2_A:0.0617330000):0.0643047000	1w68_A:0.0168860000):0.6093160000):0.3694620000	3ee4_A:0.8385900000):0.2776540000	((2inc_B:1.0254580000	(2inp_C:1.0796080000	1mty_B:1.5909960000):0.2247130000):0.2919730000	(1mty_D:1.0888640000	3dhg_A:0.8631460000):0.4866690000):0.6682340000):0.1265540000):0.7019450000):0.1546730000):0.3294530000):0.0919540000):0.1448750000):0.0222626000	1n1q_A:0.2500800000);
(1ji5_A:0.2231900000	1jig_A:0.1796900000	(1n1q_A:0.2187680000	(((2chp_A:0.3597570000	(1qgh_A:0.3092470000	2ux1_A:0.5418010000):0.2679660000):0.0450682000	(((((1dps_A:0.0000010000	1jts_A:0.0000010000):0.2854390000	1o9r_A:0.2365920000):0.2901020000	1uvh_A:0.5758930000):0.2021800000	(1tjo_A:0.0000010000	1tk6_A:0.0000010000):0.7409940000):0.1353940000	((2fzf_A:1.8770430000	2vzb_A:0.3800080000):0.4318960000	((((((1bcf_A:0.0000010000	3e1q_A:0.0000010000):0.1856560000	2fkz_A:0.1174980000):0.1400830000	1jgc_A:0.3364790000):0.3539620000	(((1lko_A:0.7119030000	1yuz_A:0.8749630000):0.5140680000	3qhb_A:0.6118520000):0.6261140000	(((((1lb3_A:0.0514600000	2za7_A:0.0679950000):0.1882610000	(1bg7_A:0.0823120000	1r03_A:0.1572900000):0.0800415000):0.0724975000	(1z6o_A:0.8343730000	1z6o_M:0.5005170000):0.3081560000):0.2122330000	3e6s_A:0.6891170000):0.1471410000	((1eum_A:0.2311980000	1krq_A:0.3326940000):0.2728020000	(2jd7_A:0.1897880000	1vlg_A:0.2476860000):0.1251620000):0.0988329000):0.3748440000):0.2201940000):0.1736000000	(1otk_A:1.8770280000	(((((((1oqu_A:0.1622460000	1uzr_A:0.0708880000):0.0811053000	1r2f_A:0.1174280000):0.7604970000	1mxr_A:0.8314030000):0.2076610000	((1jk0_A:0.5570650000	2uw2_A:0.0717670000):0.0505486000	1w68_A:0.0402760000):0.8545560000):0.3024400000	3ee4_A:0.9018220000):0.3143310000	(((2inc_B:0.8187800000	1mty_B:2.0749500000):0.3235860000	2inp_C:0.7782510000):0.2102860000	(1mty_D:1.2031490000	3dhg_A:0.7915590000):0.3765720000):0.3718630000):0.2776410000	(((2uw1_A:0.0000010000	2uw1_B:0.0000010000):0.2000790000	1afr_A:0.0685480000):0.8016340000	1za0_A:1.6251930000):0.6318480000):0.1686220000):0.5827880000):0.0468742000	1nfv_A:0.6636550000):0.1451570000):0.3519540000):0.1732330000):0.0497992000	(1ji4_A:0.4227300000	2fjc_A:0.5435160000):0.2285540000):0.1117900000):0.0738050000);
(1ji5_A:0.2456920000	(1jig_A:0.2165460000	((2chp_A:0.2665730000	(((((1dps_A:0.0000010000	1jts_A:0.0000010000):0.3176740000	1o9r_A:0.2046980000):0.2767150000	1uvh_A:0.6758170000):0.2573930000	(1tjo_A:0.0000010000	1tk6_A:0.0000010000):0.7414520000):0.2321610000	(((2fzf_A:1.5186980000	1nfv_A:0.6098620000):0.1843050000	((((1bcf_A:0.0000010000	3e1q_A:0.0000010000):0.1301550000	2fkz_A:0.1161600000):0.0886985000	1jgc_A:0.3075540000):0.4294040000	((((1lko_A:0.7437730000	1yuz_A:1.0722970000):0.3177270000	3qhb_A:0.7310360000):0.5836430000	(1otk_A:1.3151180000	(((((((1oqu_A:0.1849940000	1r2f_A:0.1961150000):0.0504624000	1uzr_A:0.0274450000):0.6652360000	1mxr_A:0.8537230000):0.3385610000	((1jk0_A:0.5418850000	2uw2_A:0.0580630000):0.0644274000	1w68_A:0.0275180000):0.7968410000):0.3645370000	3ee4_A:1.0229120000):0.1671190000	((2inc_B:1.0351500000	(2inp_C:0.6495900000	1mty_B:2.0897740000):0.2600960000):0.2558240000	(1mty_D:1.1271360000	3dhg_A:0.8976710000):0.3931940000):0.5874880000):0.1574090000	(((2uw1_A:0.0000010000	2uw1_B:0.0000010000):0.1672230000	1afr_A:0.0824320000):0.8775520000	1za0_A:1.3690500000):0.3708360000):0.2992010000):0.5362760000):0.1855050000	(((((1lb3_A:0.0693810000	2za7_A:0.1249120000):0.2310450000	1bg7_A:0.0989760000):0.0876986000	1r03_A:0.1977890000):0.2157650000	(1z6o_A:1.0199530000	1z6o_M:0.5834200000):0.2424150000):0.0985339000	(((1eum_A:0.2376640000	1krq_A:0.4079950000):0.3226450000	(2jd7_A:0.2124440000	1vlg_A:0.2740600000):0.0980828000):0.1657560000	3e6s_A:0.6494040000):0.1795100000):0.2532770000):0.1416170000):0.2090560000):0.1895370000	2vzb_A:0.7870470000):0.2789040000):0.1540930000):0.0628893000	((1qgh_A:0.2213360000	2ux1_A:0.5464750000):0.2356890000	(1ji4_A:0.3705890000	2fjc_A:0.4562290000):0.2463980000):0.0801257000):0.0609476000):0.0067156700	1n1q_A:0.2133690000);
(1ji5_A:0.1862590000	(1jig_A:0.1885830000	(((2chp_A:0.4688130000	((((1dps_A:0.0000010000	1jts_A:0.0000010000):0.3563790000	1o9r_A:0.2445420000):0.4052080000	(1uvh_A:0.6383540000	(1tjo_A:0.0000010000	1tk6_A:0.0000010000):0.7153040000):0.1661120000):0.2048230000	((2fzf_A:1.5970420000	2vzb_A:0.4242960000):0.3530950000	((((((1bcf_A:0.0000010000	3e1q_A:0.0000010000):0.1929430000	2fkz_A:0.1523620000):0.1568890000	1jgc_A:0.2317110000):0.4271560000	(((1lko_A:0.6449640000	1yuz_A:0.8636080000):0.3346640000	3qhb_A:0.4906910000):0.6324600000	((((((1lb3_A:0.0898120000	2za7_A:0.0858780000):0.3017090000	1bg7_A:0.0438320000):0.0482119000	(1z6o_A:1.0698960000	1z6o_M:0.5329560000):0.2749450000):0.1168820000	1r03_A:0.1312310000):0.2973550000	3e6s_A:0.6404700000):0.1682980000	(((1eum_A:0.2838110000	1krq_A:0.3987560000):0.2551030000	2jd7_A:0.1597210000):0.0893689000	1vlg_A:0.2714620000):0.1355920000):0.3444840000):0.1437320000):0.1964740000	1nfv_A:0.5991600000):0.2342530000	(1otk_A:1.3955610000	(((((((1oqu_A:0.1589430000	1uzr_A:0.0639180000):0.0768442000	1r2f_A:0.0800500000):0.9096550000	1mxr_A:0.7676990000):0.1226670000	((1jk0_A:0.4823080000	2uw2_A:0.0516040000):0.0397553000	1w68_A:0.0321860000):0.6954140000):0.3590920000	3ee4_A:0.9906570000):0.1850840000	(((2uw1_A:0.0000010000	2uw1_B:0.0000010000):0.1225240000	1afr_A:0.0936620000):0.9134320000	1za0_A:1.6987220000):0.5145990000):0.1364210000	(((2inc_B:1.2848320000	2inp_C:0.7428670000):0.2793770000	1mty_B:1.6845820000):0.3257440000	(1mty_D:0.8256960000	3dhg_A:0.9886640000):0.3225930000):0.6040760000):0.4169990000):0.5097970000):0.1510960000):0.3501870000):0.0503808000):0.0398795000	(1qgh_A:0.2794310000	2ux1_A:0.4139680000):0.3077210000):0.0833239000	(1ji4_A:0.4630580000	2fjc_A:0.5803250000):0.3082240000):0.0616981000):0.0326147000	1n1q_A:0.3374340000);
(1ji5_A:0.2170720000	1jig_A:0.1740190000	(1n1q_A:0.2622860000	((2chp_A:0.4887500000	((((1dps_A:0.0000010000	1jts_A:0.0000010000):0.2331210000	1o9r_A:0.2346180000):0.2502150000	1uvh_A:0.6440520000):0.2922840000	((1tjo_A:0.0000010000	1tk6_A:0.0000010000):0.8161330000	(((2fzf_A:1.6640390000	((((1bcf_A:0.0000010000	3e1q_A:0.0000010000):0.2317450000	2fkz_A:0.0632070000):0.1511940000	1jgc_A:0.3008200000):0.4017830000	(((1lko_A:0.7876070000	1yuz_A:1.0081300000):0.2424600000	3qhb_A:0.4771140000):0.7165690000	(((((1lb3_A:0.1125090000	2za7_A:0.0639820000):0.2243780000	1bg7_A:0.0906160000):0.0856655000	1r03_A:0.1031600000):0.3719460000	(1z6o_A:0.8540550000	1z6o_M:0.5641390000):0.3098420000):0.1546950000	(((1eum_A:0.2650370000	1krq_A:0.2913140000):0.1510730000	3e6s_A:0.6728430000):0.1565540000	(2jd7_A:0.1908140000	1vlg_A:0.2968090000):0.0773641000):0.0868071000):0.3742130000):0.0339809000):0.1076240000):0.0359861000	1nfv_A:0.6435830000):0.1956300000	(2vzb_A:0.6334720000	(1otk_A:1.3315700000	(((((((1oqu_A:0.1716940000	1r2f_A:0.1640170000):0.0499606000	1uzr_A:0.0420880000):0.8510080000	1mxr_A:0.8612310000):0.1435700000	((1jk0_A:0.4843460000	2uw2_A:0.0624010000):0.0309999000	1w68_A:0.0357970000):0.7967220000):0.2108300000	3ee4_A:0.7791900000):0.3292120000	(((2uw1_A:0.0000010000	2uw1_B:0.0000010000):0.1890560000	1afr_A:0.0995610000):0.8399720000	1za0_A:1.3989890000):0.4265470000):0.2794550000	((2inc_B:0.8859240000	(2inp_C:0.7555420000	1mty_B:1.7082580000):0.1557760000):0.2332720000	(1mty_D:1.1703590000	3dhg_A:0.8414350000):0.3865240000):0.4784150000):0.1233090000):0.4089990000):0.2018560000):0.2259160000):0.2703040000):0.1105390000):0.0683264000	((1qgh_A:0.2545330000	2ux1_A:0.4171580000):0.1744280000	(1ji4_A:0.3779030000	2fjc_A:0.4826730000):0.2903230000):0.0961313000):0.0942693000):0.0300925000);
(1ji5_A:0.2011490000	(1jig_A:0.1534530000	(2chp_A:0.3714760000	(((1qgh_A:0.3399630000	2ux1_A:0.3042660000):0.2689880000	(1ji4_A:0.4131560000	2fjc_A:0.4365580000):0.0954055000):0.1024140000	(((((1dps_A:0.0000010000	1jts_A:0.0000010000):0.2710080000	1o9r_A:0.1972110000):0.3233560000	1uvh_A:0.6390380000):0.2331900000	(1tjo_A:0.0000010000	1tk6_A:0.0000010000):0.6940590000):0.2393120000	(((((2fzf_A:1.5627410000	((1lko_A:0.9843830000	1yuz_A:1.2804090000):0.1104700000	3qhb_A:0.8403170000):0.7271930000):0.1531300000	((((((1lb3_A:0.0635610000	2za7_A:0.0920610000):0.2258690000	1bg7_A:0.1329920000):0.0729300000	1r03_A:0.1042150000):0.2052730000	3e6s_A:0.8018100000):0.1627740000	(1z6o_A:0.9317400000	1z6o_M:0.7137490000):0.2150760000):0.2125030000	((1eum_A:0.2464620000	1krq_A:0.3862170000):0.3045450000	(2jd7_A:0.2204490000	1vlg_A:0.3020050000):0.1159450000):0.0860697000):0.2317480000):0.0485695000	(1otk_A:1.3694230000	(((((((1oqu_A:0.1761610000	1uzr_A:0.0563780000):0.0684329000	1r2f_A:0.1318370000):0.5251050000	1mxr_A:0.9634840000):0.2458910000	(1jk0_A:0.4019470000	(2uw2_A:0.0501740000	1w68_A:0.0884580000):0.1846480000):0.6024880000):0.4013300000	(((2uw1_A:0.0000010000	2uw1_B:0.0000010000):0.0972811000	1afr_A:0.1034900000):1.0256100000	1za0_A:1.3908460000):0.7864390000):0.0639389000	3ee4_A:0.6863460000):0.2521480000	(((2inc_B:0.8650490000	1mty_B:1.7354080000):0.1141020000	2inp_C:1.0864150000):0.2340930000	(1mty_D:1.1871150000	3dhg_A:0.9871980000):0.4445300000):0.3211700000):0.3690060000):0.5515600000):0.1865210000	((((1bcf_A:0.0000010000	3e1q_A:0.0000010000):0.1570980000	2fkz_A:0.1221300000):0.1024110000	1jgc_A:0.2756580000):0.3509450000	1nfv_A:0.6883710000):0.1136730000):0.3025720000	2vzb_A:0.7747500000):0.2604210000):0.0670267000):0.1087310000):0.0906267000):0.0425128000	1n1q_A:0.2702790000);
(1ji5_A:0.2076350000	(1jig_A:0.2013590000	(2chp_A:0.3393340000	(((1qgh_A:0.3977650000	2ux1_A:0.5073120000):0.3121270000	(1ji4_A:0.5252380000	2fjc_A:0.4633980000):0.1984990000):0.0947310000	(((((1dps_A:0.0000010000	1jts_A:0.0000010000):0.3393430000	1o9r_A:0.2366460000):0.3862490000	1uvh_A:0.9249420000):0.1318600000	(1tjo_A:0.0000010000	1tk6_A:0.0000010000):0.7817780000):0.2064520000	((2fzf_A:1.3286420000	2vzb_A:0.6294920000):0.2719460000	(((((((1bcf_A:0.0000010000	3e1q_A:0.0000010000):0.2113110000	2fkz_A:0.0929500000):0.1748880000	1jgc_A:0.3161130000):0.4690890000	((1lko_A:0.5074510000	1yuz_A:1.0936310000):0.2987620000	3qhb_A:0.8847530000):0.6228040000):0.0426415000	((((((1lb3_A:0.0435890000	2za7_A:0.1088440000):0.3117610000	1bg7_A:0.0785620000):0.0749422000	1r03_A:0.1228560000):0.1561660000	3e6s_A:0.9594540000):0.1618720000	(1z6o_A:0.9594680000	1z6o_M:0.6488110000):0.2354600000):0.1528210000	((1eum_A:0.2924810000	1krq_A:0.2493860000):0.2799340000	(2jd7_A:0.1620070000	1vlg_A:0.2309540000):0.1657290000):0.1887100000):0.3019530000):0.1463870000	(((1otk_A:1.4050210000	(((2inc_B:0.9286660000	2inp_C:1.0325690000):0.3280990000	(1mty_D:0.8951690000	3dhg_A:1.2573650000):0.4759730000):0.1063180000	1mty_B:1.8428880000):0.3498870000):0.2036150000	(((((1oqu_A:0.1717780000	1r2f_A:0.1472730000):0.0457608000	1uzr_A:0.0085840000):0.7607870000	1mxr_A:0.9122300000):0.1353520000	((1jk0_A:0.5443600000	2uw2_A:0.0550220000):0.0547617000	1w68_A:0.0268880000):0.7325550000):0.3796530000	3ee4_A:0.7929770000):0.2951050000):0.2762960000	(((2uw1_A:0.0000010000	2uw1_B:0.0000010000):0.1549710000	1afr_A:0.0871360000):0.8475440000	1za0_A:1.3192560000):0.3057210000):0.7440380000):0.0701668000	1nfv_A:0.7235190000):0.0986902000):0.3087110000):0.1271470000):0.0507423000):0.1704820000):0.0389355000	1n1q_A:0.2956010000);
(1ji5_A:0.2480870000	1jig_A:0.1248140000	(1n1q_A:0.2929170000	(((2chp_A:0.3566110000	((((1dps_A:0.0000010000	1jts_A:0.0000010000):0.3115720000	1o9r_A:0.1665950000):0.2604010000	1uvh_A:0.7578240000):0.2289670000	(1tjo_A:0.0000010000	1tk6_A:0.0000010000):0.6320650000):0.2303430000):0.0473303000	((2fzf_A:2.0859730000	2vzb_A:0.4080540000):0.2747920000	(((((((1bcf_A:0.0000010000	3e1q_A:0.0000010000):0.1772000000	2fkz_A:0.1487490000):0.1464720000	1jgc_A:0.2511350000):0.3193020000	((((((1lb3_A:0.0565070000	2za7_A:0.0856000000):0.2296520000	1bg7_A:0.0965190000):0.1057700000	1r03_A:0.0925000000):0.1841560000	(1z6o_A:0.8756260000	1z6o_M:0.6878590000):0.2054530000):0.1582850000	3e6s_A:0.6022650000):0.0815081000	((1eum_A:0.2153750000	1krq_A:0.3095690000):0.2345030000	(2jd7_A:0.1513720000	1vlg_A:0.2407630000):0.0865745000):0.1217010000):0.3456100000):0.0328565000	((1lko_A:0.5955100000	1yuz_A:0.8588990000):0.2921020000	3qhb_A:0.5761720000):0.7365550000):0.1211880000	1nfv_A:0.7396590000):0.1542550000	((1otk_A:1.5092240000	(((2uw1_A:0.0000010000	2uw1_B:0.0000010000):0.1599570000	1afr_A:0.1283470000):0.8743730000	1za0_A:1.2262920000):0.3487650000):0.1886010000	((((((1oqu_A:0.1450430000	1uzr_A:0.0718380000):0.0676110000	1r2f_A:0.1019920000):0.8022020000	1mxr_A:0.8042120000):0.2562000000	((1jk0_A:0.5584790000	2uw2_A:0.0716590000):0.0413445000	1w68_A:0.0276990000):0.6872050000):0.2788030000	3ee4_A:0.8664710000):0.2167750000	(((2inc_B:1.0121360000	2inp_C:0.6826110000):0.2394990000	1mty_B:1.3071340000):0.2255910000	(1mty_D:1.0894690000	3dhg_A:1.0438380000):0.4658650000):0.6896070000):0.2391040000):0.4734880000):0.2462830000):0.2785280000):0.1001370000	((1qgh_A:0.2478430000	2ux1_A:0.3900430000):0.2650130000	(1ji4_A:0.3439140000	2fjc_A:0.4830510000):0.2037260000):0.0525580000):0.1045520000):0.0399834000);
(1ji5_A:0.2826670000	(1jig_A:0.1028590000	(((2chp_A:0.3496210000	(1qgh_A:0.4372540000	2ux1_A:0.4463540000):0.2290370000):0.0648469000	(((((1dps_A:0.0000010000	1jts_A:0.0000010000):0.2853790000	1o9r_A:0.2096480000):0.2858260000	1uvh_A:0.8535670000):0.2421200000	(1tjo_A:0.0000010000	1tk6_A:0.0000010000):0.7435070000):0.1500970000	((2fzf_A:2.0389170000	((((((1bcf_A:0.0000010000	3e1q_A:0.0000010000):0.1969780000	2fkz_A:0.1193210000):0.1571460000	1jgc_A:0.2802750000):0.1950800000	1nfv_A:0.8215590000):0.1716270000	(((((((1lb3_A:0.0409600000	2za7_A:0.0937100000):0.2716510000	1bg7_A:0.1173580000):0.1392000000	1r03_A:0.0934410000):0.1311300000	3e6s_A:0.8076030000):0.1670850000	1z6o_M:0.8821820000):0.0952647000	1z6o_A:0.9828170000):0.0751458000	((1eum_A:0.2013230000	1krq_A:0.3365800000):0.2372370000	(2jd7_A:0.1360100000	1vlg_A:0.2350890000):0.1179220000):0.1702620000):0.3337160000):0.0414095000	(1lko_A:0.6049080000	(1yuz_A:0.9767600000	3qhb_A:0.5390220000):0.1741750000):0.5386070000):0.1511430000):0.1080530000	(2vzb_A:0.7129200000	(((1otk_A:1.3610300000	(((2inc_B:1.0316240000	2inp_C:0.7530800000):0.2963120000	1mty_B:1.8909630000):0.0977619000	(1mty_D:1.3064880000	3dhg_A:0.9652580000):0.4654820000):0.3903930000):0.2150140000	(((((1oqu_A:0.1517810000	1uzr_A:0.0745440000):0.0986388000	1r2f_A:0.1086550000):0.6804610000	1mxr_A:0.9252970000):0.1870910000	((1jk0_A:0.5083640000	2uw2_A:0.0867630000):0.0445679000	1w68_A:0.0156370000):0.6326400000):0.3164410000	3ee4_A:0.8252160000):0.3522250000):0.3498060000	(((2uw1_A:0.0000010000	2uw1_B:0.0000010000):0.1403300000	1afr_A:0.1007350000):0.6359930000	1za0_A:1.3563040000):0.2319230000):0.5675090000):0.1770380000):0.1446240000):0.1440370000):0.0742447000	(1ji4_A:0.5354080000	2fjc_A:0.4980300000):0.1351470000):0.1234520000):0.0415053000	1n1q_A:0.3156580000);
(1ji5_A:0.2984670000	(1jig_A:0.2123420000	((2chp_A:0.3433750000	(((((1dps_A:0.0000010000	1jts_A:0.0000010000):0.2826860000	1o9r_A:0.2100580000):0.2821040000	1uvh_A:0.7066490000):0.2358560000	(1tjo_A:0.0000010000	1tk6_A:0.0000010000):0.7720880000):0.1805050000	((2fzf_A:1.8175320000	2vzb_A:0.4494550000):0.2723270000	(((((((1bcf_A:0.0000010000	3e1q_A:0.0000010000):0.2167040000	2fkz_A:0.0573460000):0.1015150000	1jgc_A:0.4236450000):0.3080900000	((((((1lb3_A:0.0627940000	2za7_A:0.0890440000):0.2873050000	1bg7_A:0.0755120000):0.0735959000	1r03_A:0.1424530000):0.2703450000	1z6o_M:0.7345410000):0.0786042000	1z6o_A:0.8672010000):0.1685180000	(((1eum_A:0.2416650000	1krq_A:0.3130120000):0.1657820000	3e6s_A:0.6743380000):0.1461790000	(2jd7_A:0.1934570000	1vlg_A:0.3153160000):0.0868302000):0.0651111000):0.3481010000):0.0563260000	((1lko_A:0.6524040000	1yuz_A:1.0899900000):0.4881240000	3qhb_A:0.6258360000):0.4997480000):0.1946000000	(1otk_A:1.5874710000	(((((((1oqu_A:0.1727660000	1uzr_A:0.0636620000):0.0605103000	1r2f_A:0.1108660000):0.8771270000	(1jk0_A:0.3849200000	(2uw2_A:0.0763000000	1w68_A:0.0596640000):0.1358170000):0.5836240000):0.0874306000	1mxr_A:0.8435960000):0.3394350000	3ee4_A:1.1038720000):0.2106820000	(((2uw1_A:0.0000010000	2uw1_B:0.0000010000):0.1575580000	1afr_A:0.0889960000):0.8719650000	1za0_A:1.2292560000):0.4665060000):0.1146600000	(((2inc_B:1.0247930000	1mty_B:2.0920900000):0.1803510000	2inp_C:1.0476560000):0.4935600000	(1mty_D:1.1298870000	3dhg_A:1.2011080000):0.2930580000):0.4345030000):0.2507340000):0.4393700000):0.0273523000	1nfv_A:0.5651560000):0.2492790000):0.3208280000):0.0391541000):0.0737783000	(((1qgh_A:0.4351690000	2ux1_A:0.3982230000):0.2458580000	2fjc_A:0.6430230000):0.0932261000	1ji4_A:0.5880140000):0.0849303000):0.0863805000):0.0092070300	1n1q_A:0.2760310000);
(1ji5_A:0.1856100000	(1jig_A:0.1169060000	((2chp_A:0.2840830000	(((((1dps_A:0.0000010000	1jts_A:0.0000010000):0.3314130000	1o9r_A:0.2027410000):0.3016020000	1uvh_A:0.5734770000):0.2762900000	(1tjo_A:0.0000020000	1tk6_A:0.0000020000):0.6195810000):0.1672120000	((2fzf_A:1.7730710000	(((((1bcf_A:0.0000020000	3e1q_A:0.0000010000):0.2099220000	2fkz_A:0.0765900000):0.1724210000	1jgc_A:0.2875630000):0.4017560000	(((1lko_A:0.5554270000	1yuz_A:0.9866420000):0.3827990000	3qhb_A:0.7171880000):0.5453310000	(((((1lb3_A:0.0774600000	2za7_A:0.0809420000):0.2739110000	1bg7_A:0.1180520000):0.0757422000	1r03_A:0.1282490000):0.1558790000	(1z6o_A:0.8178890000	1z6o_M:0.6101570000):0.2687410000):0.0849041000	(((1eum_A:0.3357450000	1krq_A:0.3039680000):0.2133720000	(2jd7_A:0.2506840000	1vlg_A:0.2377860000):0.1663300000):0.1385760000	3e6s_A:0.6833150000):0.1155950000):0.3888810000):0.1148200000):0.0800892000	1nfv_A:0.6553520000):0.1262580000):0.1202230000	(2vzb_A:0.7251460000	(1otk_A:1.5454950000	(((((((1oqu_A:0.1705260000	1r2f_A:0.1853540000):0.0390936000	1uzr_A:0.0476000000):0.8206030000	1mxr_A:0.9826290000):0.2520830000	((1jk0_A:0.5265570000	2uw2_A:0.0481250000):0.0497816000	1w68_A:0.0317770000):0.7582620000):0.2970390000	3ee4_A:1.1918290000):0.3192960000	(((2inc_B:0.9203540000	2inp_C:0.7957930000):0.2006880000	(1mty_D:1.3172880000	3dhg_A:1.2098720000):0.5187770000):0.1063550000	1mty_B:1.6956730000):0.5888230000):0.3583600000	(((2uw1_A:0.0000010000	2uw1_B:0.0000010000):0.1748070000	1afr_A:0.0576030000):0.8947590000	1za0_A:1.1353390000):0.4244970000):0.2088900000):0.3978660000):0.1122490000):0.2462540000):0.0726243000):0.0994056000	((1qgh_A:0.2627500000	2ux1_A:0.4544140000):0.1976480000	(1ji4_A:0.4779390000	2fjc_A:0.4338380000):0.1294470000):0.0958168000):0.0557773000):0.0525822000	1n1q_A:0.2215460000);
(1ji5_A:0.2347190000	((1jig_A:0.1210440000	((1qgh_A:0.3183340000	2ux1_A:0.4861410000):0.2982810000	(1ji4_A:0.5308940000	2fjc_A:0.4961690000):0.1635540000):0.1382980000):0.0845011000	1n1q_A:0.2970390000):0.0426111000	(2chp_A:0.3713260000	(((((1dps_A:0.0000010000	1jts_A:0.0000010000):0.4854900000	1o9r_A:0.2027440000):0.1803960000	1uvh_A:0.7210250000):0.2317280000	(1tjo_A:0.0000010000	1tk6_A:0.0000010000):0.8622490000):0.1358720000	((2fzf_A:1.4816010000	2vzb_A:0.6207620000):0.3851890000	((((((1bcf_A:0.0000010000	3e1q_A:0.0000010000):0.1586000000	2fkz_A:0.0883710000):0.1950270000	1jgc_A:0.2746120000):0.4822410000	(((1lko_A:0.6187420000	1yuz_A:0.9364370000):0.4355430000	3qhb_A:0.5343460000):0.6604390000	(((((1lb3_A:0.0299960000	2za7_A:0.0714530000):0.2643670000	1bg7_A:0.1170160000):0.0617082000	1r03_A:0.1583030000):0.2961540000	(1z6o_A:0.8732120000	1z6o_M:0.5492320000):0.2534280000):0.2407510000	(((1eum_A:0.2906850000	1krq_A:0.2706800000):0.1182290000	3e6s_A:0.7075700000):0.1395080000	(2jd7_A:0.2172250000	1vlg_A:0.3122690000):0.0679408000):0.1963570000):0.2514660000):0.1954280000):0.1765170000	(1otk_A:1.6589290000	((((((1oqu_A:0.1598650000	1r2f_A:0.1898230000):0.0431233000	1uzr_A:0.0293850000):0.8497300000	1mxr_A:0.9265960000):0.1724370000	((1jk0_A:0.5460020000	2uw2_A:0.0757050000):0.0349754000	1w68_A:0.0425430000):0.8221300000):0.2988410000	3ee4_A:0.8349580000):0.3111180000	((((2inc_B:0.9948500000	1mty_B:1.8661850000):0.2357470000	2inp_C:0.8605520000):0.3951380000	(1mty_D:1.1105650000	3dhg_A:1.0452150000):0.3404370000):0.3756840000	(((2uw1_A:0.0000010000	2uw1_B:0.0000010000):0.1458370000	1afr_A:0.0995000000):0.8285510000	1za0_A:1.7480510000):0.4936960000):0.2270610000):0.1974860000):0.5013290000):0.1261030000	1nfv_A:0.6083880000):0.2437350000):0.3409700000):0.1860360000):0.1403640000);
(1ji5_A:0.2563440000	(1jig_A:0.1033480000	((2chp_A:0.3530200000	(((((1dps_A:0.0000010000	1jts_A:0.0000010000):0.3245260000	1o9r_A:0.2493550000):0.3547850000	1uvh_A:0.7474920000):0.1923730000	(1tjo_A:0.0000010000	1tk6_A:0.0000010000):0.6283550000):0.1930480000	((2fzf_A:1.6566240000	2vzb_A:0.3759100000):0.2511260000	((((((1bcf_A:0.0000010000	3e1q_A:0.0000010000):0.2079510000	2fkz_A:0.0902680000):0.1439120000	1jgc_A:0.2535550000):0.4097620000	(((1lko_A:0.5779180000	1yuz_A:1.2085200000):0.2459930000	3qhb_A:0.6308020000):0.5697160000	((((1lb3_A:0.0910240000	2za7_A:0.0925270000):0.2065290000	(1bg7_A:0.1039580000	1r03_A:0.1594660000):0.0725628000):0.1662270000	(1z6o_A:0.9972030000	1z6o_M:0.5682810000):0.2402460000):0.2052490000	((1eum_A:0.2601710000	(1krq_A:0.2461800000	3e6s_A:0.6275190000):0.0846234000):0.1083080000	(2jd7_A:0.2218410000	1vlg_A:0.2913420000):0.1544250000):0.0924604000):0.2994970000):0.1075920000):0.1106350000	1nfv_A:0.6073580000):0.2250830000	(1otk_A:1.5003850000	((((((1oqu_A:0.1633620000	1r2f_A:0.1639520000):0.0429364000	1uzr_A:0.0194070000):0.7351910000	1mxr_A:0.7164520000):0.3074700000	((1jk0_A:0.6382690000	2uw2_A:0.0769220000):0.0345872000	1w68_A:0.0217120000):0.7116080000):0.2342140000	3ee4_A:0.9483320000):0.3208550000	(((2inc_B:1.1819720000	2inp_C:0.9772770000):0.3468860000	(1mty_B:1.7070770000	(1mty_D:1.2385930000	3dhg_A:0.8809410000):0.4515610000):0.0966314000):0.5434910000	(((2uw1_A:0.0000010000	2uw1_B:0.0000010000):0.1508480000	1afr_A:0.1045000000):0.8380870000	1za0_A:1.3783810000):0.3210920000):0.1244480000):0.4404840000):0.4921710000):0.1592880000):0.3148690000):0.0634921000):0.0751397000	((1qgh_A:0.3346540000	2ux1_A:0.4574450000):0.2349630000	(1ji4_A:0.4432300000	2fjc_A:0.5272590000):0.2176020000):0.1097070000):0.0838407000):0.0366641000	1n1q_A:0.2059740000);
(1ji5_A:0.2475040000	1jig_A:0.1720100000	(1n1q_A:0.2808300000	((2chp_A:0.3010660000	(((((1dps_A:0.0000010000	1jts_A:0.0000010000):0.3762400000	1o9r_A:0.1938640000):0.3345890000	1uvh_A:0.8559810000):0.1814450000	(1tjo_A:0.0000010000	1tk6_A:0.0000010000):0.6721250000):0.2474920000	((2fzf_A:2.1886360000	2vzb_A:0.4429780000):0.3409970000	(((((((1bcf_A:0.0000010000	3e1q_A:0.0000010000):0.1917270000	2fkz_A:0.0640580000):0.1512520000	1jgc_A:0.2632230000):0.3322370000	((((1lb3_A:0.0537110000	2za7_A:0.0789540000):0.1871240000	(1bg7_A:0.1296990000	1r03_A:0.2043040000):0.0484564000):0.2373690000	(1z6o_A:1.0175290000	1z6o_M:0.6509360000):0.1652180000):0.1730490000	(((1eum_A:0.2623440000	1krq_A:0.2985740000):0.1680110000	3e6s_A:0.6820380000):0.1427700000	(2jd7_A:0.1798330000	1vlg_A:0.3131910000):0.1069170000):0.1557180000):0.3479880000):0.0806433000	((1lko_A:0.6567420000	1yuz_A:0.9687850000):0.4499900000	3qhb_A:0.4912900000):0.8340190000):0.1563610000	1nfv_A:0.6232510000):0.1237990000	(1otk_A:1.2727520000	(((((((1oqu_A:0.1507120000	1uzr_A:0.0608500000):0.0782616000	1r2f_A:0.0893450000):0.7611930000	1mxr_A:0.9930950000):0.1296930000	(1jk0_A:0.4466110000	(2uw2_A:0.0835040000	1w68_A:0.0640240000):0.1886910000):0.5036090000):0.4384960000	(((2inc_B:0.8890750000	2inp_C:0.8703810000):0.2006600000	1mty_B:2.2200790000):0.1120810000	(1mty_D:1.2003700000	3dhg_A:0.9659190000):0.3303950000):0.5307580000):0.1448960000	3ee4_A:0.9510860000):0.2586250000	(((2uw1_A:0.0000010000	2uw1_B:0.0000010000):0.1511180000	1afr_A:0.1380270000):0.8918320000	1za0_A:1.5505320000):0.4039160000):0.2802190000):0.6959630000):0.1529840000):0.2148280000):0.1014400000):0.1109530000	((1qgh_A:0.3332340000	2ux1_A:0.4464680000):0.2175740000	(1ji4_A:0.3845720000	2fjc_A:0.4883080000):0.2114550000):0.1334290000):0.1197430000):0.0333627000);
(1ji5_A:0.2553530000	(1jig_A:0.1729390000	((2chp_A:0.3088820000	(((1qgh_A:0.2713610000	2ux1_A:0.5020250000):0.2651020000	2fjc_A:0.7158670000):0.0762313000	1ji4_A:0.6359780000):0.1525570000):0.0364190000	(((((1dps_A:0.0000010000	1jts_A:0.0000010000):0.1814980000	1o9r_A:0.3137910000):0.2456920000	1uvh_A:0.6739560000):0.3536350000	(1tjo_A:0.0000010000	1tk6_A:0.0000010000):0.6886850000):0.2195120000	((2fzf_A:1.7769590000	2vzb_A:0.4439320000):0.1196970000	((((((1bcf_A:0.0000010000	3e1q_A:0.0000010000):0.2113960000	2fkz_A:0.0976810000):0.1469010000	1jgc_A:0.2914760000):0.3597770000	(((1lko_A:0.6496090000	1yuz_A:0.9059390000):0.3575920000	3qhb_A:0.6703010000):0.7573630000	((((((1lb3_A:0.0539530000	2za7_A:0.0989580000):0.2973860000	1bg7_A:0.1019420000):0.0650512000	(1z6o_A:0.9893350000	1z6o_M:0.7424830000):0.2613080000):0.0614983000	1r03_A:0.1029500000):0.4286570000	3e6s_A:0.5246750000):0.1980360000	(((1eum_A:0.3041860000	1krq_A:0.2855390000):0.2938550000	2jd7_A:0.1260720000):0.0848572000	1vlg_A:0.2834530000):0.1086450000):0.2557900000):0.0552404000):0.2417190000	1nfv_A:0.7529070000):0.1868750000	(1otk_A:2.1015560000	((((((1oqu_A:0.1694510000	1uzr_A:0.0514300000):0.0482678000	1r2f_A:0.1153440000):0.6746430000	1mxr_A:0.8740100000):0.1757550000	(1jk0_A:0.4288320000	(2uw2_A:0.0788640000	1w68_A:0.0509470000):0.1510820000):0.6855710000):0.2838530000	3ee4_A:1.0378190000):0.3757190000	((((2inc_B:0.9523600000	2inp_C:0.8495680000):0.3130300000	1mty_B:1.8905200000):0.2331110000	(1mty_D:1.3547930000	3dhg_A:1.2683630000):0.3034570000):0.4644030000	(((2uw1_A:0.0000010000	2uw1_B:0.0000010000):0.1272220000	1afr_A:0.1114470000):0.7291780000	1za0_A:1.3878990000):0.4145600000):0.2008370000):0.2983870000):0.4605630000):0.2130700000):0.4405300000):0.1276880000):0.1382990000):0.0096130100	1n1q_A:0.2500420000);
(1ji5_A:0.1404760000	(1jig_A:0.1978510000	(1n1q_A:0.2873800000	(2chp_A:0.3157340000	((1ji4_A:0.4914460000	2fjc_A:0.5207970000):0.1754700000	(((((1dps_A:0.0000010000	1jts_A:0.0000010000):0.2920280000	1o9r_A:0.1825970000):0.3216590000	1uvh_A:0.6585100000):0.1932050000	(1tjo_A:0.0000010000	1tk6_A:0.0000010000):0.9439770000):0.1012780000	((2fzf_A:1.6685560000	2vzb_A:0.2921620000):0.4170270000	((((((1bcf_A:0.0000010000	3e1q_A:0.0000010000):0.2220650000	2fkz_A:0.0950070000):0.1121910000	1jgc_A:0.2569070000):0.4533940000	(((1lko_A:0.6812120000	1yuz_A:1.0008010000):0.4076680000	3qhb_A:0.6847160000):0.5838180000	((((((1lb3_A:0.0496460000	2za7_A:0.0772820000):0.2308380000	1bg7_A:0.0777730000):0.0905984000	1r03_A:0.1244930000):0.1606440000	(1z6o_A:0.8031550000	1z6o_M:0.6759480000):0.3160770000):0.3037690000	3e6s_A:0.4716560000):0.1682900000	((1eum_A:0.2689120000	1krq_A:0.3076570000):0.2541390000	(2jd7_A:0.2139730000	1vlg_A:0.3161180000):0.1211770000):0.0479562000):0.2457430000):0.0706893000):0.0799096000	1nfv_A:0.5438570000):0.1631780000	(1otk_A:1.3942910000	(((((((1oqu_A:0.1670440000	1uzr_A:0.0592420000):0.0898183000	1r2f_A:0.1188490000):0.7023500000	1mxr_A:0.9419720000):0.1967670000	(1jk0_A:0.4436010000	(2uw2_A:0.0796040000	1w68_A:0.0539310000):0.1071650000):0.5462730000):0.3478080000	3ee4_A:0.9539260000):0.2457300000	((2inc_B:0.9442970000	(2inp_C:0.8721570000	1mty_B:1.9003040000):0.2327950000):0.2440040000	(1mty_D:1.1206150000	3dhg_A:0.9361710000):0.4193350000):0.3694680000):0.2296040000	(((2uw1_A:0.0000010000	2uw1_B:0.0000010000):0.1336720000	1afr_A:0.0816210000):0.7640550000	1za0_A:1.5854860000):0.4262680000):0.1757470000):0.4562560000):0.3017550000):0.3328990000):0.0490519000):0.1055420000):0.1326680000):0.0243563000):0.0644380000	(1qgh_A:0.3064000000	2ux1_A:0.4555480000):0.3524690000);
(1ji5_A:0.2220690000	(1jig_A:0.1442690000	((2chp_A:0.3100010000	(((((1dps_A:0.0000010000	1jts_A:0.0000010000):0.2736600000	1o9r_A:0.2494300000):0.2616970000	1uvh_A:0.4636150000):0.2463350000	(1tjo_A:0.0000010000	1tk6_A:0.0000010000):0.6562550000):0.2082870000	((((2fzf_A:1.4376910000	1nfv_A:0.4930110000):0.0932163000	((((1bcf_A:0.0000010000	3e1q_A:0.0000010000):0.1652120000	2fkz_A:0.0833140000):0.2136510000	1jgc_A:0.2545170000):0.3595370000	(((1lko_A:0.7151200000	1yuz_A:0.8052780000):0.1744650000	3qhb_A:0.6741660000):0.7044820000	((((((1lb3_A:0.0419420000	2za7_A:0.1227780000):0.3291850000	1bg7_A:0.0605530000):0.0871273000	1r03_A:0.1154660000):0.2520760000	(1z6o_A:0.9578050000	1z6o_M:0.4544970000):0.2288960000):0.2128660000	3e6s_A:0.7177570000):0.0858084000	(((1eum_A:0.1980530000	1krq_A:0.3676870000):0.2729040000	2jd7_A:0.1819970000):0.0528944000	1vlg_A:0.2563700000):0.0963293000):0.1900350000):0.1661410000):0.1493710000):0.1477580000	(1otk_A:1.7523630000	(((((((1oqu_A:0.1534210000	1uzr_A:0.0704600000):0.0928825000	1r2f_A:0.1042410000):0.6934700000	1mxr_A:0.8774170000):0.2364430000	(1jk0_A:0.2945810000	(2uw2_A:0.0400440000	1w68_A:0.0741200000):0.1789370000):0.5544130000):0.3133610000	(((2uw1_A:0.0000010000	2uw1_B:0.0000010000):0.1626530000	1afr_A:0.0724590000):0.9381190000	1za0_A:1.4632970000):0.4466250000):0.0680433000	((2inc_B:1.2618550000	(2inp_C:0.8763920000	1mty_B:1.9464910000):0.2641690000):0.2854670000	(1mty_D:1.2425660000	3dhg_A:0.8597380000):0.3285190000):0.3366830000):0.2423370000	3ee4_A:0.8971670000):0.3594080000):0.6611570000):0.0730604000	2vzb_A:0.8629240000):0.2778010000):0.1030920000):0.0795710000	(((1qgh_A:0.3723180000	2ux1_A:0.4143580000):0.2072330000	1ji4_A:0.4604340000):0.0777696000	2fjc_A:0.4847790000):0.1505760000):0.1128440000):0.0443906000	1n1q_A:0.3117140000);
(1ji5_A:0.2775720000	(1jig_A:0.1247850000	1n1q_A:0.2771550000):0.0198038000	(2chp_A:0.4037990000	((((1qgh_A:0.3792760000	2ux1_A:0.4259670000):0.2709670000	2fjc_A:0.4748890000):0.0721750000	1ji4_A:0.5334740000):0.0717823000	(((((1dps_A:0.0000010000	1jts_A:0.0000010000):0.2718360000	1o9r_A:0.2221750000):0.4371260000	(1tjo_A:0.0000010000	1tk6_A:0.0000010000):0.6647650000):0.1472740000	1uvh_A:0.7540650000):0.2450240000	((2fzf_A:1.2075950000	2vzb_A:0.6623760000):0.1634870000	((((((1bcf_A:0.0000010000	3e1q_A:0.0000010000):0.1445640000	2fkz_A:0.1342640000):0.1372540000	1jgc_A:0.3431900000):0.4551090000	1nfv_A:0.6791650000):0.0669034000	((((((1lb3_A:0.0797060000	2za7_A:0.1400300000):0.1828680000	1bg7_A:0.1058100000):0.0740021000	1r03_A:0.1149720000):0.2681780000	(1z6o_A:0.7825120000	1z6o_M:0.5910720000):0.2107950000):0.0917870000	(((1eum_A:0.2191750000	1krq_A:0.3629490000):0.2331810000	(2jd7_A:0.1772840000	1vlg_A:0.2726890000):0.0715220000):0.1146090000	3e6s_A:0.7030960000):0.1292580000):0.2381540000	((1otk_A:1.5176590000	(((2uw1_A:0.0000010000	2uw1_B:0.0000010000):0.1127040000	1afr_A:0.1273810000):1.2351900000	1za0_A:1.2135660000):0.3411380000):0.1706080000	(((((1oqu_A:0.1755920000	1uzr_A:0.0638390000):0.0823642000	1r2f_A:0.1243720000):0.7019970000	(1mxr_A:1.0068290000	(1jk0_A:0.3739480000	(2uw2_A:0.0626800000	1w68_A:0.0841410000):0.1900050000):0.8032570000):0.0923797000):0.5071350000	3ee4_A:0.9171390000):0.2366660000	((2inc_B:1.0847790000	(2inp_C:1.1333930000	1mty_B:1.6729740000):0.1391550000):0.1902390000	(1mty_D:1.0479840000	3dhg_A:1.1237370000):0.5071360000):0.3966560000):0.3528310000):0.6948610000):0.2857880000):0.1203590000	((1lko_A:0.5686920000	1yuz_A:1.1291520000):0.4263990000	3qhb_A:0.6410860000):0.6329900000):0.0934991000):0.3683710000):0.1689620000):0.0957446000):0.0499582000);
(1ji5_A:0.2729930000	(1jig_A:0.2240460000	((2chp_A:0.3284150000	(((((1dps_A:0.0000010000	1jts_A:0.0000010000):0.3274980000	1o9r_A:0.2480210000):0.3469750000	1uvh_A:0.7207860000):0.1380160000	(1tjo_A:0.0000010000	1tk6_A:0.0000010000):0.7587440000):0.2577550000	((2fzf_A:2.0042150000	2vzb_A:0.5869670000):0.4174510000	((((((1bcf_A:0.0000010000	3e1q_A:0.0000010000):0.2241120000	2fkz_A:0.1176680000):0.0960597000	1jgc_A:0.3133070000):0.4606090000	(((1lko_A:0.6086470000	1yuz_A:0.9630740000):0.4675600000	3qhb_A:0.6555150000):0.6114810000	((((((1lb3_A:0.0920670000	2za7_A:0.0713320000):0.2080690000	1bg7_A:0.0884710000):0.1233420000	1r03_A:0.1703730000):0.1535550000	(1z6o_A:0.9418880000	1z6o_M:0.6829070000):0.2445800000):0.1857720000	3e6s_A:0.7707530000):0.0924294000	((1eum_A:0.2742500000	1krq_A:0.4134270000):0.2481610000	(2jd7_A:0.2235880000	1vlg_A:0.3220000000):0.1005030000):0.1309480000):0.2168870000):0.1370370000):0.1825850000	1nfv_A:0.6893480000):0.1403240000	(1otk_A:1.8543380000	(((((((1oqu_A:0.2093960000	1uzr_A:0.0589470000):0.0977411000	1r2f_A:0.0640820000):0.8039470000	1mxr_A:0.8027930000):0.2501360000	(1jk0_A:0.3734650000	(2uw2_A:0.0645980000	1w68_A:0.0581220000):0.1398890000):0.5751250000):0.3314540000	(2inc_B:0.9435080000	((2inp_C:1.1147400000	1mty_B:1.8884770000):0.1556010000	(1mty_D:1.4341600000	3dhg_A:0.8882350000):0.5486040000):0.1529450000):0.5072860000):0.2265410000	3ee4_A:0.9830460000):0.1967700000	(((2uw1_A:0.0000010000	2uw1_B:0.0000010000):0.1891200000	1afr_A:0.0914470000):0.6866740000	1za0_A:1.3623730000):0.6592610000):0.2592040000):0.4956000000):0.1168260000):0.2570500000):0.0760856000):0.1317240000	((1qgh_A:0.3805980000	2ux1_A:0.3761310000):0.3330880000	(1ji4_A:0.5535250000	2fjc_A:0.5228750000):0.1685580000):0.1158460000):0.0866194000):0.0629827000	1n1q_A:0.3926260000);
(1ji5_A:0.2353840000	(1jig_A:0.1484250000	1n1q_A:0.2803140000):0.0266047000	((2chp_A:0.3662230000	(((((1dps_A:0.0000010000	1jts_A:0.0000010000):0.2965000000	1o9r_A:0.2335580000):0.3367730000	1uvh_A:0.6682460000):0.1809980000	(1tjo_A:0.0000010000	1tk6_A:0.0000020000):0.8023420000):0.2415110000	((2fzf_A:1.9942780000	((((((1bcf_A:0.0000010000	3e1q_A:0.0000010000):0.2008040000	2fkz_A:0.0689650000):0.1718500000	1jgc_A:0.2587650000):0.3945240000	(((1lko_A:0.5885980000	1yuz_A:0.7013540000):0.4309030000	3qhb_A:0.4612550000):0.7268390000	(((((1lb3_A:0.0484230000	2za7_A:0.1120340000):0.2192810000	(1bg7_A:0.0899350000	1r03_A:0.1868770000):0.0512374000):0.2363680000	1z6o_A:1.0117680000):0.0949919000	1z6o_M:0.6825380000):0.2212750000	(((1eum_A:0.3335070000	1krq_A:0.2472240000):0.1716750000	3e6s_A:0.6089270000):0.1127500000	(2jd7_A:0.1984070000	1vlg_A:0.2704670000):0.0760520000):0.1360540000):0.3738610000):0.0608146000):0.1294410000	1nfv_A:0.7337730000):0.1207050000	(1otk_A:1.3988630000	(((((((1oqu_A:0.1634800000	1r2f_A:0.1391720000):0.0487821000	1uzr_A:0.0342650000):0.8618810000	1mxr_A:0.8727290000):0.1703530000	(1jk0_A:0.3249310000	(2uw2_A:0.0815320000	1w68_A:0.0428880000):0.2128780000):0.6429580000):0.2651490000	(((2inc_B:1.0961720000	2inp_C:0.9504190000):0.2583470000	1mty_B:1.7666110000):0.2437870000	(1mty_D:1.1786570000	3dhg_A:0.8485710000):0.4421130000):0.5472810000):0.1718530000	3ee4_A:0.9752920000):0.2104190000	(((2uw1_A:0.0000010000	2uw1_B:0.0000010000):0.2282660000	1afr_A:0.0428200000):0.8555810000	1za0_A:1.4064140000):0.7093710000):0.2985220000):0.7716890000):0.0580597000):0.1838370000	2vzb_A:0.7687300000):0.3711930000):0.0723506000):0.1190860000	((1qgh_A:0.3387170000	2ux1_A:0.4653390000):0.2144830000	(1ji4_A:0.4482110000	2fjc_A:0.4246930000):0.2257910000):0.0890584000):0.1098960000);
(1ji5_A:0.2505190000	(1jig_A:0.1214430000	((2chp_A:0.3603370000	(((((1dps_A:0.0000010000	1jts_A:0.0000010000):0.3146140000	1o9r_A:0.2298550000):0.4421280000	1uvh_A:0.7149470000):0.2825630000	(1tjo_A:0.0000020000	1tk6_A:0.0000010000):0.3998400000):0.2226320000	(((2fzf_A:1.7185350000	(1otk_A:1.3512160000	(((((((1oqu_A:0.1785540000	1uzr_A:0.0939970000):0.0703411000	1r2f_A:0.1183510000):0.6966980000	1mxr_A:1.0161880000):0.3168570000	(1jk0_A:0.3730880000	(2uw2_A:0.0653090000	1w68_A:0.0578720000):0.1193160000):0.6133790000):0.1947470000	3ee4_A:1.1203520000):0.3144460000	(((2uw1_A:0.0000010000	2uw1_B:0.0000010000):0.1549110000	1afr_A:0.1153700000):0.8228920000	1za0_A:1.3253800000):0.6316710000):0.2092070000	(2inc_B:0.8478180000	((2inp_C:0.8778020000	1mty_B:1.9840740000):0.2285280000	(1mty_D:1.3585550000	3dhg_A:0.8148710000):0.5106410000):0.1473480000):0.3988500000):0.4627120000):0.4400700000):0.1214790000	(((((1bcf_A:0.0000010000	3e1q_A:0.0000010000):0.2585560000	2fkz_A:0.1156460000):0.1441040000	1jgc_A:0.3130800000):0.3973410000	(((1lko_A:0.7036630000	1yuz_A:0.7433320000):0.3451110000	3qhb_A:0.6318350000):0.7463290000	((((((1lb3_A:0.1088620000	2za7_A:0.0525070000):0.2408140000	1bg7_A:0.1053910000):0.1168590000	1r03_A:0.1337400000):0.0993162000	(1z6o_A:0.9938410000	1z6o_M:0.6472910000):0.2285440000):0.1982190000	3e6s_A:0.6920330000):0.2050230000	((1eum_A:0.3138270000	1krq_A:0.3551010000):0.1957700000	(2jd7_A:0.1756810000	1vlg_A:0.3056320000):0.1058790000):0.0365367000):0.3581260000):0.1435070000):0.1464480000	1nfv_A:0.5604260000):0.0872649000):0.1499130000	2vzb_A:0.7945680000):0.2247020000):0.1164960000):0.1096520000	((1qgh_A:0.4739440000	2ux1_A:0.4789750000):0.2646350000	(1ji4_A:0.3356400000	2fjc_A:0.5189820000):0.2215410000):0.1005170000):0.0969143000):0.0392247000	1n1q_A:0.3492680000);
(1ji5_A:0.2028270000	(1jig_A:0.1081550000	((2chp_A:0.3620500000	(((((1dps_A:0.0000010000	1jts_A:0.0000010000):0.3148840000	1o9r_A:0.2253770000):0.2686940000	1uvh_A:0.5676320000):0.2222660000	(1tjo_A:0.0000010000	1tk6_A:0.0000010000):0.6541120000):0.2162330000	(((2fzf_A:1.9567590000	(1otk_A:1.3733080000	(((((((1oqu_A:0.1759050000	1uzr_A:0.0519570000):0.0841074000	1r2f_A:0.1035380000):0.5771700000	1mxr_A:0.9168290000):0.2642510000	(1jk0_A:0.3662370000	(2uw2_A:0.0574380000	1w68_A:0.0767320000):0.1414330000):0.5135640000):0.3182530000	3ee4_A:0.9409630000):0.1140640000	(((2inc_B:0.9838470000	2inp_C:0.8567200000):0.2720890000	1mty_B:1.6707220000):0.2569280000	(1mty_D:1.1153740000	3dhg_A:0.9441890000):0.2955990000):0.4813910000):0.2208370000	(((2uw1_A:0.0000010000	2uw1_B:0.0000010000):0.1655890000	1afr_A:0.0753900000):0.7813190000	1za0_A:1.4617530000):0.4676040000):0.2009660000):0.8376400000):0.0460591000	((((((1bcf_A:0.0000010000	3e1q_A:0.0000010000):0.2107820000	2fkz_A:0.0990000000):0.1081030000	1jgc_A:0.3996290000):0.3153220000	((((((1lb3_A:0.0933960000	2za7_A:0.1097500000):0.2923580000	1bg7_A:0.0783230000):0.0795285000	1r03_A:0.1292750000):0.2395020000	1z6o_A:1.0105970000):0.0868498000	1z6o_M:0.6569470000):0.1071550000	(((1eum_A:0.2787260000	1krq_A:0.2183390000):0.1652790000	3e6s_A:0.6807930000):0.1199960000	(2jd7_A:0.1774500000	1vlg_A:0.2605570000):0.1250840000):0.1762230000):0.2921940000):0.0985198000	1nfv_A:0.6721630000):0.0988488000	((1lko_A:0.7438220000	1yuz_A:0.7109430000):0.6538430000	3qhb_A:0.5426300000):0.5524070000):0.1102130000):0.2081220000	2vzb_A:0.6801430000):0.2460270000):0.0708143000):0.0640685000	((1qgh_A:0.2774990000	2ux1_A:0.4492700000):0.1573500000	(1ji4_A:0.4913840000	2fjc_A:0.5034920000):0.1601690000):0.0720888000):0.1591430000):0.0348921000	1n1q_A:0.2524720000);
(1ji5_A:0.2154500000	(1jig_A:0.1694570000	((2chp_A:0.4194890000	((((1dps_A:0.0000010000	1jts_A:0.0000010000):0.3287250000	1o9r_A:0.1676350000):0.3349450000	(1uvh_A:0.7071450000	(1tjo_A:0.0000010000	1tk6_A:0.0000010000):0.6004780000):0.0776477000):0.2490500000	((2fzf_A:1.9999970000	2vzb_A:0.4838650000):0.2824200000	((((((1bcf_A:0.0000010000	3e1q_A:0.0000010000):0.2148260000	2fkz_A:0.1186320000):0.1173180000	1jgc_A:0.3162750000):0.2964830000	(((1lko_A:1.0823050000	1yuz_A:1.0882950000):0.3513100000	3qhb_A:0.5878080000):0.8133880000	((((((1lb3_A:0.0753190000	2za7_A:0.0785950000):0.3268390000	1bg7_A:0.0667990000):0.0903505000	1r03_A:0.1187420000):0.2009750000	(1z6o_A:0.9943550000	1z6o_M:0.5690920000):0.2854380000):0.1477230000	3e6s_A:0.7266940000):0.1728830000	((1eum_A:0.2669740000	1krq_A:0.3345930000):0.1850020000	(2jd7_A:0.1562260000	1vlg_A:0.3172340000):0.1440610000):0.1271600000):0.3087250000):0.2735540000):0.1454580000	1nfv_A:0.4503230000):0.1497390000	(1otk_A:1.6284750000	(((((((1oqu_A:0.1790750000	1uzr_A:0.0648560000):0.0410111000	1r2f_A:0.1557650000):0.6928640000	1mxr_A:0.8392750000):0.2035720000	(1jk0_A:0.3709280000	(2uw2_A:0.0863470000	1w68_A:0.0596830000):0.1458130000):0.5406390000):0.2800670000	((2inc_B:1.0817650000	(2inp_C:1.0466030000	1mty_B:1.6562540000):0.2672690000):0.1838490000	(1mty_D:1.0293170000	3dhg_A:0.8917350000):0.8016730000):0.6004910000):0.1885340000	3ee4_A:0.7830820000):0.2460650000	(((2uw1_A:0.0000010000	2uw1_B:0.0000010000):0.1759170000	1afr_A:0.0584890000):0.7181470000	1za0_A:1.4378430000):0.5505920000):0.4329620000):0.5092750000):0.1134050000):0.1296860000):0.1087730000):0.0877496000	((1qgh_A:0.2700000000	2ux1_A:0.4788860000):0.1589350000	(1ji4_A:0.2610670000	2fjc_A:0.4398580000):0.2695290000):0.0912718000):0.1259330000):0.0352300000	1n1q_A:0.2176110000);
(1ji5_A:0.2713580000	1jig_A:0.1752330000	(1n1q_A:0.2475820000	((2chp_A:0.3814380000	(((((1dps_A:0.0000010000	1jts_A:0.0000010000):0.3435380000	1o9r_A:0.2071800000):0.3715970000	1uvh_A:0.7526600000):0.2098970000	(1tjo_A:0.0000010000	1tk6_A:0.0000010000):0.7581560000):0.2151220000	((2fzf_A:1.9454220000	2vzb_A:0.3417520000):0.4652020000	((((((1bcf_A:0.0000010000	3e1q_A:0.0000010000):0.2138350000	2fkz_A:0.0923020000):0.1028890000	1jgc_A:0.3026070000):0.4009690000	(((1lko_A:0.6256530000	1yuz_A:0.9181130000):0.4499810000	3qhb_A:0.6718300000):0.6124880000	(((((1lb3_A:0.0663470000	2za7_A:0.0862540000):0.2350090000	(1bg7_A:0.1190070000	1r03_A:0.1861730000):0.0490690000):0.1591450000	(1z6o_A:0.9059960000	1z6o_M:0.6082790000):0.1903780000):0.2120000000	3e6s_A:0.7585970000):0.0820714000	((1eum_A:0.2446430000	1krq_A:0.3840410000):0.1456000000	(2jd7_A:0.1625580000	1vlg_A:0.2571420000):0.1463700000):0.1294650000):0.2137710000):0.1699330000):0.1969500000	1nfv_A:0.4985530000):0.1322450000	(1otk_A:1.3413700000	(((((((1oqu_A:0.1491430000	1r2f_A:0.2048980000):0.0370997000	1uzr_A:0.0364530000):0.8162340000	1mxr_A:0.8835430000):0.1717380000	((1jk0_A:0.5956550000	2uw2_A:0.0366170000):0.0525519000	1w68_A:0.0356410000):0.8672480000):0.2543800000	3ee4_A:0.8900070000):0.2294400000	((2inc_B:1.0150940000	(2inp_C:0.9575670000	1mty_B:1.7345730000):0.1741110000):0.2827480000	(1mty_D:0.9638400000	3dhg_A:1.1041570000):0.5227760000):0.4386140000):0.2916920000	(((2uw1_A:0.0000010000	2uw1_B:0.0000010000):0.1399110000	1afr_A:0.0941140000):0.8226670000	1za0_A:1.7266350000):0.4234530000):0.2381730000):0.9014550000):0.2674230000):0.1803900000):0.0692182000):0.0964869000	((1qgh_A:0.3516500000	2ux1_A:0.5797470000):0.2893830000	(1ji4_A:0.4441520000	2fjc_A:0.4489720000):0.1840890000):0.1249730000):0.1377560000):0.0481128000);
(1ji5_A:0.2846870000	(1jig_A:0.1058820000	((2chp_A:0.3615240000	(((((1dps_A:0.0000010000	1jts_A:0.0000010000):0.3830890000	1o9r_A:0.3279530000):0.1242480000	1uvh_A:0.7849000000):0.3547120000	(1tjo_A:0.0000010000	1tk6_A:0.0000010000):0.6533020000):0.2392050000	((2fzf_A:2.0226480000	2vzb_A:0.3506940000):0.4220670000	(((((((1bcf_A:0.0000010000	3e1q_A:0.0000010000):0.1641910000	2fkz_A:0.0604070000):0.0843535000	1jgc_A:0.3650890000):0.2939330000	((((((1lb3_A:0.0469420000	2za7_A:0.0908500000):0.1304580000	(1z6o_A:0.7836150000	1z6o_M:0.6452850000):0.3496160000):0.0810365000	1bg7_A:0.0888050000):0.1155050000	1r03_A:0.1030820000):0.3204430000	3e6s_A:0.7090390000):0.1435860000	((1eum_A:0.3337160000	1krq_A:0.2979040000):0.2408730000	(2jd7_A:0.1648430000	1vlg_A:0.3512390000):0.1759880000):0.1058830000):0.3334950000):0.0464823000	((1lko_A:0.5103900000	1yuz_A:1.1161230000):0.3654710000	3qhb_A:0.7951940000):0.8827050000):0.2842120000	1nfv_A:0.6382180000):0.0331249000	(1otk_A:1.3784950000	(((((((1oqu_A:0.1725610000	1uzr_A:0.0748680000):0.0810389000	1r2f_A:0.1051500000):0.8825370000	1mxr_A:0.9853980000):0.3332530000	((1jk0_A:0.5470540000	2uw2_A:0.0798980000):0.0306631000	1w68_A:0.0181260000):0.7007790000):0.2983640000	3ee4_A:1.1895080000):0.2520110000	(((2inc_B:1.1989990000	2inp_C:0.9094540000):0.2224410000	1mty_B:1.5216050000):0.1698520000	(1mty_D:1.1482330000	3dhg_A:0.9922630000):0.4131480000):0.5802680000):0.2106000000	(((2uw1_A:0.0000010000	2uw1_B:0.0000010000):0.1628120000	1afr_A:0.0768140000):1.0414200000	1za0_A:1.2423030000):0.3509990000):0.3041990000):0.7710870000):0.2202580000):0.3364330000):0.0533969000):0.0851699000	(((1qgh_A:0.3213300000	2ux1_A:0.4419970000):0.3080450000	2fjc_A:0.4908840000):0.0749983000	1ji4_A:0.5052640000):0.1413930000):0.1219290000):0.0480393000	1n1q_A:0.2817980000);
(1ji5_A:0.1732930000	((1jig_A:0.0845670000	((2chp_A:0.3247060000	(((((1dps_A:0.0000010000	1jts_A:0.0000010000):0.2999920000	1o9r_A:0.2665490000):0.3036360000	1uvh_A:0.5551430000):0.1967800000	(1tjo_A:0.0000010000	1tk6_A:0.0000010000):0.6577100000):0.2181010000	(((2fzf_A:1.7140320000	2vzb_A:0.3497670000):0.2669940000	(1otk_A:1.7266380000	(((((((1oqu_A:0.1670900000	1uzr_A:0.0491610000):0.0715947000	1r2f_A:0.0908720000):0.7134360000	3ee4_A:1.0854270000):0.2904120000	((1jk0_A:0.4933210000	2uw2_A:0.0503140000):0.0774011000	1w68_A:0.0236200000):0.6197010000):0.1171510000	1mxr_A:0.9836870000):0.4848990000	(((2uw1_A:0.0000010000	2uw1_B:0.0000010000):0.1080940000	1afr_A:0.1179360000):0.6959220000	1za0_A:1.2932890000):0.4432460000):0.1379030000	(((2inc_B:0.9832700000	1mty_B:1.6402100000):0.1028810000	2inp_C:1.0770590000):0.2781590000	(1mty_D:1.0524100000	3dhg_A:0.9848500000):0.4078250000):0.4773030000):0.4685120000):0.5099830000):0.1635980000	(((((1bcf_A:0.0000010000	3e1q_A:0.0000010000):0.1501140000	2fkz_A:0.0943120000):0.1148170000	1jgc_A:0.2456270000):0.3405570000	(((1lko_A:0.7367540000	1yuz_A:1.0884090000):0.3522960000	3qhb_A:0.7623380000):0.4578740000	(((((1lb3_A:0.0641550000	2za7_A:0.0748880000):0.2773140000	1bg7_A:0.0942010000):0.1052550000	1r03_A:0.1062850000):0.2630300000	(1z6o_A:0.7484280000	1z6o_M:0.6326790000):0.2402290000):0.3183110000	(((1eum_A:0.2616570000	1krq_A:0.3443970000):0.1339760000	3e6s_A:0.6508730000):0.1193130000	(2jd7_A:0.1315700000	1vlg_A:0.3029810000):0.1385910000):0.1400290000):0.1982460000):0.0857582000):0.2357240000	1nfv_A:0.6141110000):0.2113150000):0.4106050000):0.0471642000):0.1098010000	(1ji4_A:0.3982990000	2fjc_A:0.3943180000):0.2478730000):0.1054610000):0.0824964000	1n1q_A:0.2587510000):0.0987968000	(1qgh_A:0.2128020000	2ux1_A:0.4473420000):0.3342000000);
(1ji5_A:0.1949270000	1jig_A:0.2038780000	(1n1q_A:0.2456190000	((2chp_A:0.3834680000	((1qgh_A:0.3121810000	2ux1_A:0.5023730000):0.2617940000	(1ji4_A:0.3925660000	2fjc_A:0.5459130000):0.2627120000):0.1109620000):0.0621868000	((((1dps_A:0.0000010000	1jts_A:0.0000010000):0.2754980000	1o9r_A:0.1379110000):0.3843780000	(1uvh_A:0.6987980000	(1tjo_A:0.0000010000	1tk6_A:0.0000010000):0.6929330000):0.1980160000):0.3043940000	((2fzf_A:1.5511300000	2vzb_A:0.4893530000):0.2673980000	(((((1bcf_A:0.0000010000	3e1q_A:0.0000010000):0.1895860000	2fkz_A:0.1003800000):0.0746075000	1jgc_A:0.2648880000):0.4475920000	1nfv_A:0.5563300000):0.1101900000	(((1lko_A:0.8319060000	1yuz_A:0.9760030000):0.4690490000	3qhb_A:0.7553670000):0.4882080000	(((((((1lb3_A:0.1105570000	2za7_A:0.0637960000):0.3010370000	1bg7_A:0.1012020000):0.1144690000	1r03_A:0.0787210000):0.3422050000	3e6s_A:0.7675180000):0.1856800000	(1z6o_A:1.0472110000	1z6o_M:0.6619220000):0.2545060000):0.1425700000	((1eum_A:0.2800560000	1krq_A:0.3076930000):0.2817800000	(2jd7_A:0.2203570000	1vlg_A:0.2446700000):0.0516362000):0.0673787000):0.2854630000	(1otk_A:1.2762130000	(((((((1oqu_A:0.1802890000	1r2f_A:0.1737290000):0.0456949000	1uzr_A:0.0434210000):0.6362660000	1mxr_A:0.9929010000):0.1036630000	(1jk0_A:0.3747250000	(2uw2_A:0.0783550000	1w68_A:0.0702110000):0.1534350000):0.7710490000):0.4887840000	3ee4_A:0.7193140000):0.2060430000	(((2uw1_A:0.0000010000	2uw1_B:0.0000010000):0.1889340000	1afr_A:0.1040040000):0.8361440000	1za0_A:1.3387640000):0.5705430000):0.1763990000	(((2inc_B:1.1261060000	1mty_B:1.8019080000):0.2041190000	2inp_C:0.9354870000):0.3465080000	(1mty_D:0.9788940000	3dhg_A:1.0115340000):0.5218720000):0.4676770000):0.2356030000):0.8315520000):0.1066800000):0.1131490000):0.3980960000):0.2370160000):0.0429265000):0.1389850000):0.0652550000);
(1ji5_A:0.2205330000	(1jig_A:0.1448820000	((2chp_A:0.2872420000	(((((1dps_A:0.0000010000	1jts_A:0.0000010000):0.3307480000	1o9r_A:0.2313550000):0.3452030000	1uvh_A:0.7699760000):0.2163670000	(1tjo_A:0.0000010000	1tk6_A:0.0000010000):0.6568480000):0.2518000000	((2fzf_A:1.5679860000	2vzb_A:0.5489730000):0.1609760000	((((((1bcf_A:0.0000010000	3e1q_A:0.0000010000):0.1557040000	2fkz_A:0.0910660000):0.1830190000	1jgc_A:0.2468170000):0.4046910000	(((1lko_A:0.4443210000	1yuz_A:1.4538970000):0.4340000000	3qhb_A:0.6403470000):0.6828450000	((((1lb3_A:0.0373220000	2za7_A:0.0890540000):0.2106630000	(1bg7_A:0.1209620000	1r03_A:0.1892750000):0.0556707000):0.1462020000	(1z6o_A:0.8495480000	1z6o_M:0.6021310000):0.2752420000):0.0898244000	(((1eum_A:0.4341970000	1krq_A:0.3383450000):0.2548130000	(2jd7_A:0.1828650000	1vlg_A:0.3559590000):0.1186710000):0.1196790000	3e6s_A:0.6597420000):0.1230770000):0.3619260000):0.1690150000):0.0569410000	(1otk_A:1.8964180000	((((((1oqu_A:0.1728450000	1uzr_A:0.0473470000):0.0904992000	1r2f_A:0.1221680000):0.8217270000	1mxr_A:1.0956300000):0.1528470000	((1jk0_A:0.5334790000	2uw2_A:0.0512020000):0.0487482000	1w68_A:0.0207400000):0.7504220000):0.4648620000	3ee4_A:0.8093720000):0.3379830000	((((2inc_B:0.9282700000	2inp_C:1.0258880000):0.2583730000	1mty_B:2.0222110000):0.2757200000	(1mty_D:1.1813300000	3dhg_A:1.1350090000):0.2771310000):0.5748790000	(((2uw1_A:0.0000010000	2uw1_B:0.0000010000):0.1531460000	1afr_A:0.1118590000):0.6336830000	1za0_A:1.3929060000):0.5767790000):0.1325430000):0.2344360000):0.6664050000):0.1714960000	1nfv_A:0.6365870000):0.2991120000):0.2380500000):0.0962905000):0.1097830000	((1qgh_A:0.3976700000	2ux1_A:0.4552070000):0.2196210000	(1ji4_A:0.4803980000	2fjc_A:0.4979090000):0.1162470000):0.1305370000):0.0852643000):0.0556511000	1n1q_A:0.2925530000);
(1ji5_A:0.2523390000	(1jig_A:0.1345630000	(((1qgh_A:0.4099720000	2ux1_A:0.4147500000):0.2040040000	(1ji4_A:0.4093800000	2fjc_A:0.4402000000):0.1102940000):0.1071600000	(((((1dps_A:0.0000010000	1jts_A:0.0000010000):0.3745910000	1o9r_A:0.2007690000):0.4355270000	1uvh_A:0.7628150000):0.1954350000	(1tjo_A:0.0000010000	1tk6_A:0.0000010000):0.5491150000):0.1084830000	((2fzf_A:1.6328490000	2vzb_A:0.6711890000):0.2692970000	((((((1bcf_A:0.0000010000	3e1q_A:0.0000010000):0.1470610000	2fkz_A:0.0914110000):0.1671770000	1jgc_A:0.1960570000):0.3129100000	(((1lko_A:0.8798810000	1yuz_A:0.8501500000):0.1355810000	3qhb_A:0.7294400000):0.5233340000	((((((1lb3_A:0.0403150000	2za7_A:0.0975190000):0.2176570000	1bg7_A:0.0978250000):0.0817801000	(1z6o_A:0.8843860000	1z6o_M:0.7161570000):0.3836470000):0.0727487000	1r03_A:0.0847110000):0.3295400000	3e6s_A:0.5563860000):0.0977679000	((1eum_A:0.3131310000	1krq_A:0.2607290000):0.1395590000	(2jd7_A:0.1124470000	1vlg_A:0.2467590000):0.0990149000):0.1064330000):0.2201960000):0.3473520000):0.1639280000	1nfv_A:0.6221590000):0.0956199000	(1otk_A:1.5928280000	((((((1oqu_A:0.1504160000	1uzr_A:0.0550880000):0.0924746000	1r2f_A:0.1009330000):0.6828440000	1mxr_A:0.8428010000):0.2619870000	(1jk0_A:0.3465070000	(2uw2_A:0.0623930000	1w68_A:0.0771330000):0.2074320000):0.6099150000):0.3599390000	(((((2inc_B:0.8513240000	1mty_B:1.7048330000):0.1361470000	2inp_C:0.9494430000):0.4622830000	3dhg_A:1.1682400000):0.1876900000	1mty_D:1.1292240000):0.5538470000	(((2uw1_A:0.0000010000	2uw1_B:0.0000010000):0.1350400000	1afr_A:0.0930780000):0.8741120000	1za0_A:1.1654140000):0.3459780000):0.4839820000):0.1528140000	3ee4_A:0.7059610000):0.3929210000):0.5900100000):0.1982820000):0.2403140000):0.1305400000):0.1471100000):0.0681667000	(1n1q_A:0.1985630000	2chp_A:0.4716180000):0.0588869000);
(1ji5_A:0.1763550000	(1jig_A:0.1984900000	(1n1q_A:0.2105540000	(((2chp_A:0.3925800000	((2fzf_A:1.9728110000	2vzb_A:0.4877420000):0.3351820000	(((((((1bcf_A:0.0000010000	3e1q_A:0.0000010000):0.1549620000	2fkz_A:0.0883940000):0.1711430000	1jgc_A:0.2342040000):0.4553800000	(((((1lb3_A:0.0607620000	2za7_A:0.0664150000):0.1915940000	(1bg7_A:0.0796290000	(1z6o_A:0.8082770000	1z6o_M:0.5912660000):0.4459030000):0.0547762000):0.1041350000	1r03_A:0.0714000000):0.2769040000	3e6s_A:0.5509390000):0.1057690000	((1eum_A:0.2788590000	1krq_A:0.2336200000):0.2384220000	(2jd7_A:0.1086230000	1vlg_A:0.2537480000):0.1152890000):0.1567460000):0.3192290000):0.0843158000	((1lko_A:0.5767860000	1yuz_A:0.7157100000):0.2337280000	3qhb_A:0.6281670000):0.4803050000):0.1791200000	1nfv_A:0.7393420000):0.1424530000	((1otk_A:1.3987210000	(((2uw1_A:0.0000010000	2uw1_B:0.0000010000):0.2002480000	1afr_A:0.0654680000):0.8215730000	1za0_A:1.5610710000):0.3359620000):0.1104340000	(((((1oqu_A:0.1747130000	1uzr_A:0.0646250000):0.0754314000	1r2f_A:0.1376660000):0.6991640000	(1mxr_A:0.8518050000	((1jk0_A:0.4648510000	2uw2_A:0.0600120000):0.0418038000	1w68_A:0.0541710000):0.8424220000):0.1291390000):0.3552930000	3ee4_A:0.8062830000):0.3182220000	((2inc_B:0.8793010000	(2inp_C:0.8070940000	1mty_B:1.7702590000):0.1988460000):0.2619320000	(1mty_D:1.0564940000	3dhg_A:0.9215670000):0.5531400000):0.4093670000):0.1712110000):0.6389860000):0.1192570000):0.2696470000):0.0630273000	((((1dps_A:0.0000010000	1jts_A:0.0000010000):0.2925700000	1o9r_A:0.2075860000):0.1882900000	1uvh_A:0.7915690000):0.1911490000	(1tjo_A:0.0000010000	1tk6_A:0.0000010000):0.7357590000):0.1660050000):0.0566265000	(1ji4_A:0.4747220000	2fjc_A:0.5244500000):0.1504310000):0.1004630000):0.0573780000):0.0917510000	(1qgh_A:0.1984770000	2ux1_A:0.4986170000):0.3166040000);
(1ji5_A:0.2866080000	(1jig_A:0.1034090000	(((2chp_A:0.3926300000	(((((1dps_A:0.0000010000	1jts_A:0.0000010000):0.2506910000	1o9r_A:0.2454370000):0.3766110000	1uvh_A:0.7401080000):0.2027850000	(1tjo_A:0.0000010000	1tk6_A:0.0000010000):0.6547130000):0.2366910000	(((2fzf_A:1.5840610000	1nfv_A:0.5367040000):0.1174840000	(((((1bcf_A:0.0000010000	3e1q_A:0.0000010000):0.1887600000	2fkz_A:0.0669940000):0.1160820000	1jgc_A:0.2087110000):0.3296510000	(((((1lb3_A:0.0615820000	2za7_A:0.1278330000):0.2161250000	(1bg7_A:0.1187020000	1r03_A:0.1573600000):0.0812286000):0.2606030000	(1z6o_A:0.9980190000	1z6o_M:0.5926920000):0.1561640000):0.1879920000	3e6s_A:0.5949700000):0.0921690000	((1eum_A:0.2714630000	1krq_A:0.3107340000):0.2289130000	(2jd7_A:0.1993780000	1vlg_A:0.2405420000):0.1075330000):0.0551683000):0.3798760000):0.1695450000	(((1lko_A:0.9695860000	1yuz_A:0.8915870000):0.3035490000	3qhb_A:0.7087660000):0.3472650000	(1otk_A:1.3596960000	(((((((1oqu_A:0.1355300000	1r2f_A:0.1907420000):0.0512587000	1uzr_A:0.0566410000):0.7427970000	1mxr_A:1.0124640000):0.1851170000	(1jk0_A:0.3501330000	(2uw2_A:0.0679000000	1w68_A:0.0583860000):0.1558470000):0.6932990000):0.3002580000	(((2inc_B:1.0018520000	2inp_C:0.9398170000):0.2392420000	(1mty_D:1.3071480000	3dhg_A:0.8304920000):0.4169710000):0.2531590000	1mty_B:1.8580870000):0.5846730000):0.1324710000	3ee4_A:0.8109410000):0.2175660000	(((2uw1_A:0.0000010000	2uw1_B:0.0000010000):0.1700220000	1afr_A:0.0778040000):0.9070500000	1za0_A:1.4347330000):0.3888930000):0.2585930000):0.7860060000):0.1501400000):0.1995930000):0.1579390000	2vzb_A:0.6939280000):0.1910210000):0.0904572000):0.0747411000	(1ji4_A:0.3973410000	2fjc_A:0.4810620000):0.2423530000):0.1036350000	(1qgh_A:0.2457890000	2ux1_A:0.5815610000):0.2771530000):0.0846653000):0.0310657000	1n1q_A:0.2182820000);
(1ji5_A:0.1961350000	1jig_A:0.0958590000	(1n1q_A:0.2357350000	((2chp_A:0.3669110000	(((((1dps_A:0.0000010000	1jts_A:0.0000010000):0.3118390000	1o9r_A:0.1959480000):0.3624470000	(1tjo_A:0.0000010000	1tk6_A:0.0000010000):0.8912200000):0.1227780000	1uvh_A:0.7792440000):0.2643510000	((2fzf_A:1.8212160000	2vzb_A:0.3166590000):0.5338570000	(((((1bcf_A:0.0000010000	3e1q_A:0.0000010000):0.1195170000	2fkz_A:0.1173580000):0.0862620000	1jgc_A:0.3352780000):0.2507990000	(((1lko_A:0.3778540000	1yuz_A:0.8677780000):0.4392160000	3qhb_A:0.5101660000):0.6070220000	((((((1lb3_A:0.0565070000	2za7_A:0.0899010000):0.2397380000	1bg7_A:0.1321860000):0.0954846000	1r03_A:0.0781820000):0.2220500000	(1z6o_A:0.8884970000	1z6o_M:0.6854470000):0.2454920000):0.1037060000	((((1eum_A:0.2500770000	1krq_A:0.3315520000):0.3261830000	2jd7_A:0.1202390000):0.0766558000	1vlg_A:0.3006920000):0.1320640000	3e6s_A:0.5728280000):0.1038600000):0.2028180000	(1otk_A:1.2641990000	(((((((1oqu_A:0.1625230000	1uzr_A:0.0730670000):0.0633229000	1r2f_A:0.0685070000):0.6558280000	1mxr_A:0.8771310000):0.2129370000	(1jk0_A:0.3697050000	(2uw2_A:0.0982320000	1w68_A:0.0575760000):0.1501910000):0.5078720000):0.3110830000	(2inc_B:1.0929300000	((2inp_C:0.7621960000	1mty_B:1.7784040000):0.1473060000	(1mty_D:1.2664700000	3dhg_A:0.8706580000):0.5619560000):0.1943480000):0.5071690000):0.2619740000	3ee4_A:0.8186840000):0.2243340000	(((2uw1_A:0.0000010000	2uw1_B:0.0000010000):0.1241440000	1afr_A:0.0659230000):1.0227000000	1za0_A:1.3126310000):0.3856560000):0.2610780000):0.6532680000):0.0516931000):0.1305550000):0.1670650000	1nfv_A:0.7358380000):0.0955744000):0.3360430000):0.0591881000):0.0687379000	((1qgh_A:0.2329720000	2ux1_A:0.4075050000):0.2995940000	(1ji4_A:0.5781160000	2fjc_A:0.4724520000):0.1622560000):0.1317180000):0.0747113000):0.0164319000);
(1ji5_A:0.1816540000	1jig_A:0.1697940000	(1n1q_A:0.2671020000	((2chp_A:0.3407730000	(((((1dps_A:0.0000010000	1jts_A:0.0000010000):0.4038100000	1o9r_A:0.2334680000):0.1763850000	1uvh_A:0.8979790000):0.1602390000	(1tjo_A:0.0000010000	1tk6_A:0.0000010000):0.7531370000):0.2251730000	(((2fzf_A:1.3230680000	2vzb_A:0.4231920000):0.1937930000	(((((1bcf_A:0.0000010000	3e1q_A:0.0000010000):0.1523860000	2fkz_A:0.1050340000):0.1689380000	1jgc_A:0.2468050000):0.4252640000	(((1lko_A:0.5117130000	1yuz_A:0.8095790000):0.4646770000	3qhb_A:0.4419010000):0.6099300000	((((((1lb3_A:0.0623410000	2za7_A:0.0925810000):0.1982840000	1bg7_A:0.0626890000):0.1042700000	1r03_A:0.0932820000):0.1418830000	3e6s_A:0.8432640000):0.2393150000	(1z6o_A:0.8595530000	1z6o_M:0.6607260000):0.2548660000):0.1687810000	((1eum_A:0.2938350000	1krq_A:0.3190550000):0.1563710000	(2jd7_A:0.1694430000	1vlg_A:0.2969060000):0.1466390000):0.1061150000):0.2444830000):0.2049450000):0.1616310000	1nfv_A:0.6851860000):0.1929850000):0.0675961000	((1otk_A:2.0143890000	(((2uw1_A:0.0000010000	2uw1_B:0.0000010000):0.1305360000	1afr_A:0.0851480000):0.9347910000	1za0_A:1.5803840000):0.3017650000):0.1699300000	((((((1oqu_A:0.1770680000	1uzr_A:0.0760820000):0.0816911000	1r2f_A:0.1043190000):0.6484910000	1mxr_A:0.8982230000):0.1540240000	(1jk0_A:0.3555170000	(2uw2_A:0.0452790000	1w68_A:0.0713860000):0.1041450000):0.6775640000):0.3100140000	3ee4_A:0.9385210000):0.2363860000	(2inc_B:1.1660060000	((2inp_C:0.9154380000	1mty_B:1.7925140000):0.2302040000	(1mty_D:1.2597030000	3dhg_A:1.2806570000):0.1810800000):0.1064250000):0.6246990000):0.1960650000):0.8102080000):0.2365900000):0.0601439000):0.0642091000	((1qgh_A:0.2543370000	2ux1_A:0.3876850000):0.2455340000	(1ji4_A:0.4871180000	2fjc_A:0.5638240000):0.1092640000):0.1316720000):0.0681387000):0.0420595000);
(1ji5_A:0.1416040000	(1jig_A:0.1251420000	((1n1q_A:0.2853460000	2chp_A:0.4242640000):0.0481057000	((1ji4_A:0.5482400000	2fjc_A:0.4627550000):0.2979600000	(((((1dps_A:0.0000010000	1jts_A:0.0000010000):0.2843970000	1o9r_A:0.2957730000):0.2114590000	1uvh_A:0.9127610000):0.3019630000	(1tjo_A:0.0000010000	1tk6_A:0.0000010000):0.8916710000):0.2272250000	((2fzf_A:2.0419600000	2vzb_A:0.3741980000):0.4318050000	(((((((1bcf_A:0.0000010000	3e1q_A:0.0000010000):0.1685090000	2fkz_A:0.1651960000):0.0728374000	1jgc_A:0.2348030000):0.4961750000	((((((1lb3_A:0.0742250000	2za7_A:0.0870340000):0.3167990000	1bg7_A:0.1147690000):0.0756974000	1r03_A:0.0866530000):0.3782140000	3e6s_A:0.6168530000):0.2077140000	((1eum_A:0.2630900000	1krq_A:0.2625380000):0.1731680000	(2jd7_A:0.1435410000	1vlg_A:0.2946750000):0.1143400000):0.1800500000):0.0770499000	(1z6o_A:0.9624800000	1z6o_M:0.7141160000):0.2547440000):0.3975430000):0.0188433000	((1lko_A:0.7543910000	1yuz_A:1.0665410000):0.3424370000	3qhb_A:0.6557430000):0.5628550000):0.1141360000	1nfv_A:0.6915490000):0.1171070000	(1otk_A:1.5097950000	(((((((1oqu_A:0.1689200000	1uzr_A:0.0729610000):0.0650192000	1r2f_A:0.1382830000):0.7179780000	1mxr_A:0.8192530000):0.2909640000	((1jk0_A:0.5354360000	2uw2_A:0.0790040000):0.0374597000	1w68_A:0.0305490000):0.6813820000):0.2713940000	3ee4_A:0.8338670000):0.2359890000	(((2inc_B:0.9176400000	2inp_C:0.7826200000):0.3137560000	1mty_B:2.0166860000):0.2441430000	(1mty_D:1.3011570000	3dhg_A:1.1542510000):0.3867660000):0.4982140000):0.1626440000	(((2uw1_A:0.0000010000	2uw1_B:0.0000010000):0.1932350000	1afr_A:0.0916750000):0.7087410000	1za0_A:1.6334020000):0.3519670000):0.2715240000):0.5993950000):0.2269100000):0.2912250000):0.1119260000):0.0990233000):0.0805263000):0.1486520000	(1qgh_A:0.2717960000	2ux1_A:0.5562300000):0.4502420000);
(1ji5_A:0.2244760000	((1jig_A:0.1772110000	((2chp_A:0.3140280000	(((((1dps_A:0.0000010000	1jts_A:0.0000010000):0.2368690000	1o9r_A:0.2817980000):0.3383510000	1uvh_A:0.6612250000):0.2264240000	(1tjo_A:0.0000010000	1tk6_A:0.0000010000):0.7866120000):0.1238310000	((2fzf_A:1.3728890000	2vzb_A:0.4796750000):0.1689710000	((((((1bcf_A:0.0000010000	3e1q_A:0.0000010000):0.1407270000	2fkz_A:0.1253410000):0.0677760000	1jgc_A:0.2626680000):0.2967670000	(((1lko_A:0.6045970000	1yuz_A:0.6465820000):0.5783350000	3qhb_A:0.4572060000):0.5295150000	((((((1lb3_A:0.0341250000	2za7_A:0.1204970000):0.2447350000	1bg7_A:0.0833720000):0.0944804000	1r03_A:0.1165730000):0.1988000000	3e6s_A:0.6881610000):0.1557140000	(1z6o_A:0.7649860000	1z6o_M:0.5691420000):0.1399270000):0.1391010000	((1eum_A:0.1759650000	1krq_A:0.3296050000):0.3187990000	(2jd7_A:0.2396970000	1vlg_A:0.2313800000):0.1112820000):0.0653400000):0.2632210000):0.1113210000):0.2189940000	((1otk_A:1.7769590000	(((2uw1_A:0.0000010000	2uw1_B:0.0000010000):0.1709010000	1afr_A:0.0657350000):0.7766350000	1za0_A:1.4020270000):0.1998780000):0.2305290000	((((((1oqu_A:0.1551740000	1r2f_A:0.1580330000):0.0425806000	1uzr_A:0.0450520000):0.6605750000	1mxr_A:0.9692370000):0.0740784000	(1jk0_A:0.4083810000	(2uw2_A:0.0579460000	1w68_A:0.0634880000):0.0760356000):0.6297830000):0.3906020000	3ee4_A:0.8433770000):0.2537350000	((2inc_B:0.8123990000	(2inp_C:0.8887830000	1mty_B:1.7060690000):0.1981750000):0.2789610000	(1mty_D:1.0920230000	3dhg_A:0.9745150000):0.5550420000):0.4314240000):0.3098610000):0.5301240000):0.1079710000	1nfv_A:0.6190140000):0.2851870000):0.2987240000):0.0627432000):0.0686311000	(1ji4_A:0.5354610000	2fjc_A:0.5475510000):0.1828210000):0.1030090000):0.0486951000	1n1q_A:0.2370060000):0.0806400000	(1qgh_A:0.1955240000	2ux1_A:0.4507740000):0.3463500000);
(1ji5_A:0.2083940000	(1jig_A:0.1321690000	((2chp_A:0.3398640000	(((((1dps_A:0.0000010000	1jts_A:0.0000010000):0.2816280000	1o9r_A:0.2547360000):0.3615140000	1uvh_A:0.7390910000):0.1572710000	(1tjo_A:0.0000010000	1tk6_A:0.0000010000):0.9292310000):0.1358890000	((2fzf_A:1.3975070000	2vzb_A:0.4454990000):0.2740300000	((((((1bcf_A:0.0000010000	3e1q_A:0.0000010000):0.1705940000	2fkz_A:0.1383010000):0.1593380000	1jgc_A:0.2898890000):0.3064310000	1nfv_A:0.7280280000):0.0989863000	((((((1lb3_A:0.0734640000	2za7_A:0.0715720000):0.3329000000	1bg7_A:0.0965820000):0.0767805000	1r03_A:0.1466750000):0.2746930000	(1z6o_A:0.8382540000	1z6o_M:0.6234270000):0.1637160000):0.1443450000	(((1eum_A:0.2884580000	1krq_A:0.2934010000):0.0830417000	3e6s_A:0.6532890000):0.0866163000	(2jd7_A:0.2002990000	1vlg_A:0.2567060000):0.1022600000):0.1930990000):0.3269200000	(1otk_A:1.1805730000	(((((((1oqu_A:0.1465370000	1uzr_A:0.0809290000):0.0609347000	1r2f_A:0.0929080000):0.5575370000	1mxr_A:0.9165100000):0.2210310000	(1jk0_A:0.4517310000	(2uw2_A:0.0704000000	1w68_A:0.0633640000):0.1172160000):0.5165620000):0.3530410000	((2inc_B:0.9251680000	(2inp_C:0.6888930000	1mty_B:1.5265230000):0.2216950000):0.2574570000	(1mty_D:1.0142140000	3dhg_A:0.8446330000):0.3788630000):0.3878820000):0.1526250000	3ee4_A:1.0273450000):0.1397730000	(((2uw1_A:0.0000010000	2uw1_B:0.0000010000):0.1632670000	1afr_A:0.0772640000):0.9362190000	1za0_A:1.2965800000):0.3226110000):0.3228920000):0.6257000000):0.2123700000):0.0898199000	((1lko_A:0.4791600000	1yuz_A:1.0491910000):0.2233350000	3qhb_A:0.5597210000):0.6243110000):0.0865149000):0.2452120000):0.1308690000):0.1165030000	((1qgh_A:0.3224950000	2ux1_A:0.4738410000):0.2047690000	(1ji4_A:0.3740510000	2fjc_A:0.4130540000):0.2339380000):0.1108630000):0.1338580000):0.0266000000	1n1q_A:0.2532920000);
(1ji5_A:0.2218340000	1jig_A:0.1228790000	(1n1q_A:0.2941380000	((2chp_A:0.3686350000	(((((1dps_A:0.0000010000	1jts_A:0.0000010000):0.2107670000	1o9r_A:0.2082110000):0.2701760000	1uvh_A:0.8184990000):0.1493840000	(1tjo_A:0.0000010000	1tk6_A:0.0000010000):0.5537800000):0.1563990000	(((2fzf_A:1.7142730000	2vzb_A:0.5600990000):0.1183710000	((((1bcf_A:0.0000010000	3e1q_A:0.0000010000):0.1311490000	2fkz_A:0.1105470000):0.1774850000	1jgc_A:0.1664120000):0.3363240000	(((1lko_A:0.6621450000	1yuz_A:0.9361050000):0.2893570000	3qhb_A:0.6052200000):0.4192630000	(((((1lb3_A:0.0644990000	2za7_A:0.0804190000):0.2386690000	1bg7_A:0.0801440000):0.0992693000	1r03_A:0.0685830000):0.2487110000	(1z6o_A:1.0189480000	1z6o_M:0.5700070000):0.1371680000):0.1722510000	(((1eum_A:0.2234590000	1krq_A:0.2178380000):0.1286020000	3e6s_A:0.5425580000):0.0956770000	(2jd7_A:0.1425640000	1vlg_A:0.3089970000):0.1178440000):0.1320540000):0.2631200000):0.1777560000):0.2758090000):0.1211620000	(1nfv_A:0.7368760000	(1otk_A:1.3818310000	(((((((1oqu_A:0.1570380000	1uzr_A:0.0549260000):0.0553414000	1r2f_A:0.0886770000):0.5821420000	3ee4_A:1.3860700000):0.2100160000	1mxr_A:0.7447630000):0.2799840000	(1jk0_A:0.3962770000	(2uw2_A:0.0508620000	1w68_A:0.0792600000):0.1145240000):0.5724120000):0.5939660000	(((2uw1_A:0.0000010000	2uw1_B:0.0000010000):0.1809870000	1afr_A:0.0796570000):0.9784710000	1za0_A:1.4375690000):0.2944080000):0.1896110000	(((2inc_B:1.2119680000	2inp_C:0.9519790000):0.2572800000	(1mty_D:1.1894880000	3dhg_A:0.9872890000):0.5925640000):0.1374810000	1mty_B:1.7455430000):0.4494100000):0.4357660000):0.5625330000):0.0654381000):0.3141920000):0.0804597000):0.0359499000	((1qgh_A:0.3063820000	2ux1_A:0.4536440000):0.3134620000	(1ji4_A:0.4638080000	2fjc_A:0.4753400000):0.2122430000):0.0661930000):0.0799895000):0.0227931000);
(1ji5_A:0.2555910000	1jig_A:0.1498510000	(1n1q_A:0.2948810000	((2chp_A:0.3621300000	(((((1dps_A:0.0000010000	1jts_A:0.0000010000):0.2480820000	1o9r_A:0.2064300000):0.3475620000	1uvh_A:0.7042700000):0.1387540000	(1tjo_A:0.0000010000	1tk6_A:0.0000010000):0.7613670000):0.2186750000	((2fzf_A:1.7541760000	2vzb_A:0.4703520000):0.4635380000	((((((1bcf_A:0.0000010000	3e1q_A:0.0000010000):0.1475090000	2fkz_A:0.1346030000):0.0881572000	1jgc_A:0.2835730000):0.2617100000	(((1lko_A:0.6875450000	1yuz_A:0.8416050000):0.4132360000	3qhb_A:0.6836560000):0.5817610000	((((1lb3_A:0.0659640000	2za7_A:0.1106730000):0.2241870000	(1bg7_A:0.0799230000	1r03_A:0.2393580000):0.0551984000):0.2471650000	(1z6o_A:0.7508180000	1z6o_M:0.4941760000):0.2141870000):0.1848060000	((1eum_A:0.2484320000	(1krq_A:0.2488090000	3e6s_A:0.6854140000):0.1201510000):0.2323960000	(2jd7_A:0.1996410000	1vlg_A:0.3371710000):0.1176210000):0.1266780000):0.2330690000):0.0855719000):0.1801660000	1nfv_A:0.7061730000):0.1725070000	(1otk_A:1.6313470000	(((((((1oqu_A:0.1527700000	1r2f_A:0.1725200000):0.0487647000	1uzr_A:0.0353330000):0.7308610000	1mxr_A:0.8116010000):0.3199520000	((1jk0_A:0.4522550000	2uw2_A:0.0603400000):0.0437533000	1w68_A:0.0262570000):0.7344740000):0.2246990000	3ee4_A:1.0372570000):0.3384830000	(((2inc_B:1.0515400000	2inp_C:1.0755730000):0.2661350000	1mty_B:1.7835560000):0.2108600000	(1mty_D:0.9715420000	3dhg_A:0.9803710000):0.4179870000):0.3877100000):0.2308900000	(((2uw1_A:0.0000010000	2uw1_B:0.0000010000):0.1573510000	1afr_A:0.1096900000):0.8343260000	1za0_A:1.2570250000):0.2841160000):0.2967830000):0.6020060000):0.1940710000):0.3316570000):0.0916143000):0.0445369000	((1qgh_A:0.3649980000	2ux1_A:0.3276810000):0.2437140000	(1ji4_A:0.4641830000	2fjc_A:0.4793670000):0.1175910000):0.1059210000):0.1003870000):0.0350531000);
(1ji5_A:0.2779850000	1jig_A:0.1421830000	(1n1q_A:0.2164700000	((2chp_A:0.4159220000	(((((1dps_A:0.0000010000	1jts_A:0.0000010000):0.2617010000	1o9r_A:0.1812970000):0.4275620000	1uvh_A:0.6929690000):0.0911717000	(1tjo_A:0.0000010000	1tk6_A:0.0000010000):0.6920800000):0.1138410000	((2fzf_A:1.9794980000	2vzb_A:0.3150270000):0.3636780000	((((((1bcf_A:0.0000010000	3e1q_A:0.0000010000):0.1565260000	2fkz_A:0.0804940000):0.1266040000	1jgc_A:0.2858470000):0.3992020000	(((1lko_A:0.6678790000	1yuz_A:0.7649850000):0.3646460000	3qhb_A:0.6196230000):0.5574150000	((((((1lb3_A:0.0713880000	2za7_A:0.0933560000):0.2715390000	1bg7_A:0.0763240000):0.1024200000	1r03_A:0.0824830000):0.2143420000	3e6s_A:0.7071730000):0.1542810000	(1z6o_A:0.8892640000	1z6o_M:0.5678930000):0.1774850000):0.1069500000	((1eum_A:0.2818190000	1krq_A:0.2993370000):0.2330530000	(2jd7_A:0.1626570000	1vlg_A:0.2866060000):0.0943885000):0.1276030000):0.3377890000):0.0938055000):0.1508460000	(1otk_A:1.6692730000	((((((1oqu_A:0.1538040000	1r2f_A:0.1917130000):0.0493169000	1uzr_A:0.0286650000):0.6979670000	1mxr_A:0.8322360000):0.2914770000	((1jk0_A:0.4963260000	2uw2_A:0.0710270000):0.0272931000	1w68_A:0.0565350000):0.6760350000):0.2594980000	3ee4_A:0.9755600000):0.2577070000	((((2inc_B:1.0419050000	2inp_C:0.7616980000):0.3728220000	1mty_B:1.4634940000):0.2282130000	(1mty_D:1.0268540000	3dhg_A:1.0453110000):0.4110070000):0.4782640000	(((2uw1_A:0.0000010000	2uw1_B:0.0000010000):0.1665980000	1afr_A:0.0857730000):1.0143300000	1za0_A:1.3885790000):0.2880680000):0.2148440000):0.3282410000):0.5739270000):0.1036960000	1nfv_A:0.4685130000):0.2903600000):0.4202480000):0.0930157000):0.0901726000	((1qgh_A:0.3198600000	2ux1_A:0.3714770000):0.2968690000	(1ji4_A:0.5352350000	2fjc_A:0.4673450000):0.1290250000):0.1200380000):0.1202670000):0.0243963000);
(1ji5_A:0.2627250000	(1jig_A:0.1189220000	((1qgh_A:0.3067730000	2ux1_A:0.4478780000):0.2791230000	((1ji4_A:0.4013120000	2fjc_A:0.4149800000):0.1393350000	(((((1dps_A:0.0000010000	1jts_A:0.0000010000):0.1630910000	1o9r_A:0.2622320000):0.3580960000	1uvh_A:0.6164070000):0.1345960000	(1tjo_A:0.0000010000	1tk6_A:0.0000010000):0.6944890000):0.1929520000	(((2fzf_A:1.8208470000	(((((1bcf_A:0.0000010000	3e1q_A:0.0000010000):0.1536170000	2fkz_A:0.0900860000):0.1055210000	1jgc_A:0.2479980000):0.3150930000	(((1lko_A:0.8987590000	1yuz_A:0.7906020000):0.3327150000	3qhb_A:0.6869860000):0.5311650000	(((((1lb3_A:0.0671070000	2za7_A:0.0945400000):0.1988970000	(1bg7_A:0.0889460000	1r03_A:0.1303870000):0.0552811000):0.1829960000	1z6o_A:1.0392730000):0.0820818000	1z6o_M:0.7214560000):0.1538890000	(((1eum_A:0.2948920000	1krq_A:0.2852070000):0.0553335000	3e6s_A:0.6720750000):0.1358440000	(2jd7_A:0.1732590000	1vlg_A:0.2397640000):0.1286640000):0.1165130000):0.2961140000):0.1661820000):0.3017160000	1nfv_A:0.4431060000):0.0901661000):0.0231006000	(1otk_A:1.5548850000	(((((((1oqu_A:0.1505740000	1r2f_A:0.1700600000):0.0614348000	1uzr_A:0.0067730000):0.8101480000	1mxr_A:0.9367890000):0.1607410000	(1jk0_A:0.3350550000	(2uw2_A:0.0408680000	1w68_A:0.0965780000):0.1243030000):0.5940740000):0.2005760000	3ee4_A:0.8483940000):0.3862030000	((2inc_B:1.1697300000	(2inp_C:0.8085390000	1mty_B:1.7062360000):0.1939730000):0.1136610000	(1mty_D:1.0563800000	3dhg_A:1.1885380000):0.4208720000):0.5062900000):0.3146250000	(((2uw1_A:0.0000010000	2uw1_B:0.0000010000):0.1763190000	1afr_A:0.0654250000):0.8519720000	1za0_A:1.2345170000):0.4304920000):0.4703070000):0.4433850000):0.2135450000	2vzb_A:0.6535230000):0.1962180000):0.0690152000):0.1525430000):0.1236680000):0.0341367000	(1n1q_A:0.2167210000	2chp_A:0.4606160000):0.0646040000);
(1ji5_A:0.2213930000	1jig_A:0.1854390000	(1n1q_A:0.3352910000	((2chp_A:0.4207500000	(((((1dps_A:0.0000010000	1jts_A:0.0000010000):0.3661170000	1o9r_A:0.2424930000):0.3679230000	1uvh_A:0.8676710000):0.1693930000	(1tjo_A:0.0000010000	1tk6_A:0.0000010000):0.5661710000):0.1933440000	(((2fzf_A:1.6530990000	2vzb_A:0.4643130000):0.2324000000	(1otk_A:1.9104390000	(((((((1oqu_A:0.1466900000	1r2f_A:0.1845830000):0.0456607000	1uzr_A:0.0000030000):0.7285190000	1mxr_A:0.9236270000):0.3141580000	((1jk0_A:0.5598740000	2uw2_A:0.0540450000):0.0348109000	1w68_A:0.0298740000):0.6858120000):0.2821700000	(2inc_B:1.1343820000	((2inp_C:0.6528310000	1mty_B:1.9469700000):0.3764750000	(1mty_D:1.1964020000	3dhg_A:0.9773180000):0.6477340000):0.1508530000):0.7292540000):0.1759600000	3ee4_A:1.0169540000):0.2391850000	(((2uw1_A:0.0000010000	2uw1_B:0.0000010000):0.1905440000	1afr_A:0.0568540000):0.8317800000	1za0_A:1.0590930000):0.5698680000):0.2125660000):0.8654720000):0.1751720000	(((((1bcf_A:0.0000010000	3e1q_A:0.0000010000):0.1863600000	2fkz_A:0.0938060000):0.0812053000	1jgc_A:0.2481790000):0.3891070000	(((1lko_A:0.7908930000	1yuz_A:0.8566400000):0.3491170000	3qhb_A:0.7070080000):0.5584690000	((((1lb3_A:0.0645390000	2za7_A:0.0571730000):0.1949990000	(1bg7_A:0.0636000000	1r03_A:0.2115220000):0.0463689000):0.1789390000	(1z6o_A:1.1041170000	1z6o_M:0.4370540000):0.1803290000):0.2004040000	((1eum_A:0.3102600000	(1krq_A:0.2095670000	3e6s_A:0.6266960000):0.1064070000):0.1336640000	(2jd7_A:0.1968300000	1vlg_A:0.2775990000):0.1228130000):0.1714360000):0.2981130000):0.1463770000):0.1912440000	1nfv_A:0.6897560000):0.1892210000):0.2893070000):0.1206190000):0.0683252000	((1qgh_A:0.3075620000	2ux1_A:0.5879550000):0.1940170000	(1ji4_A:0.4253520000	2fjc_A:0.5288170000):0.1638810000):0.1342450000):0.1623630000):0.0151589000);
(1ji5_A:0.1165870000	(1jig_A:0.2004740000	(1n1q_A:0.2008930000	((2chp_A:0.2785100000	(((((1dps_A:0.0000010000	1jts_A:0.0000010000):0.2905730000	1o9r_A:0.1183790000):0.3143440000	1uvh_A:0.7981390000):0.1800600000	(1tjo_A:0.0000010000	1tk6_A:0.0000010000):0.6891250000):0.2125030000	((2fzf_A:2.1024980000	2vzb_A:0.4277260000):0.3817670000	((((((1bcf_A:0.0000010000	3e1q_A:0.0000010000):0.1946930000	2fkz_A:0.1023210000):0.1944590000	1jgc_A:0.2637320000):0.3474820000	(((1lko_A:0.7483700000	1yuz_A:0.9779310000):0.1944560000	3qhb_A:0.7010240000):0.8944380000	((((((1lb3_A:0.0533060000	2za7_A:0.1028410000):0.2891450000	1bg7_A:0.0810430000):0.1124540000	1r03_A:0.1290750000):0.1337190000	(1z6o_A:1.0010620000	1z6o_M:0.5881550000):0.2323620000):0.1794580000	3e6s_A:0.6028010000):0.1852720000	(((1eum_A:0.3031620000	1krq_A:0.3180970000):0.3265370000	2jd7_A:0.1453420000):0.0912571000	1vlg_A:0.2609240000):0.1067150000):0.2338220000):0.2283170000):0.1279620000	1nfv_A:0.6174440000):0.1542100000	(1otk_A:1.6310660000	(((((((1oqu_A:0.1724630000	1uzr_A:0.1156680000):0.0501150000	1r2f_A:0.1125350000):0.6888450000	1mxr_A:0.9193820000):0.3550490000	3ee4_A:1.1498910000):0.3370030000	((1jk0_A:0.5874190000	2uw2_A:0.0430630000):0.0464454000	1w68_A:0.0313910000):0.6711830000):0.3417710000	(((2inc_B:0.8083360000	2inp_C:0.9540380000):0.4053090000	1mty_B:2.1081180000):0.2872630000	(1mty_D:1.4503720000	3dhg_A:1.0485300000):0.3856150000):0.4467410000):0.2400890000	(((2uw1_A:0.0000010000	2uw1_B:0.0000010000):0.1560040000	1afr_A:0.0585320000):0.8140650000	1za0_A:1.6087510000):0.5586870000):0.4666530000):0.4962130000):0.1926640000):0.1975930000):0.0583152000):0.0843331000	(1ji4_A:0.4012630000	2fjc_A:0.4228290000):0.1457220000):0.1148880000):0.0360965000):0.0873025000	(1qgh_A:0.2732020000	2ux1_A:0.4606030000):0.3851600000);
(1ji5_A:0.2424980000	(1jig_A:0.1739180000	((2chp_A:0.4186380000	(((((1dps_A:0.0000010000	1jts_A:0.0000010000):0.3493200000	1o9r_A:0.1953810000):0.3860670000	1uvh_A:0.6251710000):0.2060400000	(1tjo_A:0.0000010000	1tk6_A:0.0000010000):0.5937480000):0.1397330000	((2fzf_A:1.9255030000	2vzb_A:0.3924850000):0.3278170000	((((((1bcf_A:0.0000010000	3e1q_A:0.0000010000):0.1328320000	2fkz_A:0.0818340000):0.2025020000	1jgc_A:0.1979110000):0.4315080000	(((1lko_A:0.8614190000	1yuz_A:0.9099720000):0.3439910000	3qhb_A:0.4743790000):0.6333240000	(((((1lb3_A:0.0309220000	2za7_A:0.0595390000):0.2099150000	(1bg7_A:0.0272600000	(1z6o_A:1.0634410000	1z6o_M:0.6768040000):0.4636020000):0.1190840000):0.0918485000	1r03_A:0.1250230000):0.3842750000	3e6s_A:0.6366480000):0.1863910000	((1eum_A:0.3372360000	1krq_A:0.2887630000):0.2476040000	(2jd7_A:0.1566830000	1vlg_A:0.3010910000):0.1018600000):0.0789364000):0.2474630000):0.1948460000):0.1947620000	1nfv_A:0.6134160000):0.2787020000	(1otk_A:1.6983610000	(((((((1oqu_A:0.1560170000	1uzr_A:0.0705110000):0.0844336000	1r2f_A:0.1247790000):0.6300040000	1mxr_A:0.8388160000):0.1924020000	(1jk0_A:0.3890570000	(2uw2_A:0.0792620000	1w68_A:0.0635640000):0.0873502000):0.7611940000):0.3791300000	3ee4_A:0.8910400000):0.3794590000	(((2inc_B:1.1248500000	1mty_B:1.7774060000):0.1474230000	2inp_C:0.7036200000):0.5934810000	(1mty_D:1.1732970000	3dhg_A:0.9402640000):0.4785430000):0.3703480000):0.1727810000	(((2uw1_A:0.0000010000	2uw1_B:0.0000010000):0.1519620000	1afr_A:0.0986640000):0.6393230000	1za0_A:1.4941240000):0.3979210000):0.2689820000):0.5383090000):0.2264440000):0.2448060000):0.1226750000):0.0885398000	((1qgh_A:0.3689010000	2ux1_A:0.2995850000):0.2655360000	(1ji4_A:0.3668810000	2fjc_A:0.4698790000):0.1459390000):0.1200260000):0.1285760000):0.0517782000	1n1q_A:0.3153230000);
(1ji5_A:0.2688260000	(1jig_A:0.1368880000	((2chp_A:0.3126990000	(((((1dps_A:0.0000010000	1jts_A:0.0000010000):0.3580170000	1o9r_A:0.1595380000):0.2856960000	1uvh_A:0.7657970000):0.1438960000	(1tjo_A:0.0000010000	1tk6_A:0.0000010000):0.6626330000):0.2680540000	((2fzf_A:1.4454050000	2vzb_A:0.6590770000):0.1399600000	((((((1bcf_A:0.0000010000	3e1q_A:0.0000010000):0.2131890000	2fkz_A:0.1041000000):0.1734750000	1jgc_A:0.2146130000):0.4748100000	(((1lko_A:0.6744410000	1yuz_A:0.5477120000):0.3239840000	3qhb_A:0.5378300000):0.7140670000	((((((1lb3_A:0.0747920000	2za7_A:0.0923080000):0.1899050000	1bg7_A:0.0952450000):0.1091260000	1r03_A:0.1450250000):0.1632940000	3e6s_A:0.7550920000):0.1188120000	(1z6o_A:0.9608370000	1z6o_M:0.5060970000):0.2441540000):0.0949190000	((1eum_A:0.3041530000	1krq_A:0.3261030000):0.1874690000	(2jd7_A:0.1738290000	1vlg_A:0.3085180000):0.1392600000):0.1492200000):0.2620190000):0.1316300000):0.1189770000	1nfv_A:0.6849240000):0.0927594000	(1otk_A:1.4139380000	(((((((1oqu_A:0.1555370000	1uzr_A:0.0662500000):0.0695813000	1r2f_A:0.0955450000):0.6162200000	1mxr_A:1.0583230000):0.1688370000	(1jk0_A:0.2943380000	(2uw2_A:0.0759210000	1w68_A:0.0584340000):0.1375160000):0.6707820000):0.3917320000	(((2uw1_A:0.0000010000	2uw1_B:0.0000010000):0.1901270000	1afr_A:0.0593720000):0.9341450000	1za0_A:1.3162170000):0.7342450000):0.0561046000	3ee4_A:0.8577350000):0.1906010000	((2inc_B:0.8938530000	(2inp_C:0.8502100000	1mty_B:1.6638580000):0.1561910000):0.1981180000	(1mty_D:1.0922230000	3dhg_A:1.0161390000):0.6247980000):0.5667200000):0.2952990000):0.7937250000):0.0680627000):0.3027040000):0.0672992000):0.0918951000	(((1qgh_A:0.3291080000	2ux1_A:0.3639560000):0.1857340000	2fjc_A:0.4770500000):0.0713729000	1ji4_A:0.4323490000):0.1492270000):0.0884617000):0.0248192000	1n1q_A:0.3219840000);
(1ji5_A:0.2288790000	1jig_A:0.1147720000	(1n1q_A:0.2288980000	((2chp_A:0.3674870000	(((((1dps_A:0.0000010000	1jts_A:0.0000010000):0.3071270000	1o9r_A:0.2495520000):0.2261030000	1uvh_A:0.8560710000):0.2970980000	(1tjo_A:0.0000010000	1tk6_A:0.0000010000):0.7882660000):0.2658790000	((2fzf_A:1.7784320000	2vzb_A:0.4114710000):0.5625410000	((((((1bcf_A:0.0000010000	3e1q_A:0.0000010000):0.1815930000	2fkz_A:0.1528030000):0.1937150000	1jgc_A:0.3403350000):0.4143150000	(((1lko_A:0.6545110000	1yuz_A:0.7998640000):0.3823310000	3qhb_A:0.7122380000):0.9356420000	(((((1lb3_A:0.0903090000	2za7_A:0.0429820000):0.3002960000	1bg7_A:0.0760970000):0.1123510000	1r03_A:0.1138630000):0.2201130000	(1z6o_A:0.7795230000	1z6o_M:0.7106650000):0.2478500000):0.1246020000	(((1eum_A:0.2455720000	1krq_A:0.2692440000):0.2833710000	(2jd7_A:0.1632030000	1vlg_A:0.2735180000):0.0802638000):0.1884380000	3e6s_A:0.6379370000):0.0786048000):0.1845310000):0.1942320000):0.1677640000	1nfv_A:0.6173140000):0.1390430000	(1otk_A:1.7643180000	(((((((1oqu_A:0.1743530000	1r2f_A:0.1845400000):0.0492424000	1uzr_A:0.0307360000):0.8329330000	1mxr_A:1.0167110000):0.3064500000	((1jk0_A:0.5638580000	2uw2_A:0.0618910000):0.0660277000	1w68_A:0.0202700000):0.7621710000):0.3511000000	3ee4_A:0.8961080000):0.2601970000	(((2inc_B:0.8612070000	2inp_C:0.9629190000):0.2939850000	1mty_B:1.7019360000):0.4028290000	(1mty_D:1.1329120000	3dhg_A:1.1026200000):0.3377890000):0.5921180000):0.3858940000	(((2uw1_A:0.0000010000	2uw1_B:0.0000010000):0.1793250000	1afr_A:0.0890810000):1.0345700000	1za0_A:1.1913380000):0.6261790000):0.1647800000):0.7262610000):0.1675610000):0.2605350000):0.0841823000):0.0840247000	(((1qgh_A:0.3241220000	2ux1_A:0.4514900000):0.2315600000	2fjc_A:0.5288490000):0.0784148000	1ji4_A:0.4947350000):0.1696810000):0.0624954000):0.0441157000);
(1ji5_A:0.1180750000	(1jig_A:0.1674620000	(1n1q_A:0.2715840000	(2chp_A:0.4185090000	(((1ji4_A:0.4116260000	2fjc_A:0.3974060000):0.0941626000	(((((1dps_A:0.0000010000	1jts_A:0.0000010000):0.4073570000	1o9r_A:0.1480920000):0.2951220000	(1tjo_A:0.0000010000	1tk6_A:0.0000010000):0.7966170000):0.1144140000	2fzf_A:2.3139700000):0.0109512000	1uvh_A:0.7397120000):0.2505860000):0.0458119000	((2vzb_A:0.5233090000	(1otk_A:1.3658920000	((((((1oqu_A:0.1436060000	1uzr_A:0.0546370000):0.0762593000	1r2f_A:0.1179330000):0.6451030000	1mxr_A:0.9861290000):0.1949770000	((1jk0_A:0.5111930000	2uw2_A:0.0612360000):0.0520859000	1w68_A:0.0250130000):0.7535560000):0.2466260000	3ee4_A:0.7951270000):0.4351990000	(((2inc_B:0.9894910000	(2inp_C:0.9496760000	1mty_B:1.7020530000):0.1065550000):0.3319780000	(1mty_D:1.0153420000	3dhg_A:1.1668020000):0.5760020000):0.5401110000	(((2uw1_A:0.0000010000	2uw1_B:0.0000010000):0.1245950000	1afr_A:0.1165610000):1.0314000000	1za0_A:1.5170920000):0.2966380000):0.0511621000):0.2711530000):0.5542330000):0.2615670000	((((((1bcf_A:0.0000010000	3e1q_A:0.0000010000):0.1908450000	2fkz_A:0.0571920000):0.0864132000	1jgc_A:0.2682240000):0.1945530000	(1lko_A:0.5246940000	(1yuz_A:0.9741270000	3qhb_A:0.6872590000):0.2920050000):1.1307200000):0.1193070000	(((((1lb3_A:0.0670040000	2za7_A:0.0979510000):0.2560640000	1bg7_A:0.0794390000):0.0745210000	1r03_A:0.1298220000):0.2315410000	(1z6o_A:1.1034790000	1z6o_M:0.6686330000):0.0911091000):0.2163340000	(((1eum_A:0.2509210000	1krq_A:0.2669160000):0.1810190000	3e6s_A:0.6370420000):0.0867057000	(2jd7_A:0.1759270000	1vlg_A:0.3021570000):0.0957031000):0.1269700000):0.3244330000):0.2815420000	1nfv_A:0.5356460000):0.2144800000):0.2267530000):0.0639940000):0.0923984000):0.0284880000):0.1068370000	(1qgh_A:0.2319670000	2ux1_A:0.4093960000):0.3524170000);
(1ji5_A:0.2081440000	((1jig_A:0.1167400000	((((1qgh_A:0.4750280000	2ux1_A:0.3269050000):0.2806760000	2fjc_A:0.4328630000):0.0789597000	1ji4_A:0.4184340000):0.0821420000	(((((1dps_A:0.0000010000	1jts_A:0.0000010000):0.4557420000	1o9r_A:0.2077740000):0.2652850000	1uvh_A:0.8532400000):0.2150000000	(1tjo_A:0.0000010000	1tk6_A:0.0000010000):0.7727940000):0.1495720000	((2fzf_A:2.0467860000	2vzb_A:0.4259250000):0.4181270000	((((((1bcf_A:0.0000010000	3e1q_A:0.0000010000):0.1591620000	2fkz_A:0.1806110000):0.1636980000	1jgc_A:0.3330530000):0.3210540000	(((1lko_A:0.6551710000	1yuz_A:1.0130710000):0.6211180000	3qhb_A:0.6121060000):0.6351790000	(((((1lb3_A:0.1212480000	2za7_A:0.0728300000):0.2221970000	1bg7_A:0.0847990000):0.1023560000	1r03_A:0.1895570000):0.2196880000	(1z6o_A:0.7646350000	1z6o_M:0.6324980000):0.1618130000):0.1712950000	(((1eum_A:0.2660730000	1krq_A:0.2967990000):0.1638150000	3e6s_A:0.6333140000):0.1843720000	(2jd7_A:0.2509120000	1vlg_A:0.2535850000):0.1047370000):0.1288990000):0.2259870000):0.1075080000):0.1356270000	1nfv_A:0.7849020000):0.1863490000	((1otk_A:1.5830010000	(((2uw1_A:0.0000010000	2uw1_B:0.0000010000):0.1467780000	1afr_A:0.0944540000):0.9648530000	1za0_A:1.3429940000):0.4035230000):0.0961531000	(((((1oqu_A:0.1873080000	1r2f_A:0.2198450000):0.0561674000	1uzr_A:0.0345400000):0.8498100000	(1mxr_A:1.0149700000	(1jk0_A:0.4235790000	(2uw2_A:0.0742990000	1w68_A:0.0558850000):0.1791210000):0.5278680000):0.1217080000):0.3159890000	3ee4_A:0.9750660000):0.1786190000	((2inc_B:1.0438430000	(2inp_C:0.6794350000	1mty_B:1.9659620000):0.1633970000):0.1532630000	(1mty_D:1.0876790000	3dhg_A:1.1642220000):0.4727390000):0.6042360000):0.1880980000):0.5982340000):0.2522920000):0.1729240000):0.0744108000):0.1125090000):0.0378500000	1n1q_A:0.2604070000):0.0495146000	2chp_A:0.3932160000);
(1ji5_A:0.1165280000	(1jig_A:0.2048480000	(1n1q_A:0.2631350000	(2chp_A:0.4074900000	((1ji4_A:0.4293960000	2fjc_A:0.5002130000):0.1973330000	(((((1dps_A:0.0000010000	1jts_A:0.0000010000):0.3299200000	1o9r_A:0.1745890000):0.3523810000	1uvh_A:0.6935730000):0.1330650000	(1tjo_A:0.0000010000	1tk6_A:0.0000010000):0.6788150000):0.1060360000	((2fzf_A:1.8046040000	2vzb_A:0.4750730000):0.2917740000	((((((1bcf_A:0.0000010000	3e1q_A:0.0000010000):0.1732940000	2fkz_A:0.1178580000):0.1374520000	1jgc_A:0.3673250000):0.4403600000	(((1lko_A:0.8164640000	1yuz_A:1.0583250000):0.2963470000	3qhb_A:0.7325150000):0.6635800000	(((((1lb3_A:0.0620110000	2za7_A:0.1036910000):0.1906230000	(1bg7_A:0.1095370000	1r03_A:0.1409290000):0.0745814000):0.1420740000	(1z6o_A:0.9088970000	1z6o_M:0.4414510000):0.3972790000):0.1906430000	3e6s_A:0.6174030000):0.1340460000	((1eum_A:0.3029230000	1krq_A:0.3166600000):0.1799220000	(2jd7_A:0.2038830000	1vlg_A:0.3030300000):0.1181900000):0.0653138000):0.2477100000):0.1762770000):0.1673480000	1nfv_A:0.7630490000):0.0152445000	(1otk_A:1.2026560000	(((((((1oqu_A:0.1701370000	1uzr_A:0.0813560000):0.0830075000	1r2f_A:0.0966970000):0.7300230000	1mxr_A:0.9344830000):0.2950910000	(1jk0_A:0.4726830000	(2uw2_A:0.0642580000	1w68_A:0.0673270000):0.0865532000):0.4473040000):0.4473450000	(((2inc_B:0.9547930000	2inp_C:0.8439280000):0.2068930000	1mty_B:1.5540350000):0.1764540000	(1mty_D:1.4994410000	3dhg_A:0.8107230000):0.3559690000):0.4457780000):0.2444380000	3ee4_A:0.8862410000):0.2279410000	(((2uw1_A:0.0000010000	2uw1_B:0.0000010000):0.1405970000	1afr_A:0.0868860000):0.7526340000	1za0_A:1.3993670000):0.5334360000):0.2128080000):0.7807270000):0.1913880000):0.2344770000):0.0493649000):0.1128050000):0.1406200000):0.0672665000):0.1428910000	(1qgh_A:0.1712290000	2ux1_A:0.5950520000):0.3583030000);
(1ji5_A:0.1524030000	(1jig_A:0.1276690000	(((2chp_A:0.3223870000	(((((1dps_A:0.0000010000	1jts_A:0.0000010000):0.2437990000	1o9r_A:0.2144820000):0.2932070000	1uvh_A:0.7544620000):0.2008670000	(1tjo_A:0.0000010000	1tk6_A:0.0000010000):0.7106680000):0.1150920000	((2fzf_A:1.9919050000	(((((((1bcf_A:0.0000010000	3e1q_A:0.0000010000):0.1332240000	2fkz_A:0.1108870000):0.0869831000	1jgc_A:0.2759330000):0.3849010000	1nfv_A:0.8578780000):0.1191220000	(((((1lb3_A:0.0851230000	2za7_A:0.0574810000):0.2223450000	1bg7_A:0.0510030000):0.0725214000	1r03_A:0.1044880000):0.2461660000	(1z6o_A:0.7788470000	1z6o_M:0.7015570000):0.2134170000):0.1648290000	((1eum_A:0.2912880000	(1krq_A:0.1700560000	3e6s_A:0.6563970000):0.1181540000):0.1895660000	(2jd7_A:0.1872600000	1vlg_A:0.3109370000):0.1059940000):0.1419230000):0.3571680000):0.0430009000	((1lko_A:0.6658010000	1yuz_A:1.1061660000):0.2194720000	3qhb_A:0.4860120000):0.5994890000):0.1157480000	(1otk_A:1.3904760000	(((((((1oqu_A:0.1732350000	1uzr_A:0.0772700000):0.1136640000	1r2f_A:0.1101480000):0.7309940000	1mxr_A:0.9985420000):0.1342140000	(1jk0_A:0.3678450000	(2uw2_A:0.0656850000	1w68_A:0.0680040000):0.0741775000):0.6819810000):0.2736300000	(((2uw1_A:0.0000010000	2uw1_B:0.0000010000):0.1457880000	1afr_A:0.0853410000):0.8602130000	1za0_A:1.3460200000):0.6595620000):0.0999569000	3ee4_A:0.8951560000):0.4311730000	((2inc_B:0.8180890000	(1mty_D:1.4162090000	3dhg_A:0.7977220000):0.6672040000):0.1400640000	(2inp_C:0.9022070000	1mty_B:1.4584080000):0.1101720000):0.6147360000):0.2039780000):0.7198770000):0.0000022077):0.2289320000	2vzb_A:0.7432710000):0.3168180000):0.1112210000):0.0474498000	(1qgh_A:0.2654770000	2ux1_A:0.4464130000):0.1827720000):0.0698264000	(1ji4_A:0.3255170000	2fjc_A:0.3742790000):0.2432510000):0.1216870000):0.0429947000	1n1q_A:0.2746390000);
(1ji5_A:0.1871360000	((1jig_A:0.1812250000	((1qgh_A:0.3253690000	2ux1_A:0.3769600000):0.2879660000	(1ji4_A:0.4211440000	2fjc_A:0.4439710000):0.1795060000):0.1656430000):0.0643438000	1n1q_A:0.2864930000):0.0296390000	(2chp_A:0.2928380000	(((((1dps_A:0.0000010000	1jts_A:0.0000010000):0.2750950000	1o9r_A:0.2409780000):0.2757800000	1uvh_A:0.7063880000):0.2734920000	(1tjo_A:0.0000010000	1tk6_A:0.0000010000):0.7052760000):0.1628350000	((2fzf_A:1.4580630000	2vzb_A:0.3917400000):0.3986080000	((((((1bcf_A:0.0000010000	3e1q_A:0.0000010000):0.1407950000	2fkz_A:0.1022600000):0.0411476000	1jgc_A:0.3555120000):0.3801040000	(((1lko_A:0.5398900000	1yuz_A:1.2799520000):0.3055620000	3qhb_A:0.5117380000):0.8017680000	((((1lb3_A:0.0653290000	2za7_A:0.0854730000):0.1865610000	(1bg7_A:0.0854130000	1r03_A:0.2342400000):0.0757586000):0.1308580000	(1z6o_A:0.8346850000	1z6o_M:0.5358420000):0.1219740000):0.2190800000	(((1eum_A:0.2736790000	1krq_A:0.3729340000):0.1363710000	(2jd7_A:0.1928450000	1vlg_A:0.2540770000):0.1037650000):0.0812269000	3e6s_A:0.6360360000):0.1114300000):0.2578410000):0.1500140000):0.2501730000	1nfv_A:0.6969000000):0.0211810000	(1otk_A:1.3593610000	((((((1oqu_A:0.1624020000	1r2f_A:0.1688540000):0.0420233000	1uzr_A:0.0202320000):0.6581760000	1mxr_A:0.7042450000):0.3405550000	((1jk0_A:0.5757610000	2uw2_A:0.0476910000):0.0554804000	1w68_A:0.0339210000):0.6654680000):0.3466380000	3ee4_A:0.9331020000):0.3226680000	(((2inc_B:1.0114900000	(2inp_C:1.0728190000	1mty_B:1.7990890000):0.2719010000):0.3721660000	(1mty_D:1.1972600000	3dhg_A:1.2268800000):0.4002310000):0.5788200000	(((2uw1_A:0.0000010000	2uw1_B:0.0000010000):0.1639320000	1afr_A:0.0760110000):0.9833380000	1za0_A:1.0937610000):0.3837380000):0.1715670000):0.2146030000):0.8579440000):0.1515730000):0.2941560000):0.1261190000):0.1457450000);
(1ji5_A:0.1944660000	(1jig_A:0.1216490000	((2chp_A:0.4426950000	(((((1dps_A:0.0000010000	1jts_A:0.0000010000):0.2742510000	1o9r_A:0.2523040000):0.2874850000	1uvh_A:0.8001590000):0.1196460000	(1tjo_A:0.0000010000	1tk6_A:0.0000010000):0.7363280000):0.1643150000	(((2fzf_A:1.7331880000	(1otk_A:1.3965710000	(((((((1oqu_A:0.1834910000	1uzr_A:0.0584920000):0.1195070000	1r2f_A:0.0941180000):0.7501560000	1mxr_A:0.9020150000):0.2159840000	(1jk0_A:0.3549550000	(2uw2_A:0.0799700000	1w68_A:0.0640170000):0.1143500000):0.5754640000):0.2930060000	3ee4_A:0.9298740000):0.3481900000	(((2uw1_A:0.0000010000	2uw1_B:0.0000010000):0.1904210000	1afr_A:0.0832750000):0.8593780000	1za0_A:1.6074690000):0.5397900000):0.1909660000	(2inc_B:0.9745420000	((2inp_C:0.9040910000	1mty_B:1.8072340000):0.2367250000	(1mty_D:1.1279390000	3dhg_A:1.0910660000):0.4370360000):0.1429390000):0.5650290000):0.2563670000):0.6921220000):0.1183970000	((((((1bcf_A:0.0000010000	3e1q_A:0.0000010000):0.1912540000	2fkz_A:0.1159430000):0.1469950000	1jgc_A:0.2888480000):0.3803310000	1nfv_A:0.8177480000):0.1793210000	(((((1lb3_A:0.1080490000	2za7_A:0.0862380000):0.2119820000	1bg7_A:0.0867840000):0.1033250000	1r03_A:0.0810660000):0.2583680000	(1z6o_A:0.9094880000	1z6o_M:0.6341930000):0.1541890000):0.1523940000	(((1eum_A:0.2874200000	1krq_A:0.2472520000):0.1497560000	3e6s_A:0.6840820000):0.1650470000	(2jd7_A:0.1536070000	1vlg_A:0.2759430000):0.0699492000):0.0906342000):0.3937930000):0.0716428000	((1lko_A:0.5738400000	1yuz_A:1.0105760000):0.4189770000	3qhb_A:0.5012510000):0.8248710000):0.2138950000):0.1421590000	2vzb_A:0.7127200000):0.3887790000):0.0905147000):0.0850994000	(((1qgh_A:0.2978110000	2ux1_A:0.4317220000):0.2549420000	2fjc_A:0.6063850000):0.1007570000	1ji4_A:0.5582650000):0.1012160000):0.1016650000):0.0208018000	1n1q_A:0.2999890000);
(1ji5_A:0.1619950000	(1jig_A:0.1200850000	(1n1q_A:0.2585250000	((2chp_A:0.4112260000	(((((1dps_A:0.0000010000	1jts_A:0.0000010000):0.2838910000	1o9r_A:0.2985210000):0.3050540000	1uvh_A:0.5748170000):0.2922560000	(1tjo_A:0.0000010000	1tk6_A:0.0000010000):0.7340790000):0.2074470000	((2fzf_A:1.7903780000	2vzb_A:0.6698180000):0.3482430000	((((((1bcf_A:0.0000010000	3e1q_A:0.0000010000):0.1797980000	2fkz_A:0.1297920000):0.1772800000	1jgc_A:0.2481610000):0.4291670000	(((1lko_A:0.6786260000	1yuz_A:0.6833030000):0.3898630000	3qhb_A:0.8077130000):0.7027180000	((((((1lb3_A:0.0959270000	2za7_A:0.0547490000):0.2427970000	1bg7_A:0.1438480000):0.1200410000	1r03_A:0.1009310000):0.2319590000	(1z6o_A:1.0218170000	1z6o_M:0.5675370000):0.2549320000):0.1657520000	3e6s_A:0.5184880000):0.1477850000	((1eum_A:0.2767730000	1krq_A:0.2835660000):0.1503780000	(2jd7_A:0.1322270000	1vlg_A:0.2925840000):0.1538350000):0.0855690000):0.2402950000):0.1086340000):0.2433240000	1nfv_A:0.5806140000):0.2481410000	(1otk_A:1.7109690000	((((((1oqu_A:0.1492250000	1r2f_A:0.1716990000):0.0316148000	1uzr_A:0.0196140000):0.6301160000	1mxr_A:0.8808430000):0.1714430000	(1jk0_A:0.3132040000	(2uw2_A:0.0519990000	1w68_A:0.0765130000):0.1663160000):0.7674790000):0.2662070000	((((2inc_B:1.1334870000	1mty_B:2.0121100000):0.2485720000	2inp_C:0.9357820000):0.2517760000	(1mty_D:1.1441470000	3dhg_A:1.0389620000):0.4162830000):0.4612710000	(((2uw1_A:0.0000010000	2uw1_B:0.0000010000):0.1731490000	1afr_A:0.0711350000):1.2138200000	1za0_A:1.5551410000):0.3966890000):0.3528850000):0.2013870000	3ee4_A:0.8926960000):0.4230340000):0.6559350000):0.1788810000):0.2724900000):0.0922491000):0.0627648000	(1ji4_A:0.3488090000	2fjc_A:0.5563030000):0.2789010000):0.1695120000):0.0515456000):0.0836314000	(1qgh_A:0.2638470000	2ux1_A:0.5381010000):0.4414510000);
(1ji5_A:0.2163630000	(1jig_A:0.1180240000	(((2chp_A:0.3947430000	((1qgh_A:0.3407360000	2ux1_A:0.3193150000):0.2585400000	((((1dps_A:0.0000010000	1jts_A:0.0000010000):0.2018890000	1o9r_A:0.3242110000):0.1759520000	1uvh_A:0.6681600000):0.2422610000	(1tjo_A:0.0000010000	1tk6_A:0.0000010000):0.7511620000):0.2692860000):0.0685145000):0.0106758000	((2fzf_A:1.7423800000	2vzb_A:0.4110150000):0.4192240000	(((((((1bcf_A:0.0000010000	3e1q_A:0.0000010000):0.1632260000	2fkz_A:0.1141530000):0.1901120000	1jgc_A:0.2705100000):0.3180370000	1nfv_A:0.7504310000):0.1439340000	((((((1lb3_A:0.0227260000	2za7_A:0.0823130000):0.2305520000	1bg7_A:0.1112240000):0.1254470000	1r03_A:0.1081660000):0.1655460000	(1z6o_A:0.8682860000	1z6o_M:0.6603240000):0.3809170000):0.1958500000	3e6s_A:0.5808220000):0.1818510000	((1eum_A:0.3570750000	1krq_A:0.3108360000):0.1975470000	(2jd7_A:0.1622330000	1vlg_A:0.2735380000):0.1383570000):0.0743133000):0.3973570000):0.0514223000	((1lko_A:0.5074790000	1yuz_A:0.9418060000):0.5892410000	3qhb_A:0.5686550000):0.4767230000):0.1917740000	(1otk_A:1.6292790000	(((((((1oqu_A:0.1973730000	1uzr_A:0.0813270000):0.1303790000	1r2f_A:0.0731100000):0.6452000000	(1jk0_A:0.3813920000	(2uw2_A:0.0862150000	1w68_A:0.0610760000):0.1751710000):0.6667380000):0.1579710000	1mxr_A:1.3058700000):0.4357780000	3ee4_A:0.7333110000):0.2500240000	(2inc_B:1.0094960000	((2inp_C:0.7459250000	1mty_B:1.5591170000):0.1296970000	(1mty_D:1.3960470000	3dhg_A:1.1003070000):0.2902190000):0.1975920000):0.6249710000):0.1775440000	(((2uw1_A:0.0000010000	2uw1_B:0.0000010000):0.1439350000	1afr_A:0.1022390000):0.7362720000	1za0_A:1.5400920000):0.2978220000):0.2231820000):0.5379510000):0.1555100000):0.2391620000):0.1190890000	(1ji4_A:0.3795540000	2fjc_A:0.4628740000):0.1224670000):0.1119630000):0.0565171000	1n1q_A:0.2090080000);
(1ji5_A:0.2082490000	(1jig_A:0.2121220000	((2chp_A:0.2786470000	(((((1dps_A:0.0000010000	1jts_A:0.0000010000):0.3121630000	1o9r_A:0.2621450000):0.2462460000	1uvh_A:0.7335020000):0.2917660000	(1tjo_A:0.0000010000	1tk6_A:0.0000010000):0.6726850000):0.2804330000	((2fzf_A:1.8522240000	2vzb_A:0.6255160000):0.0877658000	((((((1bcf_A:0.0000010000	3e1q_A:0.0000010000):0.1553750000	2fkz_A:0.0853800000):0.1282190000	1jgc_A:0.3585550000):0.5082090000	(((1lko_A:0.7487640000	1yuz_A:1.0194300000):0.2352310000	3qhb_A:1.1037860000):0.7194060000	(((((1lb3_A:0.0315200000	2za7_A:0.1061650000):0.2758070000	(1bg7_A:0.0763250000	1r03_A:0.2260730000):0.0498908000):0.2016760000	(1z6o_A:1.0866230000	1z6o_M:0.5045120000):0.1527450000):0.3089740000	3e6s_A:0.6792820000):0.1510710000	((1eum_A:0.2724740000	1krq_A:0.2930570000):0.1996000000	(2jd7_A:0.1914380000	1vlg_A:0.3224510000):0.1141650000):0.1259810000):0.2777210000):0.1372390000):0.1240480000	1nfv_A:0.6903510000):0.2481680000	(1otk_A:1.8702600000	((((((1oqu_A:0.1657970000	1uzr_A:0.0311780000):0.0567180000	1r2f_A:0.1489510000):0.5167280000	1mxr_A:1.1436470000):0.2080090000	(1jk0_A:0.3512240000	(2uw2_A:0.0555630000	1w68_A:0.0791100000):0.2158130000):0.7377740000):0.2672910000	((((2inc_B:1.1470040000	1mty_B:1.8923600000):0.1666930000	2inp_C:0.9173040000):0.2406570000	(1mty_D:1.3440840000	3dhg_A:1.1922480000):0.1586040000):0.4225680000	(((2uw1_A:0.0000010000	2uw1_B:0.0000010000):0.1502410000	1afr_A:0.1093450000):0.9066410000	1za0_A:1.4818310000):0.4575940000):0.2583960000):0.0435843000	3ee4_A:0.9211650000):0.4342740000):0.5803400000):0.1189430000):0.3206210000):0.1106780000):0.0963243000	((1qgh_A:0.1805380000	2ux1_A:0.5755900000):0.2720810000	(1ji4_A:0.3706150000	2fjc_A:0.4590580000):0.2506320000):0.1157150000):0.1113860000):0.0101411000	1n1q_A:0.3354350000);
(1ji5_A:0.2647910000	1jig_A:0.1480670000	(1n1q_A:0.1899190000	((2chp_A:0.3140880000	(((((1dps_A:0.0000010000	1jts_A:0.0000010000):0.2592340000	1o9r_A:0.3060930000):0.2842290000	1uvh_A:0.6081540000):0.2354000000	(1tjo_A:0.0000010000	1tk6_A:0.0000010000):0.7367650000):0.0848345000	((2fzf_A:1.5391810000	2vzb_A:0.3817280000):0.4087050000	((((((1bcf_A:0.0000010000	3e1q_A:0.0000010000):0.1260800000	2fkz_A:0.0792520000):0.0902823000	1jgc_A:0.3028820000):0.3506420000	(((1lko_A:0.6454070000	1yuz_A:0.7871510000):0.6649920000	3qhb_A:0.6012430000):0.5674230000	((((((1lb3_A:0.0575340000	2za7_A:0.0872290000):0.2181560000	1bg7_A:0.0686140000):0.0977637000	1r03_A:0.1069940000):0.1257960000	(1z6o_A:0.8383400000	1z6o_M:0.5221880000):0.3462430000):0.1349940000	3e6s_A:0.5544780000):0.1547000000	(((1eum_A:0.3266470000	1krq_A:0.3289230000):0.2102230000	2jd7_A:0.1711310000):0.1139490000	1vlg_A:0.2129460000):0.1026230000):0.2879600000):0.0630816000):0.2609150000	1nfv_A:0.4481350000):0.2018370000	((1otk_A:1.4162810000	(((2uw1_A:0.0000010000	2uw1_B:0.0000010000):0.1798760000	1afr_A:0.0545840000):0.6113090000	1za0_A:1.2344460000):0.3928050000):0.1573250000	((((((1oqu_A:0.1709740000	1uzr_A:0.0540280000):0.0759374000	1r2f_A:0.1310200000):0.7556630000	1mxr_A:0.9058610000):0.0796386000	(1jk0_A:0.3752210000	(2uw2_A:0.0763950000	1w68_A:0.0555830000):0.1015330000):0.5907600000):0.3519480000	(((2inc_B:0.8274760000	1mty_B:1.6989540000):0.1587400000	2inp_C:0.8572530000):0.2197120000	(1mty_D:1.2246360000	3dhg_A:0.8996450000):0.4081530000):0.4011330000):0.2491640000	3ee4_A:0.7871540000):0.2494040000):0.7670680000):0.1968650000):0.3161290000):0.0784644000):0.1055130000	((1qgh_A:0.2891230000	2ux1_A:0.3815540000):0.2046480000	(1ji4_A:0.4427450000	2fjc_A:0.4250130000):0.1286720000):0.0900755000):0.0650541000):0.0254422000);
(1ji5_A:0.2380700000	(1jig_A:0.1809080000	1n1q_A:0.2249290000):0.0215459000	(((2chp_A:0.2976850000	(((((1dps_A:0.0000010000	1jts_A:0.0000010000):0.2965460000	1o9r_A:0.2608810000):0.2871910000	1uvh_A:0.9109910000):0.3974430000	(1tjo_A:0.0000010000	1tk6_A:0.0000010000):0.6943350000):0.1523420000	(((2fzf_A:1.6558380000	((1otk_A:1.2850330000	((2inc_B:0.8677960000	(2inp_C:0.7744570000	1mty_B:1.9088070000):0.1719330000):0.2805180000	(1mty_D:0.9630530000	3dhg_A:1.1442080000):0.4359420000):0.2961030000):0.2651030000	((((((1oqu_A:0.2339920000	1uzr_A:0.0729750000):0.0635371000	1r2f_A:0.1402510000):0.8504110000	(1jk0_A:0.3496250000	(2uw2_A:0.0607870000	1w68_A:0.0543880000):0.1627080000):0.5725820000):0.1451860000	1mxr_A:0.8570800000):0.2729510000	3ee4_A:1.0378900000):0.2614100000	(((2uw1_A:0.0000010000	2uw1_B:0.0000010000):0.1526200000	1afr_A:0.0874990000):0.8657970000	1za0_A:1.4599290000):0.3905600000):0.2346590000):0.7145780000):0.0704324000	((((((1bcf_A:0.0000010000	3e1q_A:0.0000010000):0.1583260000	2fkz_A:0.1053760000):0.0942992000	1jgc_A:0.3038830000):0.2993440000	1nfv_A:0.6743210000):0.1608650000	(((((1lb3_A:0.0799230000	2za7_A:0.1262070000):0.2425800000	1bg7_A:0.1408770000):0.0818709000	1r03_A:0.1570830000):0.2037580000	(1z6o_A:0.9208800000	1z6o_M:0.7688130000):0.2291680000):0.1711400000	(((1eum_A:0.3216030000	1krq_A:0.2754410000):0.1330740000	3e6s_A:0.6895610000):0.1083200000	(2jd7_A:0.2016230000	1vlg_A:0.3236240000):0.1574800000):0.1494380000):0.3272600000):0.0313801000	((1lko_A:0.7424380000	1yuz_A:1.1180990000):0.2803620000	3qhb_A:0.6472970000):0.6096400000):0.1067330000):0.3590820000	2vzb_A:0.7252970000):0.2117760000):0.0530510000):0.0984282000	(1ji4_A:0.4952200000	2fjc_A:0.4349070000):0.2146970000):0.0816595000	(1qgh_A:0.2890000000	2ux1_A:0.3674510000):0.3176060000):0.0620500000);
(1ji5_A:0.2720960000	(1jig_A:0.1375940000	((2chp_A:0.4003800000	(((((1dps_A:0.0000010000	1jts_A:0.0000010000):0.3017130000	1o9r_A:0.3093200000):0.2023060000	1uvh_A:0.5911740000):0.2760670000	(1tjo_A:0.0000010000	1tk6_A:0.0000020000):0.6613470000):0.1880810000	(((2fzf_A:1.3724910000	(1otk_A:1.6087960000	(((((((1oqu_A:0.2066960000	1r2f_A:0.1867910000):0.0347562000	1uzr_A:0.0140660000):0.7470930000	1mxr_A:0.9723840000):0.1432720000	(1jk0_A:0.4438830000	(2uw2_A:0.0800930000	1w68_A:0.0855030000):0.1312470000):0.6403950000):0.4117770000	((2inc_B:1.0793270000	(2inp_C:1.0369600000	1mty_B:1.5561100000):0.2049690000):0.2895150000	(1mty_D:1.1721320000	3dhg_A:1.0456140000):0.5003680000):0.3560270000):0.2178080000	3ee4_A:0.8356420000):0.2338520000	(((2uw1_A:0.0000010000	2uw1_B:0.0000010000):0.1570520000	1afr_A:0.0994860000):0.7803210000	1za0_A:1.6753860000):0.3285990000):0.3119700000):0.4338200000):0.0856970000	((((((1bcf_A:0.0000010000	3e1q_A:0.0000010000):0.1867250000	2fkz_A:0.0869750000):0.1901340000	1jgc_A:0.3113430000):0.2658260000	((1lko_A:0.6507770000	1yuz_A:0.7391300000):0.2811340000	3qhb_A:0.5136330000):0.5974170000):0.0515494000	(((((1lb3_A:0.0486770000	2za7_A:0.0846680000):0.2419070000	1bg7_A:0.1045210000):0.0777208000	1r03_A:0.1352830000):0.2081840000	(1z6o_A:0.9218680000	1z6o_M:0.7376630000):0.2401300000):0.1779060000	(((1eum_A:0.2916000000	1krq_A:0.3062170000):0.1115860000	3e6s_A:0.5656700000):0.1421400000	(2jd7_A:0.1796800000	1vlg_A:0.3425110000):0.1255060000):0.1243100000):0.2729840000):0.1744480000	1nfv_A:0.6322690000):0.0627738000):0.1975510000	2vzb_A:0.7191590000):0.4024960000):0.0508750000):0.0937235000	((1qgh_A:0.3343470000	2ux1_A:0.4549660000):0.2303490000	(1ji4_A:0.3844230000	2fjc_A:0.4830690000):0.2509240000):0.0614725000):0.0769543000):0.0000028903	1n1q_A:0.2210690000);
(1ji5_A:0.1855520000	1jig_A:0.2323650000	(1n1q_A:0.2747750000	((2chp_A:0.3174000000	(((((1dps_A:0.0000010000	1jts_A:0.0000010000):0.3724740000	1o9r_A:0.1904450000):0.2243580000	1uvh_A:0.8133680000):0.2483160000	(1tjo_A:0.0000010000	1tk6_A:0.0000010000):0.8386750000):0.1200960000	((2fzf_A:1.8709590000	2vzb_A:0.1872710000):0.3589050000	(((((((1bcf_A:0.0000010000	3e1q_A:0.0000010000):0.2059230000	2fkz_A:0.1252110000):0.1264420000	1jgc_A:0.2919830000):0.4441540000	((((((1lb3_A:0.0596480000	2za7_A:0.0553040000):0.2510000000	1bg7_A:0.0657570000):0.0596429000	1r03_A:0.0931340000):0.1614820000	3e6s_A:0.8625560000):0.1874690000	(1z6o_A:0.9719460000	1z6o_M:0.5495140000):0.2675850000):0.1212330000	((1eum_A:0.2886790000	1krq_A:0.3785090000):0.2658850000	(2jd7_A:0.2046460000	1vlg_A:0.2982520000):0.1521600000):0.2107460000):0.4284620000):0.1338390000	1nfv_A:0.9065480000):0.0687188000	((1lko_A:0.5619810000	1yuz_A:1.1626690000):0.5686310000	3qhb_A:0.8000370000):0.8735510000):0.2115620000	(1otk_A:2.0890240000	(((((((1oqu_A:0.1545690000	1uzr_A:0.0674000000):0.0674095000	1r2f_A:0.1221560000):0.7382110000	1mxr_A:1.0828720000):0.3026280000	((1jk0_A:0.5589730000	2uw2_A:0.0501670000):0.0291086000	1w68_A:0.0378330000):0.7133500000):0.3396200000	(((2inc_B:0.8774360000	1mty_B:1.8127620000):0.1056640000	2inp_C:0.9656580000):0.2822870000	(1mty_D:1.3298270000	3dhg_A:0.9975160000):0.5092440000):0.4413270000):0.2253160000	(((2uw1_A:0.0000010000	2uw1_B:0.0000010000):0.1175410000	1afr_A:0.1496500000):1.1407100000	1za0_A:1.5449670000):0.3932010000):0.0678466000	3ee4_A:1.0305060000):0.2070320000):0.7940350000):0.0795119000):0.3425630000):0.0393713000):0.1156470000	((1qgh_A:0.2352010000	2ux1_A:0.4412170000):0.2878760000	(1ji4_A:0.4832350000	2fjc_A:0.6626540000):0.0505184000):0.1824520000):0.0427327000):0.0649920000);
(1ji5_A:0.2298480000	(1jig_A:0.1178970000	((2chp_A:0.3446380000	((1qgh_A:0.2587510000	2ux1_A:0.3214620000):0.3005800000	(1ji4_A:0.4230980000	2fjc_A:0.4449170000):0.1338690000):0.0979138000):0.0474971000	(((((1dps_A:0.0000010000	1jts_A:0.0000010000):0.1726240000	1o9r_A:0.2835830000):0.3144410000	1uvh_A:0.7890340000):0.1511050000	(1tjo_A:0.0000010000	1tk6_A:0.0000010000):0.6873840000):0.2060090000	(((2fzf_A:1.5609690000	1nfv_A:0.3364080000):0.2509660000	((((1bcf_A:0.0000010000	3e1q_A:0.0000010000):0.1551210000	2fkz_A:0.1253220000):0.1966990000	1jgc_A:0.3741290000):0.2717640000	(((1lko_A:0.5394270000	1yuz_A:0.8270970000):0.2386110000	3qhb_A:0.4786770000):0.8896700000	(((((1lb3_A:0.0643810000	2za7_A:0.1102840000):0.2533270000	1bg7_A:0.1088380000):0.1386990000	1r03_A:0.1553570000):0.1966240000	(((1eum_A:0.2231240000	1krq_A:0.2560930000):0.2237300000	(2jd7_A:0.1301660000	1vlg_A:0.2936900000):0.1344410000):0.1623250000	3e6s_A:0.5354730000):0.1233820000):0.1043560000	(1z6o_A:0.8556260000	1z6o_M:0.4991090000):0.2097600000):0.2051450000):0.1015350000):0.2409940000):0.1630320000	(2vzb_A:0.7207330000	(1otk_A:1.6629110000	(((((((1oqu_A:0.1593030000	1r2f_A:0.1809510000):0.0460445000	1uzr_A:0.0360130000):0.6704670000	1mxr_A:0.9490630000):0.2024430000	((1jk0_A:0.5686810000	2uw2_A:0.0659760000):0.0589906000	1w68_A:0.0134160000):0.7427500000):0.2689100000	3ee4_A:0.7160190000):0.3149970000	(2inc_B:0.9065420000	((2inp_C:0.7310880000	1mty_B:1.6988670000):0.1876650000	(1mty_D:0.9610960000	3dhg_A:0.9794540000):0.6120220000):0.1488870000):0.7084470000):0.2450290000	(((2uw1_A:0.0000010000	2uw1_B:0.0000010000):0.1745780000	1afr_A:0.0866550000):0.8365240000	1za0_A:1.2254300000):0.3800980000):0.1486600000):0.5752210000):0.0595020000):0.2024480000):0.0888588000):0.0692322000):0.0446834000	1n1q_A:0.2669830000);
(1ji5_A:0.1863920000	(1jig_A:0.1006850000	(((2chp_A:0.3660270000	(1qgh_A:0.3242930000	2ux1_A:0.4756120000):0.2522210000):0.0456804000	(((((1dps_A:0.0000010000	1jts_A:0.0000010000):0.1929560000	1o9r_A:0.2082830000):0.3969910000	1uvh_A:0.7144190000):0.2162650000	(1tjo_A:0.0000010000	1tk6_A:0.0000010000):0.4742680000):0.2866770000	(((2fzf_A:1.6302970000	(((((1bcf_A:0.0000010000	3e1q_A:0.0000010000):0.1475870000	2fkz_A:0.1070480000):0.1498140000	1jgc_A:0.2006320000):0.2819360000	(((1lko_A:0.7234610000	1yuz_A:1.0214330000):0.1658280000	3qhb_A:0.6829100000):0.6949940000	(((((1lb3_A:0.0235660000	2za7_A:0.1161730000):0.2928790000	(1bg7_A:0.0762620000	1r03_A:0.1523420000):0.0639823000):0.1800990000	(1z6o_A:0.9360540000	1z6o_M:0.6113480000):0.1717410000):0.1553660000	3e6s_A:0.6073920000):0.1509700000	((1eum_A:0.2273400000	1krq_A:0.3135480000):0.2298050000	(2jd7_A:0.1457670000	1vlg_A:0.2679350000):0.1218990000):0.0877873000):0.3364260000):0.1424910000):0.1052300000	1nfv_A:0.5611060000):0.2255550000):0.0146485000	(1otk_A:1.8194970000	((((((1oqu_A:0.1808740000	1uzr_A:0.0920760000):0.0934827000	1r2f_A:0.1379630000):0.7161350000	(1mxr_A:0.9419240000	(1jk0_A:0.3929980000	(2uw2_A:0.0500720000	1w68_A:0.0973410000):0.1455390000):0.7053110000):0.1507340000):0.3365960000	3ee4_A:0.9369640000):0.2258310000	((2inc_B:1.0146610000	(2inp_C:0.9825210000	1mty_B:1.7173810000):0.2698600000):0.2467170000	(1mty_D:1.1974790000	3dhg_A:1.1473580000):0.3779760000):0.5301030000):0.1722830000	(((2uw1_A:0.0000010000	2uw1_B:0.0000010000):0.1959420000	1afr_A:0.0725850000):0.8904910000	1za0_A:1.4015930000):0.4318040000):0.4010200000):0.4972820000):0.1851690000	2vzb_A:0.5940590000):0.2933690000):0.1702460000):0.0322433000	(1ji4_A:0.3368510000	2fjc_A:0.4583070000):0.2253260000):0.1024840000):0.0510529000	1n1q_A:0.2366560000);
(1ji5_A:0.1680580000	(1jig_A:0.1939880000	((2chp_A:0.3196020000	((((1dps_A:0.0000010000	1jts_A:0.0000010000):0.2880880000	1o9r_A:0.2108030000):0.3483380000	(1uvh_A:0.5741160000	(1tjo_A:0.0000010000	1tk6_A:0.0000010000):0.5504270000):0.1168550000):0.1767630000	(((((2fzf_A:1.6752230000	(1otk_A:1.1467120000	(((((((1oqu_A:0.1472760000	1uzr_A:0.0668540000):0.0666740000	1r2f_A:0.0897200000):0.7970420000	1mxr_A:1.0798110000):0.1691170000	(1jk0_A:0.2920520000	(2uw2_A:0.0628600000	1w68_A:0.0471950000):0.1748400000):0.6011300000):0.5533080000	3ee4_A:0.7535960000):0.2807250000	(((2uw1_A:0.0000010000	2uw1_B:0.0000010000):0.1001070000	1afr_A:0.1543880000):0.8902810000	1za0_A:1.1608360000):0.4499620000):0.2044130000	((2inc_B:1.1086170000	(2inp_C:0.9643580000	1mty_B:1.7241580000):0.2428760000):0.1248190000	(1mty_D:1.2326750000	3dhg_A:0.8794180000):0.6491920000):0.3544300000):0.5815810000):0.1455160000):0.3038870000	(((((((1lb3_A:0.0542220000	2za7_A:0.1254290000):0.1876730000	(1bg7_A:0.1123590000	1r03_A:0.2336940000):0.0688301000):0.2004960000	(1z6o_A:0.9797810000	1z6o_M:0.6391820000):0.2054740000):0.3059880000	3e6s_A:0.6814310000):0.1463990000	(2jd7_A:0.2263580000	1vlg_A:0.2654680000):0.0606813000):0.2394390000	1krq_A:0.3508140000):0.1256340000	1eum_A:0.2064790000):0.3960070000):0.0000023883	((1lko_A:0.5341170000	1yuz_A:0.7697710000):0.4527250000	3qhb_A:0.5649050000):0.5974300000):0.1204140000	((((1bcf_A:0.0000010000	3e1q_A:0.0000010000):0.2146200000	2fkz_A:0.1147630000):0.1670520000	1jgc_A:0.2177730000):0.3855450000	1nfv_A:0.5212340000):0.1391410000):0.2781880000	2vzb_A:0.6910060000):0.2849220000):0.0886085000):0.0559118000	((1qgh_A:0.2581270000	2ux1_A:0.3304280000):0.2322910000	(1ji4_A:0.4601600000	2fjc_A:0.5026510000):0.1592210000):0.1316050000):0.0732642000):0.0619285000	1n1q_A:0.3083860000);
(1ji5_A:0.1381110000	1jig_A:0.2240620000	(1n1q_A:0.2942960000	((2chp_A:0.3368410000	(((((1dps_A:0.0000010000	1jts_A:0.0000010000):0.2707570000	1o9r_A:0.2169570000):0.3065630000	(1tjo_A:0.0000010000	1tk6_A:0.0000010000):0.9244860000):0.1120960000	1uvh_A:0.7165840000):0.1916390000	((2fzf_A:1.7779120000	2vzb_A:0.4056100000):0.4097220000	((((((1bcf_A:0.0000010000	3e1q_A:0.0000010000):0.1770330000	2fkz_A:0.1221730000):0.1115800000	1jgc_A:0.2763240000):0.4202650000	1nfv_A:0.6859680000):0.0657951000	(((((1lb3_A:0.0833350000	2za7_A:0.0679140000):0.1809190000	(1bg7_A:0.0882190000	1r03_A:0.1411620000):0.0462875000):0.1663370000	(1z6o_A:0.9044260000	1z6o_M:0.6917740000):0.1982420000):0.2148240000	(((1eum_A:0.2760570000	1krq_A:0.2965500000):0.1072140000	3e6s_A:0.6769790000):0.1438080000	(2jd7_A:0.1820670000	1vlg_A:0.2925540000):0.1828560000):0.1577910000):0.1577790000	(1otk_A:1.3706070000	(((((((1oqu_A:0.1544100000	1uzr_A:0.0836270000):0.0479761000	1r2f_A:0.1382610000):0.8939310000	1mxr_A:0.9212060000):0.2108930000	(1jk0_A:0.3283370000	(2uw2_A:0.0618060000	1w68_A:0.0854860000):0.2078220000):0.5054630000):0.5383970000	3ee4_A:0.8577940000):0.2765310000	((2inc_B:1.1166520000	(2inp_C:0.8524630000	1mty_B:1.8134580000):0.3629900000):0.2167330000	(1mty_D:1.2800270000	3dhg_A:0.8829770000):0.5649960000):0.4940470000):0.2499580000	(((2uw1_A:0.0000010000	2uw1_B:0.0000010000):0.1755370000	1afr_A:0.0452490000):1.0738500000	1za0_A:1.4258260000):0.3021710000):0.3353230000):0.8247690000):0.1714780000):0.1190080000	(1lko_A:0.5820960000	(1yuz_A:1.0332530000	3qhb_A:0.7202270000):0.2232940000):0.7678900000):0.1842950000):0.3100180000):0.1221950000):0.1019710000	((1qgh_A:0.2357170000	2ux1_A:0.4439100000):0.1459310000	(1ji4_A:0.3829790000	2fjc_A:0.4986710000):0.1932170000):0.1402860000):0.0667420000):0.0947880000);
(1ji5_A:0.2709170000	(1jig_A:0.1284900000	((2chp_A:0.3395810000	(1qgh_A:0.3426770000	2ux1_A:0.4149260000):0.3323480000):0.0660405000	(((1ji4_A:0.5094300000	2fjc_A:0.4615100000):0.1267990000	((((1dps_A:0.0000010000	1jts_A:0.0000010000):0.2878590000	1o9r_A:0.2689810000):0.1911870000	1uvh_A:0.7368160000):0.1799220000	(1tjo_A:0.0000010000	1tk6_A:0.0000010000):0.7903580000):0.3048450000):0.0563322000	((2fzf_A:1.9112810000	2vzb_A:0.3186720000):0.3917970000	(((((((1bcf_A:0.0000010000	3e1q_A:0.0000010000):0.1420530000	2fkz_A:0.1017470000):0.1726140000	1jgc_A:0.2592830000):0.3329550000	(((((1lb3_A:0.0759160000	2za7_A:0.0775860000):0.2041230000	(1bg7_A:0.1333120000	1r03_A:0.1880400000):0.0400752000):0.1231120000	1z6o_A:1.0356160000):0.0865998000	1z6o_M:0.7152640000):0.1647800000	(((1eum_A:0.2065470000	1krq_A:0.2478420000):0.1522830000	(2jd7_A:0.1156590000	1vlg_A:0.4299060000):0.1549180000):0.1557410000	3e6s_A:0.5630970000):0.1943400000):0.4283170000):0.0867998000	((1lko_A:0.7962870000	1yuz_A:1.0329300000):0.3180220000	3qhb_A:0.6711800000):0.3934910000):0.1547240000	1nfv_A:0.7495110000):0.0977895000	(1otk_A:1.4699910000	(((((((1oqu_A:0.1632050000	1r2f_A:0.1680800000):0.0466002000	1uzr_A:0.0208240000):0.7223110000	1mxr_A:0.9866870000):0.2183910000	(1jk0_A:0.4518710000	(2uw2_A:0.0662690000	1w68_A:0.0564200000):0.0973256000):0.6578040000):0.1203360000	(((2inc_B:0.8956370000	2inp_C:0.6604350000):0.2679720000	1mty_B:1.5918280000):0.1857700000	(1mty_D:1.2429000000	3dhg_A:1.0497690000):0.5258490000):0.5220350000):0.0881897000	3ee4_A:0.7408730000):0.2646050000	(((2uw1_A:0.0000010000	2uw1_B:0.0000010000):0.1418630000	1afr_A:0.1024790000):0.7963630000	1za0_A:1.3878390000):0.4542640000):0.3137850000):0.5138130000):0.2064690000):0.3159190000):0.0870010000):0.1226600000):0.0254902000	1n1q_A:0.2268890000);
(1ji5_A:0.2181980000	(1jig_A:0.1938080000	(((2chp_A:0.2906340000	((((1dps_A:0.0000010000	1jts_A:0.0000010000):0.2254970000	1o9r_A:0.1285730000):0.3445820000	1uvh_A:0.6301060000):0.1927570000	(1tjo_A:0.0000010000	1tk6_A:0.0000010000):0.4733350000):0.2449420000):0.0478521000	(((2fzf_A:1.7588180000	(1otk_A:1.4578650000	(((((((1oqu_A:0.1696850000	1uzr_A:0.0932090000):0.0899194000	1r2f_A:0.0909980000):0.6609200000	1mxr_A:0.9736450000):0.1584630000	(1jk0_A:0.3500470000	(2uw2_A:0.0609830000	1w68_A:0.0728440000):0.1254760000):0.6201240000):0.3342760000	3ee4_A:0.7662370000):0.2533180000	(((2uw1_A:0.0000010000	2uw1_B:0.0000010000):0.1291240000	1afr_A:0.0852730000):0.7170500000	1za0_A:1.5252460000):0.5169480000):0.2033710000	((2inc_B:0.9946260000	(2inp_C:0.7088880000	1mty_B:1.8128910000):0.1131950000):0.2047980000	(1mty_D:1.4413740000	3dhg_A:1.1499710000):0.4048200000):0.5234240000):0.3592530000):0.4406250000):0.2263930000	(((((1bcf_A:0.0000010000	3e1q_A:0.0000010000):0.1885970000	2fkz_A:0.0868530000):0.1226070000	1jgc_A:0.2228820000):0.3755880000	(((1lko_A:1.0366520000	1yuz_A:0.9957520000):0.1858640000	3qhb_A:0.5448180000):0.7122820000	((((((1lb3_A:0.0255050000	2za7_A:0.0750850000):0.1793280000	(1bg7_A:0.1044250000	1r03_A:0.1379760000):0.0669543000):0.2974010000	(1z6o_A:1.0527110000	1z6o_M:0.6276000000):0.1865400000):0.2548870000	3e6s_A:0.5936190000):0.1109820000	(2jd7_A:0.1493370000	1vlg_A:0.3067050000):0.0583000000):0.0780874000	(1eum_A:0.2406090000	1krq_A:0.3042710000):0.1495540000):0.3112640000):0.1795420000):0.1802090000	1nfv_A:0.6092420000):0.1218170000):0.1489410000	2vzb_A:0.6328490000):0.3575240000):0.0653743000	(((1qgh_A:0.3104210000	2ux1_A:0.3223450000):0.1612590000	2fjc_A:0.6007390000):0.1098850000	1ji4_A:0.4447810000):0.0950343000):0.0602505000):0.0181530000	1n1q_A:0.2763660000);
(1ji5_A:0.2115920000	(1jig_A:0.1020190000	(2chp_A:0.2985610000	(((1qgh_A:0.2739230000	2ux1_A:0.4630620000):0.2377310000	(1ji4_A:0.4443350000	2fjc_A:0.4414910000):0.1924950000):0.0832018000	(((((1dps_A:0.0000010000	1jts_A:0.0000010000):0.2401710000	1o9r_A:0.2130850000):0.3004500000	1uvh_A:0.7147740000):0.1913640000	(1tjo_A:0.0000010000	1tk6_A:0.0000010000):0.6661680000):0.1600720000	((2fzf_A:2.0498910000	((((((1bcf_A:0.0000010000	3e1q_A:0.0000010000):0.1651380000	2fkz_A:0.1231130000):0.1520990000	1jgc_A:0.2380570000):0.3335240000	(((1lko_A:0.6481010000	1yuz_A:0.7811580000):0.3878190000	3qhb_A:0.6532800000):0.6038150000	((((((1lb3_A:0.0532410000	2za7_A:0.0922070000):0.2223760000	1bg7_A:0.0886720000):0.0728328000	1r03_A:0.1333690000):0.1743550000	(1z6o_A:0.8911220000	1z6o_M:0.5684340000):0.2462880000):0.1377530000	3e6s_A:0.6669700000):0.1042260000	((1eum_A:0.2640330000	1krq_A:0.3527940000):0.2362990000	(2jd7_A:0.2147850000	1vlg_A:0.2764980000):0.0993256000):0.1153730000):0.2885120000):0.0942567000):0.2354740000	1nfv_A:0.4530420000):0.2017440000	(1otk_A:1.3411510000	(((((((1oqu_A:0.1428400000	1uzr_A:0.0846800000):0.1077450000	1r2f_A:0.0930050000):0.6357800000	1mxr_A:1.0763180000):0.3845710000	(1jk0_A:0.4095980000	(2uw2_A:0.0625040000	1w68_A:0.0784910000):0.1257020000):0.6111930000):0.3138380000	3ee4_A:0.8252200000):0.3464770000	((2inc_B:0.8969920000	(2inp_C:0.8086550000	1mty_B:2.2294570000):0.2196560000):0.1853880000	(1mty_D:1.1637340000	3dhg_A:0.8767580000):0.4147360000):0.4646980000):0.2429070000	(((2uw1_A:0.0000010000	2uw1_B:0.0000010000):0.1720430000	1afr_A:0.0944240000):0.7037330000	1za0_A:1.6343670000):0.5136190000):0.3170820000):0.4184330000):0.1429490000):0.2002260000	2vzb_A:0.7854990000):0.3946670000):0.0651734000):0.0829654000):0.1234230000):0.0236473000	1n1q_A:0.2670140000);
(1ji5_A:0.2086130000	1jig_A:0.2012650000	(1n1q_A:0.2518960000	((2chp_A:0.2677650000	(((((1dps_A:0.0000010000	1jts_A:0.0000010000):0.2869980000	1o9r_A:0.1901580000):0.2747990000	1uvh_A:0.7350810000):0.2834230000	(1tjo_A:0.0000010000	1tk6_A:0.0000010000):0.5495260000):0.1821120000	((2fzf_A:1.7040080000	((((((1bcf_A:0.0000010000	3e1q_A:0.0000010000):0.1467250000	2fkz_A:0.0870360000):0.1276860000	1jgc_A:0.2492560000):0.3782010000	(((1lko_A:0.7087950000	1yuz_A:1.0971330000):0.2168100000	3qhb_A:0.7230080000):0.7202700000	(((((1lb3_A:0.0426760000	2za7_A:0.0793590000):0.2371980000	(1bg7_A:0.0744220000	(1z6o_A:0.9292850000	1z6o_M:0.5356490000):0.3994740000):0.0662429000):0.1127710000	1r03_A:0.1487090000):0.2219200000	3e6s_A:0.4841060000):0.1787580000	((1eum_A:0.3032760000	1krq_A:0.2265530000):0.2350550000	(2jd7_A:0.1935950000	1vlg_A:0.2495590000):0.1367990000):0.0296721000):0.1890600000):0.2392360000):0.1801090000	1nfv_A:0.4278880000):0.2076900000	(1otk_A:1.5382250000	((((((1oqu_A:0.1426970000	1uzr_A:0.0631350000):0.0738686000	1r2f_A:0.0923330000):0.7511590000	1mxr_A:0.9481680000):0.2187670000	(1jk0_A:0.3145610000	(2uw2_A:0.0791710000	1w68_A:0.0780730000):0.1799700000):0.6262930000):0.2000820000	((((2inc_B:1.0639640000	2inp_C:0.8147370000):0.2903480000	1mty_B:1.6826980000):0.2336130000	(1mty_D:1.0763600000	3dhg_A:1.0794300000):0.6315020000):0.3927790000	(((2uw1_A:0.0000010000	2uw1_B:0.0000010000):0.1619340000	1afr_A:0.1291600000):0.8012590000	1za0_A:1.1995180000):0.5246520000):0.2515090000):0.1512180000	3ee4_A:0.9673550000):0.2716260000):0.8432350000):0.1790250000):0.1235610000	2vzb_A:0.6048950000):0.1791950000):0.0953898000):0.0902623000	((1qgh_A:0.3366490000	2ux1_A:0.5111790000):0.1663460000	(1ji4_A:0.4561630000	2fjc_A:0.4741300000):0.1898350000):0.1093460000):0.0477196000):0.0259742000);
(1ji5_A:0.2133220000	(1jig_A:0.1167150000	((1qgh_A:0.2256870000	2ux1_A:0.4667280000):0.2601340000	((1ji4_A:0.3323600000	2fjc_A:0.5061740000):0.0959679000	(((((1dps_A:0.0000010000	1jts_A:0.0000010000):0.2209700000	1o9r_A:0.2087120000):0.3209330000	1uvh_A:0.8622610000):0.2664400000	(1tjo_A:0.0000010000	1tk6_A:0.0000010000):0.6666460000):0.2318130000	(((2fzf_A:2.1690040000	((((1bcf_A:0.0000010000	3e1q_A:0.0000010000):0.1512950000	2fkz_A:0.0938350000):0.1399180000	1jgc_A:0.3210780000):0.3171590000	((1nfv_A:0.6950450000	((1lko_A:0.6447010000	1yuz_A:1.0237140000):0.4259680000	3qhb_A:0.6254330000):0.7813180000):0.0777447000	(((((1lb3_A:0.0471880000	2za7_A:0.1048560000):0.1614100000	(1bg7_A:0.0844900000	1r03_A:0.1531760000):0.0998016000):0.1683540000	1z6o_A:1.0688560000):0.1448920000	1z6o_M:0.8113800000):0.0815067000	(((1eum_A:0.2539420000	1krq_A:0.2962780000):0.1754810000	3e6s_A:0.7158910000):0.0652257000	(2jd7_A:0.1672520000	1vlg_A:0.3632640000):0.1342430000):0.2393050000):0.3622830000):0.0270048000):0.1801480000):0.0908610000	(1otk_A:1.2951720000	(((((((1oqu_A:0.1575100000	1r2f_A:0.1668540000):0.0633174000	1uzr_A:0.0248970000):0.7018360000	1mxr_A:1.0405980000):0.2470020000	(1jk0_A:0.3060000000	(2uw2_A:0.0791990000	1w68_A:0.0756910000):0.1774500000):0.6292940000):0.4233470000	3ee4_A:0.7025480000):0.1787560000	(2inc_B:0.9797900000	((2inp_C:1.0262690000	1mty_B:1.7044040000):0.2014870000	(1mty_D:1.0843720000	3dhg_A:1.1330160000):0.4605120000):0.1621400000):0.7189970000):0.1341770000	(((2uw1_A:0.0000010000	2uw1_B:0.0000010000):0.1574310000	1afr_A:0.0613000000):1.1521000000	1za0_A:1.9198170000):0.4321040000):0.3086970000):1.2547200000):0.1290860000	2vzb_A:0.7235810000):0.1855970000):0.1283570000):0.1143220000):0.0904631000):0.0441178000	(1n1q_A:0.1558450000	2chp_A:0.3354230000):0.0624966000);
(1ji5_A:0.1325330000	(1jig_A:0.1559060000	(1n1q_A:0.2508240000	(2chp_A:0.2958510000	((1ji4_A:0.3396860000	2fjc_A:0.4686800000):0.1301230000	(((((1dps_A:0.0000010000	1jts_A:0.0000010000):0.2701320000	1o9r_A:0.2088650000):0.2812300000	1uvh_A:0.8656790000):0.3093260000	(1tjo_A:0.0000010000	1tk6_A:0.0000010000):0.7431680000):0.0931957000	(((2fzf_A:1.7703340000	(1otk_A:1.6747230000	(((((((1oqu_A:0.1567900000	1uzr_A:0.0587690000):0.0840211000	1r2f_A:0.1219160000):0.8288920000	1mxr_A:0.8554700000):0.2752120000	((1jk0_A:0.5459130000	2uw2_A:0.0667440000):0.0483109000	1w68_A:0.0202790000):0.7518080000):0.3636140000	((2inc_B:1.2359820000	(2inp_C:0.8952030000	1mty_B:1.8866390000):0.2271310000):0.2395540000	(1mty_D:1.5117720000	3dhg_A:0.9868150000):0.2418230000):0.5185130000):0.2263200000	3ee4_A:1.0679150000):0.2400220000	(((2uw1_A:0.0000010000	2uw1_B:0.0000010000):0.1197470000	1afr_A:0.0798680000):0.9689190000	1za0_A:1.3797990000):0.5636300000):0.2031980000):0.6421350000):0.0536126000	(((((1bcf_A:0.0000010000	3e1q_A:0.0000010000):0.1221900000	2fkz_A:0.0693100000):0.2218670000	1jgc_A:0.2325530000):0.3634750000	((1lko_A:0.8270630000	(1yuz_A:0.8829970000	3qhb_A:0.8742830000):0.1041500000):0.7539070000	(((((((1lb3_A:0.0493030000	2za7_A:0.0810470000):0.2401520000	1bg7_A:0.1017360000):0.1035060000	1r03_A:0.1068620000):0.1784620000	(1z6o_A:1.0549090000	1z6o_M:0.6108420000):0.2791520000):0.2150040000	3e6s_A:0.6506530000):0.2015020000	(2jd7_A:0.2496850000	1vlg_A:0.3246110000):0.1160860000):0.0601650000	(1eum_A:0.3013940000	1krq_A:0.2914180000):0.1553410000):0.3072930000):0.2926220000):0.1242900000	1nfv_A:0.5789390000):0.2210960000):0.1831920000	2vzb_A:0.6849150000):0.3814820000):0.0597926000):0.2039690000):0.0385524000):0.0975370000):0.1351560000	(1qgh_A:0.2450270000	2ux1_A:0.4965540000):0.2947950000);
(1ji5_A:0.1315510000	(1jig_A:0.1785030000	(1n1q_A:0.2429900000	(((2chp_A:0.2923560000	((((1dps_A:0.0000010000	1jts_A:0.0000010000):0.2659010000	1o9r_A:0.2503250000):0.2634190000	1uvh_A:0.7231570000):0.2354760000	(1tjo_A:0.0000010000	1tk6_A:0.0000010000):0.7179790000):0.1894590000):0.0584568000	((2fzf_A:1.7942160000	2vzb_A:0.3343890000):0.2643340000	((((((1bcf_A:0.0000010000	3e1q_A:0.0000010000):0.2526370000	2fkz_A:0.0462670000):0.0916678000	1jgc_A:0.3197490000):0.3838370000	(((1lko_A:0.6261690000	1yuz_A:0.9471850000):0.1411970000	3qhb_A:0.7229180000):0.6924740000	((((((1lb3_A:0.0540900000	2za7_A:0.0865570000):0.2860880000	1bg7_A:0.0985710000):0.0831119000	1r03_A:0.1432550000):0.2738070000	(1z6o_A:1.0182070000	1z6o_M:0.6234060000):0.2029460000):0.1455030000	3e6s_A:0.6584640000):0.1327540000	((1eum_A:0.2155890000	1krq_A:0.3248680000):0.2320850000	(2jd7_A:0.1341680000	1vlg_A:0.2307770000):0.1223140000):0.0768783000):0.1689210000):0.1564480000):0.1557020000	((1otk_A:1.7734640000	((((((1oqu_A:0.1595310000	1uzr_A:0.0437550000):0.0787055000	1r2f_A:0.1282940000):0.5470690000	1mxr_A:0.8368840000):0.2103080000	(1jk0_A:0.4335260000	(2uw2_A:0.0636660000	1w68_A:0.0796500000):0.1255050000):0.7139410000):0.1860730000	(2inc_B:1.1880920000	((2inp_C:0.8541360000	1mty_B:1.7416380000):0.0392517000	(1mty_D:1.2367440000	3dhg_A:0.9727310000):0.5653420000):0.2283700000):0.5628630000):0.2431690000	3ee4_A:0.8197210000):0.0738964000):0.2761550000	(((2uw1_A:0.0000010000	2uw1_B:0.0000010000):0.1681610000	1afr_A:0.0751980000):1.0025200000	1za0_A:1.5542070000):0.2349460000):0.6749390000):0.0864070000	1nfv_A:0.4767740000):0.3132450000):0.3240860000):0.1007910000	(1ji4_A:0.4167520000	2fjc_A:0.5499370000):0.2057440000):0.1005420000):0.0350693000):0.1338430000	(1qgh_A:0.2930430000	2ux1_A:0.6147540000):0.4305650000);
(1ji5_A:0.2041010000	(1jig_A:0.1375780000	((2chp_A:0.3683330000	(((((1dps_A:0.0000010000	1jts_A:0.0000010000):0.3147200000	1o9r_A:0.1893960000):0.2753640000	1uvh_A:0.6442790000):0.2801200000	(1tjo_A:0.0000010000	1tk6_A:0.0000010000):0.7742480000):0.1885150000	(((2fzf_A:1.9017300000	(2vzb_A:0.5848270000	(1otk_A:1.3315210000	(((((((1oqu_A:0.1421720000	1r2f_A:0.1925320000):0.0300444000	1uzr_A:0.0316350000):0.8402320000	1mxr_A:0.8085520000):0.3106910000	((1jk0_A:0.5752910000	2uw2_A:0.0555760000):0.0453094000	1w68_A:0.0294720000):0.8074560000):0.2307680000	3ee4_A:1.3052420000):0.2671860000	(((2uw1_A:0.0000010000	2uw1_B:0.0000010000):0.1144140000	1afr_A:0.1436440000):0.9633780000	1za0_A:1.0538510000):0.5605640000):0.1232890000	((2inc_B:0.8465610000	(2inp_C:0.8568620000	1mty_B:2.1457350000):0.2211900000):0.2731760000	(1mty_D:1.3292570000	3dhg_A:0.9639740000):0.5060220000):0.4680590000):0.2364900000):0.6160940000):0.1701590000):0.0871358000	(((((1bcf_A:0.0000010000	3e1q_A:0.0000010000):0.1482360000	2fkz_A:0.1174530000):0.1497950000	1jgc_A:0.3304880000):0.3344490000	((((((1lb3_A:0.0732920000	2za7_A:0.0910460000):0.2706660000	1bg7_A:0.0949950000):0.0802817000	(1z6o_A:1.1182160000	1z6o_M:0.6785470000):0.2942220000):0.0953455000	1r03_A:0.1045640000):0.3337290000	3e6s_A:0.7125300000):0.1422910000	((1eum_A:0.2838170000	1krq_A:0.2671230000):0.3017440000	(2jd7_A:0.2459070000	1vlg_A:0.2842220000):0.1007300000):0.0707143000):0.5744200000):0.0870948000	(1lko_A:0.9026800000	(1yuz_A:1.2329350000	3qhb_A:0.7209190000):0.2529270000):0.5615350000):0.1245160000):0.1257300000	1nfv_A:0.7879330000):0.2880650000):0.1631690000):0.0927933000	((1qgh_A:0.2871480000	2ux1_A:0.4359470000):0.2019880000	(1ji4_A:0.4804770000	2fjc_A:0.4367760000):0.2466020000):0.0808301000):0.1140160000):0.0292638000	1n1q_A:0.2971610000);
(1ji5_A:0.1645800000	(1jig_A:0.1535230000	((2chp_A:0.2916630000	(((((1dps_A:0.0000010000	1jts_A:0.0000010000):0.2876440000	1o9r_A:0.1875640000):0.3227460000	1uvh_A:0.5532700000):0.2813120000	(1tjo_A:0.0000010000	1tk6_A:0.0000010000):0.6270420000):0.1651480000	((2fzf_A:1.4983970000	2vzb_A:0.3437760000):0.4039300000	((((((1bcf_A:0.0000010000	3e1q_A:0.0000010000):0.2342400000	2fkz_A:0.0399520000):0.1113390000	1jgc_A:0.2887410000):0.3137800000	((1lko_A:0.7759780000	(1yuz_A:0.9730520000	3qhb_A:0.5831520000):0.0773687000):0.6066780000	((((1lb3_A:0.0578020000	2za7_A:0.0597170000):0.2090160000	(1bg7_A:0.1058190000	1r03_A:0.1512520000):0.0876831000):0.1881460000	(1z6o_A:0.9658290000	1z6o_M:0.6060380000):0.0955721000):0.2047400000	(((1eum_A:0.3220000000	1krq_A:0.2908420000):0.1346830000	3e6s_A:0.6142360000):0.1376110000	(2jd7_A:0.1833980000	1vlg_A:0.2705970000):0.1096140000):0.0870633000):0.1741290000):0.1836700000):0.1450480000	1nfv_A:0.6342060000):0.3143380000	((1otk_A:1.6994380000	(((2uw1_A:0.0000010000	2uw1_B:0.0000010000):0.1745750000	1afr_A:0.0906880000):1.1167900000	1za0_A:1.0741760000):0.2409840000):0.3450770000	((((((1oqu_A:0.1506970000	1uzr_A:0.0732350000):0.0701896000	1r2f_A:0.1020610000):0.7337080000	1mxr_A:0.8700970000):0.1508800000	(1jk0_A:0.3214990000	(2uw2_A:0.0679700000	1w68_A:0.0791350000):0.1392660000):0.6427750000):0.4036650000	((2inc_B:1.0526730000	(2inp_C:1.0024010000	1mty_B:1.7389080000):0.2323960000):0.2817290000	(1mty_D:1.0599980000	3dhg_A:0.7921600000):0.4171350000):0.5469860000):0.1205590000	3ee4_A:0.8428390000):0.1987440000):0.7022780000):0.1564900000):0.1885430000):0.0882458000):0.1424820000	((1qgh_A:0.3494830000	2ux1_A:0.4542070000):0.2210570000	(1ji4_A:0.5521610000	2fjc_A:0.4635150000):0.1588610000):0.1620460000):0.0741221000):0.0464228000	1n1q_A:0.3380070000);
(1ji5_A:0.2174710000	1jig_A:0.1818560000	(1n1q_A:0.2361540000	(2chp_A:0.2659470000	(((1qgh_A:0.3292530000	2ux1_A:0.3965620000):0.2523230000	(1ji4_A:0.5234440000	2fjc_A:0.4005440000):0.1546030000):0.0938561000	(((((1dps_A:0.0000010000	1jts_A:0.0000010000):0.2416480000	1o9r_A:0.1962470000):0.2924540000	1uvh_A:0.7794760000):0.2522650000	(1tjo_A:0.0000010000	1tk6_A:0.0000010000):0.6185720000):0.2207820000	(((2fzf_A:1.5887830000	(1otk_A:1.6354290000	(((((((1oqu_A:0.1895400000	1uzr_A:0.0562040000):0.0552962000	1r2f_A:0.0865410000):0.7025940000	1mxr_A:1.2014530000):0.1862850000	(1jk0_A:0.4620580000	(2uw2_A:0.0540470000	1w68_A:0.0891690000):0.1067070000):0.7106090000):0.4155280000	3ee4_A:0.9332640000):0.1849660000	(((2uw1_A:0.0000010000	2uw1_B:0.0000010000):0.1201560000	1afr_A:0.1198570000):1.0850900000	1za0_A:1.4245670000):0.4593240000):0.1704750000	(2inc_B:1.1496800000	((2inp_C:0.9539920000	1mty_B:1.7575980000):0.2668600000	(1mty_D:0.9340210000	3dhg_A:1.0029840000):0.3826280000):0.1719450000):0.4647850000):0.2998220000):1.0240000000):0.1456780000	((((((1bcf_A:0.0000010000	3e1q_A:0.0000010000):0.2125920000	2fkz_A:0.0911150000):0.1577750000	1jgc_A:0.1908680000):0.3471710000	((((1lb3_A:0.0590060000	2za7_A:0.0817220000):0.1922060000	(1bg7_A:0.0745190000	1r03_A:0.2301280000):0.0685427000):0.2191210000	(1z6o_A:0.8965340000	1z6o_M:0.4910710000):0.3010560000):0.1089110000	(((1eum_A:0.2777320000	1krq_A:0.2429380000):0.2038980000	(2jd7_A:0.2073180000	1vlg_A:0.3007560000):0.1154700000):0.1515420000	3e6s_A:0.6864810000):0.1397270000):0.4645370000):0.1162450000	((1lko_A:0.5343580000	1yuz_A:1.0072300000):0.2769880000	3qhb_A:1.0295640000):0.6946100000):0.0830538000	1nfv_A:0.7760730000):0.1424630000):0.0881559000	2vzb_A:0.7678270000):0.2763180000):0.1167710000):0.0553679000):0.0844798000):0.0579529000);
(1ji5_A:0.1460960000	(1jig_A:0.1645170000	(1n1q_A:0.2747430000	((2chp_A:0.4129410000	(((((1dps_A:0.0000010000	1jts_A:0.0000010000):0.4804930000	1o9r_A:0.2090980000):0.3542260000	(1tjo_A:0.0000010000	1tk6_A:0.0000010000):0.7666800000):0.0927835000	1uvh_A:0.8118590000):0.2738860000	((2fzf_A:2.1761740000	2vzb_A:0.3344920000):0.4162370000	((((((1bcf_A:0.0000010000	3e1q_A:0.0000010000):0.1511760000	2fkz_A:0.1513650000):0.1532930000	1jgc_A:0.2518780000):0.3614060000	(((1lko_A:0.8933840000	1yuz_A:1.0936740000):0.4627020000	3qhb_A:0.7498660000):0.7271160000	((((((1lb3_A:0.0551610000	2za7_A:0.1415960000):0.2923360000	1bg7_A:0.1202250000):0.1274680000	1r03_A:0.1149330000):0.2587990000	3e6s_A:0.6958430000):0.1779700000	(1z6o_A:1.1890510000	1z6o_M:0.6655990000):0.2338190000):0.0892296000	((1eum_A:0.3108180000	1krq_A:0.2710130000):0.1642050000	(2jd7_A:0.1691050000	1vlg_A:0.3191870000):0.1251380000):0.1386580000):0.3034440000):0.2112360000):0.1326850000	1nfv_A:0.6039300000):0.0665377000	(1otk_A:1.5753540000	((((((1oqu_A:0.1547510000	1r2f_A:0.1685580000):0.0437204000	1uzr_A:0.0568580000):0.8435730000	1mxr_A:0.7595000000):0.1472800000	((1jk0_A:0.5545320000	2uw2_A:0.1084890000):0.0401030000	1w68_A:0.0183380000):0.8276550000):0.4084250000	3ee4_A:0.7526830000):0.1879330000	(((2inc_B:0.9485630000	(2inp_C:0.9125600000	1mty_B:1.8046780000):0.2454680000):0.5093000000	(1mty_D:1.2228020000	3dhg_A:1.1618650000):0.3664370000):0.6612960000	(((2uw1_A:0.0000010000	2uw1_B:0.0000010000):0.1395990000	1afr_A:0.0808360000):0.8684770000	1za0_A:1.2930190000):0.4726440000):0.1191240000):0.2454700000):0.6913690000):0.1647680000):0.2743110000):0.0622593000):0.0808790000	(1ji4_A:0.4914000000	2fjc_A:0.4288860000):0.1719110000):0.0876753000):0.0189480000):0.1451880000	(1qgh_A:0.2446510000	2ux1_A:0.4290420000):0.4035610000);
(1ji5_A:0.2013290000	((1jig_A:0.1702510000	((2chp_A:0.4988630000	(((((1dps_A:0.0000010000	1jts_A:0.0000010000):0.2848140000	1o9r_A:0.2394060000):0.2202270000	1uvh_A:0.7826020000):0.2366250000	(1tjo_A:0.0000010000	1tk6_A:0.0000010000):0.8263420000):0.2494030000	((2fzf_A:1.8551610000	2vzb_A:0.6630470000):0.1583620000	((((((1bcf_A:0.0000010000	3e1q_A:0.0000010000):0.1130920000	2fkz_A:0.1809290000):0.1161230000	1jgc_A:0.3259520000):0.3782800000	(((1lko_A:0.7372890000	1yuz_A:0.8200350000):0.3465040000	3qhb_A:0.7952220000):0.6989390000	((((((1lb3_A:0.0923210000	2za7_A:0.0811470000):0.2558950000	1bg7_A:0.1114110000):0.0766088000	1r03_A:0.0910360000):0.2662250000	(1z6o_A:1.3176090000	1z6o_M:0.5140320000):0.3949700000):0.2137190000	3e6s_A:0.7111690000):0.2641170000	((1eum_A:0.2152340000	1krq_A:0.4284390000):0.2724100000	(2jd7_A:0.1307480000	1vlg_A:0.3224440000):0.1475830000):0.0575660000):0.3033690000):0.2597600000):0.1910760000	1nfv_A:0.6747540000):0.0772271000	((1otk_A:2.0385780000	(((2uw1_A:0.0000010000	2uw1_B:0.0000010000):0.1434390000	1afr_A:0.1133620000):0.6877280000	1za0_A:1.5475730000):0.3425120000):0.2876690000	((((((1oqu_A:0.1361040000	1r2f_A:0.1701580000):0.0580319000	1uzr_A:0.0365250000):0.7499860000	1mxr_A:0.9883310000):0.1598430000	(1jk0_A:0.3874990000	(2uw2_A:0.0743130000	1w68_A:0.0654060000):0.1949930000):0.5483050000):0.3890440000	3ee4_A:0.7371680000):0.3865110000	((2inc_B:1.0367570000	(2inp_C:0.8481270000	1mty_B:1.7990020000):0.1003340000):0.3589290000	(1mty_D:1.2908480000	3dhg_A:1.0292000000):0.4539180000):0.4166670000):0.2254000000):0.5135090000):0.1598730000):0.2415790000):0.0436915000):0.1057360000	(1ji4_A:0.3158360000	2fjc_A:0.5031890000):0.2395570000):0.1024170000):0.0718355000	1n1q_A:0.2740530000):0.0778189000	(1qgh_A:0.2428120000	2ux1_A:0.4494790000):0.3835950000);
(1ji5_A:0.1767330000	1jig_A:0.1530650000	(1n1q_A:0.2351660000	((2chp_A:0.2923860000	(((((1dps_A:0.0000010000	1jts_A:0.0000010000):0.4339530000	1o9r_A:0.1439090000):0.3788600000	1uvh_A:0.7198520000):0.2519270000	(1tjo_A:0.0000010000	1tk6_A:0.0000010000):0.6250440000):0.2718780000	((2fzf_A:1.7222180000	2vzb_A:0.4631910000):0.5055960000	((((((1bcf_A:0.0000010000	3e1q_A:0.0000010000):0.1823990000	2fkz_A:0.1031780000):0.1076710000	1jgc_A:0.3036620000):0.3527620000	(((1lko_A:0.7649940000	1yuz_A:0.9028980000):0.6945770000	3qhb_A:0.6896760000):0.5901370000	((((((1lb3_A:0.0572330000	2za7_A:0.1061310000):0.2482720000	1bg7_A:0.1133140000):0.0781629000	1r03_A:0.1221230000):0.2614860000	1z6o_A:0.8931680000):0.0720960000	1z6o_M:0.8039960000):0.1170390000	(((1eum_A:0.2413210000	1krq_A:0.2617510000):0.1331580000	3e6s_A:0.6776700000):0.1479000000	(2jd7_A:0.1306480000	1vlg_A:0.3729260000):0.1097520000):0.2109620000):0.2156340000):0.0731963000):0.1423670000	1nfv_A:0.6517420000):0.2120410000	(1otk_A:1.6521340000	((((((1oqu_A:0.1541970000	1r2f_A:0.1560690000):0.0401636000	1uzr_A:0.0382340000):0.6737670000	1mxr_A:1.0052740000):0.2545660000	(1jk0_A:0.3814760000	(2uw2_A:0.0715660000	1w68_A:0.0863430000):0.1525490000):0.5798870000):0.4871940000	3ee4_A:0.7343700000):0.3592210000	(((((2inc_B:0.8946910000	2inp_C:1.0932250000):0.1850240000	1mty_B:1.7058400000):0.5158130000	(1mty_D:1.0111750000	3dhg_A:1.2313010000):0.3845230000):0.4265220000	1za0_A:1.5302020000):0.1154840000	((2uw1_A:0.0000010000	2uw1_B:0.0000010000):0.1486810000	1afr_A:0.0826140000):0.9692890000):0.2807010000):0.3891440000):0.5274260000):0.2178440000):0.1850950000):0.0783867000):0.1686090000	((1qgh_A:0.2930290000	2ux1_A:0.4571340000):0.2377870000	(1ji4_A:0.4862030000	2fjc_A:0.6081040000):0.0978706000):0.1511930000):0.0896876000):0.0308000000);
(1ji5_A:0.2699730000	(1jig_A:0.1222710000	(2chp_A:0.4496300000	(((1qgh_A:0.3845110000	2ux1_A:0.3338220000):0.2455750000	(1ji4_A:0.5568910000	2fjc_A:0.3805140000):0.1596270000):0.1699950000	(((((1dps_A:0.0000010000	1jts_A:0.0000010000):0.3478390000	1o9r_A:0.2163490000):0.2849010000	1uvh_A:0.8534160000):0.3058140000	(1tjo_A:0.0000010000	1tk6_A:0.0000010000):0.7245770000):0.1398710000	((2fzf_A:1.7203930000	2vzb_A:0.3141370000):0.2876640000	(((((((1bcf_A:0.0000010000	3e1q_A:0.0000010000):0.1998660000	2fkz_A:0.1065490000):0.1518530000	1jgc_A:0.2436390000):0.2439270000	((((1lb3_A:0.0617380000	2za7_A:0.0822890000):0.2228510000	(1bg7_A:0.1041160000	1r03_A:0.1818480000):0.0891691000):0.2479230000	(1z6o_A:1.0380310000	1z6o_M:0.6172220000):0.2029100000):0.2665920000	((1eum_A:0.2203420000	(1krq_A:0.2675590000	3e6s_A:0.6904380000):0.0966294000):0.2036620000	(2jd7_A:0.1825190000	1vlg_A:0.3162070000):0.1027530000):0.1008390000):0.3535370000):0.1031130000	((1lko_A:0.8709510000	1yuz_A:0.9582080000):0.2304340000	3qhb_A:0.7859790000):0.3620400000):0.1413740000	1nfv_A:0.6702500000):0.3180580000	(1otk_A:1.7885400000	(((((((1oqu_A:0.1573040000	1uzr_A:0.0696200000):0.0938186000	1r2f_A:0.1183670000):0.6195530000	1mxr_A:0.9887110000):0.2161190000	(1jk0_A:0.4769140000	(2uw2_A:0.0957760000	1w68_A:0.0774100000):0.1025830000):0.6735590000):0.2616360000	3ee4_A:0.9496430000):0.1583870000	(((2inc_B:1.0379350000	2inp_C:0.9587830000):0.3689070000	1mty_B:1.4689910000):0.4681490000	(1mty_D:1.4820620000	3dhg_A:0.7897330000):0.2321240000):0.7635910000):0.3390040000	(((2uw1_A:0.0000010000	2uw1_B:0.0000010000):0.1589090000	1afr_A:0.0837070000):0.9194490000	1za0_A:1.2604380000):0.3507150000):0.1958460000):0.5933230000):0.0683335000):0.2927830000):0.0833813000):0.0812151000):0.0716518000):0.0381284000	1n1q_A:0.3079460000);
(1ji5_A:0.1712770000	((1jig_A:0.1641870000	((2chp_A:0.3572750000	((((1dps_A:0.0000010000	1jts_A:0.0000010000):0.3282480000	1o9r_A:0.1937740000):0.4250200000	1uvh_A:0.5501980000):0.2757020000	((1tjo_A:0.0000010000	1tk6_A:0.0000010000):0.6300770000	((2fzf_A:1.9618290000	2vzb_A:0.4040430000):0.3014980000	(((((((1bcf_A:0.0000010000	3e1q_A:0.0000010000):0.1692310000	2fkz_A:0.1286960000):0.1648700000	1jgc_A:0.3210580000):0.5774570000	1nfv_A:0.6762320000):0.2765990000	((((((1lb3_A:0.0603310000	2za7_A:0.0590320000):0.1740010000	(1bg7_A:0.0893490000	1r03_A:0.1542600000):0.0663352000):0.3049400000	(1z6o_A:0.9459060000	1z6o_M:0.5448570000):0.1602220000):0.2234820000	3e6s_A:0.6535690000):0.1564510000	(2jd7_A:0.2227710000	1vlg_A:0.3102270000):0.1092880000):0.0397927000	(1eum_A:0.2943150000	1krq_A:0.3416650000):0.1547380000):0.4178660000):0.0219020000	((1lko_A:0.5881070000	1yuz_A:0.9864660000):0.4273360000	3qhb_A:0.5553630000):0.7686070000):0.1233440000	(1otk_A:1.3868660000	(((((((1oqu_A:0.1718750000	1r2f_A:0.1827090000):0.0541676000	1uzr_A:0.0051680000):0.7700730000	1mxr_A:1.0112080000):0.2175180000	(1jk0_A:0.4571220000	(2uw2_A:0.0837050000	1w68_A:0.0716560000):0.0767966000):0.6954830000):0.4748230000	((2inc_B:0.9673640000	(2inp_C:0.9770490000	1mty_B:1.7895350000):0.2330750000):0.4547210000	(1mty_D:1.1036390000	3dhg_A:0.9694530000):0.3510240000):0.4756500000):0.1747640000	(((2uw1_A:0.0000010000	2uw1_B:0.0000010000):0.1407420000	1afr_A:0.1377270000):0.5969660000	1za0_A:1.7250860000):0.8194440000):0.0932014000	3ee4_A:0.8505590000):0.4795830000):0.5362950000):0.2198310000):0.3561770000):0.2069500000):0.1154890000):0.1369930000	(1ji4_A:0.4371580000	2fjc_A:0.3996530000):0.2371320000):0.1053590000):0.0782761000	1n1q_A:0.2669610000):0.0733119000	(1qgh_A:0.2258710000	2ux1_A:0.4840970000):0.3341630000);
(1ji5_A:0.1527080000	1jig_A:0.2094840000	(1n1q_A:0.3062050000	((2chp_A:0.3485690000	((((1dps_A:0.0000010000	1jts_A:0.0000010000):0.2576570000	1o9r_A:0.2902320000):0.2484390000	1uvh_A:0.6335910000):0.2823840000	((1tjo_A:0.0000010000	1tk6_A:0.0000010000):0.7996970000	(((2fzf_A:1.4988720000	(1otk_A:1.8636840000	((((((1oqu_A:0.1868760000	1r2f_A:0.1593410000):0.0384296000	1uzr_A:0.0324490000):0.7147730000	1mxr_A:0.8826820000):0.1950740000	((1jk0_A:0.5477780000	2uw2_A:0.0446510000):0.0688936000	1w68_A:0.0210570000):0.5820520000):0.5434920000	3ee4_A:0.9772620000):0.1608710000	(((2inc_B:0.9447100000	(2inp_C:0.8206670000	1mty_B:1.8186560000):0.1774400000):0.2150680000	(1mty_D:1.2749400000	3dhg_A:1.0758130000):0.2897720000):0.4242620000	(((2uw1_A:0.0000010000	2uw1_B:0.0000010000):0.1198040000	1afr_A:0.0956950000):0.8571250000	1za0_A:1.3496520000):0.2642120000):0.1858260000):0.2722280000):0.4578250000):0.1180840000	(((((1bcf_A:0.0000010000	3e1q_A:0.0000010000):0.1807520000	2fkz_A:0.1501770000):0.1257030000	1jgc_A:0.3323540000):0.4851420000	(((1lko_A:0.5326700000	1yuz_A:0.9642640000):0.4226530000	3qhb_A:0.7546710000):0.5244490000	(((((1lb3_A:0.0936060000	2za7_A:0.0955910000):0.2897740000	(1bg7_A:0.1029520000	(1z6o_A:0.9813350000	1z6o_M:0.5668790000):0.4979660000):0.0589077000):0.1421070000	1r03_A:0.1244890000):0.3570340000	3e6s_A:0.6801520000):0.2436530000	((1eum_A:0.2444260000	1krq_A:0.3619710000):0.2431190000	(2jd7_A:0.2154010000	1vlg_A:0.2335340000):0.1182790000):0.1097000000):0.2581680000):0.1196830000):0.1814990000	1nfv_A:0.7062940000):0.0695210000):0.1934400000	2vzb_A:0.6167870000):0.2912460000):0.1405640000):0.1092540000):0.0656522000	((1qgh_A:0.2325760000	2ux1_A:0.4333890000):0.2340350000	(1ji4_A:0.4071840000	2fjc_A:0.5085860000):0.1997880000):0.0950059000):0.1052260000):0.0122238000);
(1ji5_A:0.1853970000	(1jig_A:0.1746940000	1n1q_A:0.2842470000):0.0177651000	((2chp_A:0.3344030000	(((((1dps_A:0.0000010000	1jts_A:0.0000010000):0.3324110000	1o9r_A:0.2353740000):0.2460200000	1uvh_A:0.6778990000):0.2036800000	(1tjo_A:0.0000010000	1tk6_A:0.0000010000):0.7980590000):0.2726110000	(((2fzf_A:1.6814320000	((((1bcf_A:0.0000010000	3e1q_A:0.0000010000):0.2040060000	2fkz_A:0.1077030000):0.2121030000	1jgc_A:0.2593520000):0.3692970000	(((1lko_A:0.6433610000	1yuz_A:0.9464280000):0.3517960000	3qhb_A:0.5831830000):0.4101710000	((((((1lb3_A:0.0745590000	2za7_A:0.1029620000):0.2215190000	1bg7_A:0.1081960000):0.0893714000	1r03_A:0.1572330000):0.1922150000	3e6s_A:0.7032630000):0.2087230000	(1z6o_A:0.9533000000	1z6o_M:0.5891310000):0.2447860000):0.1036040000	((1eum_A:0.2717470000	1krq_A:0.2827320000):0.2243780000	(2jd7_A:0.1641560000	1vlg_A:0.2789870000):0.1542310000):0.0278215000):0.3931510000):0.1851450000):0.1441240000):0.0404143000	1nfv_A:0.6241370000):0.1590520000	(2vzb_A:0.6829590000	(1otk_A:1.9074020000	(((((((1oqu_A:0.1464460000	1r2f_A:0.1362900000):0.0584625000	1uzr_A:0.0186820000):0.7438260000	1mxr_A:0.8637120000):0.1546600000	(1jk0_A:0.4033170000	(2uw2_A:0.0674720000	1w68_A:0.0728230000):0.1236820000):0.6831260000):0.3413590000	3ee4_A:0.8028180000):0.2911580000	(((2uw1_A:0.0000010000	2uw1_B:0.0000010000):0.1636190000	1afr_A:0.0748620000):0.7926900000	1za0_A:1.3057300000):0.4166450000):0.2193580000	(((2inc_B:1.2188880000	(2inp_C:0.9896070000	1mty_B:1.6200180000):0.2037580000):0.3089200000	3dhg_A:1.1795900000):0.1733070000	1mty_D:1.1759190000):0.4173520000):0.2421920000):0.4285920000):0.1413190000):0.3329450000):0.0562540000):0.0869897000	((1qgh_A:0.3271070000	2ux1_A:0.4714840000):0.2233590000	(1ji4_A:0.4059130000	2fjc_A:0.4960160000):0.1742330000):0.1067750000):0.0973309000);
(1ji5_A:0.2033010000	(1jig_A:0.2542260000	(((2chp_A:0.3540700000	((((1dps_A:0.0000010000	1jts_A:0.0000010000):0.2707560000	1o9r_A:0.2066760000):0.3202760000	1uvh_A:0.6794400000):0.2207870000	(1tjo_A:0.0000010000	1tk6_A:0.0000010000):0.8503320000):0.1230500000):0.0560065000	((2fzf_A:1.5180100000	2vzb_A:0.5304920000):0.2210850000	(((((((1bcf_A:0.0000010000	3e1q_A:0.0000010000):0.1904500000	2fkz_A:0.0810920000):0.1112520000	1jgc_A:0.3478120000):0.4121060000	(((((1lb3_A:0.0670190000	2za7_A:0.0759290000):0.2191240000	1bg7_A:0.0963680000):0.0865392000	1r03_A:0.1412250000):0.1743700000	(1z6o_A:0.8358170000	1z6o_M:0.6089020000):0.2438930000):0.1514520000	((1eum_A:0.2428370000	1krq_A:0.2626230000):0.2267890000	(3e6s_A:0.6512430000	(2jd7_A:0.1205030000	1vlg_A:0.3519290000):0.0910384000):0.0699768000):0.1041410000):0.2726510000):0.0600677000	((1lko_A:0.5731100000	1yuz_A:0.9685810000):0.2791080000	3qhb_A:0.5537200000):0.8705780000):0.1500990000	(1otk_A:1.6271110000	(((((((1oqu_A:0.1964000000	1uzr_A:0.0727400000):0.0392493000	1r2f_A:0.1425160000):0.6834210000	1mxr_A:1.0253510000):0.1443130000	(1jk0_A:0.4094430000	(2uw2_A:0.0441810000	1w68_A:0.1012210000):0.1650500000):0.7284480000):0.3180620000	((2inc_B:1.1092300000	(2inp_C:0.8886520000	1mty_B:1.5530180000):0.1564760000):0.3183870000	(1mty_D:1.1243520000	3dhg_A:1.0971430000):0.4066130000):0.5581360000):0.2035330000	3ee4_A:0.9562270000):0.2992060000	(((2uw1_A:0.0000010000	2uw1_B:0.0000010000):0.2138800000	1afr_A:0.0368120000):0.9118640000	1za0_A:1.0914480000):0.4677180000):0.2900770000):0.5093100000):0.1387400000	1nfv_A:0.6248930000):0.2669880000):0.2239180000):0.0725993000	((1qgh_A:0.2991950000	2ux1_A:0.5656330000):0.1431710000	(1ji4_A:0.4647160000	2fjc_A:0.4757540000):0.1944430000):0.1261480000):0.0822142000):0.0320963000	1n1q_A:0.2970030000);
(1ji5_A:0.2226690000	(1jig_A:0.1893520000	(((2chp_A:0.3452240000	(((2fzf_A:1.8960660000	(1otk_A:1.6124310000	(((((((1oqu_A:0.1706230000	1uzr_A:0.0813260000):0.0890649000	1r2f_A:0.0936030000):0.6180520000	3ee4_A:1.1421630000):0.1679470000	1mxr_A:0.8091050000):0.3341280000	(1jk0_A:0.3792050000	(2uw2_A:0.0687970000	1w68_A:0.0724890000):0.1561460000):0.5480330000):0.2134260000	(((2uw1_A:0.0000010000	2uw1_B:0.0000010000):0.2043170000	1afr_A:0.0353260000):0.8345670000	1za0_A:1.5100700000):0.7622980000):0.2119280000	(((2inc_B:1.2507470000	1mty_B:1.5748850000):0.2547000000	2inp_C:0.9492340000):0.3293650000	(1mty_D:1.2964240000	3dhg_A:0.8878220000):0.4329610000):0.3922680000):0.2113520000):0.6389650000):0.1410680000	((((((1bcf_A:0.0000010000	3e1q_A:0.0000010000):0.1584780000	2fkz_A:0.0836980000):0.1398300000	1jgc_A:0.3221910000):0.3290240000	(((((1lb3_A:0.0594320000	2za7_A:0.0616200000):0.2551320000	1bg7_A:0.0659890000):0.1071180000	1r03_A:0.1251600000):0.2630720000	(1z6o_A:0.7238460000	1z6o_M:0.6963720000):0.1997140000):0.1554010000	(((1eum_A:0.3856320000	1krq_A:0.2301210000):0.1749720000	3e6s_A:0.7033590000):0.1622040000	(2jd7_A:0.2690430000	1vlg_A:0.2968520000):0.1095910000):0.1198050000):0.3765020000):0.0488243000	((1lko_A:0.7246920000	1yuz_A:1.1466730000):0.2959240000	3qhb_A:0.9601280000):0.5929430000):0.1941930000	1nfv_A:0.7456510000):0.0457737000):0.2997390000	2vzb_A:0.6476450000):0.2453050000):0.0759929000	((((1dps_A:0.0000010000	1jts_A:0.0000010000):0.1679040000	1o9r_A:0.2203960000):0.3155920000	1uvh_A:0.5930520000):0.2992020000	(1tjo_A:0.0000010000	1tk6_A:0.0000010000):0.8259640000):0.1251410000):0.0746702000	((1qgh_A:0.4473000000	2ux1_A:0.3968610000):0.2658220000	(1ji4_A:0.3874520000	2fjc_A:0.5013170000):0.2053380000):0.0707800000):0.0805286000):0.0627765000	1n1q_A:0.1999390000);
(1ji5_A:0.1895410000	(1jig_A:0.0870630000	((2chp_A:0.3169510000	(((((1dps_A:0.0000010000	1jts_A:0.0000010000):0.3273470000	1o9r_A:0.1985990000):0.1352480000	1uvh_A:0.6955020000):0.2187520000	(1tjo_A:0.0000010000	1tk6_A:0.0000010000):0.7374230000):0.1767410000	((2fzf_A:1.7081830000	((((((1bcf_A:0.0000010000	3e1q_A:0.0000010000):0.2328460000	2fkz_A:0.0666450000):0.0964886000	1jgc_A:0.3672090000):0.4016280000	(((1lko_A:0.5560020000	1yuz_A:1.0663440000):0.1988820000	3qhb_A:0.7516740000):0.6929460000	(((((1lb3_A:0.0607470000	2za7_A:0.1114050000):0.2182480000	(1bg7_A:0.1011330000	(1z6o_A:0.8334650000	1z6o_M:0.6593330000):0.4111900000):0.0653873000):0.0889887000	1r03_A:0.1068070000):0.3086390000	3e6s_A:0.7111160000):0.2081560000	((1eum_A:0.3405230000	1krq_A:0.2796240000):0.2764180000	(2jd7_A:0.1766780000	1vlg_A:0.2245750000):0.1652010000):0.0411348000):0.2421120000):0.1853860000):0.2107790000	1nfv_A:0.5526680000):0.2045350000	(1otk_A:1.5210450000	(((((((1oqu_A:0.2000730000	1uzr_A:0.0564280000):0.0656544000	1r2f_A:0.0861700000):0.6367380000	3ee4_A:1.3264940000):0.1853870000	1mxr_A:0.8853720000):0.1322410000	(1jk0_A:0.4859980000	(2uw2_A:0.0801040000	1w68_A:0.0625000000):0.0981381000):0.6251890000):0.3116350000	(((2uw1_A:0.0000010000	2uw1_B:0.0000010000):0.1441260000	1afr_A:0.0969470000):0.7781630000	1za0_A:1.4077870000):0.7235410000):0.2172660000	((2inc_B:1.2691550000	(1mty_D:1.1502810000	3dhg_A:1.1284050000):0.3214320000):0.1850550000	(2inp_C:0.7983530000	1mty_B:2.1098780000):0.1829470000):0.3987240000):0.2137400000):0.4174730000):0.0435674000):0.1151870000	2vzb_A:0.5705780000):0.3925200000):0.1595130000):0.0157654000	((1qgh_A:0.2903520000	2ux1_A:0.3580040000):0.3103350000	(1ji4_A:0.4533870000	2fjc_A:0.3480550000):0.1735780000):0.1926740000):0.1423440000):0.0322549000	1n1q_A:0.3927630000);
(1ji5_A:0.2480500000	(1jig_A:0.1545660000	((2chp_A:0.3789780000	(((((1dps_A:0.0000010000	1jts_A:0.0000010000):0.3104950000	1o9r_A:0.2175350000):0.3239020000	1uvh_A:0.8630640000):0.1671860000	(1tjo_A:0.0000010000	1tk6_A:0.0000010000):0.6166850000):0.2109550000	((((((2fzf_A:1.2704370000	((1lko_A:0.6487090000	1yuz_A:0.8620380000):0.1601090000	3qhb_A:0.5666580000):0.4709880000):0.2220830000	(((((1lb3_A:0.0700270000	2za7_A:0.0820620000):0.2217310000	1bg7_A:0.1333250000):0.0690666000	1r03_A:0.1487220000):0.2783900000	(1z6o_A:1.0364460000	1z6o_M:0.7469920000):0.1208910000):0.1081540000	(((1eum_A:0.2693260000	1krq_A:0.2899400000):0.1419470000	3e6s_A:0.7028230000):0.1049250000	(2jd7_A:0.1978310000	1vlg_A:0.3391630000):0.0719444000):0.1588540000):0.2156320000):0.1278310000	(1otk_A:1.6110040000	(((((((1oqu_A:0.1683040000	1uzr_A:0.0501400000):0.0734857000	1r2f_A:0.1008510000):0.5867800000	1mxr_A:1.0101040000):0.1517660000	(1jk0_A:0.3745240000	(2uw2_A:0.0742370000	1w68_A:0.0592010000):0.1626230000):0.6079270000):0.2541240000	(((2uw1_A:0.0000010000	2uw1_B:0.0000010000):0.1168330000	1afr_A:0.1024560000):0.8381450000	1za0_A:1.5298770000):0.5931060000):0.0930186000	((2inc_B:1.0876920000	(2inp_C:0.9367020000	1mty_B:1.5231510000):0.2220880000):0.2098600000	(1mty_D:1.1026300000	3dhg_A:1.0094190000):0.4490600000):0.5889060000):0.1229440000	3ee4_A:1.0441610000):0.2576250000):0.5645560000):0.0627933000	(((1bcf_A:0.0000010000	3e1q_A:0.0000010000):0.1750410000	2fkz_A:0.1098040000):0.1111130000	1jgc_A:0.2236290000):0.4742490000):0.1960460000	1nfv_A:0.6063020000):0.1801090000	2vzb_A:0.8087090000):0.2094230000):0.1180960000):0.0650613000	((1qgh_A:0.3839050000	2ux1_A:0.4274770000):0.1880070000	(1ji4_A:0.3941090000	2fjc_A:0.5006530000):0.1770210000):0.1663050000):0.1158740000):0.0431861000	1n1q_A:0.3297740000);
(1ji5_A:0.2419810000	(1jig_A:0.1616900000	(((2chp_A:0.4335610000	(((((1dps_A:0.0000010000	1jts_A:0.0000010000):0.2784380000	1o9r_A:0.2429680000):0.4142560000	1uvh_A:0.7747560000):0.2776950000	(1tjo_A:0.0000010000	1tk6_A:0.0000010000):0.6940300000):0.1714560000	((2fzf_A:1.8850890000	2vzb_A:0.4932360000):0.3250710000	((((((1bcf_A:0.0000010000	3e1q_A:0.0000010000):0.2046700000	2fkz_A:0.1069100000):0.1623330000	1jgc_A:0.3228430000):0.4780330000	(((1lko_A:0.7089470000	1yuz_A:1.1089050000):0.3691770000	3qhb_A:0.7217080000):0.5082360000	((((((1lb3_A:0.0743160000	2za7_A:0.1158980000):0.2790130000	1bg7_A:0.1496910000):0.1088490000	1r03_A:0.0902690000):0.2817990000	(1z6o_A:1.0271230000	1z6o_M:0.6358560000):0.2131070000):0.1972360000	3e6s_A:0.6754040000):0.1527600000	((1eum_A:0.4510210000	1krq_A:0.2731970000):0.2762490000	(2jd7_A:0.2063560000	1vlg_A:0.2528910000):0.1736560000):0.0925769000):0.3866340000):0.0968011000):0.2172460000	1nfv_A:0.5307680000):0.1269050000	(1otk_A:1.4384420000	(((((((1oqu_A:0.1700520000	1uzr_A:0.0712920000):0.0807473000	1r2f_A:0.1156870000):0.8635690000	1mxr_A:0.8853400000):0.1125140000	(1jk0_A:0.4108150000	(2uw2_A:0.0749760000	1w68_A:0.0742530000):0.1383600000):0.7375680000):0.4228460000	3ee4_A:1.0024190000):0.3102100000	(((2uw1_A:0.0000010000	2uw1_B:0.0000010000):0.1740270000	1afr_A:0.0635820000):0.9691770000	1za0_A:1.6914620000):0.3278180000):0.1494670000	(((2inc_B:0.8069440000	2inp_C:1.1938290000):0.2970460000	1mty_B:2.1141270000):0.2795420000	(1mty_D:1.4475300000	3dhg_A:1.1426200000):0.3536560000):0.3900440000):0.2080720000):0.6622430000):0.1371510000):0.2958190000):0.0822134000):0.0136696000	(1qgh_A:0.3644040000	2ux1_A:0.5901990000):0.3426940000):0.0781761000	(1ji4_A:0.4610270000	2fjc_A:0.5073670000):0.3706820000):0.0803277000):0.0289062000	1n1q_A:0.3322390000);
(1ji5_A:0.2643320000	(1jig_A:0.1453460000	1n1q_A:0.3303950000):0.0126330000	((2chp_A:0.4429090000	((1qgh_A:0.3072480000	2ux1_A:0.4937540000):0.2448970000	(1ji4_A:0.5039190000	2fjc_A:0.4988440000):0.1657580000):0.1391230000):0.0700458000	(((((1dps_A:0.0000010000	1jts_A:0.0000010000):0.3139440000	1o9r_A:0.2762360000):0.2642090000	1uvh_A:0.7519760000):0.1271440000	(1tjo_A:0.0000010000	1tk6_A:0.0000010000):0.9153470000):0.2977870000	((2fzf_A:1.8269040000	2vzb_A:0.4839150000):0.2636240000	((((((1bcf_A:0.0000010000	3e1q_A:0.0000010000):0.1562520000	2fkz_A:0.0849500000):0.2193130000	1jgc_A:0.1800560000):0.3959510000	(((1lko_A:0.8077890000	1yuz_A:0.7787170000):0.3266070000	3qhb_A:0.6905380000):0.4900960000	((((((1lb3_A:0.0928380000	2za7_A:0.0745470000):0.2997080000	1bg7_A:0.0716440000):0.0953924000	1r03_A:0.1376040000):0.2571570000	(1z6o_A:0.9035680000	1z6o_M:0.6559570000):0.1963710000):0.1874800000	3e6s_A:0.6235040000):0.1177460000	((1eum_A:0.2072090000	1krq_A:0.2739590000):0.1561670000	(2jd7_A:0.2207340000	1vlg_A:0.2478990000):0.0808288000):0.1126950000):0.1822230000):0.2995370000):0.0911630000	1nfv_A:0.6106290000):0.0911415000	(1otk_A:1.4097090000	((((((1oqu_A:0.1431810000	1uzr_A:0.0487510000):0.1142190000	1r2f_A:0.0824740000):0.5963230000	(1mxr_A:0.8627760000	(1jk0_A:0.4497240000	(2uw2_A:0.0833490000	1w68_A:0.0684860000):0.0886024000):0.5924460000):0.1901100000):0.2507400000	(((2uw1_A:0.0000010000	2uw1_B:0.0000010000):0.1997690000	1afr_A:0.0718980000):0.7516470000	1za0_A:1.4175910000):0.5466390000):0.0780441000	3ee4_A:0.7875060000):0.2524600000	(((2inc_B:1.1657300000	2inp_C:0.7773120000):0.2192410000	1mty_B:1.5724580000):0.0484169000	(1mty_D:1.0275050000	3dhg_A:0.9110340000):0.2938810000):0.7013930000):0.3134340000):0.4026160000):0.1544430000):0.4270090000):0.0613739000):0.0729933000);
(1ji5_A:0.2277170000	1jig_A:0.1179510000	(1n1q_A:0.2231790000	((2chp_A:0.3298530000	(((((1dps_A:0.0000010000	1jts_A:0.0000010000):0.2550750000	1o9r_A:0.2344250000):0.3911990000	1uvh_A:0.8691390000):0.2281680000	(1tjo_A:0.0000010000	1tk6_A:0.0000010000):0.6810730000):0.1486000000	((2fzf_A:1.5353520000	2vzb_A:0.3980890000):0.2448850000	((((((1bcf_A:0.0000010000	3e1q_A:0.0000010000):0.1870470000	2fkz_A:0.0972260000):0.2035530000	1jgc_A:0.2342140000):0.4250660000	1nfv_A:0.7182680000):0.0679122000	((1lko_A:0.9584570000	(1yuz_A:1.4511330000	3qhb_A:0.6707470000):0.1926300000):0.6388490000	((((1lb3_A:0.0878460000	2za7_A:0.0936290000):0.2671900000	(1bg7_A:0.1203020000	1r03_A:0.2099180000):0.0686969000):0.1745340000	(1z6o_A:0.9547040000	1z6o_M:0.6420120000):0.1508030000):0.2129550000	(((1eum_A:0.2932520000	1krq_A:0.3279300000):0.1099880000	3e6s_A:0.8060890000):0.0871942000	(2jd7_A:0.1892850000	1vlg_A:0.3042730000):0.0989767000):0.2075010000):0.3324360000):0.1298800000):0.1727050000	(1otk_A:1.6495090000	(((((((1oqu_A:0.1814520000	1r2f_A:0.1828970000):0.0303807000	1uzr_A:0.0589770000):0.7757150000	1mxr_A:0.8090680000):0.1716110000	((1jk0_A:0.5484770000	2uw2_A:0.0691560000):0.0485736000	1w68_A:0.0328680000):0.7645840000):0.4073920000	3ee4_A:1.0605970000):0.2448720000	(((2uw1_A:0.0000010000	2uw1_B:0.0000010000):0.1304790000	1afr_A:0.1097240000):0.6809710000	1za0_A:1.4809230000):0.6137780000):0.0896422000	(((2inc_B:0.9068480000	2inp_C:1.1488470000):0.2864880000	1mty_B:1.5888930000):0.1912370000	(1mty_D:1.1925760000	3dhg_A:1.0226560000):0.4683750000):0.4958400000):0.2610730000):0.6520790000):0.1791320000):0.2994350000):0.1412030000):0.0941406000	((1qgh_A:0.3499470000	2ux1_A:0.3776180000):0.2179730000	(1ji4_A:0.5282010000	2fjc_A:0.6046690000):0.1704350000):0.1130440000):0.1155070000):0.0430004000);
(1ji5_A:0.2284700000	(1jig_A:0.1546750000	(2chp_A:0.3735410000	(((1qgh_A:0.3610980000	2ux1_A:0.3589400000):0.1775930000	(1ji4_A:0.5133340000	2fjc_A:0.5190330000):0.2329860000):0.1191400000	(((((1dps_A:0.0000010000	1jts_A:0.0000010000):0.3331390000	1o9r_A:0.2001690000):0.2321990000	1uvh_A:0.7455250000):0.2090030000	(1tjo_A:0.0000010000	1tk6_A:0.0000010000):0.6502590000):0.1605810000	(((2fzf_A:1.5612700000	2vzb_A:0.5300980000):0.2133800000	(1otk_A:1.5311530000	(((((((1oqu_A:0.1808550000	1uzr_A:0.0587440000):0.0834414000	1r2f_A:0.1125220000):0.7432090000	1mxr_A:1.0006310000):0.1589210000	(1jk0_A:0.4421000000	(2uw2_A:0.0632520000	1w68_A:0.0786550000):0.1322750000):0.6467440000):0.3728270000	3ee4_A:1.0707710000):0.2920420000	((2inc_B:0.9464460000	(2inp_C:0.7158520000	1mty_B:1.7164410000):0.1604770000):0.3804950000	(1mty_D:1.0625390000	3dhg_A:1.1082370000):0.5544380000):0.1845120000):0.1254740000	(((2uw1_A:0.0000010000	2uw1_B:0.0000010000):0.1442130000	1afr_A:0.1214970000):1.0363100000	1za0_A:1.1971820000):0.4973810000):0.2113310000):0.5087260000):0.2323590000	(((((1bcf_A:0.0000010000	3e1q_A:0.0000010000):0.1560890000	2fkz_A:0.1367160000):0.1593680000	1jgc_A:0.2575140000):0.4479050000	1nfv_A:0.5842170000):0.1697760000	(((1lko_A:0.6295410000	1yuz_A:0.7623260000):0.3620270000	3qhb_A:0.6787230000):0.5325420000	((((((1lb3_A:0.0471220000	2za7_A:0.0727250000):0.1872600000	1bg7_A:0.1218050000):0.0720590000	(1z6o_A:0.9443000000	1z6o_M:0.6414770000):0.3247600000):0.0923459000	1r03_A:0.1132470000):0.3640050000	3e6s_A:0.5415890000):0.1510060000	((1eum_A:0.2786810000	1krq_A:0.3039050000):0.1580740000	(2jd7_A:0.1723520000	1vlg_A:0.3754700000):0.1117270000):0.0843581000):0.3553740000):0.2033250000):0.1784560000):0.4240340000):0.0308973000):0.1272400000):0.1422920000):0.0341493000	1n1q_A:0.3011550000);
(1ji5_A:0.2662250000	(1jig_A:0.1236430000	((2chp_A:0.3752920000	(((((1dps_A:0.0000010000	1jts_A:0.0000010000):0.3470280000	1o9r_A:0.3240270000):0.4321680000	(1tjo_A:0.0000010000	1tk6_A:0.0000010000):0.7563070000):0.1507800000	1uvh_A:0.8304490000):0.2363000000	((2fzf_A:2.5106550000	2vzb_A:0.4235430000):0.5341930000	(((((((1bcf_A:0.0000010000	3e1q_A:0.0000010000):0.1543660000	2fkz_A:0.1480860000):0.1215380000	1jgc_A:0.3326960000):0.3597500000	((1lko_A:0.6653470000	1yuz_A:1.3820120000):0.2594510000	3qhb_A:0.8383630000):0.6242490000):0.0508716000	(((((1lb3_A:0.0585670000	2za7_A:0.0906330000):0.3480910000	1bg7_A:0.0498640000):0.1013860000	1r03_A:0.1314660000):0.2233380000	(1z6o_A:1.0923150000	1z6o_M:0.7730440000):0.1468310000):0.1635000000	(((1eum_A:0.3457470000	1krq_A:0.2419310000):0.2250480000	(2jd7_A:0.1998140000	1vlg_A:0.3284170000):0.1231670000):0.1060020000	3e6s_A:0.5664300000):0.1896980000):0.2612070000):0.1183600000	((1otk_A:1.9875120000	(((2uw1_A:0.0000010000	2uw1_B:0.0000010000):0.1829410000	1afr_A:0.0835520000):1.1535900000	1za0_A:1.2390220000):0.2480590000):0.1593060000	((((((1oqu_A:0.1986080000	1uzr_A:0.0554810000):0.0678438000	1r2f_A:0.1268780000):0.7380880000	1mxr_A:0.8497200000):0.3220060000	(1jk0_A:0.4437250000	(2uw2_A:0.0553200000	1w68_A:0.1187500000):0.1568270000):0.6065540000):0.2893700000	((2inc_B:1.1118210000	(2inp_C:1.0565990000	1mty_B:1.7931060000):0.1982730000):0.4762580000	(1mty_D:1.3317420000	3dhg_A:0.7107230000):0.5872070000):0.3365150000):0.2375730000	3ee4_A:0.7765330000):0.2137670000):0.8286260000):0.2105790000	1nfv_A:0.7901710000):0.1530260000):0.1409740000):0.0771781000):0.0561790000	(1ji4_A:0.5971700000	2fjc_A:0.4418210000):0.1747010000):0.0947814000):0.0793911000	(1n1q_A:0.2167720000	(1qgh_A:0.3604830000	2ux1_A:0.5918990000):0.2758500000):0.0731324000);
(1ji5_A:0.2247040000	1jig_A:0.2084740000	(1n1q_A:0.2178370000	((2chp_A:0.3312530000	((((1dps_A:0.0000010000	1jts_A:0.0000010000):0.2672660000	1o9r_A:0.2210830000):0.3135370000	1uvh_A:0.6580410000):0.2721470000	((1tjo_A:0.0000010000	1tk6_A:0.0000010000):0.6495740000	((2fzf_A:1.8461900000	2vzb_A:0.6075920000):0.1429980000	((((((1bcf_A:0.0000010000	3e1q_A:0.0000010000):0.1610030000	2fkz_A:0.1361810000):0.1650950000	1jgc_A:0.3546430000):0.4003070000	(((1lko_A:0.5698740000	1yuz_A:1.0561060000):0.3924030000	3qhb_A:0.6402640000):0.6324930000	((((((1lb3_A:0.0688220000	2za7_A:0.1089440000):0.2247230000	1bg7_A:0.0788450000):0.1222940000	1r03_A:0.0661060000):0.2365050000	(1z6o_A:0.9613870000	1z6o_M:0.5329050000):0.2840840000):0.1633450000	3e6s_A:0.6707560000):0.0930406000	((1eum_A:0.3616070000	1krq_A:0.2410850000):0.2080400000	(2jd7_A:0.1584200000	1vlg_A:0.2791050000):0.1226950000):0.0646313000):0.4366490000):0.2034810000):0.1233700000	(((1otk_A:1.3098510000	(2inc_B:0.9526010000	((2inp_C:0.9519880000	1mty_B:2.1334750000):0.1473370000	(1mty_D:1.0705220000	3dhg_A:1.0019350000):0.7246140000):0.0971263000):0.5360730000):0.2815650000	(((2uw1_A:0.0000010000	2uw1_B:0.0000010000):0.1570610000	1afr_A:0.0761300000):0.9545610000	1za0_A:1.2912060000):0.5748690000):0.1242180000	((((1oqu_A:0.1764430000	1r2f_A:0.1897780000):0.0320785000	1uzr_A:0.0293620000):0.7455120000	(1mxr_A:0.8968160000	((1jk0_A:0.5512350000	2uw2_A:0.0867170000):0.0698053000	1w68_A:0.0065040000):0.7444180000):0.1738980000):0.3406840000	3ee4_A:0.9612070000):0.1931360000):0.8580620000):0.0757220000	1nfv_A:0.6882320000):0.1758950000):0.2757380000):0.1488350000):0.1312120000):0.0840125000	((1qgh_A:0.2370990000	2ux1_A:0.5019010000):0.2094280000	(1ji4_A:0.4229500000	2fjc_A:0.4773150000):0.1926650000):0.1255340000):0.1594040000):0.0161551000);
(1ji5_A:0.2148620000	(1jig_A:0.0813230000	(((2chp_A:0.3934400000	((2fzf_A:2.1201280000	2vzb_A:0.3381150000):0.4106420000	(((((((1bcf_A:0.0000010000	3e1q_A:0.0000010000):0.1625020000	2fkz_A:0.1070950000):0.1912420000	1jgc_A:0.1873840000):0.3642280000	((((1lb3_A:0.0704000000	2za7_A:0.0738830000):0.2079970000	(1bg7_A:0.0874100000	1r03_A:0.1301160000):0.0760858000):0.2227060000	(1z6o_A:1.0259580000	1z6o_M:0.5631510000):0.3296060000):0.2885140000	(((1eum_A:0.2642080000	1krq_A:0.1879470000):0.1427610000	3e6s_A:0.6252900000):0.1348210000	(2jd7_A:0.1035940000	1vlg_A:0.2880200000):0.0635889000):0.1573830000):0.2449610000):0.0424005000	(1lko_A:0.7847470000	(1yuz_A:0.9169450000	3qhb_A:0.7126760000):0.1157280000):0.7053460000):0.0975622000	1nfv_A:0.6367570000):0.1740760000	(1otk_A:1.4972290000	(((((((1oqu_A:0.2074130000	1uzr_A:0.0857100000):0.0780926000	1r2f_A:0.1141490000):0.7712530000	1mxr_A:0.9199180000):0.1810880000	(1jk0_A:0.3748840000	(2uw2_A:0.0838140000	1w68_A:0.0620260000):0.1854590000):0.6591480000):0.2134780000	3ee4_A:0.9074960000):0.2728140000	(((2uw1_A:0.0000010000	2uw1_B:0.0000010000):0.1920120000	1afr_A:0.0837310000):1.1918300000	1za0_A:1.6122100000):0.2870030000):0.0900488000	((2inc_B:0.9479220000	(2inp_C:0.8758880000	1mty_B:2.2284920000):0.2631330000):0.3420550000	(1mty_D:1.4707020000	3dhg_A:1.0739240000):0.6482000000):0.3748700000):0.4617040000):0.7026120000):0.1333360000):0.3361390000):0.0744321000	((((1dps_A:0.0000010000	1jts_A:0.0000010000):0.3249030000	1o9r_A:0.1776020000):0.3122650000	1uvh_A:0.7173660000):0.1278190000	(1tjo_A:0.0000010000	1tk6_A:0.0000010000):0.7399540000):0.2556110000):0.1042190000	((1qgh_A:0.3827610000	2ux1_A:0.3863920000):0.2715350000	(1ji4_A:0.4525110000	2fjc_A:0.4718750000):0.1603170000):0.0942735000):0.0897563000):0.0336485000	1n1q_A:0.2728180000);
(1ji5_A:0.2096490000	((1jig_A:0.1124630000	1n1q_A:0.3274390000):0.0205542000	(2chp_A:0.3038130000	(((((1dps_A:0.0000010000	1jts_A:0.0000010000):0.3605280000	1o9r_A:0.2362020000):0.2691770000	1uvh_A:0.6332390000):0.2370700000	(1tjo_A:0.0000020000	1tk6_A:0.0000010000):0.6541490000):0.2074520000	((((2fzf_A:1.8065350000	1nfv_A:0.3498360000):0.2405410000	((((1bcf_A:0.0000010000	3e1q_A:0.0000010000):0.2492170000	2fkz_A:0.1305910000):0.0816223000	1jgc_A:0.3361160000):0.2760150000	(((1lko_A:0.6156550000	1yuz_A:0.9857040000):0.2245480000	3qhb_A:0.7703930000):0.6948740000	((((((1lb3_A:0.0874540000	2za7_A:0.1134850000):0.2612920000	1bg7_A:0.0688930000):0.1249410000	1r03_A:0.1543640000):0.1508390000	(1z6o_A:0.7742100000	1z6o_M:0.7141250000):0.3035090000):0.1851210000	3e6s_A:0.6123300000):0.1732000000	((1eum_A:0.2153450000	1krq_A:0.3659170000):0.2871670000	(2jd7_A:0.2398480000	1vlg_A:0.2673060000):0.1678150000):0.0516332000):0.2219220000):0.0635050000):0.1340590000):0.2142500000	(1otk_A:1.5415500000	(((((((1oqu_A:0.1994270000	1r2f_A:0.1885460000):0.0591263000	1uzr_A:0.0308800000):0.6431570000	1mxr_A:0.7707690000):0.2686280000	(1jk0_A:0.4375750000	(2uw2_A:0.0659780000	1w68_A:0.0662120000):0.1421380000):0.7563400000):0.3201450000	3ee4_A:0.8815830000):0.2213400000	(((2uw1_A:0.0000010000	2uw1_B:0.0000010000):0.1795060000	1afr_A:0.1104200000):0.7064050000	1za0_A:1.3506220000):0.5415100000):0.1641170000	((2inc_B:1.0371210000	(2inp_C:0.9427090000	1mty_B:1.6852630000):0.2102220000):0.2147480000	(1mty_D:1.2919250000	3dhg_A:0.7942200000):0.5342600000):0.4691690000):0.2468550000):0.6568720000):0.1162700000	2vzb_A:0.7920660000):0.3059110000):0.1391950000):0.1076820000):0.0320320000	((1qgh_A:0.3254330000	2ux1_A:0.3765540000):0.3442370000	(1ji4_A:0.4317660000	2fjc_A:0.4925480000):0.1386810000):0.0830254000);
(1ji5_A:0.2272130000	(1jig_A:0.1444280000	((2chp_A:0.3616600000	(((((1dps_A:0.0000010000	1jts_A:0.0000010000):0.3364500000	1o9r_A:0.1953010000):0.2621290000	1uvh_A:0.7942720000):0.2897240000	(1tjo_A:0.0000010000	1tk6_A:0.0000010000):0.6397260000):0.1238770000	((((2fzf_A:1.7327670000	(((((1bcf_A:0.0000010000	3e1q_A:0.0000010000):0.1548980000	2fkz_A:0.1191810000):0.0746100000	1jgc_A:0.3181940000):0.3926220000	((((1lb3_A:0.0701210000	2za7_A:0.0554980000):0.1780730000	(1bg7_A:0.0714770000	1r03_A:0.1866540000):0.0606905000):0.2257880000	(1z6o_A:0.9162730000	1z6o_M:0.5295250000):0.2415600000):0.0837953000	(((1eum_A:0.2858800000	1krq_A:0.2976070000):0.2053240000	(2jd7_A:0.2163520000	1vlg_A:0.3690140000):0.0758633000):0.1466650000	3e6s_A:0.7994960000):0.1716380000):0.2941300000):0.0825962000	((1lko_A:0.5601040000	1yuz_A:1.0301010000):0.3534410000	3qhb_A:0.6183100000):0.7042780000):0.1312300000):0.1171690000	1nfv_A:0.5972710000):0.0687357000	(1otk_A:1.5675360000	(((((((1oqu_A:0.1649580000	1r2f_A:0.1584200000):0.0314613000	1uzr_A:0.0430530000):0.7081710000	1mxr_A:0.9445400000):0.3388900000	((1jk0_A:0.5054100000	2uw2_A:0.0679730000):0.0431255000	1w68_A:0.0206510000):0.6270060000):0.3309890000	3ee4_A:1.1796050000):0.2743100000	(2inc_B:0.9831830000	(2inp_C:0.9378430000	(1mty_B:1.6253390000	(1mty_D:1.2489960000	3dhg_A:0.8845810000):0.5180020000):0.1771550000):0.1291050000):0.5445770000):0.1867750000	(((2uw1_A:0.0000010000	2uw1_B:0.0000010000):0.1671400000	1afr_A:0.0749060000):0.8470080000	1za0_A:1.3267160000):0.4654280000):0.3870340000):0.4818260000):0.1300140000	2vzb_A:0.7894800000):0.3386210000):0.1496980000):0.0986813000	((1qgh_A:0.3196350000	2ux1_A:0.3889810000):0.3004280000	(1ji4_A:0.4615210000	2fjc_A:0.4891250000):0.1312420000):0.1181640000):0.1007940000):0.0274334000	1n1q_A:0.3566180000);
(1ji5_A:0.2471920000	(1jig_A:0.1713890000	((2chp_A:0.4075190000	(((((1dps_A:0.0000010000	1jts_A:0.0000010000):0.3090010000	1o9r_A:0.1843190000):0.3159110000	1uvh_A:0.6734580000):0.1381960000	(1tjo_A:0.0000010000	1tk6_A:0.0000010000):0.5316410000):0.2130880000	((2fzf_A:1.8287260000	2vzb_A:0.7359280000):0.2877460000	(((((((1bcf_A:0.0000010000	3e1q_A:0.0000010000):0.1308590000	2fkz_A:0.1080940000):0.0919882000	1jgc_A:0.2902600000):0.4527990000	((((((1lb3_A:0.0479710000	2za7_A:0.1059860000):0.2317760000	1bg7_A:0.0991190000):0.0954045000	1r03_A:0.1056590000):0.1754900000	3e6s_A:0.8480000000):0.1715920000	(1z6o_A:0.8206780000	1z6o_M:0.4803490000):0.2434250000):0.0675807000	((1eum_A:0.2369600000	1krq_A:0.3111700000):0.2362110000	(2jd7_A:0.1103910000	1vlg_A:0.3706340000):0.0945755000):0.2045330000):0.2877020000):0.0531044000	((1lko_A:0.5947650000	1yuz_A:1.0137500000):0.4188220000	3qhb_A:0.5509150000):0.6641310000):0.1227480000	((1otk_A:1.6213900000	(((2uw1_A:0.0000010000	2uw1_B:0.0000010000):0.1161490000	1afr_A:0.1611520000):0.8935700000	1za0_A:1.2553340000):0.1963460000):0.1831130000	((((((1oqu_A:0.1447330000	1uzr_A:0.0765310000):0.0894884000	1r2f_A:0.1023310000):0.7747270000	1mxr_A:1.0406270000):0.1500660000	(1jk0_A:0.3850150000	(2uw2_A:0.0547330000	1w68_A:0.0623530000):0.0838212000):0.6450600000):0.3249890000	((2inc_B:1.1871870000	(1mty_D:1.2099220000	3dhg_A:1.1167530000):0.5086030000):0.1756840000	(2inp_C:0.9165570000	1mty_B:1.7308030000):0.2538950000):0.5805380000):0.2570570000	3ee4_A:0.8492930000):0.3180810000):0.7965890000):0.0867640000	1nfv_A:0.6967580000):0.0928268000):0.1863350000):0.1411920000):0.0416605000	((1qgh_A:0.2511690000	2ux1_A:0.4011810000):0.2509430000	(1ji4_A:0.4449610000	2fjc_A:0.4995020000):0.2358490000):0.0740811000):0.1308330000):0.0189114000	1n1q_A:0.3341600000);
(1ji5_A:0.1990960000	1jig_A:0.2148340000	(1n1q_A:0.2734540000	((2chp_A:0.2852170000	(((((1dps_A:0.0000010000	1jts_A:0.0000010000):0.2593940000	1uvh_A:0.8931040000):0.1828670000	1o9r_A:0.2188880000):0.4246520000	(1tjo_A:0.0000010000	1tk6_A:0.0000010000):0.7475130000):0.2450270000	((((2fzf_A:1.3728080000	((1otk_A:1.8358660000	(((2uw1_A:0.0000010000	2uw1_B:0.0000010000):0.1905080000	1afr_A:0.0808860000):0.6528260000	1za0_A:1.3140430000):0.5935580000):0.1886650000	((((((1oqu_A:0.1475490000	1r2f_A:0.1699350000):0.0485849000	1uzr_A:0.0288660000):0.7191200000	1mxr_A:1.1083450000):0.2281950000	((1jk0_A:0.5547140000	2uw2_A:0.0648480000):0.0454029000	1w68_A:0.0304820000):0.6730220000):0.2551440000	3ee4_A:1.0162590000):0.1989100000	(2inc_B:1.1524510000	((2inp_C:1.1293810000	1mty_B:1.7189120000):0.1497000000	(1mty_D:1.1911030000	3dhg_A:1.1247840000):0.4538040000):0.1139840000):0.5111180000):0.1617240000):0.4734080000):0.2052880000	((((1bcf_A:0.0000010000	3e1q_A:0.0000010000):0.1721410000	2fkz_A:0.0925240000):0.1047460000	1jgc_A:0.3117300000):0.5391580000	((1lko_A:0.6443820000	(1yuz_A:1.0232330000	3qhb_A:0.8963400000):0.1445820000):0.6407160000	((((((1lb3_A:0.0631960000	2za7_A:0.0873760000):0.2513030000	1bg7_A:0.0808260000):0.0465086000	(1z6o_A:0.9569240000	1z6o_M:0.6521550000):0.3329520000):0.0830802000	1r03_A:0.1321880000):0.3011780000	3e6s_A:0.5828940000):0.1942820000	((1eum_A:0.2260430000	1krq_A:0.2811010000):0.2043430000	(2jd7_A:0.1611230000	1vlg_A:0.2928850000):0.1359610000):0.0426433000):0.3432810000):0.1174150000):0.0825187000):0.1136290000	1nfv_A:0.6170720000):0.2323290000	2vzb_A:0.7335660000):0.2742140000):0.0851646000):0.1100760000	((1qgh_A:0.2132500000	2ux1_A:0.5543480000):0.1862100000	(1ji4_A:0.3320300000	2fjc_A:0.4545560000):0.2056130000):0.0762768000):0.0630196000):0.0342445000);
(1ji5_A:0.2258360000	1jig_A:0.1317910000	(1n1q_A:0.2703210000	((2chp_A:0.3309650000	(((((1dps_A:0.0000010000	1jts_A:0.0000010000):0.3477930000	1o9r_A:0.2066120000):0.1956170000	1uvh_A:0.8062380000):0.2864360000	(1tjo_A:0.0000010000	1tk6_A:0.0000010000):0.8312790000):0.1904510000	((2fzf_A:1.7773370000	((((((1bcf_A:0.0000010000	3e1q_A:0.0000010000):0.1302240000	2fkz_A:0.1163270000):0.1055390000	1jgc_A:0.3639270000):0.4645140000	(((1lko_A:0.8451720000	1yuz_A:0.8161830000):0.4102300000	3qhb_A:0.5893540000):0.7734570000	((((((1lb3_A:0.0309910000	2za7_A:0.1134810000):0.2325810000	1bg7_A:0.1031890000):0.1200900000	1r03_A:0.0856600000):0.1988220000	(1z6o_A:0.9980050000	1z6o_M:0.6954140000):0.2325490000):0.1645010000	3e6s_A:0.6314040000):0.0976855000	((1eum_A:0.2355460000	1krq_A:0.2873030000):0.2218300000	(2jd7_A:0.1772810000	1vlg_A:0.2992320000):0.0936522000):0.0957046000):0.2297680000):0.1072620000):0.1064290000	1nfv_A:0.7036750000):0.0948817000	(1otk_A:1.4798840000	((((((1oqu_A:0.1424150000	1r2f_A:0.1434940000):0.0566906000	1uzr_A:0.0217040000):0.5908010000	1mxr_A:0.9298300000):0.1101190000	(1jk0_A:0.3790050000	(2uw2_A:0.0747820000	1w68_A:0.0577420000):0.1684030000):0.7508320000):0.3655900000	3ee4_A:0.8609050000):0.2268280000	((((2inc_B:0.8470590000	1mty_B:1.7664540000):0.1669390000	2inp_C:1.0205110000):0.2092040000	(1mty_D:1.0588410000	3dhg_A:1.0227830000):0.7070470000):0.4286000000	(((2uw1_A:0.0000010000	2uw1_B:0.0000010000):0.2049030000	1afr_A:0.0597410000):0.8011040000	1za0_A:1.5179660000):0.6315190000):0.1467420000):0.2396570000):0.6592060000):0.0506099000):0.2210060000	2vzb_A:0.7185050000):0.2660360000):0.1221720000):0.0761467000	((1qgh_A:0.3415080000	2ux1_A:0.4901240000):0.3387310000	(1ji4_A:0.4121910000	2fjc_A:0.4760570000):0.1658240000):0.1443940000):0.0829682000):0.0553990000);
(1ji5_A:0.1793310000	(1jig_A:0.1583110000	(1n1q_A:0.2761390000	(2chp_A:0.3585240000	(((1ji4_A:0.3101100000	2fjc_A:0.4873730000):0.1525090000	((((1dps_A:0.0000010000	1jts_A:0.0000010000):0.3190470000	1o9r_A:0.3127300000):0.2984240000	1uvh_A:0.5402860000):0.1457780000	(1tjo_A:0.0000010000	1tk6_A:0.0000010000):0.8042210000):0.1627640000):0.0644311000	((2fzf_A:1.4754210000	2vzb_A:0.6212760000):0.2014460000	((((((1bcf_A:0.0000010000	3e1q_A:0.0000010000):0.2157200000	2fkz_A:0.0777870000):0.0444481000	1jgc_A:0.4129360000):0.4403760000	(((1lko_A:0.4887360000	1yuz_A:0.7940460000):0.4968620000	3qhb_A:0.5073000000):0.6870320000	((((((1lb3_A:0.0636460000	2za7_A:0.1006580000):0.1970130000	1bg7_A:0.0845430000):0.0907324000	1r03_A:0.1789880000):0.1156930000	(1z6o_A:0.9226470000	1z6o_M:0.5684260000):0.2003580000):0.1853280000	3e6s_A:0.7897430000):0.1650700000	((1eum_A:0.2839030000	1krq_A:0.3397470000):0.2544120000	(2jd7_A:0.1330250000	1vlg_A:0.3325620000):0.1042150000):0.0765851000):0.1985400000):0.0390064000):0.1121230000	(1otk_A:1.7755150000	(((((((1oqu_A:0.1437600000	1r2f_A:0.1252240000):0.0834183000	1uzr_A:0.0185160000):0.6976690000	1mxr_A:1.0331140000):0.1838720000	(1jk0_A:0.4150080000	(2uw2_A:0.0906020000	1w68_A:0.0688380000):0.1019680000):0.7545830000):0.2443410000	3ee4_A:0.9430770000):0.2426980000	((2inc_B:0.9528670000	2inp_C:0.9302650000):0.3119630000	(1mty_B:1.8318430000	(1mty_D:1.2606200000	3dhg_A:0.9094210000):0.4303420000):0.1132850000):0.7129810000):0.2046270000	(((2uw1_A:0.0000010000	2uw1_B:0.0000010000):0.1925150000	1afr_A:0.0487920000):0.9212250000	1za0_A:1.4786330000):0.4044790000):0.2079570000):0.5318480000):0.2137940000	1nfv_A:0.6041730000):0.2554830000):0.3615160000):0.1085000000):0.1199960000):0.0308074000):0.1000330000	(1qgh_A:0.2485010000	2ux1_A:0.5680330000):0.3023790000);
(1ji5_A:0.1735960000	(1jig_A:0.1549210000	((2chp_A:0.4025450000	(((((1dps_A:0.0000010000	1jts_A:0.0000010000):0.3803030000	1o9r_A:0.2655750000):0.3750680000	1uvh_A:0.6542730000):0.1987900000	(1tjo_A:0.0000010000	1tk6_A:0.0000010000):0.6996600000):0.1274410000	((2fzf_A:1.6095990000	(((((1bcf_A:0.0000010000	3e1q_A:0.0000010000):0.2027440000	2fkz_A:0.0902250000):0.1467020000	1jgc_A:0.3497880000):0.4236090000	(((1lko_A:0.6449950000	1yuz_A:0.9148500000):0.3292990000	3qhb_A:0.5749630000):0.8281890000	((((((1lb3_A:0.0855830000	2za7_A:0.0357010000):0.3208150000	1bg7_A:0.0631840000):0.0918668000	1r03_A:0.1354060000):0.1774020000	(1z6o_A:0.9652540000	1z6o_M:0.7331140000):0.1039060000):0.1609580000	3e6s_A:0.5796270000):0.1218030000	((1eum_A:0.2972480000	1krq_A:0.3063150000):0.2158480000	(2jd7_A:0.2669090000	1vlg_A:0.1891300000):0.0967224000):0.1098160000):0.2285720000):0.0453546000):0.1816060000	1nfv_A:0.6496340000):0.1438600000):0.1170310000	(2vzb_A:0.7681110000	(1otk_A:1.5998770000	(((((((1oqu_A:0.1588440000	1uzr_A:0.0676380000):0.0824567000	1r2f_A:0.1009050000):0.7637520000	1mxr_A:0.8944810000):0.1830420000	((1jk0_A:0.5759400000	2uw2_A:0.0539460000):0.0639058000	1w68_A:0.0291200000):0.7074970000):0.2982410000	3ee4_A:0.9561730000):0.2847860000	(((2uw1_A:0.0000010000	2uw1_B:0.0000010000):0.1661080000	1afr_A:0.0794950000):0.9375550000	1za0_A:1.3828900000):0.6435750000):0.1661570000	((2inc_B:1.0429100000	(2inp_C:0.7533040000	1mty_B:1.8401920000):0.2591030000):0.2943490000	(1mty_D:1.1453020000	3dhg_A:1.0802800000):0.3199090000):0.3332560000):0.2312350000):0.4834310000):0.1861040000):0.2681110000):0.1586680000):0.1034610000	((1qgh_A:0.2646830000	2ux1_A:0.4962290000):0.2423420000	(1ji4_A:0.3532180000	2fjc_A:0.3974510000):0.2043130000):0.0656445000):0.0656088000):0.0607643000	1n1q_A:0.3194430000);
(1ji5_A:0.2747980000	1jig_A:0.2415650000	(1n1q_A:0.2464400000	((2chp_A:0.2794400000	(((((1dps_A:0.0000010000	1jts_A:0.0000010000):0.3334200000	1o9r_A:0.1537660000):0.1625350000	1uvh_A:1.0199460000):0.2972660000	(1tjo_A:0.0000010000	1tk6_A:0.0000010000):0.7762300000):0.2656450000	(((2fzf_A:1.9957520000	(1otk_A:1.5322100000	((((((1oqu_A:0.1681050000	1uzr_A:0.0844550000):0.0880355000	1r2f_A:0.0965710000):0.8178000000	(1mxr_A:1.1014700000	(1jk0_A:0.4049420000	(2uw2_A:0.0652260000	1w68_A:0.0833240000):0.1023050000):0.6395180000):0.1262540000):0.3527350000	3ee4_A:0.9605920000):0.2230790000	(((2uw1_A:0.0000010000	2uw1_B:0.0000010000):0.1658710000	1afr_A:0.0886780000):0.9696350000	1za0_A:1.4984410000):0.4584520000):0.3178950000	((2inc_B:0.8619080000	(2inp_C:0.9278770000	1mty_B:1.5926020000):0.2552190000):0.2995110000	(1mty_D:1.1337400000	3dhg_A:0.9462250000):0.5591110000):0.4656950000):0.2732470000):0.3563880000):0.1619150000	((((((1bcf_A:0.0000010000	3e1q_A:0.0000010000):0.1669070000	2fkz_A:0.1053150000):0.1785330000	1jgc_A:0.2485040000):0.4096290000	1nfv_A:0.8241400000):0.3157220000	(((((1lb3_A:0.0915340000	2za7_A:0.1045780000):0.2098590000	1bg7_A:0.0936000000):0.0893169000	1r03_A:0.0860400000):0.2391680000	(1z6o_A:0.7533800000	1z6o_M:0.6577160000):0.2209110000):0.2698630000	(((1eum_A:0.2925240000	1krq_A:0.2951020000):0.1511290000	3e6s_A:0.7481490000):0.1428610000	(2jd7_A:0.1185590000	1vlg_A:0.3967440000):0.1177960000):0.2036500000):0.2229070000):0.0528311000	((1lko_A:0.6893240000	1yuz_A:0.9097980000):0.3677420000	3qhb_A:0.6494690000):0.5104870000):0.1044920000):0.3157830000	2vzb_A:0.5898400000):0.2116030000):0.0687474000):0.1537500000	((1qgh_A:0.4483310000	2ux1_A:0.3802610000):0.2604680000	(1ji4_A:0.4363560000	2fjc_A:0.5068400000):0.1477560000):0.1362780000):0.0870247000):0.0039786900);
(1ji5_A:0.1490250000	((1jig_A:0.1488640000	(2chp_A:0.3827680000	(((((1dps_A:0.0000010000	1jts_A:0.0000010000):0.2578950000	1o9r_A:0.1475780000):0.3025440000	1uvh_A:0.7104970000):0.3105700000	(1tjo_A:0.0000020000	1tk6_A:0.0000010000):0.6341930000):0.1245960000	(((2fzf_A:1.6503240000	1nfv_A:0.4441100000):0.2227610000	(((((1bcf_A:0.0000010000	3e1q_A:0.0000010000):0.1340390000	2fkz_A:0.1476500000):0.1023620000	1jgc_A:0.2734860000):0.4175400000	(((1lko_A:0.7801100000	1yuz_A:0.9430250000):0.3708520000	3qhb_A:0.5356060000):0.7190350000	((((((1lb3_A:0.0512070000	2za7_A:0.1263010000):0.2168380000	1bg7_A:0.1340400000):0.0837370000	1r03_A:0.1181810000):0.1592270000	3e6s_A:0.7238290000):0.1612130000	(1z6o_A:1.0185690000	1z6o_M:0.7336640000):0.2080530000):0.0990789000	((1eum_A:0.2639730000	1krq_A:0.2904810000):0.1614410000	(2jd7_A:0.0941300000	1vlg_A:0.3061230000):0.1649280000):0.1597610000):0.2182490000):0.1632570000):0.0963708000	((1otk_A:1.3210840000	((((((1oqu_A:0.1465030000	1r2f_A:0.1872350000):0.0304841000	1uzr_A:0.0387770000):0.5343430000	1mxr_A:0.9312550000):0.2532690000	(1jk0_A:0.3981250000	(2uw2_A:0.0838900000	1w68_A:0.0534900000):0.1520340000):0.6164860000):0.2887050000	(2inc_B:1.1557500000	((2inp_C:1.0037900000	1mty_B:1.6357610000):0.2615840000	(1mty_D:1.3259170000	3dhg_A:0.9037870000):0.4388610000):0.1319830000):0.5703380000):0.1641430000	3ee4_A:0.8612650000):0.4326490000):0.1679170000	(((2uw1_A:0.0000010000	2uw1_B:0.0000010000):0.1241720000	1afr_A:0.0835380000):0.9239790000	1za0_A:1.3518900000):0.2317950000):0.8898020000):0.0938286000):0.1787820000	2vzb_A:0.5441090000):0.2321140000):0.1676120000):0.1246290000):0.0158523000	1n1q_A:0.2230570000):0.0926548000	((1qgh_A:0.2391170000	2ux1_A:0.5578710000):0.3086590000	(1ji4_A:0.3974900000	2fjc_A:0.4445800000):0.1709370000):0.1164750000);
(1ji5_A:0.2028740000	(1jig_A:0.1364740000	((2chp_A:0.3680350000	(((((1dps_A:0.0000010000	1jts_A:0.0000010000):0.3738880000	1o9r_A:0.2318050000):0.2647720000	1uvh_A:0.6690650000):0.2175040000	(1tjo_A:0.0000010000	1tk6_A:0.0000010000):0.6784390000):0.2237140000	((2fzf_A:1.4888740000	2vzb_A:0.4850710000):0.1785770000	(((((((1bcf_A:0.0000010000	3e1q_A:0.0000010000):0.1810020000	2fkz_A:0.1306820000):0.0966318000	1jgc_A:0.2589310000):0.4182150000	(((((1lb3_A:0.0680260000	2za7_A:0.1060470000):0.2626860000	1bg7_A:0.0793530000):0.0641002000	1r03_A:0.1829550000):0.1976270000	(1z6o_A:0.8875140000	1z6o_M:0.6416380000):0.2383290000):0.2192160000	((1eum_A:0.2513700000	1krq_A:0.3652710000):0.1204800000	(3e6s_A:0.7701330000	(2jd7_A:0.1621560000	1vlg_A:0.3084930000):0.0779279000):0.0535992000):0.2084830000):0.2132420000):0.0566691000	((1lko_A:0.9258910000	1yuz_A:0.9033190000):0.2979930000	3qhb_A:0.7045050000):0.8365390000):0.1126880000	1nfv_A:0.8568140000):0.1222690000	(1otk_A:1.5645250000	((((((1oqu_A:0.1418200000	1r2f_A:0.1729970000):0.0543564000	1uzr_A:0.0533480000):0.6797440000	1mxr_A:0.9832140000):0.1613690000	((1jk0_A:0.4974210000	2uw2_A:0.0612410000):0.0423307000	1w68_A:0.0202470000):0.8578420000):0.4322110000	3ee4_A:0.9181730000):0.2995070000	((((2inc_B:1.0152990000	(2inp_C:0.8669930000	1mty_B:1.8869220000):0.2544780000):0.2752040000	3dhg_A:1.1104280000):0.2105840000	1mty_D:0.9918590000):0.6201050000	(((2uw1_A:0.0000010000	2uw1_B:0.0000010000):0.1480200000	1afr_A:0.1032320000):0.8910970000	1za0_A:1.3515630000):0.3991020000):0.1032850000):0.2627010000):0.5417770000):0.0494183000):0.2831610000):0.0892961000):0.1141430000	((1qgh_A:0.2814090000	2ux1_A:0.4305820000):0.2358280000	(1ji4_A:0.4006130000	2fjc_A:0.4195510000):0.2008940000):0.1181950000):0.0674653000):0.0316445000	1n1q_A:0.2582190000);
(1ji5_A:0.2309120000	1jig_A:0.2076770000	(1n1q_A:0.2984270000	(((2chp_A:0.3769720000	((((1dps_A:0.0000010000	1jts_A:0.0000010000):0.2656260000	1o9r_A:0.1922800000):0.3099130000	1uvh_A:0.6367550000):0.1437030000	(1tjo_A:0.0000010000	1tk6_A:0.0000010000):0.7592450000):0.1987240000):0.0243949000	((2fzf_A:1.8051210000	((((((1bcf_A:0.0000010000	3e1q_A:0.0000010000):0.2251100000	2fkz_A:0.0569300000):0.0968499000	1jgc_A:0.3535520000):0.3882740000	(((1lko_A:0.7361910000	1yuz_A:1.0738890000):0.2435210000	3qhb_A:0.9059740000):0.6120380000	(((((1lb3_A:0.0430470000	2za7_A:0.0909150000):0.1920300000	(1bg7_A:0.1124440000	1r03_A:0.1410100000):0.0535838000):0.2866730000	3e6s_A:0.6767750000):0.1687580000	(1z6o_A:0.9894770000	1z6o_M:0.5003670000):0.2999960000):0.1001740000	((1eum_A:0.2739850000	1krq_A:0.3331570000):0.1544570000	(2jd7_A:0.2333910000	1vlg_A:0.3153010000):0.1349110000):0.0879699000):0.2720230000):0.1275230000):0.0913044000	1nfv_A:0.7095880000):0.1143720000	(1otk_A:1.8474380000	(((((((1oqu_A:0.1954480000	1r2f_A:0.1727740000):0.0270520000	1uzr_A:0.0335780000):0.7212000000	1mxr_A:0.8283760000):0.3530440000	((1jk0_A:0.5721060000	2uw2_A:0.0509810000):0.0461968000	1w68_A:0.0221470000):0.7941720000):0.2280520000	(((2uw1_A:0.0000010000	2uw1_B:0.0000010000):0.1725890000	1afr_A:0.0826990000):0.9484620000	1za0_A:1.2525390000):0.6349690000):0.0935566000	((2inc_B:1.1651540000	(1mty_D:1.3777770000	3dhg_A:1.0908000000):0.3678350000):0.1155880000	(2inp_C:0.8573120000	1mty_B:1.4993910000):0.2153640000):0.7724940000):0.0684114000	3ee4_A:0.9336430000):0.3615370000):0.6093620000):0.0304044000):0.1216170000	2vzb_A:0.7021180000):0.4171130000):0.0442260000	((1qgh_A:0.2766500000	2ux1_A:0.4109430000):0.2320990000	(1ji4_A:0.3490520000	2fjc_A:0.4986470000):0.1567130000):0.1219310000):0.1370420000):0.0171363000);
(1ji5_A:0.2108950000	((1jig_A:0.1241160000	((1qgh_A:0.2959710000	2ux1_A:0.4290820000):0.4299620000	((1ji4_A:0.3986010000	2fjc_A:0.4851390000):0.1113290000	(((((1dps_A:0.0000010000	1jts_A:0.0000010000):0.2596690000	1o9r_A:0.2461810000):0.3773520000	1uvh_A:0.6501440000):0.1139820000	(1tjo_A:0.0000010000	1tk6_A:0.0000010000):0.7069050000):0.1106290000	((2fzf_A:1.7322350000	2vzb_A:0.6790910000):0.1871900000	(((((1bcf_A:0.0000010000	3e1q_A:0.0000010000):0.2220440000	2fkz_A:0.0953380000):0.1285310000	1jgc_A:0.2631880000):0.2879740000	(((1lko_A:0.5966800000	1yuz_A:0.9582030000):0.5706850000	3qhb_A:0.5515370000):1.0171800000	((((((1lb3_A:0.0251370000	2za7_A:0.1086450000):0.2559640000	1bg7_A:0.0833070000):0.0740456000	1r03_A:0.1057280000):0.1815670000	(1z6o_A:0.9791020000	1z6o_M:0.7071070000):0.2079000000):0.2219610000	((((1eum_A:0.2951640000	1krq_A:0.2274520000):0.3357990000	2jd7_A:0.1478800000):0.0836327000	1vlg_A:0.2404480000):0.1770110000	3e6s_A:0.5591110000):0.0907138000):0.3492990000	((1otk_A:1.5588450000	((((((1oqu_A:0.1596860000	1r2f_A:0.1664680000):0.0344630000	1uzr_A:0.0048400000):0.6994580000	1mxr_A:0.8148630000):0.1989450000	((1jk0_A:0.4781420000	2uw2_A:0.0412020000):0.0642399000	1w68_A:0.0298950000):0.8556860000):0.3288540000	3ee4_A:0.9911100000):0.2742780000	(((2inc_B:1.0431140000	2inp_C:0.8351550000):0.2309700000	1mty_B:1.9765480000):0.1364320000	(1mty_D:1.2182900000	3dhg_A:1.1276690000):0.5721990000):0.4213230000):0.2336850000):0.1005200000	(((2uw1_A:0.0000010000	2uw1_B:0.0000010000):0.1833060000	1afr_A:0.0868250000):0.9028430000	1za0_A:1.2703830000):0.4101300000):0.7835720000):0.1828780000):0.0469574000):0.1677680000	1nfv_A:0.5438710000):0.3007670000):0.3210490000):0.1570710000):0.0827775000):0.1103750000):0.0947978000	1n1q_A:0.2628030000):0.0768929000	2chp_A:0.3876230000);
(1ji5_A:0.2054950000	(1jig_A:0.1383940000	((2chp_A:0.4369990000	(((((1dps_A:0.0000010000	1jts_A:0.0000010000):0.3640030000	1o9r_A:0.1501390000):0.3088030000	(1tjo_A:0.0000010000	1tk6_A:0.0000010000):0.8670250000):0.2063590000	1uvh_A:0.6858700000):0.2566940000	(((2fzf_A:1.7306900000	2vzb_A:0.6189670000):0.2593750000	((((((1bcf_A:0.0000010000	3e1q_A:0.0000010000):0.1320960000	2fkz_A:0.0801240000):0.1143180000	1jgc_A:0.3447330000):0.3966010000	((((1lb3_A:0.0898550000	2za7_A:0.0895000000):0.2278480000	(1bg7_A:0.1378450000	1r03_A:0.1666790000):0.0604760000):0.1341300000	(1z6o_A:0.8580540000	1z6o_M:0.6528450000):0.2324540000):0.1444860000	((((1eum_A:0.3071320000	1krq_A:0.3264780000):0.3898290000	2jd7_A:0.1505660000):0.0734309000	1vlg_A:0.2873220000):0.1562120000	3e6s_A:0.7150180000):0.2066860000):0.3571720000):0.0337584000	((1lko_A:0.5952170000	1yuz_A:1.2931000000):0.4353090000	3qhb_A:0.8028740000):0.4586350000):0.1612050000	(1otk_A:1.2489770000	(((((((1oqu_A:0.1627790000	1uzr_A:0.0604370000):0.0978450000	1r2f_A:0.1186570000):0.7844410000	1mxr_A:0.8886460000):0.2718470000	((1jk0_A:0.5165500000	2uw2_A:0.0749270000):0.0388898000	1w68_A:0.0368600000):0.8271990000):0.2928340000	3ee4_A:1.1986060000):0.2449350000	(((2uw1_A:0.0000010000	2uw1_B:0.0000010000):0.1310200000	1afr_A:0.1455780000):0.9252840000	1za0_A:1.5249240000):0.3662640000):0.1681000000	(((2inc_B:1.0935250000	1mty_B:1.7985500000):0.1699800000	2inp_C:0.8641350000):0.1480470000	(1mty_D:1.1342590000	3dhg_A:0.9881110000):0.5681880000):0.6446000000):0.2680610000):0.6831190000):0.0622691000):0.1185950000	1nfv_A:0.8879980000):0.2756960000):0.1012340000):0.0746270000	((1qgh_A:0.3827220000	2ux1_A:0.3782470000):0.2326080000	(1ji4_A:0.4036870000	2fjc_A:0.4329290000):0.1143060000):0.1630870000):0.0746871000):0.0459404000	1n1q_A:0.2156010000);
(1ji5_A:0.1555400000	((1jig_A:0.1403010000	(2chp_A:0.4019290000	((1ji4_A:0.4129240000	2fjc_A:0.4551280000):0.1797310000	(((((1dps_A:0.0000010000	1jts_A:0.0000010000):0.2207300000	1o9r_A:0.3608250000):0.3095560000	1uvh_A:0.5605680000):0.3241430000	(1tjo_A:0.0000010000	1tk6_A:0.0000010000):0.7311740000):0.2099310000	((2fzf_A:1.4883940000	2vzb_A:0.7939700000):0.2471060000	((((((1bcf_A:0.0000010000	3e1q_A:0.0000010000):0.1509980000	2fkz_A:0.1498040000):0.1578800000	1jgc_A:0.2986670000):0.4569950000	(((1lko_A:0.9337740000	1yuz_A:0.8178340000):0.2427520000	3qhb_A:0.5267150000):0.8110820000	((((((1lb3_A:0.0560680000	2za7_A:0.0815000000):0.2980440000	1bg7_A:0.0976480000):0.1179130000	1r03_A:0.0833370000):0.1995020000	(1z6o_A:0.9907510000	1z6o_M:0.6505530000):0.2852670000):0.2451830000	3e6s_A:0.6155640000):0.1339480000	((1eum_A:0.2905290000	1krq_A:0.3225130000):0.2753360000	(2jd7_A:0.1485470000	1vlg_A:0.2886470000):0.1056680000):0.1000520000):0.3489010000):0.0855274000):0.1954860000	1nfv_A:0.7542990000):0.1037850000	(1otk_A:1.4817510000	(((((((1oqu_A:0.2040210000	1r2f_A:0.1380200000):0.0491581000	1uzr_A:0.0227920000):0.8512420000	1mxr_A:0.9909210000):0.1023110000	(1jk0_A:0.3775170000	(2uw2_A:0.0518730000	1w68_A:0.0767870000):0.1444240000):0.6746040000):0.4181030000	3ee4_A:1.0505060000):0.3477640000	(2inc_B:1.1139750000	((2inp_C:1.1818880000	1mty_B:1.8239990000):0.1584640000	(1mty_D:1.2081050000	3dhg_A:0.8716950000):0.6104270000):0.1160430000):0.2896330000):0.2029750000	(((2uw1_A:0.0000010000	2uw1_B:0.0000010000):0.1651700000	1afr_A:0.0858960000):0.8290980000	1za0_A:1.2262340000):0.5291370000):0.2888690000):0.6084980000):0.1861530000):0.3039040000):0.1139450000):0.1524710000):0.1503910000):0.0933716000	1n1q_A:0.2471030000):0.0763335000	(1qgh_A:0.2118560000	2ux1_A:0.6802370000):0.2944000000);
(1ji5_A:0.1993920000	(1jig_A:0.1095330000	((2chp_A:0.4085780000	(((((1dps_A:0.0000010000	1jts_A:0.0000010000):0.2684770000	1o9r_A:0.2867220000):0.3038820000	1uvh_A:0.7123860000):0.2663410000	(1tjo_A:0.0000010000	1tk6_A:0.0000010000):0.6858790000):0.1569320000	((2fzf_A:2.1796020000	2vzb_A:0.5803890000):0.4293390000	(((((1bcf_A:0.0000010000	3e1q_A:0.0000010000):0.2304670000	2fkz_A:0.0816280000):0.1939970000	1jgc_A:0.2648310000):0.4173740000	((((1lko_A:0.6685420000	1yuz_A:0.8977150000):0.6568130000	3qhb_A:0.5388570000):0.5900810000	(1otk_A:1.2989710000	(((((((1oqu_A:0.1573860000	1r2f_A:0.1424950000):0.0252156000	1uzr_A:0.0478750000):0.5794500000	1mxr_A:1.0356480000):0.1670180000	(1jk0_A:0.4374090000	(2uw2_A:0.0709820000	1w68_A:0.0681910000):0.1772010000):0.6221910000):0.3744000000	3ee4_A:0.8140420000):0.3107600000	(((2uw1_A:0.0000010000	2uw1_B:0.0000010000):0.1447000000	1afr_A:0.1230550000):0.8785070000	1za0_A:1.4643510000):0.5343130000):0.1317260000	(((2inc_B:1.2246000000	2inp_C:0.7033550000):0.2221750000	1mty_B:1.8143620000):0.1706150000	(1mty_D:1.1923830000	3dhg_A:1.1895090000):0.5213310000):0.4380040000):0.2339890000):0.4796320000):0.1260990000	(((((1lb3_A:0.0867900000	2za7_A:0.0750470000):0.2726910000	1bg7_A:0.1121990000):0.0744811000	1r03_A:0.1221110000):0.1957250000	(1z6o_A:1.0593810000	1z6o_M:0.6824260000):0.2612410000):0.1477100000	(((1eum_A:0.3196410000	1krq_A:0.2484630000):0.1835510000	(2jd7_A:0.2040720000	1vlg_A:0.2941360000):0.0880685000):0.1814800000	3e6s_A:0.5541050000):0.1458620000):0.3537450000):0.1763600000):0.1326860000	1nfv_A:0.7095850000):0.2050620000):0.1516880000):0.1007370000):0.0718940000	((1qgh_A:0.2569680000	2ux1_A:0.4681330000):0.2105840000	(1ji4_A:0.4565810000	2fjc_A:0.4137280000):0.2115980000):0.1160480000):0.1137930000):0.0098145100	1n1q_A:0.2123540000);
(1ji5_A:0.1913130000	(1jig_A:0.1396510000	(((2chp_A:0.3916160000	(((((1dps_A:0.0000010000	1jts_A:0.0000010000):0.3061020000	1o9r_A:0.2173160000):0.3129060000	1uvh_A:0.6538550000):0.3801150000	(1tjo_A:0.0000010000	1tk6_A:0.0000010000):0.6315270000):0.2539130000	((2fzf_A:1.8259990000	2vzb_A:0.4961070000):0.3380180000	(((((((1bcf_A:0.0000010000	3e1q_A:0.0000010000):0.2075600000	2fkz_A:0.0973780000):0.1397350000	1jgc_A:0.3838970000):0.2871060000	(((((1lb3_A:0.0807220000	2za7_A:0.0654190000):0.2325350000	1bg7_A:0.0936020000):0.0778585000	1r03_A:0.1804640000):0.1230750000	(1z6o_A:0.9644000000	1z6o_M:0.6480470000):0.1314150000):0.2256890000	(((1eum_A:0.2846550000	1krq_A:0.2712330000):0.2568730000	(2jd7_A:0.1531830000	1vlg_A:0.3040080000):0.1510650000):0.0697561000	3e6s_A:0.7232960000):0.1051540000):0.3304570000):0.0401279000	((1lko_A:0.6425460000	1yuz_A:0.9830370000):0.2941200000	3qhb_A:0.7610930000):0.7322310000):0.1410130000	1nfv_A:0.6751230000):0.2174910000	(1otk_A:1.1632120000	(((((((1oqu_A:0.1810160000	1uzr_A:0.0615660000):0.0554482000	1r2f_A:0.1192690000):0.6411020000	1mxr_A:1.0787740000):0.1437680000	(1jk0_A:0.4489480000	(2uw2_A:0.0524140000	1w68_A:0.0809590000):0.1484770000):0.6799240000):0.3209190000	3ee4_A:0.8557150000):0.2671130000	(((2uw1_A:0.0000010000	2uw1_B:0.0000010000):0.1369860000	1afr_A:0.1250170000):1.1243300000	1za0_A:1.3027010000):0.5003380000):0.1775940000	(((2inc_B:0.9368570000	2inp_C:0.9234270000):0.2141500000	1mty_B:1.6536780000):0.1860820000	(1mty_D:1.3767290000	3dhg_A:1.1311070000):0.5533370000):0.4758830000):0.3685790000):0.5926580000):0.1822000000):0.2202600000):0.0714741000):0.1067700000	(1ji4_A:0.3992260000	2fjc_A:0.4699210000):0.2181330000):0.1189980000	(1qgh_A:0.3361130000	2ux1_A:0.4245340000):0.3051640000):0.1185130000):0.0524475000	1n1q_A:0.2943850000);
(1ji5_A:0.1728340000	(1jig_A:0.1410230000	((2chp_A:0.3658730000	((((1dps_A:0.0000010000	1jts_A:0.0000010000):0.2666950000	1o9r_A:0.2180550000):0.4507620000	1uvh_A:0.5179850000):0.2808520000	((1tjo_A:0.0000010000	1tk6_A:0.0000010000):0.7170970000	((2fzf_A:1.9545050000	((((((1bcf_A:0.0000010000	3e1q_A:0.0000010000):0.2504120000	2fkz_A:0.0672100000):0.1147270000	1jgc_A:0.3296870000):0.4067510000	((1lko_A:0.5296690000	1yuz_A:1.1422950000):0.4823080000	3qhb_A:0.7720510000):0.6228520000):0.0594108000	(((((1lb3_A:0.0841280000	2za7_A:0.0951280000):0.2569080000	1bg7_A:0.1084010000):0.0560132000	1r03_A:0.1670640000):0.2585700000	(1z6o_A:0.8559040000	1z6o_M:0.6042460000):0.2319010000):0.1867130000	(((1eum_A:0.3062160000	1krq_A:0.3383050000):0.1819450000	3e6s_A:0.7768850000):0.0945283000	(2jd7_A:0.2971610000	1vlg_A:0.3119980000):0.0674599000):0.1108640000):0.4560070000):0.1410250000	1nfv_A:0.6382120000):0.2255860000):0.1281620000	(2vzb_A:0.7598090000	(1otk_A:1.3571650000	(((((((1oqu_A:0.1458380000	1r2f_A:0.1847130000):0.0463570000	1uzr_A:0.0421130000):1.0020500000	1mxr_A:0.9542980000):0.1577300000	((1jk0_A:0.5558840000	2uw2_A:0.0567310000):0.0497428000	1w68_A:0.0121890000):0.8655850000):0.3452900000	3ee4_A:1.1916330000):0.3059050000	(((2uw1_A:0.0000010000	2uw1_B:0.0000010000):0.1669460000	1afr_A:0.0850350000):0.8687140000	1za0_A:1.3387100000):0.5152710000):0.1215920000	(((2inc_B:1.0182340000	1mty_B:1.9964170000):0.1864550000	2inp_C:1.1004730000):0.3343800000	(1mty_D:1.0239880000	3dhg_A:1.1205330000):0.3782460000):0.5309770000):0.2963990000):0.6619480000):0.1626150000):0.3555330000):0.2557180000):0.1152030000):0.0648807000	((1qgh_A:0.2994620000	2ux1_A:0.4807860000):0.3121970000	(1ji4_A:0.4284950000	2fjc_A:0.5218380000):0.1605170000):0.0706069000):0.1434080000):0.0937672000	1n1q_A:0.3307320000);
(1ji5_A:0.2225600000	(1jig_A:0.1096640000	((2chp_A:0.4052230000	(1qgh_A:0.3735200000	2ux1_A:0.3891640000):0.3386250000):0.0479425000	((1ji4_A:0.4003660000	2fjc_A:0.4332600000):0.1146310000	(((((1dps_A:0.0000010000	1jts_A:0.0000010000):0.3164230000	1o9r_A:0.2297190000):0.2290820000	1uvh_A:0.8374180000):0.2443080000	(1tjo_A:0.0000010000	1tk6_A:0.0000010000):0.7940920000):0.2292470000	(((2fzf_A:2.2765500000	(((((1bcf_A:0.0000010000	3e1q_A:0.0000010000):0.1425540000	2fkz_A:0.0798880000):0.1154470000	1jgc_A:0.2918850000):0.3045880000	(((1lko_A:0.6221800000	1yuz_A:0.7415330000):0.2534700000	3qhb_A:0.6861360000):0.6739020000	((((((1lb3_A:0.0217820000	2za7_A:0.1054140000):0.2722540000	1bg7_A:0.0880180000):0.1861210000	1r03_A:0.0738390000):0.1992680000	3e6s_A:0.7178810000):0.1171320000	(1z6o_A:0.9387980000	1z6o_M:0.5840840000):0.2629710000):0.0754060000	((1eum_A:0.2533780000	1krq_A:0.2883560000):0.1775430000	(2jd7_A:0.1316630000	1vlg_A:0.2945020000):0.0881761000):0.0917590000):0.3088680000):0.0660312000):0.0857889000	1nfv_A:0.7738680000):0.1493290000):0.0896124000	((1otk_A:1.6321120000	(((2uw1_A:0.0000010000	2uw1_B:0.0000010000):0.1808200000	1afr_A:0.0356340000):0.8794750000	1za0_A:1.6050030000):0.1943120000):0.2248700000	((((((1oqu_A:0.1664260000	1r2f_A:0.1991340000):0.0682888000	1uzr_A:0.0310010000):0.8981650000	1mxr_A:0.9681050000):0.2224060000	(1jk0_A:0.3616910000	(2uw2_A:0.0737760000	1w68_A:0.0543110000):0.1269450000):0.6173380000):0.1990120000	((2inc_B:0.8829880000	(2inp_C:0.8968780000	1mty_B:1.7458170000):0.2888010000):0.2643170000	(1mty_D:1.2361690000	3dhg_A:1.1019820000):0.3694550000):0.5309930000):0.2770700000	3ee4_A:0.9986890000):0.1950300000):0.6906230000):0.1644690000	2vzb_A:0.8029690000):0.2215790000):0.0735175000):0.1018250000):0.1071260000):0.0596198000	1n1q_A:0.2720970000);
(1ji5_A:0.1911880000	1jig_A:0.2577510000	(1n1q_A:0.2826380000	((2chp_A:0.3497400000	(((((1dps_A:0.0000010000	1jts_A:0.0000010000):0.2521780000	1o9r_A:0.2037020000):0.3674950000	1uvh_A:0.6304000000):0.1711800000	(1tjo_A:0.0000010000	1tk6_A:0.0000010000):0.4646650000):0.1426850000	((2fzf_A:2.0612260000	(((((1bcf_A:0.0000010000	3e1q_A:0.0000010000):0.2039190000	2fkz_A:0.1502290000):0.0676545000	1jgc_A:0.3298530000):0.3692410000	1nfv_A:0.6816830000):0.1526440000	((((1lko_A:0.5483810000	1yuz_A:0.7639980000):0.3230950000	3qhb_A:0.6010490000):0.7324030000	(1otk_A:1.4914050000	(((((((1oqu_A:0.1748890000	1r2f_A:0.1599530000):0.0462836000	1uzr_A:0.0195190000):0.7036200000	1mxr_A:0.8791710000):0.2162110000	((1jk0_A:0.5952890000	2uw2_A:0.0705610000):0.0345286000	1w68_A:0.0603380000):0.7322730000):0.2965390000	3ee4_A:1.1115620000):0.3611990000	(((2uw1_A:0.0000010000	2uw1_B:0.0000010000):0.1798420000	1afr_A:0.0710810000):0.8757420000	1za0_A:1.4829360000):0.3394070000):0.1793440000	(2inc_B:1.1512460000	((2inp_C:0.9374360000	1mty_B:1.9086320000):0.2011490000	(1mty_D:1.3628240000	3dhg_A:0.8130020000):0.6546180000):0.2142460000):0.4870220000):0.2516850000):0.6344060000):0.0340741000	((((((1lb3_A:0.0904190000	2za7_A:0.1148570000):0.2381610000	1bg7_A:0.1090830000):0.0763715000	(1z6o_A:1.0367620000	1z6o_M:0.5743770000):0.2991590000):0.0570117000	1r03_A:0.1006400000):0.2144600000	3e6s_A:0.7435410000):0.2294210000	((1eum_A:0.2368650000	1krq_A:0.3525570000):0.1924150000	(2jd7_A:0.2027480000	1vlg_A:0.2861260000):0.0930025000):0.0546767000):0.3062550000):0.1571230000):0.0884939000):0.1948270000	2vzb_A:0.8756460000):0.1826380000):0.0692980000):0.0993514000	((1qgh_A:0.3021520000	2ux1_A:0.4080020000):0.2143730000	(1ji4_A:0.4497000000	2fjc_A:0.5129050000):0.1651380000):0.0955457000):0.1339910000):0.0149951000);
(1ji5_A:0.2336870000	(1jig_A:0.1071420000	((2chp_A:0.4805030000	(((((1dps_A:0.0000010000	1jts_A:0.0000010000):0.3053570000	1o9r_A:0.2451730000):0.2840870000	1uvh_A:0.6761300000):0.2219330000	(1tjo_A:0.0000010000	1tk6_A:0.0000010000):0.5892840000):0.2410340000	((2fzf_A:1.7488720000	2vzb_A:0.8064110000):0.1199940000	(((((((1bcf_A:0.0000010000	3e1q_A:0.0000010000):0.1253090000	2fkz_A:0.1242290000):0.1081030000	1jgc_A:0.2894560000):0.4328920000	((((((1lb3_A:0.0591380000	2za7_A:0.0769010000):0.2598400000	1bg7_A:0.1219210000):0.1370880000	1r03_A:0.0499840000):0.2523120000	3e6s_A:0.6582850000):0.1941240000	(1z6o_A:1.2495810000	1z6o_M:0.4808580000):0.3416750000):0.1360560000	((1eum_A:0.2790400000	1krq_A:0.3611270000):0.2882220000	(2jd7_A:0.2214250000	1vlg_A:0.2223110000):0.1200290000):0.0899672000):0.4571160000):0.0864929000	(1lko_A:0.8044540000	(1yuz_A:1.0716530000	3qhb_A:0.6376530000):0.2117160000):0.6472630000):0.0930777000	1nfv_A:0.6691210000):0.0614771000	(1otk_A:1.5304190000	(((((((1oqu_A:0.1786160000	1uzr_A:0.0536740000):0.0417024000	1r2f_A:0.1340220000):0.8526990000	(1jk0_A:0.3920270000	(2uw2_A:0.0795640000	1w68_A:0.0689820000):0.1347190000):0.7003710000):0.2022100000	1mxr_A:0.9487140000):0.4818570000	(((2uw1_A:0.0000010000	2uw1_B:0.0000010000):0.1466280000	1afr_A:0.1030860000):0.7978910000	1za0_A:1.4259510000):0.5319130000):0.1084470000	(((2inc_B:0.9592810000	2inp_C:0.9533370000):0.1485770000	(1mty_D:1.1691910000	3dhg_A:1.0053220000):0.4315330000):0.1878040000	1mty_B:1.5590720000):0.6124010000):0.1193450000	3ee4_A:0.9699840000):0.2066870000):0.5708030000):0.1336850000):0.2935700000):0.0868572000):0.0717723000	((1qgh_A:0.3097180000	2ux1_A:0.3941650000):0.1727930000	(1ji4_A:0.4574740000	2fjc_A:0.3015390000):0.2334550000):0.0813764000):0.1648740000):0.0560290000	1n1q_A:0.2944800000);
(1ji5_A:0.2178770000	(1jig_A:0.1995630000	(2chp_A:0.3345910000	(((1qgh_A:0.2393350000	2ux1_A:0.3916370000):0.2917850000	(1ji4_A:0.3351920000	2fjc_A:0.4531370000):0.1795950000):0.1325130000	(((((1dps_A:0.0000010000	1jts_A:0.0000010000):0.3337140000	1o9r_A:0.1024330000):0.3661850000	(1tjo_A:0.0000010000	1tk6_A:0.0000010000):0.5924050000):0.1780620000	1uvh_A:0.7363920000):0.1921050000	((2fzf_A:1.9864730000	2vzb_A:0.6302270000):0.1581080000	(((((((1bcf_A:0.0000010000	3e1q_A:0.0000010000):0.2100270000	2fkz_A:0.1516350000):0.0687031000	1jgc_A:0.3242780000):0.4407780000	((1lko_A:0.5231950000	1yuz_A:1.1364600000):0.4189500000	3qhb_A:0.5346960000):0.6993940000):0.0201728000	(((((1lb3_A:0.0819510000	2za7_A:0.0785510000):0.1858640000	(1bg7_A:0.0922340000	1r03_A:0.1784090000):0.0680027000):0.2212680000	1z6o_A:0.8538820000):0.1062380000	1z6o_M:0.5412880000):0.1555140000	(((1eum_A:0.3203110000	1krq_A:0.2648900000):0.2067820000	(2jd7_A:0.1167440000	1vlg_A:0.3381350000):0.0863192000):0.1004200000	3e6s_A:0.6842300000):0.1139070000):0.3950520000):0.1156340000	1nfv_A:0.5306170000):0.1140020000	(1otk_A:1.6771950000	(((((((1oqu_A:0.1751030000	1r2f_A:0.2233790000):0.0311160000	1uzr_A:0.0349560000):0.5522160000	1mxr_A:0.9608490000):0.1982930000	((1jk0_A:0.5439910000	2uw2_A:0.0646520000):0.0577181000	1w68_A:0.0376990000):0.8403470000):0.2414440000	3ee4_A:0.8332440000):0.2077650000	(((2inc_B:0.9286120000	1mty_B:1.9115080000):0.2804290000	(1mty_D:1.3664540000	3dhg_A:1.0896380000):0.6315040000):0.1563850000	2inp_C:1.1566470000):0.7203980000):0.1091720000	(((2uw1_A:0.0000010000	2uw1_B:0.0000010000):0.1284180000	1afr_A:0.1207690000):0.8864390000	1za0_A:1.5564410000):0.4616370000):0.2603640000):0.7881390000):0.1798890000):0.1789680000):0.2030050000):0.0254794000):0.0431778000):0.0466537000	1n1q_A:0.3091810000);
(1ji5_A:0.2273370000	(1jig_A:0.1143940000	((((2chp_A:0.3178460000	(((2fzf_A:1.7085130000	(1otk_A:1.3753630000	(((((((1oqu_A:0.1705250000	1uzr_A:0.0651460000):0.0979730000	1r2f_A:0.0857470000):0.6147340000	(1jk0_A:0.3834630000	(2uw2_A:0.0554420000	1w68_A:0.0766500000):0.1408770000):0.6599230000):0.0588056000	1mxr_A:1.0122180000):0.2833750000	3ee4_A:1.0542820000):0.2813720000	(((2uw1_A:0.0000010000	2uw1_B:0.0000010000):0.1840930000	1afr_A:0.0895390000):0.8394600000	1za0_A:1.2685100000):0.5048300000):0.1550380000	((2inc_B:1.0202070000	2inp_C:0.8797100000):0.2243470000	(1mty_B:2.0970030000	(1mty_D:1.1947360000	3dhg_A:0.9380360000):0.5281760000):0.0389923000):0.3844010000):0.2485620000):0.3408570000):0.1905090000	(((((1bcf_A:0.0000010000	3e1q_A:0.0000010000):0.1904530000	2fkz_A:0.0744430000):0.1010630000	1jgc_A:0.3370580000):0.4140580000	(1nfv_A:0.7759030000	(((((1lb3_A:0.0811900000	2za7_A:0.0838850000):0.2406410000	1bg7_A:0.1077370000):0.0778767000	1r03_A:0.1322680000):0.2382290000	(1z6o_A:0.8275430000	1z6o_M:0.6243040000):0.1636570000):0.1596070000	(((1eum_A:0.3423130000	1krq_A:0.2860280000):0.1569220000	3e6s_A:0.6473030000):0.0837886000	(2jd7_A:0.2445780000	1vlg_A:0.2410050000):0.1044190000):0.1657570000):0.2566390000):0.0765249000):0.0763775000	((1lko_A:0.7398150000	1yuz_A:1.0143870000):0.4872890000	3qhb_A:0.5272240000):0.4767710000):0.1027440000):0.4019680000	2vzb_A:0.6864020000):0.2135970000):0.0724684000	((((1dps_A:0.0000010000	1jts_A:0.0000010000):0.2675480000	1o9r_A:0.2387350000):0.3326880000	1uvh_A:0.6999130000):0.2731240000	(1tjo_A:0.0000010000	1tk6_A:0.0000010000):0.6638010000):0.1322390000):0.0578360000	(1ji4_A:0.4290180000	2fjc_A:0.4600340000):0.1638530000):0.1065870000	(1qgh_A:0.2880970000	2ux1_A:0.4703520000):0.3250030000):0.0673215000):0.0625257000	1n1q_A:0.2052210000);
(1ji5_A:0.2952540000	(1jig_A:0.1458410000	((2chp_A:0.2945160000	(((((1dps_A:0.0000010000	1jts_A:0.0000010000):0.3086260000	1o9r_A:0.2255800000):0.3540170000	1uvh_A:0.8250060000):0.2603810000	(1tjo_A:0.0000010000	1tk6_A:0.0000010000):0.6426190000):0.1985150000	(((2fzf_A:1.3305190000	1nfv_A:0.3971750000):0.3055200000	(((((1bcf_A:0.0000010000	3e1q_A:0.0000010000):0.1410800000	2fkz_A:0.0965190000):0.1045360000	1jgc_A:0.3181670000):0.3494210000	((((((1lb3_A:0.0401920000	2za7_A:0.0893580000):0.2422980000	1bg7_A:0.0748230000):0.0735774000	1r03_A:0.1548290000):0.1940980000	1z6o_A:0.8904840000):0.0833611000	1z6o_M:0.7537070000):0.1072240000	(((1eum_A:0.2187550000	1krq_A:0.3683110000):0.1800970000	(2jd7_A:0.1864390000	1vlg_A:0.2781650000):0.1064980000):0.1862060000	3e6s_A:0.5783560000):0.1891920000):0.2799880000):0.1054910000	(((1lko_A:0.4732160000	1yuz_A:0.9052950000):0.6200810000	3qhb_A:0.8953670000):0.4164920000	((1otk_A:2.0021670000	(((2uw1_A:0.0000010000	2uw1_B:0.0000010000):0.1945890000	1afr_A:0.0613640000):0.6955520000	1za0_A:1.6083580000):0.2986380000):0.3305180000	((((((1oqu_A:0.1948090000	1r2f_A:0.1776020000):0.0329805000	1uzr_A:0.0375890000):0.8996740000	1mxr_A:0.8447890000):0.2893710000	((1jk0_A:0.4676570000	2uw2_A:0.0650290000):0.0487952000	1w68_A:0.0420970000):0.5707120000):0.3867480000	((2inc_B:1.1202950000	(2inp_C:0.8593550000	1mty_B:1.8352770000):0.1910120000):0.2334910000	(1mty_D:1.0841010000	3dhg_A:0.8304710000):0.5194630000):0.3592140000):0.1156230000	3ee4_A:0.9904200000):0.1731530000):0.7363750000):0.1380720000):0.0999213000):0.2046710000	2vzb_A:0.6454180000):0.3152590000):0.1013930000):0.0782620000	((1qgh_A:0.2917190000	2ux1_A:0.4044950000):0.3494650000	(1ji4_A:0.4326220000	2fjc_A:0.5873370000):0.1641080000):0.1663880000):0.0414788000):0.0167844000	1n1q_A:0.2848310000);
(1ji5_A:0.2121730000	(1jig_A:0.1198830000	(((2chp_A:0.3406630000	(((((1dps_A:0.0000010000	1jts_A:0.0000010000):0.2610170000	1o9r_A:0.2532900000):0.2619340000	1uvh_A:0.5659380000):0.2814920000	(1tjo_A:0.0000010000	1tk6_A:0.0000010000):0.7135670000):0.2272080000	((2fzf_A:1.4517140000	2vzb_A:0.5814190000):0.2851880000	(((((((1bcf_A:0.0000010000	3e1q_A:0.0000010000):0.1796750000	2fkz_A:0.0685730000):0.1253720000	1jgc_A:0.3270230000):0.3651260000	(1lko_A:0.6844830000	(1yuz_A:0.8311700000	3qhb_A:0.8668800000):0.2094910000):0.8311160000):0.0397152000	((((1lb3_A:0.0644290000	2za7_A:0.0998180000):0.1834670000	(1bg7_A:0.1001820000	1r03_A:0.1940770000):0.0675540000):0.1610330000	(1z6o_A:0.8608690000	1z6o_M:0.6014480000):0.1473480000):0.1918030000	(((1eum_A:0.2510620000	1krq_A:0.2303320000):0.1331700000	3e6s_A:0.5807970000):0.0992028000	(2jd7_A:0.1802090000	1vlg_A:0.1944680000):0.1361700000):0.1292650000):0.3304280000):0.2110850000	1nfv_A:0.7182900000):0.1434410000	(1otk_A:1.5215020000	(((((((1oqu_A:0.1783890000	1uzr_A:0.0632260000):0.0918988000	1r2f_A:0.1096130000):0.6528660000	1mxr_A:0.9174860000):0.1685370000	(1jk0_A:0.3890480000	(2uw2_A:0.0589710000	1w68_A:0.0776650000):0.1267740000):0.6793260000):0.2433440000	3ee4_A:0.9014120000):0.2799770000	(((2inc_B:0.8978720000	1mty_B:1.9484400000):0.1337220000	2inp_C:0.8202860000):0.2725980000	(1mty_D:1.2332690000	3dhg_A:0.9608670000):0.5879930000):0.6315680000):0.1427630000	(((2uw1_A:0.0000010000	2uw1_B:0.0000010000):0.1929220000	1afr_A:0.0571320000):0.9731590000	1za0_A:1.3071150000):0.3928340000):0.1323640000):0.6485260000):0.1815420000):0.2658300000):0.0780988000):0.0939773000	(1qgh_A:0.2721880000	2ux1_A:0.3969320000):0.3071950000):0.0548716000	(1ji4_A:0.3578120000	2fjc_A:0.4484660000):0.2637370000):0.0808358000):0.0188120000	1n1q_A:0.2633950000);
(1ji5_A:0.2191430000	(1jig_A:0.1451890000	((2chp_A:0.3255290000	(((((1dps_A:0.0000010000	1jts_A:0.0000010000):0.3828810000	1o9r_A:0.1923590000):0.4191930000	1uvh_A:0.9462510000):0.1887160000	(1tjo_A:0.0000010000	1tk6_A:0.0000010000):0.5421300000):0.1503890000	(((2fzf_A:1.5611090000	((((((1bcf_A:0.0000010000	3e1q_A:0.0000010000):0.1901830000	2fkz_A:0.1117180000):0.1272990000	1jgc_A:0.1959370000):0.3520330000	1nfv_A:0.6518640000):0.2697610000	(((((1lb3_A:0.0565070000	2za7_A:0.1329640000):0.2386750000	1bg7_A:0.1362370000):0.0499490000	1r03_A:0.1297250000):0.1973630000	(1z6o_A:0.9907690000	1z6o_M:0.6939480000):0.1380130000):0.1848680000	(((1eum_A:0.2482080000	1krq_A:0.2506430000):0.1671610000	3e6s_A:0.5847740000):0.0719440000	(2jd7_A:0.1440200000	1vlg_A:0.2326200000):0.1223000000):0.1302990000):0.2617630000):0.0499734000	((1lko_A:0.4694720000	1yuz_A:1.0381870000):0.2934040000	3qhb_A:0.6557030000):0.5331120000):0.1417910000):0.1250380000	(1otk_A:1.3125640000	(((((((1oqu_A:0.1583840000	1r2f_A:0.1728940000):0.0384492000	1uzr_A:0.0373190000):0.7107760000	1mxr_A:0.9327300000):0.3603280000	(1jk0_A:0.5011220000	(2uw2_A:0.0827850000	1w68_A:0.0620370000):0.0662169000):0.6094610000):0.3433480000	3ee4_A:1.0596000000):0.3136500000	(((2uw1_A:0.0000010000	2uw1_B:0.0000010000):0.1427360000	1afr_A:0.1181330000):0.8172610000	1za0_A:1.1533830000):0.2679350000):0.0298118000	((2inc_B:0.8472120000	(2inp_C:0.7749120000	1mty_B:1.6850700000):0.2963810000):0.4926350000	(1mty_D:1.4314060000	3dhg_A:1.0606330000):0.4334940000):0.4186580000):0.2468310000):0.4892030000):0.1975270000	2vzb_A:0.8389240000):0.3534750000):0.1165290000):0.1300860000	(((1qgh_A:0.4337700000	2ux1_A:0.4345890000):0.2895840000	2fjc_A:0.5352400000):0.0912281000	1ji4_A:0.5222430000):0.1440290000):0.0881078000):0.0601611000	1n1q_A:0.3201980000);
(1ji5_A:0.0829080000	((1jig_A:0.1101230000	((2chp_A:0.3985200000	((((1dps_A:0.0000010000	1jts_A:0.0000010000):0.2579480000	1o9r_A:0.2990520000):0.3417680000	1uvh_A:0.7062030000):0.4069850000	((1tjo_A:0.0000010000	1tk6_A:0.0000010000):0.7861710000	((2fzf_A:1.7738480000	2vzb_A:0.3534060000):0.2126430000	((((((1bcf_A:0.0000010000	3e1q_A:0.0000010000):0.1802610000	2fkz_A:0.1064580000):0.1775190000	1jgc_A:0.2475700000):0.4324010000	1nfv_A:0.6786590000):0.1651250000	(((1lko_A:0.7819590000	1yuz_A:0.8954530000):0.3313460000	3qhb_A:0.8001240000):0.5097480000	((((1lb3_A:0.1062200000	2za7_A:0.0689170000):0.1876090000	(1bg7_A:0.1072720000	1r03_A:0.1814250000):0.0541434000):0.2073490000	(1z6o_A:0.9352740000	1z6o_M:0.4946400000):0.4344120000):0.3542870000	((1eum_A:0.2283740000	(1krq_A:0.2324720000	3e6s_A:0.6997800000):0.0963715000):0.1711830000	(2jd7_A:0.1311920000	1vlg_A:0.2811040000):0.1288300000):0.0750020000):0.2988850000):0.1013700000):0.0933444000	(1otk_A:1.3027900000	(((((((1oqu_A:0.2176330000	1uzr_A:0.0674870000):0.0854274000	1r2f_A:0.0938720000):0.7925240000	1mxr_A:0.9354800000):0.2837200000	((1jk0_A:0.5470450000	2uw2_A:0.0590800000):0.0353927000	1w68_A:0.0334970000):0.6152690000):0.3686030000	3ee4_A:0.9472020000):0.3976350000	(((2uw1_A:0.0000010000	2uw1_B:0.0000010000):0.1787290000	1afr_A:0.1057880000):0.8815340000	1za0_A:1.7334560000):0.4123560000):0.3353450000	((2inc_B:1.0346820000	2inp_C:0.7495370000):0.2501850000	(1mty_B:1.6166990000	(1mty_D:1.3525050000	3dhg_A:0.7048130000):0.6181190000):0.2003140000):0.3995650000):0.3830200000):0.7576960000):0.1481020000):0.3641010000):0.1327420000):0.2082330000):0.1070570000	(1ji4_A:0.5365910000	2fjc_A:0.5602930000):0.1718230000):0.1137610000):0.0676613000	1n1q_A:0.2028930000):0.1402200000	(1qgh_A:0.1748420000	2ux1_A:0.6212680000):0.3914380000);
(1ji5_A:0.2203620000	(1jig_A:0.1082120000	(((2chp_A:0.4110260000	(((((1dps_A:0.0000010000	1jts_A:0.0000010000):0.3849660000	1o9r_A:0.2153530000):0.3860290000	1uvh_A:0.7500500000):0.1452610000	(1tjo_A:0.0000010000	1tk6_A:0.0000010000):0.5834650000):0.1669410000	((2fzf_A:1.7107530000	((((((1bcf_A:0.0000010000	3e1q_A:0.0000010000):0.1526190000	2fkz_A:0.1601410000):0.1303290000	1jgc_A:0.3267520000):0.3154720000	(((1lko_A:0.6375910000	1yuz_A:0.8533280000):0.2194510000	3qhb_A:0.6295850000):0.7731100000	(((((1lb3_A:0.0826590000	2za7_A:0.0772060000):0.1902770000	(1bg7_A:0.0927590000	(1z6o_A:1.0788380000	1z6o_M:0.7197770000):0.2677050000):0.0604339000):0.0959430000	1r03_A:0.0869910000):0.3318350000	3e6s_A:0.6670030000):0.1659440000	((1eum_A:0.2147530000	1krq_A:0.3225660000):0.2147980000	(2jd7_A:0.1071010000	1vlg_A:0.3120900000):0.1879260000):0.1610270000):0.1912780000):0.1834110000):0.1780380000	1nfv_A:0.6204110000):0.1562360000	(1otk_A:1.4659080000	(((((((1oqu_A:0.1665340000	1uzr_A:0.0833060000):0.0726045000	1r2f_A:0.1136070000):0.8307780000	1mxr_A:0.9488090000):0.2102400000	(1jk0_A:0.3852710000	(2uw2_A:0.0500260000	1w68_A:0.0733930000):0.1503300000):0.5493220000):0.2659250000	3ee4_A:1.0089510000):0.2167620000	(((2inc_B:1.0643780000	2inp_C:0.9402330000):0.3629460000	1mty_B:1.7018830000):0.2703430000	(1mty_D:1.1072440000	3dhg_A:0.8523900000):0.5443040000):0.4261020000):0.3558100000	(((2uw1_A:0.0000010000	2uw1_B:0.0000010000):0.1092280000	1afr_A:0.1097350000):1.0279600000	1za0_A:1.0279470000):0.3079660000):0.2655700000):0.6225860000):0.0875307000):0.0847758000	2vzb_A:0.6917360000):0.2448520000):0.1194870000):0.0524353000	(1qgh_A:0.3256590000	2ux1_A:0.4570240000):0.3658740000):0.0725688000	(1ji4_A:0.4025200000	2fjc_A:0.4936500000):0.2437700000):0.1704690000):0.0533943000	1n1q_A:0.3489440000);
(1ji5_A:0.2012590000	(1jig_A:0.1338180000	(((1qgh_A:0.2867840000	2ux1_A:0.5062520000):0.2445010000	(1ji4_A:0.5325010000	2fjc_A:0.6067640000):0.1285470000):0.0743909000	(((((1dps_A:0.0000010000	1jts_A:0.0000010000):0.3109010000	1o9r_A:0.2613230000):0.3030930000	1uvh_A:0.7153550000):0.1883630000	(1tjo_A:0.0000010000	1tk6_A:0.0000010000):0.7950130000):0.1798600000	(((2fzf_A:1.7245190000	((1otk_A:1.6979910000	(((2uw1_A:0.0000010000	2uw1_B:0.0000010000):0.1768390000	1afr_A:0.0757260000):0.8380540000	1za0_A:1.3653220000):0.3322720000):0.3097600000	(((((1oqu_A:0.1408790000	1uzr_A:0.0558000000):0.0838021000	1r2f_A:0.0731380000):0.7441780000	(1mxr_A:0.8903050000	(1jk0_A:0.4239740000	(2uw2_A:0.0534230000	1w68_A:0.0610080000):0.1202240000):0.6784570000):0.1143140000):0.4970920000	3ee4_A:0.8896300000):0.3499370000	(((2inc_B:0.9297890000	2inp_C:0.9677540000):0.2970220000	1mty_B:1.7018240000):0.4199860000	(1mty_D:0.9104920000	3dhg_A:1.0444900000):0.3557590000):0.4253970000):0.1345090000):0.4867540000):0.0121185000	((((((1bcf_A:0.0000010000	3e1q_A:0.0000010000):0.1755790000	2fkz_A:0.1035050000):0.1671550000	1jgc_A:0.2939370000):0.4345650000	((1lko_A:0.5436180000	1yuz_A:1.0177010000):0.4906280000	3qhb_A:0.6259520000):0.7335920000):0.0291682000	(((((1lb3_A:0.0558990000	2za7_A:0.0822990000):0.3167280000	1bg7_A:0.0714300000):0.0945037000	1r03_A:0.1378200000):0.2089530000	(1z6o_A:0.8425560000	1z6o_M:0.5343020000):0.2300240000):0.2402080000	(((1eum_A:0.2777270000	1krq_A:0.2595960000):0.1655830000	3e6s_A:0.5750040000):0.1359990000	(2jd7_A:0.2541460000	1vlg_A:0.2648170000):0.0993120000):0.0741072000):0.3768590000):0.0988581000	1nfv_A:0.7626450000):0.1955510000):0.0886647000	2vzb_A:0.6656320000):0.4109570000):0.1533170000):0.1120960000):0.0406388000	(1n1q_A:0.3035080000	2chp_A:0.4956430000):0.0644488000);
(1ji5_A:0.2428340000	(1jig_A:0.1459710000	((2chp_A:0.3729940000	(((((1dps_A:0.0000010000	1jts_A:0.0000010000):0.2834270000	1o9r_A:0.2058470000):0.3049910000	1uvh_A:0.6321600000):0.1147460000	(1tjo_A:0.0000010000	1tk6_A:0.0000010000):0.7262170000):0.2035340000	((2fzf_A:1.8627410000	2vzb_A:0.4867520000):0.4119640000	(((((1bcf_A:0.0000010000	3e1q_A:0.0000010000):0.1875880000	2fkz_A:0.1457710000):0.1912950000	1jgc_A:0.2370590000):0.3524620000	1nfv_A:0.6095400000):0.1521600000	((((1lko_A:0.6395950000	1yuz_A:0.8576620000):0.5179280000	3qhb_A:0.5103420000):0.3534830000	(1otk_A:1.3524490000	(((((((1oqu_A:0.1578170000	1uzr_A:0.0646480000):0.0539483000	1r2f_A:0.1228560000):0.5763850000	1mxr_A:1.0248870000):0.0760120000	(1jk0_A:0.3264480000	(2uw2_A:0.0724840000	1w68_A:0.0552760000):0.2016560000):0.7902100000):0.2596080000	3ee4_A:0.7635610000):0.4429630000	(((2uw1_A:0.0000010000	2uw1_B:0.0000010000):0.0972551000	1afr_A:0.1208200000):0.8206480000	1za0_A:1.3911900000):0.5405070000):0.1654680000	(((2inc_B:1.1423680000	1mty_B:1.8191840000):0.2330530000	2inp_C:0.8037670000):0.2701330000	(1mty_D:1.1184960000	3dhg_A:0.9163290000):0.4765770000):0.4594040000):0.2102740000):0.7305240000):0.1156410000	((((((((1lb3_A:0.0542920000	2za7_A:0.0907070000):0.2171480000	1bg7_A:0.1273250000):0.0744965000	1r03_A:0.1334280000):0.3509400000	3e6s_A:0.6727310000):0.1408770000	(1z6o_A:0.9385850000	1z6o_M:0.5451190000):0.2583140000):0.1368240000	(2jd7_A:0.2157110000	1vlg_A:0.3494500000):0.1232210000):0.1256930000	1krq_A:0.3328560000):0.1389980000	1eum_A:0.1861710000):0.5441130000):0.0928764000):0.1706800000):0.3283640000):0.1256720000):0.0880407000	((1qgh_A:0.3340310000	2ux1_A:0.4597410000):0.1825000000	(1ji4_A:0.3897540000	2fjc_A:0.4434180000):0.1695100000):0.0791587000):0.0685789000):0.0367126000	1n1q_A:0.2583360000);
(1ji5_A:0.2355120000	(1jig_A:0.1949920000	1n1q_A:0.2332060000):0.0313211000	((2chp_A:0.3191360000	(((((1dps_A:0.0000010000	1jts_A:0.0000010000):0.3274320000	1o9r_A:0.2344930000):0.1908720000	1uvh_A:0.7007220000):0.2365680000	(1tjo_A:0.0000010000	1tk6_A:0.0000010000):0.8837030000):0.1122640000	((2fzf_A:2.6612570000	2vzb_A:0.3019970000):0.4911930000	(((((((1bcf_A:0.0000010000	3e1q_A:0.0000010000):0.1879510000	2fkz_A:0.1085190000):0.0986677000	1jgc_A:0.3319290000):0.3992050000	(((((1lb3_A:0.0777430000	2za7_A:0.1223520000):0.1998360000	(1z6o_A:0.9009550000	1z6o_M:0.6472030000):0.2466590000):0.0822502000	1bg7_A:0.0709170000):0.1087590000	1r03_A:0.1442110000):0.3085600000	(((1eum_A:0.3445990000	1krq_A:0.3267840000):0.2028460000	(2jd7_A:0.2246720000	1vlg_A:0.2910020000):0.0938213000):0.2059160000	3e6s_A:0.5548330000):0.1586210000):0.3972130000):0.0802367000	((1lko_A:0.8861220000	1yuz_A:1.0771950000):0.6047770000	3qhb_A:0.5398920000):0.7965050000):0.1612810000	(((1otk_A:1.8529310000	(((2uw1_A:0.0000010000	2uw1_B:0.0000010000):0.1659800000	1afr_A:0.0544060000):0.7596170000	1za0_A:1.2237040000):0.3426790000):0.1813750000	(((((1oqu_A:0.1873670000	1uzr_A:0.0587030000):0.0736129000	1r2f_A:0.1146810000):0.7745070000	1mxr_A:0.8797140000):0.1447070000	((1jk0_A:0.5019010000	2uw2_A:0.0736690000):0.0392700000	1w68_A:0.0353970000):0.5749660000):0.5360940000	(((2inc_B:1.2071090000	(2inp_C:1.0210860000	1mty_B:1.8703110000):0.1726250000):0.1922420000	3dhg_A:1.2074190000):0.0825027000	1mty_D:1.3842750000):0.4280420000):0.1742500000):0.0651030000	3ee4_A:1.1021280000):0.7633690000):0.0731987000	1nfv_A:0.6972090000):0.3544650000):0.1756740000):0.0931723000):0.0547889000	((1qgh_A:0.3100460000	2ux1_A:0.3857600000):0.1775870000	(1ji4_A:0.4447450000	2fjc_A:0.5013490000):0.2220800000):0.0920334000):0.1091100000);
(1ji5_A:0.2653130000	1jig_A:0.1403740000	(1n1q_A:0.2635020000	((2chp_A:0.3355520000	(((((1dps_A:0.0000010000	1jts_A:0.0000010000):0.4030200000	1o9r_A:0.2368280000):0.2317670000	1uvh_A:0.7918420000):0.2715890000	(1tjo_A:0.0000010000	1tk6_A:0.0000010000):0.6140140000):0.1703680000	(((2fzf_A:1.3895880000	1nfv_A:0.5358940000):0.2637370000	((((1bcf_A:0.0000010000	3e1q_A:0.0000010000):0.2052420000	2fkz_A:0.0804200000):0.1106360000	1jgc_A:0.2685070000):0.4367910000	((1lko_A:0.6319060000	(1yuz_A:1.0042010000	3qhb_A:0.8363430000):0.1548490000):0.6465190000	(((((1lb3_A:0.0845130000	2za7_A:0.0550130000):0.3360980000	1bg7_A:0.0869330000):0.0863492000	1r03_A:0.1815370000):0.2282930000	(1z6o_A:1.0559740000	1z6o_M:0.5728060000):0.1848820000):0.2161830000	((1eum_A:0.2652840000	(1krq_A:0.2657680000	3e6s_A:0.6285190000):0.1196050000):0.1845730000	(2jd7_A:0.1797440000	1vlg_A:0.3268650000):0.1501700000):0.1780750000):0.2226930000):0.0931258000):0.2624260000):0.1737390000	(2vzb_A:0.5515300000	(1otk_A:1.4502050000	(((((((1oqu_A:0.1729060000	1r2f_A:0.1721090000):0.0360661000	1uzr_A:0.0236090000):0.7583060000	1mxr_A:0.7400430000):0.2968830000	((1jk0_A:0.5281210000	2uw2_A:0.0508780000):0.0568962000	1w68_A:0.0186050000):0.8146290000):0.2326790000	3ee4_A:0.9743230000):0.2548790000	(((2uw1_A:0.0000010000	2uw1_B:0.0000010000):0.1789430000	1afr_A:0.0438970000):0.9066100000	1za0_A:1.4059180000):0.5615110000):0.1390390000	(2inc_B:1.2077820000	((2inp_C:0.8760310000	1mty_B:1.6309070000):0.1970160000	(1mty_D:0.9685400000	3dhg_A:0.9611830000):0.5298450000):0.0670286000):0.5366040000):0.2240810000):0.6055660000):0.2665010000):0.2863920000):0.0827942000):0.0936519000	(((1qgh_A:0.2727410000	2ux1_A:0.5029900000):0.1886990000	2fjc_A:0.5790370000):0.0930762000	1ji4_A:0.5269670000):0.1466820000):0.0859661000):0.0528854000);
(1ji5_A:0.1851850000	(1jig_A:0.1558530000	(1n1q_A:0.2599180000	(2chp_A:0.4199950000	(1ji4_A:0.4063270000	(2fjc_A:0.4264500000	((((1dps_A:0.0000010000	1jts_A:0.0000010000):0.2598420000	1o9r_A:0.1809780000):0.2601200000	1uvh_A:0.6358300000):0.1628200000	((1tjo_A:0.0000010000	1tk6_A:0.0000010000):0.7530920000	((2fzf_A:1.6479490000	2vzb_A:0.5751120000):0.1563490000	(((((((1bcf_A:0.0000010000	3e1q_A:0.0000010000):0.1566340000	2fkz_A:0.1108240000):0.1569050000	1jgc_A:0.2219780000):0.3950550000	1nfv_A:0.7751700000):0.1093200000	((((((1lb3_A:0.0804200000	2za7_A:0.0658730000):0.2361580000	1bg7_A:0.1176040000):0.1110830000	1r03_A:0.1104580000):0.1665740000	3e6s_A:0.9242870000):0.2049280000	(1z6o_A:0.6960090000	1z6o_M:0.5510220000):0.2255150000):0.2553200000	(((1eum_A:0.2084970000	1krq_A:0.3555130000):0.3305530000	2jd7_A:0.1351640000):0.1124640000	1vlg_A:0.3347110000):0.1051840000):0.3006640000):0.0651756000	(1lko_A:0.9096900000	(1yuz_A:1.1610020000	3qhb_A:0.6686800000):0.1544620000):0.6457010000):0.0668205000	(1otk_A:1.3653300000	(((((((1oqu_A:0.1670500000	1uzr_A:0.0510020000):0.0317676000	1r2f_A:0.0944620000):0.5949450000	1mxr_A:1.0310750000):0.1187550000	((1jk0_A:0.5015090000	2uw2_A:0.0535620000):0.0561749000	1w68_A:0.0291610000):0.7118920000):0.4252440000	3ee4_A:0.9357520000):0.2317890000	(((2uw1_A:0.0000010000	2uw1_B:0.0000010000):0.1467780000	1afr_A:0.0830620000):0.8637350000	1za0_A:1.7864840000):0.6675510000):0.3163930000	((2inc_B:1.1444080000	(2inp_C:0.8950190000	1mty_B:1.9509210000):0.1715440000):0.1997830000	(1mty_D:1.1395240000	3dhg_A:0.8494470000):0.4680660000):0.4248440000):0.2626860000):0.7570320000):0.2065190000):0.2814480000):0.1594950000):0.1979670000):0.0409969000):0.1210690000):0.0990237000):0.0558193000):0.0550013000	(1qgh_A:0.2258240000	2ux1_A:0.4419560000):0.2690710000);
(1ji5_A:0.1555510000	((1jig_A:0.1482440000	((1qgh_A:0.2441240000	2ux1_A:0.4708370000):0.2672750000	((1ji4_A:0.3394800000	2fjc_A:0.4405320000):0.1617950000	(((((1dps_A:0.0000020000	1jts_A:0.0000020000):0.3315890000	1o9r_A:0.1378200000):0.3125900000	1uvh_A:0.7694190000):0.2467270000	(1tjo_A:0.0000020000	1tk6_A:0.0000020000):0.6907650000):0.2969220000	((2fzf_A:1.5845430000	2vzb_A:0.6530950000):0.1862370000	((((((1bcf_A:0.0000020000	3e1q_A:0.0000020000):0.1912530000	2fkz_A:0.1137550000):0.1658430000	1jgc_A:0.2137300000):0.4539760000	(((1lko_A:0.6844840000	1yuz_A:0.9278410000):0.3224500000	3qhb_A:0.6710820000):0.8359350000	((((((1lb3_A:0.0888180000	2za7_A:0.0981970000):0.1623970000	(1z6o_A:0.8874210000	1z6o_M:0.7893090000):0.3603820000):0.0847186000	1bg7_A:0.1407300000):0.1132570000	1r03_A:0.1044610000):0.3628160000	3e6s_A:0.6729580000):0.0991149000	((1eum_A:0.2621540000	1krq_A:0.3284750000):0.2718040000	(2jd7_A:0.1551180000	1vlg_A:0.2664980000):0.1334670000):0.1384270000):0.3851840000):0.1263030000):0.1159470000	1nfv_A:0.6388040000):0.1480980000	((1otk_A:1.4743120000	((2inc_B:1.0287270000	2inp_C:0.8888390000):0.1961700000	(1mty_B:1.7978360000	(1mty_D:1.1570400000	3dhg_A:0.8910120000):0.4981590000):0.2424700000):0.4320860000):0.1706180000	(((((1oqu_A:0.1565540000	1uzr_A:0.0979910000):0.1152950000	1r2f_A:0.0938440000):0.6186430000	(1mxr_A:1.1015260000	((1jk0_A:0.5215170000	2uw2_A:0.0439060000):0.0503580000	1w68_A:0.0335300000):0.7454270000):0.2290920000):0.4346390000	3ee4_A:0.9379870000):0.3285710000	(((2uw1_A:0.0000020000	2uw1_B:0.0000020000):0.1592490000	1afr_A:0.0961270000):0.8150840000	1za0_A:1.6072990000):0.6296890000):0.2895910000):0.8479190000):0.1806390000):0.4378270000):0.0625922000):0.1458110000):0.0576059000):0.0798784000	1n1q_A:0.2883290000):0.0437579000	2chp_A:0.4161230000);
(1ji5_A:0.2012780000	(1jig_A:0.1782270000	(((1qgh_A:0.4318370000	2ux1_A:0.3469950000):0.3824760000	(1ji4_A:0.4328370000	2fjc_A:0.4161020000):0.1763130000):0.1326140000	(((((1dps_A:0.0000010000	1jts_A:0.0000010000):0.4164640000	1o9r_A:0.1693210000):0.4529430000	(1tjo_A:0.0000010000	1tk6_A:0.0000010000):0.7250880000):0.0772677000	1uvh_A:0.8400430000):0.1700050000	((2fzf_A:1.4598710000	2vzb_A:0.4119390000):0.4587420000	(((((((1bcf_A:0.0000010000	3e1q_A:0.0000010000):0.1571180000	2fkz_A:0.1131180000):0.1158880000	1jgc_A:0.3196700000):0.3305460000	((((((1lb3_A:0.0951160000	2za7_A:0.0703820000):0.2629850000	1bg7_A:0.0664970000):0.1109150000	1r03_A:0.0992200000):0.2842220000	(1z6o_A:0.9091900000	1z6o_M:0.6804820000):0.0995952000):0.2075430000	3e6s_A:0.7839090000):0.1340230000	(((1eum_A:0.2911890000	1krq_A:0.2371140000):0.3026440000	2jd7_A:0.1932480000):0.0556979000	1vlg_A:0.2664500000):0.1281190000):0.3586090000):0.1146820000	((1lko_A:0.6985080000	1yuz_A:0.8095820000):0.5752530000	3qhb_A:0.4397540000):0.7006930000):0.1759660000	1nfv_A:0.6242030000):0.2849140000	((1otk_A:1.5258720000	(((2uw1_A:0.0000010000	2uw1_B:0.0000010000):0.1272890000	1afr_A:0.0968710000):0.8063790000	1za0_A:1.1859910000):0.3669620000):0.1468850000	((((((1oqu_A:0.1674680000	1uzr_A:0.0671430000):0.0520164000	1r2f_A:0.1498690000):0.7791710000	1mxr_A:0.9869280000):0.1709550000	((1jk0_A:0.5314960000	2uw2_A:0.0703600000):0.0434641000	1w68_A:0.0225690000):0.7372470000):0.3218760000	3ee4_A:0.9380880000):0.2246600000	(((2inc_B:1.1674160000	2inp_C:0.8617570000):0.2997810000	1mty_B:1.4710180000):0.2047750000	(1mty_D:1.1902390000	3dhg_A:0.7891490000):0.4842030000):0.6633970000):0.1939070000):0.7501440000):0.1662610000):0.2832580000):0.3069210000):0.1727420000):0.0643934000	(1n1q_A:0.2977520000	2chp_A:0.4372170000):0.0464700000);
(1ji5_A:0.2225080000	(1jig_A:0.1728290000	((2chp_A:0.5284910000	(((((1dps_A:0.0000010000	1jts_A:0.0000010000):0.3331660000	1o9r_A:0.2184560000):0.2930830000	(1tjo_A:0.0000010000	1tk6_A:0.0000010000):1.0748900000):0.1387600000	1uvh_A:0.7834990000):0.2673660000	(((2fzf_A:1.7867660000	2vzb_A:0.2818790000):0.2707030000	(1otk_A:1.6831760000	((((((1oqu_A:0.1571520000	1uzr_A:0.0473180000):0.0605862000	1r2f_A:0.1061730000):0.8545440000	1mxr_A:0.7896950000):0.2514170000	((1jk0_A:0.5582900000	2uw2_A:0.0734900000):0.0572643000	1w68_A:0.0338300000):0.6891730000):0.2591750000	3ee4_A:0.8384170000):0.4675250000	((((2inc_B:0.8167800000	1mty_B:1.4873400000):0.3346220000	2inp_C:1.0207690000):0.3087900000	(1mty_D:1.1586530000	3dhg_A:1.2225890000):0.6575620000):0.6403870000	(((2uw1_A:0.0000010000	2uw1_B:0.0000010000):0.1248890000	1afr_A:0.1122980000):0.8206950000	1za0_A:1.1143900000):0.4924260000):0.0652592000):0.2192980000):0.6334930000):0.1371250000	(((((1bcf_A:0.0000010000	3e1q_A:0.0000010000):0.1647950000	2fkz_A:0.1176570000):0.1748420000	1jgc_A:0.2662350000):0.4006790000	(((1lko_A:0.4876950000	1yuz_A:1.0401750000):0.4136480000	3qhb_A:0.8814730000):0.5432050000	((((((1lb3_A:0.0748080000	2za7_A:0.1044790000):0.1929050000	(1z6o_A:0.9258000000	1z6o_M:0.6365600000):0.3640840000):0.0789219000	1bg7_A:0.0991790000):0.1205760000	1r03_A:0.1140160000):0.3137570000	3e6s_A:0.6234110000):0.0597858000	((1eum_A:0.2705570000	1krq_A:0.2661940000):0.2083190000	(2jd7_A:0.1056360000	1vlg_A:0.2887210000):0.1576850000):0.1221320000):0.3461880000):0.1864870000):0.2535470000	1nfv_A:0.5418980000):0.2327300000):0.3688520000):0.0000021185):0.0589512000	((1qgh_A:0.3400290000	2ux1_A:0.4741040000):0.2910230000	(1ji4_A:0.5567370000	2fjc_A:0.5565010000):0.1410630000):0.1266340000):0.1281060000):0.0250906000	1n1q_A:0.3033010000);
(1ji5_A:0.1832830000	(1jig_A:0.1021780000	(((2chp_A:0.3572320000	(1qgh_A:0.3110840000	2ux1_A:0.4701260000):0.3774430000):0.0485040000	(((((1dps_A:0.0000010000	1jts_A:0.0000010000):0.3469690000	1o9r_A:0.2168430000):0.3970940000	(1tjo_A:0.0000010000	1tk6_A:0.0000010000):0.6914420000):0.1478810000	1uvh_A:0.7769760000):0.2239790000	((((((2fzf_A:2.0389730000	1nfv_A:0.3721000000):0.2483440000	(((1bcf_A:0.0000010000	3e1q_A:0.0000010000):0.1918030000	2fkz_A:0.1050630000):0.0864436000	1jgc_A:0.3945100000):0.5158410000):0.1240600000	(((((((1lb3_A:0.0602510000	2za7_A:0.1006260000):0.2220770000	(1bg7_A:0.1001340000	1r03_A:0.2179680000):0.0654817000):0.2036700000	1z6o_A:1.0363730000):0.1661280000	1z6o_M:0.7712580000):0.1854720000	3e6s_A:0.7076150000):0.0850014000	(2jd7_A:0.1718070000	1vlg_A:0.3155150000):0.0785020000):0.0498000000	(1eum_A:0.2767120000	1krq_A:0.2708070000):0.2000690000):0.4132410000):0.1601680000	(1lko_A:1.0596970000	(1yuz_A:1.2185270000	3qhb_A:0.6523700000):0.2130670000):0.4996240000):0.0237137000	(1otk_A:1.6841020000	(((((((1oqu_A:0.1477340000	1r2f_A:0.1939350000):0.0465066000	1uzr_A:0.0184380000):0.8645840000	1mxr_A:0.9330260000):0.1750810000	((1jk0_A:0.5426770000	2uw2_A:0.0573630000):0.0441143000	1w68_A:0.0328490000):0.7765940000):0.3072170000	3ee4_A:0.8369680000):0.2812290000	((2inc_B:1.2288510000	(2inp_C:1.0284670000	1mty_B:1.5942690000):0.2757290000):0.1628650000	(1mty_D:1.2208980000	3dhg_A:1.1320360000):0.4479590000):0.5639040000):0.2309890000	(((2uw1_A:0.0000010000	2uw1_B:0.0000010000):0.1048990000	1afr_A:0.1739510000):0.7144040000	1za0_A:1.3169570000):0.4392910000):0.3365870000):0.6356170000):0.2017760000	2vzb_A:0.6459020000):0.3560330000):0.1233370000):0.0932520000	(1ji4_A:0.5026950000	2fjc_A:0.4732220000):0.1812620000):0.1288000000):0.0801606000	1n1q_A:0.3014490000);
(1ji5_A:0.1703680000	(1jig_A:0.1657490000	(1n1q_A:0.1987560000	(2chp_A:0.2898720000	(((((1dps_A:0.0000010000	1jts_A:0.0000010000):0.2687350000	1o9r_A:0.2268900000):0.2326030000	1uvh_A:0.7460610000):0.3738050000	(1tjo_A:0.0000010000	1tk6_A:0.0000010000):0.7605170000):0.0896844000	(((((2fzf_A:1.4333670000	((((1lb3_A:0.0478400000	2za7_A:0.0925470000):0.2199350000	(1bg7_A:0.0624870000	1r03_A:0.1960440000):0.0537220000):0.2736790000	(1z6o_A:0.9996230000	1z6o_M:0.4714890000):0.1936910000):0.1709710000	((1eum_A:0.2004740000	(1krq_A:0.1909670000	3e6s_A:0.7158820000):0.0917130000):0.2083850000	(2jd7_A:0.1833010000	1vlg_A:0.2960170000):0.1113490000):0.1391480000):0.3172920000):0.0436585000	((1lko_A:0.5655850000	1yuz_A:1.1267130000):0.5705160000	3qhb_A:0.6709090000):0.4069700000):0.0459256000	(1otk_A:1.6214890000	((((((1oqu_A:0.1588230000	1uzr_A:0.0602500000):0.0777091000	1r2f_A:0.1287400000):0.6663500000	(1mxr_A:0.9612040000	(1jk0_A:0.4510280000	(2uw2_A:0.0595180000	1w68_A:0.0770570000):0.1279320000):0.7094120000):0.1974040000):0.4130700000	3ee4_A:0.8273570000):0.1773930000	(((2uw1_A:0.0000010000	2uw1_B:0.0000010000):0.1782470000	1afr_A:0.1049240000):0.7293360000	1za0_A:1.4284680000):0.4433230000):0.2174040000	(((2inc_B:0.9054900000	2inp_C:0.9985050000):0.3149360000	1mty_B:1.5349820000):0.3055030000	(1mty_D:1.3151320000	3dhg_A:1.0227060000):0.3490250000):0.4617670000):0.5187240000):0.4130730000):0.0564675000	((((1bcf_A:0.0000010000	3e1q_A:0.0000010000):0.1252690000	2fkz_A:0.0907270000):0.1282230000	1jgc_A:0.2757080000):0.4310500000	1nfv_A:0.6135390000):0.1756200000):0.2739650000	2vzb_A:0.6709680000):0.2468450000):0.2350730000):0.1540780000):0.0271755000):0.0632340000	((1qgh_A:0.3236710000	2ux1_A:0.5924590000):0.1900760000	(1ji4_A:0.5384670000	2fjc_A:0.5365610000):0.2168790000):0.2102820000);
(1ji5_A:0.2297170000	(1jig_A:0.1393820000	((2chp_A:0.3372270000	(((((1dps_A:0.0000010000	1jts_A:0.0000010000):0.2319890000	1o9r_A:0.2153370000):0.3079870000	1uvh_A:0.6254160000):0.2815820000	(1tjo_A:0.0000010000	1tk6_A:0.0000010000):0.7301040000):0.1217770000	((2fzf_A:1.8248540000	2vzb_A:0.6432790000):0.3508890000	((((((1bcf_A:0.0000010000	3e1q_A:0.0000010000):0.1748190000	2fkz_A:0.1037830000):0.1496600000	1jgc_A:0.2893130000):0.4436790000	1nfv_A:0.6665220000):0.1796540000	(((1lko_A:0.6664210000	1yuz_A:1.0518530000):0.1671660000	3qhb_A:0.5767580000):0.6811660000	(((((1lb3_A:0.0858850000	2za7_A:0.0711050000):0.2421680000	1bg7_A:0.0863970000):0.0941204000	1r03_A:0.1151990000):0.3239440000	(1z6o_A:0.6746490000	1z6o_M:0.7576970000):0.2140100000):0.1113280000	(((1eum_A:0.2913090000	1krq_A:0.2504630000):0.1279890000	3e6s_A:0.6381330000):0.1268800000	(2jd7_A:0.2086890000	1vlg_A:0.2518130000):0.1237510000):0.1781260000):0.3561500000):0.0925719000):0.1788740000	(1otk_A:1.6519740000	(((((((1oqu_A:0.1838320000	1r2f_A:0.2094100000):0.0446779000	1uzr_A:0.0135320000):0.8330330000	1mxr_A:0.7303470000):0.3260890000	((1jk0_A:0.5731850000	2uw2_A:0.0603780000):0.0419727000	1w68_A:0.0422230000):0.7296460000):0.3242330000	(((2uw1_A:0.0000010000	2uw1_B:0.0000010000):0.1596830000	1afr_A:0.0869390000):0.6658710000	1za0_A:1.8812820000):0.6704700000):0.0805533000	(((2inc_B:0.9462040000	2inp_C:0.8757540000):0.4607130000	1mty_B:1.6918250000):0.1211940000	(1mty_D:1.2299360000	3dhg_A:0.9289330000):0.3633470000):0.4768990000):0.1616460000	3ee4_A:1.0439610000):0.2051690000):0.6513760000):0.2220620000):0.2698700000):0.1609380000):0.0916073000	((1qgh_A:0.2984860000	2ux1_A:0.4542610000):0.3274920000	(1ji4_A:0.3379080000	2fjc_A:0.5205720000):0.2013680000):0.0734259000):0.0915586000):0.0300904000	1n1q_A:0.2846860000);
(1ji5_A:0.2466900000	(1jig_A:0.1120170000	((2chp_A:0.3084550000	(((((1dps_A:0.0000010000	1jts_A:0.0000010000):0.3031530000	1o9r_A:0.2381830000):0.2761600000	1uvh_A:0.8245510000):0.1982530000	(1tjo_A:0.0000010000	1tk6_A:0.0000010000):0.7401640000):0.3093780000	((2fzf_A:1.4813060000	2vzb_A:0.6997480000):0.1766040000	((((((1bcf_A:0.0000010000	3e1q_A:0.0000010000):0.1903360000	2fkz_A:0.0927670000):0.1548230000	1jgc_A:0.3417130000):0.4367200000	(((1lko_A:0.5997750000	1yuz_A:0.7420920000):0.3837320000	3qhb_A:0.5985800000):0.6019710000	(((((1lb3_A:0.0631260000	2za7_A:0.1032810000):0.2848650000	1bg7_A:0.1056410000):0.0882568000	1r03_A:0.1394670000):0.2239050000	(1z6o_A:0.9502250000	1z6o_M:0.5460690000):0.2027700000):0.2160010000	(((1eum_A:0.2674540000	1krq_A:0.2924980000):0.1073370000	3e6s_A:0.7565750000):0.2064870000	(2jd7_A:0.1363650000	1vlg_A:0.2900120000):0.0958060000):0.1071530000):0.2226970000):0.0749781000):0.1540630000	1nfv_A:0.7062530000):0.1568520000	(1otk_A:1.4784780000	(((((((1oqu_A:0.1422720000	1uzr_A:0.0945500000):0.1143170000	1r2f_A:0.0773930000):0.7816080000	1mxr_A:0.9893200000):0.1309980000	(1jk0_A:0.3851280000	(2uw2_A:0.0685030000	1w68_A:0.0842410000):0.1283130000):0.7086610000):0.2405770000	((2inc_B:1.1595370000	(2inp_C:0.8692950000	1mty_B:1.9663390000):0.1712390000):0.3081340000	(1mty_D:1.2223800000	3dhg_A:0.9553410000):0.2345810000):0.6115190000):0.1632130000	3ee4_A:1.1028170000):0.1566860000	(((2uw1_A:0.0000010000	2uw1_B:0.0000010000):0.1542030000	1afr_A:0.0839650000):0.8976180000	1za0_A:1.2523360000):0.4271150000):0.3966920000):0.5480590000):0.1488000000):0.1987440000):0.0684796000):0.1003780000	((1qgh_A:0.3446650000	2ux1_A:0.4089060000):0.1819640000	(1ji4_A:0.3956710000	2fjc_A:0.4274510000):0.1799100000):0.1307950000):0.1054450000):0.0818771000	1n1q_A:0.2102780000);
(1ji5_A:0.1840840000	(1jig_A:0.2114080000	((1qgh_A:0.3734770000	2ux1_A:0.3855290000):0.2303350000	((1ji4_A:0.4217700000	2fjc_A:0.5489360000):0.1462050000	(((((1dps_A:0.0000010000	1jts_A:0.0000010000):0.2596120000	1o9r_A:0.2370550000):0.3054080000	1uvh_A:0.6662410000):0.2495500000	(1tjo_A:0.0000010000	1tk6_A:0.0000010000):0.7362660000):0.0681144000	((((2fzf_A:1.7274580000	(((((1bcf_A:0.0000010000	3e1q_A:0.0000010000):0.2404030000	2fkz_A:0.0685420000):0.1015300000	1jgc_A:0.3905200000):0.4638370000	((1lko_A:0.7300450000	1yuz_A:0.9340070000):0.3330890000	3qhb_A:0.5595370000):0.4558760000):0.0664617000	(((((1lb3_A:0.1055910000	2za7_A:0.0759240000):0.2510690000	1bg7_A:0.1082080000):0.1056290000	1r03_A:0.1561710000):0.1769520000	(1z6o_A:0.8966990000	1z6o_M:0.5640420000):0.2548270000):0.1830500000	(((1eum_A:0.2659390000	1krq_A:0.3370140000):0.1801150000	3e6s_A:0.6966840000):0.1224050000	(2jd7_A:0.1684090000	1vlg_A:0.2742940000):0.0484932000):0.1495030000):0.3116450000):0.0600923000):0.0281764000	(1otk_A:1.5123340000	(((((((1oqu_A:0.1663470000	1r2f_A:0.1539110000):0.0402060000	1uzr_A:0.0426460000):0.7487280000	1mxr_A:0.8058330000):0.1842640000	(1jk0_A:0.3510310000	(2uw2_A:0.0517610000	1w68_A:0.0932240000):0.1847930000):0.5534600000):0.1705240000	3ee4_A:1.0684090000):0.3205790000	(((2inc_B:1.0789360000	2inp_C:0.9389990000):0.1849170000	1mty_B:1.5527090000):0.2194570000	(1mty_D:1.1115840000	3dhg_A:1.0230260000):0.4534740000):0.3446500000):0.3810680000	(((2uw1_A:0.0000010000	2uw1_B:0.0000010000):0.1968190000	1afr_A:0.0684960000):1.0099400000	1za0_A:1.2849400000):0.3056410000):0.3012280000):0.3405670000):0.1894730000	1nfv_A:0.5678960000):0.2191180000	2vzb_A:0.7196590000):0.3789470000):0.1147650000):0.1485300000):0.1596200000):0.0451841000	(1n1q_A:0.3058730000	2chp_A:0.3435600000):0.1127720000);
(1ji5_A:0.2523040000	1jig_A:0.1821330000	(1n1q_A:0.2665400000	(((2chp_A:0.3524910000	(((((1dps_A:0.0000010000	1jts_A:0.0000010000):0.3068570000	1o9r_A:0.2326520000):0.2924720000	1uvh_A:0.8084480000):0.2109150000	(1tjo_A:0.0000010000	1tk6_A:0.0000010000):0.6505600000):0.0934709000	((2fzf_A:1.6155940000	((((((1bcf_A:0.0000010000	3e1q_A:0.0000010000):0.1929700000	2fkz_A:0.0914350000):0.1569520000	1jgc_A:0.3463280000):0.3449050000	((1lko_A:0.6632920000	(1yuz_A:0.9788350000	3qhb_A:0.7733790000):0.2056530000):1.0189000000	((((((1lb3_A:0.0638290000	2za7_A:0.1001480000):0.2421220000	1bg7_A:0.1043410000):0.1184640000	1r03_A:0.1104570000):0.1670020000	(1z6o_A:0.7433180000	1z6o_M:0.6717610000):0.3214760000):0.1425220000	3e6s_A:0.6297440000):0.1700200000	((1eum_A:0.2579970000	1krq_A:0.3653550000):0.2487140000	(2jd7_A:0.2550100000	1vlg_A:0.2821600000):0.1234100000):0.1037690000):0.2727690000):0.1182120000):0.1231670000	1nfv_A:0.5959540000):0.0444479000	((1otk_A:1.7359250000	(((2uw1_A:0.0000010000	2uw1_B:0.0000010000):0.1312930000	1afr_A:0.1102480000):0.6103470000	1za0_A:1.4965720000):0.4020140000):0.2194320000	((((((1oqu_A:0.2040890000	1r2f_A:0.1884500000):0.0577315000	1uzr_A:0.0178430000):0.7778200000	1mxr_A:1.0534130000):0.2306020000	((1jk0_A:0.5774930000	2uw2_A:0.0800440000):0.0328429000	1w68_A:0.0392330000):0.8062480000):0.2670810000	3ee4_A:1.0365350000):0.2688090000	((2inc_B:0.9333480000	(2inp_C:0.8115270000	1mty_B:1.6208070000):0.3120550000):0.3344950000	(1mty_D:1.2087730000	3dhg_A:1.0032170000):0.6548910000):0.3559420000):0.2037220000):0.9118990000):0.1345140000):0.1315960000	2vzb_A:0.8840650000):0.2882670000):0.0743063000):0.1204060000	(1qgh_A:0.2499340000	2ux1_A:0.4440510000):0.2818410000):0.0454017000	(1ji4_A:0.4220020000	2fjc_A:0.5942240000):0.1696720000):0.0959551000):0.0309634000);
(1ji5_A:0.2303050000	(1jig_A:0.1896230000	((2chp_A:0.3743880000	((((1dps_A:0.0000010000	1jts_A:0.0000010000):0.3253650000	1o9r_A:0.2640460000):0.2863950000	(1uvh_A:0.7153090000	(1tjo_A:0.0000010000	1tk6_A:0.0000010000):0.8117100000):0.1279060000):0.2811790000	((2fzf_A:2.0351610000	2vzb_A:0.4619150000):0.3110680000	((((((1bcf_A:0.0000010000	3e1q_A:0.0000010000):0.1670130000	2fkz_A:0.1434560000):0.0931574000	1jgc_A:0.3411190000):0.3217300000	1nfv_A:0.8849190000):0.0839214000	((((((1lb3_A:0.0761920000	2za7_A:0.0835730000):0.2533390000	1bg7_A:0.1237150000):0.1358790000	1r03_A:0.0851080000):0.2460070000	(1z6o_A:0.9666220000	1z6o_M:0.5920220000):0.2149760000):0.0713423000	(((1eum_A:0.2675510000	1krq_A:0.3207790000):0.2246790000	(2jd7_A:0.1932890000	1vlg_A:0.2760060000):0.1055010000):0.1752740000	3e6s_A:0.7697040000):0.1502650000):0.2125890000	(1otk_A:1.4624980000	(((((((1oqu_A:0.1813360000	1uzr_A:0.0956740000):0.0922701000	1r2f_A:0.0934450000):0.4896470000	1mxr_A:0.9214550000):0.2065920000	(1jk0_A:0.4545400000	(2uw2_A:0.1005630000	1w68_A:0.0361240000):0.1005190000):0.6499050000):0.4718350000	(((2inc_B:0.8794960000	1mty_B:1.8747310000):0.2004860000	2inp_C:0.7654850000):0.3401380000	(1mty_D:1.0095660000	3dhg_A:1.1275880000):0.3772590000):0.5175070000):0.2120590000	3ee4_A:0.8704920000):0.1413380000	(((2uw1_A:0.0000010000	2uw1_B:0.0000010000):0.1685350000	1afr_A:0.0955790000):0.8584710000	1za0_A:1.7614620000):0.4528100000):0.2780040000):0.4483530000):0.2018350000):0.0899582000	((1lko_A:0.6797800000	1yuz_A:1.1985380000):0.2183810000	3qhb_A:0.7317580000):0.9344080000):0.1514790000):0.2982120000):0.1160390000):0.0591038000	((1qgh_A:0.2790050000	2ux1_A:0.4711890000):0.2860790000	(1ji4_A:0.4587910000	2fjc_A:0.4682990000):0.1691240000):0.0841619000):0.1232220000):0.0634540000	1n1q_A:0.3222490000);
(1ji5_A:0.1663240000	(1jig_A:0.1550690000	((2chp_A:0.3530140000	(((((1dps_A:0.0000010000	1jts_A:0.0000010000):0.2928530000	1o9r_A:0.2058850000):0.2161280000	1uvh_A:0.6934960000):0.1861690000	(1tjo_A:0.0000010000	1tk6_A:0.0000010000):0.8180140000):0.2748680000	((2fzf_A:1.6165900000	((((((1bcf_A:0.0000010000	3e1q_A:0.0000010000):0.2186370000	2fkz_A:0.1031740000):0.1751460000	1jgc_A:0.2949840000):0.3402170000	((1lko_A:0.8146710000	(1yuz_A:1.0875710000	3qhb_A:0.8359080000):0.1472280000):0.8861820000	((((((1lb3_A:0.0753880000	2za7_A:0.0719440000):0.2496500000	1bg7_A:0.0878290000):0.1146880000	1r03_A:0.1089630000):0.2433510000	(1z6o_A:1.0309310000	1z6o_M:0.6195830000):0.3546980000):0.2288700000	3e6s_A:0.7352710000):0.1953280000	(((1eum_A:0.1946440000	1krq_A:0.4242270000):0.3189170000	2jd7_A:0.2326400000):0.0996603000	1vlg_A:0.3696250000):0.1154560000):0.2820060000):0.0554983000):0.1742450000	1nfv_A:0.5529040000):0.1656850000	(((((1otk_A:1.6885730000	1mty_B:2.0758890000):0.1366340000	(2inc_B:0.8704150000	2inp_C:0.8427560000):0.4106550000):0.2215160000	(1mty_D:1.3341160000	3dhg_A:0.9786390000):0.4838470000):0.5202730000	(((((1oqu_A:0.1912750000	1r2f_A:0.1944100000):0.0345649000	1uzr_A:0.0394910000):0.6625910000	1mxr_A:1.0213660000):0.2902050000	((1jk0_A:0.5572070000	2uw2_A:0.0435750000):0.0601797000	1w68_A:0.0137530000):0.7709940000):0.3877890000	3ee4_A:0.9145160000):0.3748090000):0.1976880000	(((2uw1_A:0.0000010000	2uw1_B:0.0000010000):0.2034620000	1afr_A:0.0629820000):0.9593230000	1za0_A:1.3940540000):0.3997980000):0.7676360000):0.1391560000):0.1629070000	2vzb_A:0.7749120000):0.3395700000):0.1085610000):0.1077420000	((1qgh_A:0.3074070000	2ux1_A:0.4617060000):0.3059050000	(1ji4_A:0.4284260000	2fjc_A:0.4799690000):0.2152330000):0.0914482000):0.0743813000):0.0274410000	1n1q_A:0.3207940000);
(1ji5_A:0.2599080000	((1jig_A:0.0864430000	((1ji4_A:0.4010470000	2fjc_A:0.4383590000):0.2642920000	(((((1dps_A:0.0000010000	1jts_A:0.0000010000):0.3488500000	1o9r_A:0.1894480000):0.2198910000	1uvh_A:0.6671830000):0.2022020000	(1tjo_A:0.0000010000	1tk6_A:0.0000010000):0.7227370000):0.2551120000	(((2fzf_A:1.8655120000	(((((1bcf_A:0.0000010000	3e1q_A:0.0000010000):0.2009100000	2fkz_A:0.0540300000):0.1993380000	1jgc_A:0.2226830000):0.3762140000	(((1lko_A:1.0175580000	1yuz_A:0.9949550000):0.3913610000	3qhb_A:0.8112570000):0.4057890000	((((((1lb3_A:0.0558220000	2za7_A:0.0912330000):0.2648680000	1bg7_A:0.0870550000):0.0701317000	1r03_A:0.1275870000):0.1939080000	(1z6o_A:0.9164730000	1z6o_M:0.5709960000):0.3226470000):0.2434010000	3e6s_A:0.6868970000):0.0997925000	((1eum_A:0.2820990000	1krq_A:0.2771720000):0.2440120000	(2jd7_A:0.2385140000	1vlg_A:0.3216370000):0.1857830000):0.0927293000):0.3011790000):0.2371720000):0.1391330000	1nfv_A:0.6367630000):0.2747120000):0.1846420000	2vzb_A:0.5913160000):0.1093440000	(1otk_A:1.7353240000	(((((((1oqu_A:0.1611290000	1uzr_A:0.0602370000):0.1034750000	1r2f_A:0.0940840000):0.7685370000	1mxr_A:1.1801290000):0.2521370000	((1jk0_A:0.5738140000	2uw2_A:0.0558650000):0.0465111000	1w68_A:0.0331430000):0.7416750000):0.1821120000	3ee4_A:1.0750210000):0.2559000000	(((2inc_B:1.0684540000	2inp_C:0.9297700000):0.3020550000	(1mty_D:1.2078730000	3dhg_A:0.9838030000):0.3966180000):0.0896633000	1mty_B:1.9302030000):0.4647580000):0.2467980000	(((2uw1_A:0.0000010000	2uw1_B:0.0000010000):0.1355140000	1afr_A:0.1292690000):1.1253400000	1za0_A:1.7462540000):0.2236860000):0.2721980000):0.6928490000):0.4029100000):0.0734496000):0.1027820000):0.0546755000	(2chp_A:0.3584190000	(1qgh_A:0.2449770000	2ux1_A:0.4520490000):0.2911940000):0.0597881000):0.0188633000	1n1q_A:0.2526300000);
(1ji5_A:0.2315190000	(1jig_A:0.1242620000	((2chp_A:0.2940450000	(((((1dps_A:0.0000010000	1jts_A:0.0000010000):0.3505160000	1o9r_A:0.1805050000):0.1537850000	1uvh_A:0.6820350000):0.3615060000	(1tjo_A:0.0000010000	1tk6_A:0.0000010000):0.6218350000):0.1073770000	(((2fzf_A:1.5940920000	((1otk_A:2.2346260000	(((2inc_B:1.0690310000	2inp_C:1.0071350000):0.2815720000	1mty_B:1.7425200000):0.2230700000	(1mty_D:1.1860760000	3dhg_A:0.9893880000):0.3424640000):0.1929630000):0.1659140000	((((((1oqu_A:0.1575940000	1uzr_A:0.0523880000):0.0823011000	1r2f_A:0.1085320000):0.6844090000	1mxr_A:0.8837000000):0.2446950000	(1jk0_A:0.3988970000	(2uw2_A:0.0861050000	1w68_A:0.0669560000):0.0933780000):0.7076750000):0.3486150000	3ee4_A:0.9235850000):0.2186430000	(((2uw1_A:0.0000010000	2uw1_B:0.0000010000):0.2135390000	1afr_A:0.0414950000):1.0966100000	1za0_A:1.6002800000):0.2268560000):0.2908860000):0.7142200000):0.0837359000	(((((1bcf_A:0.0000010000	3e1q_A:0.0000010000):0.1991760000	2fkz_A:0.0956050000):0.1582410000	1jgc_A:0.2742770000):0.4050410000	(((1lko_A:0.6739270000	1yuz_A:1.0403670000):0.3824460000	3qhb_A:0.7628740000):0.7795970000	(((((1lb3_A:0.0571540000	2za7_A:0.0708590000):0.2645120000	1bg7_A:0.0905470000):0.0953185000	1r03_A:0.1231810000):0.1891300000	(1z6o_A:0.8013960000	1z6o_M:0.5415090000):0.3253490000):0.1799890000	(((1eum_A:0.3494410000	1krq_A:0.2550250000):0.1353130000	3e6s_A:0.6373660000):0.0971935000	(2jd7_A:0.2523430000	1vlg_A:0.2711400000):0.1882290000):0.1244950000):0.2668240000):0.1849290000):0.1346520000	1nfv_A:0.6113090000):0.1287360000):0.1803760000	2vzb_A:0.6205110000):0.3164270000):0.0684198000):0.1199270000	((1qgh_A:0.2864740000	2ux1_A:0.4762930000):0.1986810000	(1ji4_A:0.4648550000	2fjc_A:0.4607660000):0.0971991000):0.1144510000):0.0572681000):0.0424059000	1n1q_A:0.2618830000);
(1ji5_A:0.2919300000	(1jig_A:0.1731500000	((2chp_A:0.3240300000	(((((1dps_A:0.0000010000	1jts_A:0.0000010000):0.3304530000	1o9r_A:0.1578560000):0.2824610000	1uvh_A:0.9362490000):0.2005440000	(1tjo_A:0.0000010000	1tk6_A:0.0000010000):0.8355980000):0.1663970000	(((2fzf_A:1.8474750000	((((((1bcf_A:0.0000010000	3e1q_A:0.0000010000):0.2162070000	2fkz_A:0.1159760000):0.1138370000	1jgc_A:0.3265530000):0.6118990000	((1lko_A:0.6249190000	1yuz_A:0.8929080000):0.4732190000	3qhb_A:0.6557170000):0.5162610000):0.0827192000	((((1lb3_A:0.0718310000	2za7_A:0.0929460000):0.1698320000	(1bg7_A:0.1256450000	1r03_A:0.2215060000):0.0943648000):0.2172390000	(1z6o_A:0.8716410000	1z6o_M:0.5051280000):0.2465390000):0.1948980000	(((1eum_A:0.2835460000	1krq_A:0.3063260000):0.2047100000	3e6s_A:0.6654890000):0.0696117000	(2jd7_A:0.1958180000	1vlg_A:0.3149970000):0.1088090000):0.1726200000):0.4439250000):0.1395930000	1nfv_A:0.7350440000):0.1101780000):0.1052900000	(1otk_A:1.7756090000	(((((((1oqu_A:0.1646640000	1r2f_A:0.1389500000):0.0549462000	1uzr_A:0.0262660000):0.8379590000	1mxr_A:0.8153370000):0.3560730000	((1jk0_A:0.5593250000	2uw2_A:0.0528420000):0.0519097000	1w68_A:0.0448660000):0.5966900000):0.4164470000	((2inc_B:1.1618990000	(2inp_C:1.0495460000	1mty_B:1.9635340000):0.2856040000):0.3042510000	(1mty_D:1.4231200000	3dhg_A:0.9754290000):0.4195010000):0.4622110000):0.2282020000	(((2uw1_A:0.0000010000	2uw1_B:0.0000010000):0.1835980000	1afr_A:0.0751520000):1.0326300000	1za0_A:1.6457060000):0.5665410000):0.1397220000	3ee4_A:1.0902320000):0.3047770000):0.5302090000):0.1880680000	2vzb_A:0.7956510000):0.4562460000):0.1462830000):0.0992338000	(((1qgh_A:0.3097430000	2ux1_A:0.4406780000):0.2831820000	2fjc_A:0.5628850000):0.1164630000	1ji4_A:0.4973170000):0.1506670000):0.1053590000):0.0356562000	1n1q_A:0.2719960000);
(1ji5_A:0.2075320000	(1jig_A:0.1618450000	(((1qgh_A:0.3168980000	2ux1_A:0.4701200000):0.2867480000	2fjc_A:0.5520550000):0.1516060000	(1ji4_A:0.6049280000	(((((1dps_A:0.0000020000	1jts_A:0.0000020000):0.3539770000	1o9r_A:0.2258110000):0.1757020000	1uvh_A:0.9446080000):0.2904200000	(1tjo_A:0.0000020000	1tk6_A:0.0000020000):0.5557130000):0.1838970000	((2fzf_A:1.7669220000	2vzb_A:0.6990200000):0.2654780000	(((((((1bcf_A:0.0000020000	3e1q_A:0.0000020000):0.1592680000	2fkz_A:0.1841410000):0.1857650000	1jgc_A:0.1590200000):0.4332570000	(((((1lb3_A:0.0902320000	2za7_A:0.0618230000):0.3115820000	(1bg7_A:0.0793950000	(1z6o_A:1.0738710000	1z6o_M:0.7295040000):0.5597420000):0.0789615000):0.1310370000	1r03_A:0.0709480000):0.4278620000	3e6s_A:0.5884930000):0.1996060000	((1eum_A:0.2540280000	1krq_A:0.3611970000):0.2269370000	(2jd7_A:0.1466970000	1vlg_A:0.3214930000):0.1593030000):0.0936773000):0.3723550000):0.0736039000	(1lko_A:0.9795840000	(1yuz_A:1.0808050000	3qhb_A:0.8237490000):0.1527850000):0.6650720000):0.1124630000	1nfv_A:0.5603460000):0.1804320000	((1otk_A:2.0502990000	(((2uw1_A:0.0000020000	2uw1_B:0.0000020000):0.1556230000	1afr_A:0.0799550000):0.9652810000	1za0_A:1.6827470000):0.2558720000):0.1672730000	((((((1oqu_A:0.2019300000	1uzr_A:0.0478320000):0.0705334000	1r2f_A:0.1336800000):0.5978560000	1mxr_A:1.1272300000):0.1409130000	((1jk0_A:0.5648130000	2uw2_A:0.0512800000):0.0458076000	1w68_A:0.0329900000):0.8570390000):0.3462180000	3ee4_A:0.8006160000):0.3343040000	(((2inc_B:0.9103010000	1mty_B:1.9227890000):0.1192560000	2inp_C:1.0661730000):0.3105690000	(1mty_D:1.2063190000	3dhg_A:0.9801250000):0.6950400000):0.4923660000):0.1480030000):0.6909300000):0.1353720000):0.2676250000):0.0995969000):0.0503420000):0.1302930000):0.0859362000	(1n1q_A:0.1864140000	2chp_A:0.4966740000):0.0795239000);
(1ji5_A:0.2156780000	(1jig_A:0.1573620000	((2chp_A:0.3267650000	(((((1dps_A:0.0000010000	1jts_A:0.0000010000):0.2664000000	1o9r_A:0.2451740000):0.2327810000	1uvh_A:0.5798880000):0.1838890000	(1tjo_A:0.0000010000	1tk6_A:0.0000010000):0.8083690000):0.2376490000	(2fzf_A:1.6897820000	(2vzb_A:0.5122670000	(((((((1bcf_A:0.0000010000	3e1q_A:0.0000010000):0.2691600000	2fkz_A:0.0723160000):0.1608110000	1jgc_A:0.3173250000):0.4378510000	1nfv_A:0.6790910000):0.0901191000	((((1lb3_A:0.0654490000	2za7_A:0.0759530000):0.1725980000	(1bg7_A:0.0993640000	1r03_A:0.1874130000):0.0726577000):0.1425090000	(1z6o_A:0.8677690000	1z6o_M:0.5720420000):0.2397610000):0.2065680000	(((1eum_A:0.2995700000	1krq_A:0.2683090000):0.1164830000	3e6s_A:0.6943340000):0.1228560000	(2jd7_A:0.1227220000	1vlg_A:0.3331850000):0.0857302000):0.0917370000):0.4662900000):0.1193420000	((1lko_A:0.5791260000	1yuz_A:0.9783080000):0.5035010000	3qhb_A:0.5574760000):0.6302170000):0.2552600000	(1otk_A:1.5720810000	(((((((1oqu_A:0.1852100000	1uzr_A:0.0500840000):0.0707974000	1r2f_A:0.1296970000):0.8141210000	1mxr_A:1.0626650000):0.2019690000	(1jk0_A:0.3966840000	(2uw2_A:0.0688770000	1w68_A:0.0567620000):0.0737027000):0.6612500000):0.3715630000	(((2inc_B:0.9885530000	2inp_C:1.1570000000):0.2089290000	1mty_B:1.6662060000):0.2049410000	(1mty_D:1.4505880000	3dhg_A:0.7584030000):0.3940100000):0.7234930000):0.2925200000	3ee4_A:0.7540760000):0.1798510000	(((2uw1_A:0.0000010000	2uw1_B:0.0000010000):0.1361060000	1afr_A:0.1123460000):0.6977660000	1za0_A:1.3596820000):0.6093250000):0.4234950000):0.4864400000):0.2319500000):0.0584634000):0.2704260000):0.1158490000):0.0816441000	((1qgh_A:0.3054030000	2ux1_A:0.4551520000):0.2476190000	(1ji4_A:0.3743090000	2fjc_A:0.4851470000):0.1326730000):0.1054950000):0.0688746000):0.0286037000	1n1q_A:0.3209090000);
(1ji5_A:0.1938730000	1jig_A:0.1397770000	(1n1q_A:0.1959730000	(2chp_A:0.2551440000	((((1qgh_A:0.3352460000	2ux1_A:0.3982420000):0.2243080000	(1ji4_A:0.4044850000	2fjc_A:0.4401750000):0.1727520000):0.0888416000	((((1dps_A:0.0000010000	1jts_A:0.0000010000):0.3235200000	1o9r_A:0.1574120000):0.2469910000	1uvh_A:0.9105610000):0.1738950000	(1tjo_A:0.0000010000	1tk6_A:0.0000010000):0.6958190000):0.2528690000):0.0225091000	(((2fzf_A:2.1269460000	((1otk_A:1.2977430000	((2inc_B:0.7920190000	2inp_C:0.9198180000):0.2516510000	(1mty_B:1.8642320000	(1mty_D:1.1475860000	3dhg_A:0.8557930000):0.3881510000):0.3056650000):0.2500640000):0.1955450000	((((((1oqu_A:0.1588080000	1r2f_A:0.1722890000):0.0472150000	1uzr_A:0.0417230000):0.5829980000	1mxr_A:0.9517370000):0.1195630000	(1jk0_A:0.4655070000	(2uw2_A:0.0907530000	1w68_A:0.0567950000):0.1278500000):0.7513980000):0.2531340000	3ee4_A:1.0060440000):0.2905830000	(((2uw1_A:0.0000010000	2uw1_B:0.0000010000):0.1513530000	1afr_A:0.0883260000):0.9866400000	1za0_A:1.5719290000):0.3617430000):0.1098770000):0.8125400000):0.0773823000	(((((1bcf_A:0.0000010000	3e1q_A:0.0000010000):0.2583850000	2fkz_A:0.1111500000):0.1067520000	1jgc_A:0.3262680000):0.3932030000	(((1lko_A:0.5114810000	1yuz_A:0.8241290000):0.3643470000	3qhb_A:0.5852980000):0.7823890000	(((((1lb3_A:0.0657180000	2za7_A:0.1141050000):0.2122210000	1bg7_A:0.0968300000):0.0795933000	1r03_A:0.1564160000):0.2212950000	(1z6o_A:0.7957200000	1z6o_M:0.6675730000):0.2132430000):0.1010000000	(((1eum_A:0.2274140000	1krq_A:0.2698210000):0.1890510000	(2jd7_A:0.1352160000	1vlg_A:0.2956980000):0.1130160000):0.1630460000	3e6s_A:0.5010700000):0.1941180000):0.1853050000):0.1181260000):0.1298740000	1nfv_A:0.6186110000):0.1160890000):0.2539450000	2vzb_A:0.6903170000):0.2463810000):0.0499900000):0.0630457000):0.0496308000);
(1ji5_A:0.1869140000	(1jig_A:0.1624510000	((2chp_A:0.4210770000	((1ji4_A:0.4227070000	2fjc_A:0.4502420000):0.1613810000	(((((1dps_A:0.0000010000	1jts_A:0.0000010000):0.2808850000	1o9r_A:0.1993320000):0.2950150000	1uvh_A:0.5491040000):0.2541130000	(1tjo_A:0.0000010000	1tk6_A:0.0000010000):0.5996180000):0.1639560000	((2fzf_A:1.9021610000	2vzb_A:0.5402050000):0.2443840000	((((((1bcf_A:0.0000010000	3e1q_A:0.0000010000):0.2128280000	2fkz_A:0.1131580000):0.1392830000	1jgc_A:0.3563870000):0.3673330000	(((1lko_A:0.6800930000	1yuz_A:0.7476320000):0.5030070000	3qhb_A:0.6697380000):0.3817000000	(((((1lb3_A:0.0731560000	2za7_A:0.0730750000):0.2428710000	1bg7_A:0.1098980000):0.0966355000	1r03_A:0.1077180000):0.2555560000	(1z6o_A:1.0498100000	1z6o_M:0.5487930000):0.1819830000):0.1990470000	((1eum_A:0.2901890000	1krq_A:0.3218130000):0.1758060000	(3e6s_A:0.5909180000	(2jd7_A:0.1322770000	1vlg_A:0.3398040000):0.0570706000):0.0794883000):0.1078710000):0.3058360000):0.0660726000):0.1716080000	1nfv_A:0.6640560000):0.1833160000	(1otk_A:1.3106550000	((((((1oqu_A:0.1423160000	1r2f_A:0.1775990000):0.0312412000	1uzr_A:0.0444150000):0.6576260000	1mxr_A:0.8994780000):0.2688470000	((1jk0_A:0.5566030000	2uw2_A:0.0475920000):0.0575372000	1w68_A:0.0424850000):0.7688730000):0.4148960000	((((2inc_B:0.8169980000	1mty_B:1.7108780000):0.2107800000	2inp_C:0.7885120000):0.4233860000	(1mty_D:1.2417920000	3dhg_A:1.1541410000):0.5120440000):0.3051710000	(((2uw1_A:0.0000010000	2uw1_B:0.0000010000):0.1831850000	1afr_A:0.0868420000):1.1044500000	1za0_A:1.4740750000):0.6705160000):0.1707600000):0.0989744000	3ee4_A:0.8487080000):0.1756630000):0.4588810000):0.1951670000):0.2212880000):0.0692518000):0.0815780000):0.1227310000	(1qgh_A:0.2685090000	2ux1_A:0.5415710000):0.3036880000):0.0739196000):0.0026718300	1n1q_A:0.2545630000);
(1ji5_A:0.1921970000	((1jig_A:0.1066640000	((2chp_A:0.4021330000	((((1dps_A:0.0000010000	1jts_A:0.0000010000):0.2301140000	1o9r_A:0.3190360000):0.3212530000	1uvh_A:0.6379550000):0.3532090000	((1tjo_A:0.0000010000	1tk6_A:0.0000010000):0.6659530000	((2fzf_A:1.8481040000	(((((1bcf_A:0.0000010000	3e1q_A:0.0000010000):0.1746640000	2fkz_A:0.1342290000):0.2265060000	1jgc_A:0.1805700000):0.3988210000	(1nfv_A:0.5689640000	(((1lko_A:0.9307340000	1yuz_A:0.6025850000):0.3347280000	3qhb_A:0.6421990000):0.5977700000	(((((1lb3_A:0.0982740000	2za7_A:0.0744680000):0.2563570000	1bg7_A:0.1097660000):0.0647465000	1r03_A:0.1806840000):0.2374770000	(1z6o_A:1.0611390000	1z6o_M:0.4923520000):0.1583410000):0.1430850000	(((1eum_A:0.3005440000	1krq_A:0.2696100000):0.1099920000	3e6s_A:0.6162670000):0.0605093000	(2jd7_A:0.1768360000	1vlg_A:0.3426130000):0.1080550000):0.1890310000):0.2829170000):0.1798170000):0.1127670000):0.0950180000	(1otk_A:1.5885230000	(((((((1oqu_A:0.1684640000	1uzr_A:0.0583550000):0.0618844000	1r2f_A:0.1128500000):0.8812840000	1mxr_A:1.0370580000):0.0982649000	((1jk0_A:0.4668820000	2uw2_A:0.0699730000):0.0318861000	1w68_A:0.0494490000):0.9364090000):0.2969410000	3ee4_A:0.7736170000):0.2813590000	(((2uw1_A:0.0000010000	2uw1_B:0.0000010000):0.1625560000	1afr_A:0.0722590000):0.6604980000	1za0_A:1.6600360000):0.5663100000):0.2556740000	((2inc_B:1.0744900000	(2inp_C:0.7701810000	1mty_B:1.9776900000):0.0820398000):0.3701090000	(1mty_D:1.1529940000	3dhg_A:0.9642370000):0.5650410000):0.3682060000):0.2963530000):0.5373210000):0.1362270000):0.0930470000	2vzb_A:0.8134140000):0.2603010000):0.1118880000):0.1551490000):0.1158040000	(1ji4_A:0.4930060000	2fjc_A:0.5011220000):0.1914070000):0.0894944000):0.0680973000	1n1q_A:0.3044120000):0.0870068000	(1qgh_A:0.2999300000	2ux1_A:0.5236240000):0.3154740000);
(1ji5_A:0.2160250000	1jig_A:0.1602580000	(1n1q_A:0.3221300000	((2chp_A:0.4314000000	((1qgh_A:0.2754250000	2ux1_A:0.4734670000):0.2324900000	(1ji4_A:0.4515890000	2fjc_A:0.5762130000):0.1514200000):0.1165940000):0.0419971000	(((((1dps_A:0.0000010000	1jts_A:0.0000010000):0.2796160000	1o9r_A:0.1472240000):0.3511770000	1uvh_A:0.6755380000):0.1817150000	(1tjo_A:0.0000010000	1tk6_A:0.0000010000):0.6782610000):0.1878170000	((2fzf_A:2.4770380000	2vzb_A:0.3736530000):0.3475090000	((((((1bcf_A:0.0000010000	3e1q_A:0.0000010000):0.2043680000	2fkz_A:0.1157960000):0.1285490000	1jgc_A:0.2415640000):0.4592390000	(((1lko_A:0.8972100000	1yuz_A:1.0622930000):0.1793230000	3qhb_A:0.6364040000):0.8481190000	(((((1lb3_A:0.0760410000	2za7_A:0.1097470000):0.1912340000	(1bg7_A:0.0924790000	1r03_A:0.2212190000):0.0398807000):0.2194830000	1z6o_A:1.1877520000):0.1646620000	1z6o_M:0.7862270000):0.1948270000	((((1eum_A:0.2678880000	1krq_A:0.3466210000):0.2549040000	2jd7_A:0.2050010000):0.1083880000	1vlg_A:0.2914320000):0.0791597000	3e6s_A:0.7539790000):0.1458430000):0.1789580000):0.1888210000):0.0892102000	1nfv_A:0.5861030000):0.2313440000	(1otk_A:1.8112240000	((((((1oqu_A:0.1734250000	1uzr_A:0.0672140000):0.0829155000	1r2f_A:0.1086000000):0.5701520000	(1mxr_A:0.9841690000	(1jk0_A:0.3303450000	(2uw2_A:0.0519640000	1w68_A:0.0851400000):0.1657310000):0.5633070000):0.2083950000):0.4450380000	3ee4_A:0.9180150000):0.3790530000	(((2inc_B:0.9392920000	1mty_B:1.6476850000):0.2035530000	2inp_C:0.9829920000):0.1407900000	(1mty_D:0.9984040000	3dhg_A:1.2728140000):0.4815030000):0.7758410000):0.2102840000	(((2uw1_A:0.0000010000	2uw1_B:0.0000010000):0.1809810000	1afr_A:0.0811160000):0.9041210000	1za0_A:1.2705200000):0.4124200000):0.2552000000):0.4155120000):0.1255630000):0.3109510000):0.0957487000):0.0901412000):0.0229070000);
(1ji5_A:0.1766300000	(1jig_A:0.1459800000	(2chp_A:0.2593660000	(((1qgh_A:0.3292010000	2ux1_A:0.4301050000):0.1331750000	(1ji4_A:0.3347660000	2fjc_A:0.2519430000):0.1636850000):0.0935444000	(((((1dps_A:0.0000010000	1jts_A:0.0000010000):0.2749590000	1o9r_A:0.1560250000):0.2199540000	1uvh_A:0.8958490000):0.1326350000	(1tjo_A:0.0000010000	1tk6_A:0.0000010000):0.7282850000):0.2025280000	((((2fzf_A:1.4148770000	1nfv_A:0.5034010000):0.1942900000	((((1bcf_A:0.0000010000	3e1q_A:0.0000010000):0.1694290000	2fkz_A:0.1183400000):0.1152190000	1jgc_A:0.3288990000):0.4825840000	(((1lko_A:0.6866890000	1yuz_A:0.9469110000):0.5949550000	3qhb_A:0.4229490000):0.5349890000	((((((1lb3_A:0.1012890000	2za7_A:0.0536260000):0.2048310000	1bg7_A:0.1219160000):0.1566650000	1r03_A:0.0514690000):0.1779510000	(1z6o_A:0.7877930000	1z6o_M:0.6502360000):0.2448350000):0.1351370000	3e6s_A:0.8103340000):0.1044310000	((1eum_A:0.2322960000	1krq_A:0.3062340000):0.2226900000	(2jd7_A:0.2081760000	1vlg_A:0.2211590000):0.1934480000):0.1622600000):0.3209830000):0.0852259000):0.1683980000):0.0000026175	(1otk_A:1.6451210000	(((((((1oqu_A:0.1455080000	1uzr_A:0.0719510000):0.0728244000	1r2f_A:0.0931100000):0.6052860000	1mxr_A:0.9542320000):0.1201990000	((1jk0_A:0.4977080000	2uw2_A:0.0671140000):0.0354406000	1w68_A:0.0468410000):0.7249110000):0.3391300000	3ee4_A:0.9164560000):0.3109590000	(((2uw1_A:0.0000010000	2uw1_B:0.0000010000):0.1807950000	1afr_A:0.0559310000):0.6414160000	1za0_A:1.4819080000):0.6046100000):0.1867300000	(2inc_B:0.8962430000	((2inp_C:0.9057680000	1mty_B:1.8597260000):0.2789340000	(1mty_D:1.1460710000	3dhg_A:0.9438790000):0.4771660000):0.1805060000):0.5253000000):0.2632910000):0.4591620000):0.1707840000	2vzb_A:0.6105830000):0.3215370000):0.1189320000):0.0633596000):0.0569346000):0.0143137000	1n1q_A:0.1911060000);
(1ji5_A:0.1779970000	(1jig_A:0.2285670000	((2chp_A:0.3629000000	(((((1dps_A:0.0000010000	1jts_A:0.0000010000):0.2948860000	1o9r_A:0.2756460000):0.2928690000	1uvh_A:0.6637400000):0.2668440000	(1tjo_A:0.0000010000	1tk6_A:0.0000010000):0.6639950000):0.1287270000	((((2fzf_A:1.4150070000	1nfv_A:0.3670000000):0.1789510000	((((1bcf_A:0.0000010000	3e1q_A:0.0000010000):0.2562820000	2fkz_A:0.0950070000):0.1243430000	1jgc_A:0.2850630000):0.3896480000	(((1lko_A:0.7728390000	1yuz_A:1.0824080000):0.5390240000	3qhb_A:0.4624670000):0.7116050000	((((((1lb3_A:0.0982910000	2za7_A:0.0760770000):0.2649410000	1bg7_A:0.0898180000):0.0424361000	(1z6o_A:0.8608110000	1z6o_M:0.6838440000):0.2510180000):0.0849149000	1r03_A:0.1082680000):0.3198890000	3e6s_A:0.5944560000):0.1205940000	((1eum_A:0.2641600000	1krq_A:0.2493700000):0.2445560000	(2jd7_A:0.1808730000	1vlg_A:0.2577830000):0.1007720000):0.0898966000):0.2946130000):0.1188360000):0.0863787000):0.1421180000	(1otk_A:1.7157490000	(((((((1oqu_A:0.1501190000	1r2f_A:0.1863620000):0.0304736000	1uzr_A:0.0467900000):0.5763520000	1mxr_A:0.7727050000):0.3363850000	((1jk0_A:0.6042150000	2uw2_A:0.0770070000):0.0391010000	1w68_A:0.0372560000):0.7023860000):0.3494750000	3ee4_A:0.9142120000):0.2666210000	((2inc_B:1.0054100000	(2inp_C:0.8749590000	1mty_B:2.0000790000):0.1740280000):0.2724330000	(1mty_D:1.1896920000	3dhg_A:0.8539170000):0.4879700000):0.4832770000):0.1110540000	(((2uw1_A:0.0000010000	2uw1_B:0.0000010000):0.1334490000	1afr_A:0.0905590000):0.8013290000	1za0_A:1.2947660000):0.5090920000):0.2914030000):0.5961050000):0.1763860000	2vzb_A:0.7132610000):0.2559710000):0.0889003000):0.1059030000	(((1qgh_A:0.2887710000	2ux1_A:0.3679830000):0.2231680000	2fjc_A:0.5424200000):0.0908900000	1ji4_A:0.4652550000):0.0727522000):0.1065850000):0.0296314000	1n1q_A:0.2788130000);
(1ji5_A:0.1961080000	(1jig_A:0.1766730000	((2chp_A:0.4130870000	(((((1dps_A:0.0000010000	1jts_A:0.0000010000):0.2953240000	1o9r_A:0.2668120000):0.3934840000	1uvh_A:0.7477640000):0.2379930000	(1tjo_A:0.0000010000	1tk6_A:0.0000010000):0.6674550000):0.1198700000	((2fzf_A:1.3473790000	2vzb_A:0.5019170000):0.2393850000	((((((1bcf_A:0.0000010000	3e1q_A:0.0000010000):0.1619760000	2fkz_A:0.1247930000):0.1634090000	1jgc_A:0.2662810000):0.4723590000	(((1lko_A:0.7463530000	1yuz_A:0.7836730000):0.2655240000	3qhb_A:0.7943290000):0.7137270000	((((((1lb3_A:0.0805910000	2za7_A:0.0836730000):0.2777160000	1bg7_A:0.0933860000):0.0837756000	1r03_A:0.1281310000):0.1812550000	(1z6o_A:0.8353020000	1z6o_M:0.6503650000):0.3033960000):0.1701190000	3e6s_A:0.5895750000):0.1765490000	((1eum_A:0.2661970000	1krq_A:0.2931400000):0.2489000000	(2jd7_A:0.2319360000	1vlg_A:0.2461530000):0.0838850000):0.0551290000):0.2273610000):0.1898990000):0.1511050000	1nfv_A:0.5741830000):0.1935570000	(((1otk_A:1.4326000000	((2inc_B:0.9553910000	(2inp_C:0.8146020000	1mty_B:1.7494400000):0.2720480000):0.3351070000	(1mty_D:1.1886660000	3dhg_A:0.8601860000):0.6180850000):0.3826480000):0.3511650000	(((((1oqu_A:0.1968580000	1r2f_A:0.2173080000):0.0338662000	1uzr_A:0.0389530000):0.5247380000	1mxr_A:0.9488160000):0.1625960000	((1jk0_A:0.5850330000	2uw2_A:0.0624410000):0.0415574000	1w68_A:0.0655040000):0.9504960000):0.4010060000	3ee4_A:1.1435450000):0.1948110000):0.1830050000	(((2uw1_A:0.0000010000	2uw1_B:0.0000010000):0.1548880000	1afr_A:0.1157020000):0.6797550000	1za0_A:1.3055510000):0.6042200000):0.6141790000):0.1495620000):0.3392550000):0.1697450000):0.0863639000	((1qgh_A:0.2714040000	2ux1_A:0.6060100000):0.2814900000	(1ji4_A:0.5264470000	2fjc_A:0.4842890000):0.2673550000):0.0708275000):0.1339060000):0.0272792000	1n1q_A:0.3554700000);
(1ji5_A:0.1939800000	(1jig_A:0.1557880000	((2chp_A:0.3545900000	(((((1dps_A:0.0000010000	1jts_A:0.0000010000):0.4879690000	1o9r_A:0.2254840000):0.3226380000	1uvh_A:0.6929110000):0.2308080000	(1tjo_A:0.0000010000	1tk6_A:0.0000010000):0.6077510000):0.1611120000	((((2fzf_A:1.7322900000	1nfv_A:0.4188400000):0.1383870000	(((((1bcf_A:0.0000010000	3e1q_A:0.0000010000):0.1695640000	2fkz_A:0.1366750000):0.1211250000	1jgc_A:0.3199480000):0.4398580000	(((((1lb3_A:0.0710940000	2za7_A:0.0715390000):0.2120670000	1bg7_A:0.1259870000):0.1310360000	1r03_A:0.0948330000):0.1882230000	(1z6o_A:1.0279330000	1z6o_M:0.7807550000):0.2554090000):0.1369840000	(((1eum_A:0.3194400000	1krq_A:0.3061950000):0.0875127000	(2jd7_A:0.1919400000	1vlg_A:0.2710280000):0.1314900000):0.1287920000	3e6s_A:0.5680920000):0.1321350000):0.2510080000):0.0744512000	(1lko_A:0.5940000000	(1yuz_A:0.7077010000	3qhb_A:0.8006490000):0.2267650000):0.7586930000):0.1955890000):0.0956224000	(1otk_A:1.5413530000	((((((1oqu_A:0.1454790000	1uzr_A:0.0754430000):0.0685695000	1r2f_A:0.1282630000):0.7487820000	(1mxr_A:1.1006210000	((1jk0_A:0.4796690000	2uw2_A:0.0514480000):0.0489140000	1w68_A:0.0120040000):0.5792450000):0.1373120000):0.2050050000	((2inc_B:1.1663130000	(2inp_C:0.7970440000	1mty_B:1.7563680000):0.2123140000):0.2645330000	(1mty_D:1.1238650000	3dhg_A:0.7427700000):0.4793350000):0.8153060000):0.2515470000	3ee4_A:0.7104040000):0.3233470000	(((2uw1_A:0.0000010000	2uw1_B:0.0000010000):0.1440610000	1afr_A:0.0802600000):0.8448710000	1za0_A:1.4311710000):0.3722330000):0.2376380000):0.6476290000):0.2486340000	2vzb_A:0.6654360000):0.2156790000):0.0728569000):0.0625464000	((1qgh_A:0.3042500000	2ux1_A:0.4402050000):0.1992270000	(1ji4_A:0.3895580000	2fjc_A:0.3978500000):0.1713230000):0.0701030000):0.0741035000):0.0321033000	1n1q_A:0.3363260000);
(1ji5_A:0.2046710000	1jig_A:0.1052520000	(1n1q_A:0.2137880000	(((2chp_A:0.3097450000	((((1dps_A:0.0000010000	1jts_A:0.0000010000):0.2518270000	1o9r_A:0.2711220000):0.3014060000	1uvh_A:0.7036270000):0.2421820000	(1tjo_A:0.0000010000	1tk6_A:0.0000010000):0.6254180000):0.3574550000):0.0781266000	((2fzf_A:1.7262130000	2vzb_A:0.4941390000):0.2017690000	((((((1bcf_A:0.0000010000	3e1q_A:0.0000010000):0.2085850000	2fkz_A:0.0979450000):0.1346440000	1jgc_A:0.2860140000):0.3691100000	(((1lko_A:0.6961760000	1yuz_A:0.6639710000):0.4526710000	3qhb_A:0.6908140000):0.5431970000	(((((1lb3_A:0.0679590000	2za7_A:0.1092940000):0.1832960000	1bg7_A:0.0853890000):0.1186280000	1r03_A:0.1251270000):0.2594760000	(1z6o_A:0.7988380000	1z6o_M:0.6502640000):0.2489750000):0.1929870000	(((1eum_A:0.2970160000	1krq_A:0.2476660000):0.2473900000	3e6s_A:0.6868170000):0.1203740000	(2jd7_A:0.2274370000	1vlg_A:0.2893590000):0.0638553000):0.1695630000):0.3034050000):0.0873180000):0.1982250000	1nfv_A:0.5244870000):0.0841507000	(1otk_A:1.4566210000	((((((1oqu_A:0.1722810000	1r2f_A:0.1632490000):0.0533490000	1uzr_A:0.0155890000):0.8041500000	1mxr_A:0.8766030000):0.2337630000	((1jk0_A:0.4622600000	2uw2_A:0.0551730000):0.0621627000	1w68_A:0.0253220000):0.8049030000):0.3631900000	3ee4_A:0.9700190000):0.1372340000	((((2inc_B:1.0140090000	1mty_B:1.5622740000):0.1254300000	2inp_C:0.8773030000):0.3216630000	(1mty_D:1.0083650000	3dhg_A:1.1622360000):0.3912820000):0.4137960000	(((2uw1_A:0.0000010000	2uw1_B:0.0000010000):0.1401800000	1afr_A:0.0993380000):0.8184430000	1za0_A:1.5565720000):0.4310000000):0.1378770000):0.4888060000):0.5309670000):0.2608380000):0.2584360000):0.0570539000	((1qgh_A:0.3784150000	2ux1_A:0.4504530000):0.2467660000	(1ji4_A:0.4760920000	2fjc_A:0.4969890000):0.2124870000):0.1181840000):0.0890824000):0.0270724000);
(1ji5_A:0.1896670000	((1jig_A:0.1173350000	(((1qgh_A:0.3359660000	2ux1_A:0.4714580000):0.3162350000	(1ji4_A:0.5294590000	2fjc_A:0.6136640000):0.1812150000):0.0790982000	(((((1dps_A:0.0000010000	1jts_A:0.0000010000):0.3431540000	1o9r_A:0.1147380000):0.2976710000	(1tjo_A:0.0000010000	1tk6_A:0.0000010000):0.9428720000):0.1594040000	1uvh_A:0.7707510000):0.2965560000	((((2fzf_A:1.7069610000	1nfv_A:0.3478460000):0.1575120000	((((1bcf_A:0.0000010000	3e1q_A:0.0000010000):0.2151020000	2fkz_A:0.0276060000):0.1503660000	1jgc_A:0.2551960000):0.2915490000	(((((1lb3_A:0.0318890000	2za7_A:0.1107100000):0.3140990000	1bg7_A:0.0825720000):0.1209820000	1r03_A:0.1059390000):0.3596700000	(((1eum_A:0.2259230000	1krq_A:0.2947430000):0.1309090000	3e6s_A:0.5658910000):0.1350100000	(2jd7_A:0.1740880000	1vlg_A:0.2738780000):0.0507122000):0.1727660000):0.1577800000	(1z6o_A:0.9301350000	1z6o_M:0.5294870000):0.2425940000):0.3773060000):0.1175480000):0.1465500000	((1lko_A:0.5052580000	1yuz_A:0.9556700000):0.3564990000	3qhb_A:0.6416730000):0.4946080000):0.1657280000	(2vzb_A:0.6983450000	(1otk_A:1.3952970000	(((((((1oqu_A:0.1546520000	1r2f_A:0.2018060000):0.0270112000	1uzr_A:0.0591620000):0.5772440000	1mxr_A:0.9446610000):0.2294340000	((1jk0_A:0.5316460000	2uw2_A:0.0335360000):0.0438825000	1w68_A:0.0367740000):0.7244700000):0.4245110000	(((2inc_B:0.7937900000	2inp_C:0.8493190000):0.2071770000	1mty_B:1.6333580000):0.3148050000	(1mty_D:0.9590220000	3dhg_A:0.9293980000):0.4231520000):0.2265600000):0.2067470000	(((2uw1_A:0.0000010000	2uw1_B:0.0000010000):0.1853480000	1afr_A:0.1041760000):0.8412590000	1za0_A:1.6788070000):0.2073950000):0.1243120000	3ee4_A:1.0793570000):0.1685090000):0.5696320000):0.2382510000):0.3624350000):0.0872615000):0.0710601000):0.0448219000	1n1q_A:0.2848690000):0.0495402000	2chp_A:0.4428010000);
(1ji5_A:0.1999960000	(1jig_A:0.1216030000	((2chp_A:0.3360550000	(((((1dps_A:0.0000010000	1jts_A:0.0000010000):0.3073960000	1o9r_A:0.2528170000):0.2681030000	1uvh_A:0.6431430000):0.1410600000	(1tjo_A:0.0000010000	1tk6_A:0.0000010000):0.8203740000):0.2412800000	(((2fzf_A:1.5654620000	(((1otk_A:1.2865210000	((2inc_B:0.8557570000	2inp_C:0.9304860000):0.3024730000	(1mty_B:1.7751970000	(1mty_D:0.9935160000	3dhg_A:0.9890220000):0.2790790000):0.0948951000):0.4832660000):0.3948490000	(((((1oqu_A:0.1418030000	1uzr_A:0.0935230000):0.0675415000	1r2f_A:0.0907330000):0.6992560000	1mxr_A:1.0051500000):0.1557130000	(1jk0_A:0.3725070000	(2uw2_A:0.0453970000	1w68_A:0.0670900000):0.0934154000):0.7099890000):0.3885020000	3ee4_A:0.6510660000):0.3946490000):0.1186920000	(((2uw1_A:0.0000010000	2uw1_B:0.0000010000):0.1458460000	1afr_A:0.0703280000):0.9488280000	1za0_A:1.5422160000):0.5219660000):0.5348350000):0.2206970000	((((((1bcf_A:0.0000010000	3e1q_A:0.0000010000):0.2089720000	2fkz_A:0.0539790000):0.1864790000	1jgc_A:0.2645900000):0.3287790000	1nfv_A:0.7262280000):0.0927061000	((((1lb3_A:0.0971270000	2za7_A:0.0783290000):0.1855790000	(1bg7_A:0.1010720000	1r03_A:0.2139790000):0.0549155000):0.2621450000	(1z6o_A:0.8350870000	1z6o_M:0.6122870000):0.1558620000):0.2360300000	(((1eum_A:0.2372250000	1krq_A:0.3612560000):0.1493920000	3e6s_A:0.6879270000):0.1429160000	(2jd7_A:0.1383910000	1vlg_A:0.3339870000):0.0548544000):0.1367800000):0.4120890000):0.0539082000	((1lko_A:0.7418200000	1yuz_A:1.0080630000):0.2612890000	3qhb_A:0.7862610000):0.6120000000):0.1544840000):0.1535930000	2vzb_A:0.6835590000):0.2861250000):0.0944721000):0.0944873000	(((1qgh_A:0.3842210000	2ux1_A:0.3880280000):0.2409660000	2fjc_A:0.3959990000):0.0710321000	1ji4_A:0.4680700000):0.0990483000):0.1158440000):0.0233613000	1n1q_A:0.2818200000);
(1ji5_A:0.2034640000	1jig_A:0.2052990000	(1n1q_A:0.2763240000	((((2chp_A:0.4499690000	((((1dps_A:0.0000010000	1jts_A:0.0000010000):0.2600420000	1o9r_A:0.2456470000):0.3739110000	1uvh_A:0.7366330000):0.1953970000	(1tjo_A:0.0000010000	1tk6_A:0.0000010000):0.7423080000):0.1876670000):0.0466925000	((2fzf_A:1.2900930000	2vzb_A:0.5752940000):0.4884680000	((((((1bcf_A:0.0000010000	3e1q_A:0.0000010000):0.1854730000	2fkz_A:0.0808940000):0.1268660000	1jgc_A:0.4003230000):0.4373900000	1nfv_A:0.7004930000):0.1036960000	(((1lko_A:0.7955830000	1yuz_A:0.7972540000):0.4232450000	3qhb_A:0.6189030000):0.6202140000	((((((1lb3_A:0.0397390000	2za7_A:0.0890400000):0.2659390000	1bg7_A:0.0941290000):0.1004470000	1r03_A:0.1737320000):0.1801210000	(1z6o_A:1.0130150000	1z6o_M:0.7230560000):0.1897970000):0.1977230000	3e6s_A:0.5974680000):0.2011480000	((1eum_A:0.2480430000	1krq_A:0.3919730000):0.2122420000	(2jd7_A:0.2426380000	1vlg_A:0.2319780000):0.1447980000):0.1211340000):0.2071100000):0.1690780000):0.3268530000	(1otk_A:1.6295810000	((((((1oqu_A:0.1785470000	1r2f_A:0.1760170000):0.0317622000	1uzr_A:0.0524940000):0.7484440000	1mxr_A:0.8641720000):0.1717350000	((1jk0_A:0.5319410000	2uw2_A:0.0573730000):0.0393159000	1w68_A:0.0377460000):0.7646160000):0.4240020000	3ee4_A:0.8848240000):0.2902800000	((((2inc_B:0.9005130000	2inp_C:0.9161050000):0.3043560000	1mty_B:1.5375860000):0.5194550000	(1mty_D:1.0783850000	3dhg_A:1.0917040000):0.4590030000):0.3931910000	(((2uw1_A:0.0000010000	2uw1_B:0.0000010000):0.1721740000	1afr_A:0.1035940000):0.7929730000	1za0_A:1.6661470000):0.4682630000):0.1176750000):0.2456930000):0.4863100000):0.2231010000):0.2922080000):0.0292888000	(1ji4_A:0.4393200000	2fjc_A:0.5308490000):0.2018830000):0.0883380000	(1qgh_A:0.3037550000	2ux1_A:0.5345020000):0.3144120000):0.1139300000):0.0542556000);
(1ji5_A:0.2193670000	(1jig_A:0.1641160000	((2chp_A:0.3580520000	(((((1dps_A:0.0000010000	1jts_A:0.0000010000):0.2938650000	1o9r_A:0.1733250000):0.2855230000	1uvh_A:0.7089000000):0.3093690000	(1tjo_A:0.0000010000	1tk6_A:0.0000010000):0.7875210000):0.3211870000	(((2fzf_A:1.8655320000	(1otk_A:1.3531710000	(((((((1oqu_A:0.1869030000	1r2f_A:0.1627800000):0.0506253000	1uzr_A:0.0193690000):0.7613980000	1mxr_A:0.7829840000):0.2336410000	((1jk0_A:0.4867150000	2uw2_A:0.0817810000):0.0356799000	1w68_A:0.0239630000):0.6997220000):0.3871840000	3ee4_A:0.9366670000):0.1914720000	(((2uw1_A:0.0000010000	2uw1_B:0.0000010000):0.1794850000	1afr_A:0.0984500000):0.8551810000	1za0_A:1.5640600000):0.5445590000):0.1039340000	((2inc_B:0.9976130000	(2inp_C:0.9079930000	1mty_B:1.7116020000):0.3482890000):0.3201330000	(1mty_D:1.1026600000	3dhg_A:1.0669740000):0.4296030000):0.3997030000):0.2828500000):0.6206980000):0.0502381000	(((((1bcf_A:0.0000010000	3e1q_A:0.0000010000):0.1494840000	2fkz_A:0.1517260000):0.1588560000	1jgc_A:0.3384620000):0.4051060000	1nfv_A:0.7125500000):0.1446480000	(((1lko_A:0.6103080000	1yuz_A:0.8738440000):0.3064380000	3qhb_A:0.5648370000):0.6476500000	(((((1lb3_A:0.0718450000	2za7_A:0.0849430000):0.3147000000	1bg7_A:0.0858610000):0.0871397000	1r03_A:0.1446370000):0.1638980000	(1z6o_A:0.9291540000	1z6o_M:0.7460490000):0.1205230000):0.1864010000	(((1eum_A:0.2953760000	1krq_A:0.2164840000):0.1660730000	3e6s_A:0.5740460000):0.0979194000	(2jd7_A:0.1321130000	1vlg_A:0.2780490000):0.0902931000):0.2517090000):0.4221530000):0.0485992000):0.1675040000):0.1640260000	2vzb_A:0.7897230000):0.3510920000):0.0369040000):0.1130630000	((1qgh_A:0.3419570000	2ux1_A:0.4490040000):0.3195990000	(1ji4_A:0.4180240000	2fjc_A:0.5101190000):0.2359410000):0.1201630000):0.1056090000):0.0388718000	1n1q_A:0.2854740000);
(1ji5_A:0.2289610000	(1jig_A:0.1349360000	((2chp_A:0.3121290000	(((((1dps_A:0.0000010000	1jts_A:0.0000010000):0.3789870000	1o9r_A:0.1116010000):0.3635660000	1uvh_A:0.6336910000):0.2451930000	(1tjo_A:0.0000010000	1tk6_A:0.0000010000):0.7991350000):0.1881920000	((2fzf_A:1.8976980000	2vzb_A:0.5220280000):0.2268010000	((((((1bcf_A:0.0000010000	3e1q_A:0.0000010000):0.2104210000	2fkz_A:0.0946960000):0.1875130000	1jgc_A:0.2870170000):0.4699260000	1nfv_A:0.7912030000):0.1476210000	((1lko_A:0.6185770000	(1yuz_A:0.8724020000	3qhb_A:1.0120410000):0.1439600000):0.7760610000	((((1lb3_A:0.0695060000	2za7_A:0.1172590000):0.2937770000	(1bg7_A:0.1333920000	1r03_A:0.2015810000):0.0742838000):0.1511210000	(1z6o_A:0.8742020000	1z6o_M:0.7193720000):0.1750660000):0.1745070000	(((1eum_A:0.3126330000	1krq_A:0.2912230000):0.2668740000	(2jd7_A:0.1916740000	1vlg_A:0.2749040000):0.1010790000):0.1166160000	3e6s_A:0.5709320000):0.1230950000):0.3896830000):0.1654190000):0.1543120000	((1otk_A:1.6601900000	(((2uw1_A:0.0000010000	2uw1_B:0.0000010000):0.2099870000	1afr_A:0.0286690000):0.8205390000	1za0_A:1.3739220000):0.3277550000):0.1680940000	(((((1oqu_A:0.1877160000	1uzr_A:0.0722890000):0.0856533000	1r2f_A:0.0913520000):0.7415060000	1mxr_A:0.9922930000):0.1644450000	((1jk0_A:0.3251010000	(2uw2_A:0.0822870000	1w68_A:0.0559310000):0.1533410000):0.4569260000	(((2inc_B:0.9209090000	2inp_C:0.8139200000):0.2279740000	1mty_B:2.0906240000):0.1199180000	(1mty_D:1.0658140000	3dhg_A:1.1714210000):0.3949980000):0.5620000000):0.2163770000):0.3046090000	3ee4_A:0.8855330000):0.4450220000):0.6194510000):0.3084220000):0.2799290000):0.1257190000):0.0909784000	(((1qgh_A:0.4165980000	2ux1_A:0.5244210000):0.2355630000	2fjc_A:0.4441040000):0.1054060000	1ji4_A:0.6007540000):0.0917820000):0.0848484000):0.0477794000	1n1q_A:0.2474630000);
(1ji5_A:0.2511430000	1jig_A:0.1258090000	(1n1q_A:0.3127740000	(((2chp_A:0.3849450000	((1qgh_A:0.3798510000	2ux1_A:0.3675280000):0.2984470000	((((1dps_A:0.0000010000	1jts_A:0.0000010000):0.2448620000	1o9r_A:0.2086180000):0.2726490000	1uvh_A:0.7168000000):0.1750710000	(1tjo_A:0.0000010000	1tk6_A:0.0000010000):0.7467030000):0.1719930000):0.0871165000):0.0365806000	(((2fzf_A:1.7144730000	(1otk_A:1.7212200000	(((((((1oqu_A:0.1355140000	1uzr_A:0.0697780000):0.0803920000	1r2f_A:0.1140000000):0.6790180000	1mxr_A:0.9344120000):0.2989280000	(1jk0_A:0.3563510000	(2uw2_A:0.0855570000	1w68_A:0.0447660000):0.1600250000):0.6097020000):0.3973640000	3ee4_A:0.9036780000):0.4407510000	(((2uw1_A:0.0000010000	2uw1_B:0.0000010000):0.1582230000	1afr_A:0.0629690000):0.8437120000	1za0_A:1.3534180000):0.3887420000):0.1307030000	(2inc_B:0.9037970000	((2inp_C:1.0249900000	1mty_B:1.9608210000):0.1458130000	(1mty_D:1.2818230000	3dhg_A:0.9756960000):0.4877700000):0.1086760000):0.6060670000):0.3715460000):0.3546200000):0.2191100000	2vzb_A:0.6435520000):0.2057650000	(((((1bcf_A:0.0000010000	3e1q_A:0.0000010000):0.1598820000	2fkz_A:0.0740180000):0.1809860000	1jgc_A:0.2585400000):0.3313020000	(((1lko_A:0.6477430000	1yuz_A:0.7288220000):0.3820980000	3qhb_A:0.5920390000):0.6891630000	(((((1lb3_A:0.0807510000	2za7_A:0.0787920000):0.2187920000	(1bg7_A:0.1117210000	1r03_A:0.2125840000):0.0645899000):0.1442940000	(1z6o_A:0.9708810000	1z6o_M:0.6637300000):0.2533500000):0.2299110000	3e6s_A:0.6820460000):0.1677100000	((1eum_A:0.1939130000	1krq_A:0.4133330000):0.2500990000	(2jd7_A:0.1949420000	1vlg_A:0.3434300000):0.1105310000):0.0836932000):0.2442510000):0.2414980000):0.3406540000	1nfv_A:0.5566120000):0.2933340000):0.3886310000):0.0508469000	(1ji4_A:0.3745680000	2fjc_A:0.5740560000):0.1736180000):0.0888750000):0.0529714000);
(1ji5_A:0.2587040000	(1jig_A:0.1248820000	(2chp_A:0.4280030000	((((1qgh_A:0.4647240000	2ux1_A:0.3999530000):0.2376400000	((((1dps_A:0.0000010000	1jts_A:0.0000010000):0.2656970000	1o9r_A:0.1752470000):0.2512030000	1uvh_A:0.7798220000):0.1590410000	(1tjo_A:0.0000010000	1tk6_A:0.0000010000):0.7108120000):0.2043450000):0.0708228000	(1ji4_A:0.3225260000	2fjc_A:0.3749670000):0.1112520000):0.1128700000	((((2fzf_A:1.8355840000	1nfv_A:0.4329580000):0.3439970000	(((((1bcf_A:0.0000010000	3e1q_A:0.0000010000):0.1486340000	2fkz_A:0.0913330000):0.1584460000	1jgc_A:0.2810650000):0.2902770000	((1lko_A:0.5606630000	1yuz_A:1.1388200000):0.3550560000	3qhb_A:0.6722390000):0.6156540000):0.0841494000	((((((1lb3_A:0.0756240000	2za7_A:0.0595710000):0.3063350000	1bg7_A:0.0554910000):0.0853922000	1r03_A:0.1200860000):0.1887620000	(1z6o_A:0.8778390000	1z6o_M:0.6751360000):0.2115770000):0.2021250000	3e6s_A:0.6074650000):0.0874133000	((1eum_A:0.2560280000	1krq_A:0.3518640000):0.2694590000	(2jd7_A:0.2130200000	1vlg_A:0.2971680000):0.0529095000):0.1610500000):0.4552390000):0.2552830000):0.0904040000	(1otk_A:1.4826240000	(((((((1oqu_A:0.1505820000	1r2f_A:0.1822000000):0.0629833000	1uzr_A:0.0265270000):0.7184550000	1mxr_A:0.7727880000):0.3979700000	((1jk0_A:0.4671890000	2uw2_A:0.0869790000):0.0578263000	1w68_A:0.0290670000):0.6668640000):0.3426940000	3ee4_A:0.9099700000):0.2694230000	((2inc_B:1.0705470000	(2inp_C:1.0900790000	1mty_B:1.5668420000):0.2367710000):0.1628990000	(1mty_D:1.0582460000	3dhg_A:0.9590440000):0.4019200000):0.5047310000):0.2472790000	(((2uw1_A:0.0000010000	2uw1_B:0.0000010000):0.1889530000	1afr_A:0.0778640000):0.8760450000	1za0_A:1.4676420000):0.3597070000):0.1832600000):0.5521830000):0.1362410000	2vzb_A:0.6107360000):0.5118330000):0.0721351000):0.1187980000):0.0536614000	1n1q_A:0.2817080000);
(1ji5_A:0.1735700000	(1jig_A:0.1604800000	((2chp_A:0.3076840000	(((((1dps_A:0.0000010000	1jts_A:0.0000010000):0.3574320000	1o9r_A:0.1882970000):0.3105570000	1uvh_A:0.5693460000):0.1336970000	(1tjo_A:0.0000010000	1tk6_A:0.0000010000):0.7557200000):0.2375690000	((2fzf_A:1.7873560000	2vzb_A:0.3439210000):0.2161680000	(((((1bcf_A:0.0000010000	3e1q_A:0.0000010000):0.1467980000	2fkz_A:0.1059860000):0.2020820000	1jgc_A:0.2134990000):0.3040150000	1nfv_A:0.6482040000):0.2332560000	((1lko_A:0.6412730000	(1yuz_A:0.7808570000	3qhb_A:0.6771370000):0.1465520000):0.7076810000	((((((1lb3_A:0.0769000000	2za7_A:0.0680100000):0.2393750000	1bg7_A:0.0743260000):0.0803491000	1r03_A:0.0959110000):0.1929430000	(1z6o_A:0.9510430000	1z6o_M:0.7413140000):0.1630080000):0.1995710000	(((1eum_A:0.3253630000	1krq_A:0.2446410000):0.2469920000	(2jd7_A:0.1286960000	1vlg_A:0.3267870000):0.1156190000):0.1111170000	3e6s_A:0.5954510000):0.1174440000):0.1702410000	(1otk_A:1.8157130000	((((((((1oqu_A:0.1672780000	1uzr_A:0.0644870000):0.0685896000	1r2f_A:0.1195070000):0.8104560000	1mxr_A:0.9765650000):0.1794860000	(1jk0_A:0.3856830000	(2uw2_A:0.0647090000	1w68_A:0.0752680000):0.1455470000):0.5681720000):0.3447490000	3ee4_A:1.0125610000):0.3770600000	(((2inc_B:0.8873880000	2inp_C:0.9716290000):0.3354580000	1mty_B:1.5056140000):0.1891830000	(1mty_D:1.1783410000	3dhg_A:1.1615990000):0.4583050000):0.3015070000):0.5379280000	1za0_A:1.2378820000):0.1509220000	((2uw1_A:0.0000010000	2uw1_B:0.0000010000):0.1108110000	1afr_A:0.1208360000):0.9040680000):0.5641390000):0.5015180000):0.0928487000):0.0370089000):0.1445900000):0.3989260000):0.0567087000):0.1322210000	((1qgh_A:0.2898480000	2ux1_A:0.3258470000):0.3211470000	(1ji4_A:0.3128280000	2fjc_A:0.5076710000):0.1230270000):0.1394640000):0.0717589000):0.0430278000	1n1q_A:0.2789510000);
(1ji5_A:0.2473250000	1jig_A:0.1952790000	(1n1q_A:0.2822540000	(((2chp_A:0.3426980000	(((((1dps_A:0.0000010000	1jts_A:0.0000010000):0.3092270000	1o9r_A:0.2096810000):0.2594780000	1uvh_A:0.6922590000):0.1940000000	(1tjo_A:0.0000010000	1tk6_A:0.0000010000):0.7451850000):0.2591610000	(2fzf_A:1.8640610000	(2vzb_A:0.6566940000	((((((1bcf_A:0.0000010000	3e1q_A:0.0000010000):0.1729280000	2fkz_A:0.0774100000):0.1271380000	1jgc_A:0.2959530000):0.3203870000	(((1lko_A:0.4023230000	1yuz_A:0.9826040000):0.7239710000	3qhb_A:0.6121200000):0.3954040000	(((((1lb3_A:0.0578200000	2za7_A:0.1043780000):0.2488800000	(1bg7_A:0.0841830000	1r03_A:0.1929530000):0.0680223000):0.1541990000	(1z6o_A:0.9139240000	1z6o_M:0.6408390000):0.1239470000):0.1313780000	3e6s_A:0.7737610000):0.0833998000	((1eum_A:0.3174450000	1krq_A:0.2392290000):0.2639260000	(2jd7_A:0.1858720000	1vlg_A:0.2737730000):0.1129890000):0.1429310000):0.4219130000):0.0987225000):0.1897440000	1nfv_A:0.5827800000):0.1990500000	(1otk_A:1.5834650000	(((((((1oqu_A:0.1389320000	1uzr_A:0.0739440000):0.0776568000	1r2f_A:0.1111840000):0.6592830000	1mxr_A:0.9589950000):0.3199040000	(1jk0_A:0.4327470000	(2uw2_A:0.0676740000	1w68_A:0.0755100000):0.0901027000):0.5522740000):0.3548690000	3ee4_A:0.8402260000):0.2110560000	(((2inc_B:0.9129240000	2inp_C:1.0214280000):0.2532760000	1mty_B:1.9444900000):0.3194770000	(1mty_D:1.1092730000	3dhg_A:0.9872330000):0.4910850000):0.6410310000):0.2600470000	(((2uw1_A:0.0000010000	2uw1_B:0.0000010000):0.1341220000	1afr_A:0.1305710000):0.9075000000	1za0_A:1.3606430000):0.3738900000):0.3713660000):0.6507760000):0.2487430000):0.0761135000):0.1555640000):0.1458150000):0.0579427000	(1ji4_A:0.3704950000	2fjc_A:0.5129820000):0.2543340000):0.0777888000	(1qgh_A:0.2347120000	2ux1_A:0.4179570000):0.2988710000):0.0579475000):0.0502455000);
(1ji5_A:0.1273030000	((1jig_A:0.1445350000	((2chp_A:0.3781320000	(((((1dps_A:0.0000010000	1jts_A:0.0000010000):0.2830710000	1o9r_A:0.2802470000):0.2137300000	1uvh_A:0.6647340000):0.3775750000	(1tjo_A:0.0000010000	1tk6_A:0.0000010000):0.7208260000):0.1655230000	((2fzf_A:1.8755690000	2vzb_A:0.4734170000):0.2493750000	((((((1bcf_A:0.0000010000	3e1q_A:0.0000010000):0.1798830000	2fkz_A:0.1143960000):0.1610270000	1jgc_A:0.3081240000):0.4800160000	(((1lko_A:0.7892060000	1yuz_A:0.8019530000):0.3769770000	3qhb_A:0.8179540000):0.9124250000	((((((1lb3_A:0.0481660000	2za7_A:0.0749230000):0.2129280000	1bg7_A:0.1391750000):0.1323900000	1r03_A:0.0912740000):0.1779160000	(1z6o_A:1.0117150000	1z6o_M:0.8011850000):0.3440270000):0.2740980000	3e6s_A:0.6740010000):0.0685189000	((1eum_A:0.2812740000	1krq_A:0.3162620000):0.1877650000	(2jd7_A:0.1649550000	1vlg_A:0.2802430000):0.1649580000):0.0802309000):0.3145410000):0.0978660000):0.1579670000	1nfv_A:0.6505000000):0.2181280000	((1otk_A:1.6841420000	((((((1oqu_A:0.1725030000	1uzr_A:0.0540170000):0.0785071000	1r2f_A:0.1105840000):0.8183690000	1mxr_A:0.9942540000):0.2777650000	(1jk0_A:0.3919190000	(2uw2_A:0.0629820000	1w68_A:0.0785510000):0.1374740000):0.5732590000):0.2666780000	((2inc_B:0.9776020000	(2inp_C:0.6799470000	1mty_B:2.2491500000):0.1423860000):0.3483780000	(1mty_D:1.2946660000	3dhg_A:1.0605450000):0.7124160000):0.5315460000):0.1420930000	3ee4_A:1.2325300000):0.3359580000):0.2661860000	(((2uw1_A:0.0000010000	2uw1_B:0.0000010000):0.1332790000	1afr_A:0.1156770000):0.8990200000	1za0_A:1.5024020000):0.5486290000):0.7084830000):0.1545690000):0.3442840000):0.1161770000):0.0618441000	(1ji4_A:0.4237740000	2fjc_A:0.5233680000):0.2263890000):0.1270440000):0.0678685000	1n1q_A:0.2877420000):0.0683372000	(1qgh_A:0.2805740000	2ux1_A:0.5784550000):0.3256080000);
(1ji5_A:0.1763890000	(1jig_A:0.1660380000	((2chp_A:0.3943530000	(((((1dps_A:0.0000010000	1jts_A:0.0000010000):0.3510270000	1o9r_A:0.2217750000):0.2429980000	1uvh_A:0.6219280000):0.1193680000	(1tjo_A:0.0000010000	1tk6_A:0.0000010000):0.7679840000):0.2223460000	((2fzf_A:1.6524440000	((((((1bcf_A:0.0000010000	3e1q_A:0.0000010000):0.1054840000	2fkz_A:0.0594660000):0.1171760000	1jgc_A:0.2766140000):0.4408080000	(((1lko_A:0.5459920000	1yuz_A:0.9239010000):0.3077490000	3qhb_A:0.6833830000):0.5842210000	((((((1lb3_A:0.0315910000	2za7_A:0.0757310000):0.1699320000	1bg7_A:0.0703110000):0.0579984000	(1z6o_A:0.6522190000	1z6o_M:0.4565790000):0.5460220000):0.0659570000	1r03_A:0.0673600000):0.3175510000	3e6s_A:0.6570030000):0.1870860000	((1eum_A:0.2726550000	1krq_A:0.3188660000):0.3005550000	(2jd7_A:0.2017120000	1vlg_A:0.2065120000):0.1299270000):0.1020600000):0.1957820000):0.1279040000):0.1766090000	1nfv_A:0.6366350000):0.1578460000	(1otk_A:1.8132260000	(((((((1oqu_A:0.1403420000	1uzr_A:0.0607000000):0.0822720000	1r2f_A:0.0666220000):0.8610830000	1mxr_A:0.8739330000):0.1987800000	(1jk0_A:0.4092190000	(2uw2_A:0.0781020000	1w68_A:0.0763990000):0.1067380000):0.5763660000):0.3177130000	3ee4_A:1.0146260000):0.3605250000	(((2uw1_A:0.0000010000	2uw1_B:0.0000010000):0.1273830000	1afr_A:0.0936570000):1.0444300000	1za0_A:1.1508600000):0.3392710000):0.2309670000	(((2inc_B:0.8606490000	2inp_C:0.9664300000):0.2882380000	1mty_B:1.6413950000):0.2394610000	(1mty_D:0.9753900000	3dhg_A:1.0482720000):0.5640170000):0.5948370000):0.1743520000):0.3506170000):0.0784138000):0.0840546000	2vzb_A:0.6810770000):0.3758740000):0.0434178000):0.1100650000	((1qgh_A:0.3284360000	2ux1_A:0.3741160000):0.3314200000	(1ji4_A:0.4069180000	2fjc_A:0.4614280000):0.1444100000):0.1021750000):0.1058820000):0.0525730000	1n1q_A:0.3132260000);
(1ji5_A:0.2460090000	((1jig_A:0.0944440000	((1qgh_A:0.3588670000	2ux1_A:0.4290000000):0.3134510000	(1ji4_A:0.4995330000	2fjc_A:0.3231760000):0.2942310000):0.1070260000):0.0622574000	(2chp_A:0.3799660000	(((((1dps_A:0.0000010000	1jts_A:0.0000010000):0.3092500000	1o9r_A:0.1453620000):0.2730750000	1uvh_A:0.6978850000):0.2679320000	(1tjo_A:0.0000010000	1tk6_A:0.0000010000):0.5664090000):0.2464250000	((2fzf_A:1.8673540000	2vzb_A:0.5363330000):0.4920960000	(((((((1bcf_A:0.0000010000	3e1q_A:0.0000010000):0.1705280000	2fkz_A:0.1376360000):0.1869780000	1jgc_A:0.2951410000):0.3719730000	((((((1lb3_A:0.0918050000	2za7_A:0.0781620000):0.1835070000	(1z6o_A:1.0978560000	1z6o_M:0.6666270000):0.3134830000):0.1240040000	1bg7_A:0.0872010000):0.1075310000	1r03_A:0.0763190000):0.2834460000	3e6s_A:0.7377810000):0.1196640000	((1eum_A:0.2930370000	1krq_A:0.2961590000):0.2557240000	(2jd7_A:0.1333700000	1vlg_A:0.2709530000):0.1049470000):0.1524100000):0.2930640000):0.0682141000	((1lko_A:0.6390240000	1yuz_A:0.9167010000):0.2435630000	3qhb_A:0.6267240000):0.6084500000):0.1518740000	1nfv_A:0.7208450000):0.2205540000	(1otk_A:1.4476380000	(((((((1oqu_A:0.1461850000	1uzr_A:0.0636360000):0.0461978000	1r2f_A:0.1303950000):0.7609010000	1mxr_A:1.0064630000):0.1533620000	((1jk0_A:0.4832540000	2uw2_A:0.0517080000):0.0326669000	1w68_A:0.0277640000):0.7428930000):0.2068110000	3ee4_A:0.9481330000):0.3198390000	((2inc_B:0.8871950000	(2inp_C:0.7067310000	1mty_B:2.0297730000):0.2929330000):0.2773250000	(1mty_D:1.3255620000	3dhg_A:0.8486780000):0.5572510000):0.5836360000):0.2724250000	(((2uw1_A:0.0000010000	2uw1_B:0.0000010000):0.1751950000	1afr_A:0.0600640000):0.9403190000	1za0_A:1.3968960000):0.3978030000):0.1794970000):0.5485880000):0.0751927000):0.2196640000):0.1529880000):0.1620580000):0.0549978000	1n1q_A:0.2763520000);
(1ji5_A:0.1824130000	(1jig_A:0.1476950000	(2chp_A:0.3496020000	(((1qgh_A:0.3455970000	2ux1_A:0.3426690000):0.2180930000	(1ji4_A:0.3831180000	2fjc_A:0.4423930000):0.1113510000):0.1014750000	(((((1dps_A:0.0000010000	1jts_A:0.0000010000):0.3040450000	1o9r_A:0.3313040000):0.2653840000	1uvh_A:0.5618210000):0.1221550000	(1tjo_A:0.0000010000	1tk6_A:0.0000010000):0.7462200000):0.1757710000	((2fzf_A:1.5952000000	2vzb_A:0.5864760000):0.2904180000	(((((((1bcf_A:0.0000010000	3e1q_A:0.0000010000):0.2184720000	2fkz_A:0.1218700000):0.1076560000	1jgc_A:0.3255270000):0.4830540000	((1lko_A:0.5105170000	1yuz_A:0.9776860000):0.4865170000	3qhb_A:0.6416300000):0.4922880000):0.0804700000	(((((1lb3_A:0.0819660000	2za7_A:0.0714710000):0.2720380000	1bg7_A:0.0911530000):0.0772400000	1r03_A:0.1367440000):0.2367040000	(1z6o_A:0.9142680000	1z6o_M:0.6245260000):0.1915550000):0.2097640000	(((1eum_A:0.2708140000	1krq_A:0.2860180000):0.0944463000	3e6s_A:0.7146290000):0.1068770000	(2jd7_A:0.2006930000	1vlg_A:0.3453530000):0.1332420000):0.1779930000):0.2741810000):0.1324850000	1nfv_A:0.5413800000):0.1723070000	(1otk_A:1.4361730000	(((((((1oqu_A:0.1811150000	1uzr_A:0.0948500000):0.0981582000	1r2f_A:0.0740200000):0.7568530000	1mxr_A:0.9696620000):0.1390050000	(1jk0_A:0.3822650000	(2uw2_A:0.0706390000	1w68_A:0.0611860000):0.1201460000):0.5477960000):0.4222920000	3ee4_A:0.8167870000):0.2726350000	(2inc_B:1.3179990000	((2inp_C:0.9006040000	1mty_B:1.6121810000):0.2752710000	(1mty_D:1.2078590000	3dhg_A:0.8855560000):0.3539500000):0.0954265000):0.3307010000):0.1470220000	(((2uw1_A:0.0000010000	2uw1_B:0.0000010000):0.1769810000	1afr_A:0.0586340000):0.8589570000	1za0_A:1.2390480000):0.3701750000):0.1695700000):0.3379390000):0.1708070000):0.3381050000):0.0667328000):0.0705287000):0.0949319000):0.0501364000	1n1q_A:0.3079770000);
(1ji5_A:0.2240930000	(1jig_A:0.1444960000	((2chp_A:0.4876890000	(((((1dps_A:0.0000010000	1jts_A:0.0000010000):0.2169580000	1o9r_A:0.2671910000):0.2500300000	1uvh_A:0.7712740000):0.2845370000	(1tjo_A:0.0000010000	1tk6_A:0.0000010000):0.8267450000):0.2604790000	(((2fzf_A:1.5894730000	(((((1bcf_A:0.0000010000	3e1q_A:0.0000010000):0.2142610000	2fkz_A:0.0899920000):0.1155010000	1jgc_A:0.2630950000):0.3404590000	(((1lko_A:0.5410150000	1yuz_A:0.7992410000):0.3748790000	3qhb_A:0.7598810000):0.4333700000	((((1lb3_A:0.0684260000	2za7_A:0.1120200000):0.2142730000	(1bg7_A:0.1136310000	1r03_A:0.1650890000):0.0918986000):0.2258120000	(1z6o_A:0.8802350000	1z6o_M:0.5480460000):0.2377110000):0.1366210000	(((1eum_A:0.2653080000	1krq_A:0.2232880000):0.0681292000	3e6s_A:0.6994680000):0.1427410000	(2jd7_A:0.0834730000	1vlg_A:0.2681060000):0.1251260000):0.1214450000):0.3815660000):0.0824357000):0.1228960000	1nfv_A:0.7331110000):0.1152970000):0.1898240000	(1otk_A:1.4900580000	(((((((1oqu_A:0.1314670000	1uzr_A:0.0644690000):0.0731052000	1r2f_A:0.0949480000):0.6671400000	1mxr_A:0.9529950000):0.1499460000	(1jk0_A:0.4132310000	(2uw2_A:0.0954890000	1w68_A:0.0569330000):0.1178570000):0.7092190000):0.4190660000	3ee4_A:0.7870570000):0.1892960000	(((2uw1_A:0.0000010000	2uw1_B:0.0000010000):0.1408790000	1afr_A:0.1089980000):0.6266650000	1za0_A:1.4333550000):0.5008740000):0.2215150000	((2inc_B:1.1217290000	(2inp_C:0.7879840000	1mty_B:1.7249710000):0.3390110000):0.2771320000	(1mty_D:1.2176550000	3dhg_A:0.9595380000):0.3721670000):0.4907750000):0.2543590000):0.5805340000):0.1183810000	2vzb_A:0.6364400000):0.3987610000):0.0324172000):0.0583509000	((1qgh_A:0.2770520000	2ux1_A:0.6220140000):0.2523070000	(1ji4_A:0.4588160000	2fjc_A:0.4362480000):0.1991740000):0.0755172000):0.1092730000):0.0082449800	1n1q_A:0.3321650000);
(1ji5_A:0.1904910000	(1jig_A:0.0859430000	(2chp_A:0.4335110000	((((1qgh_A:0.2447230000	2ux1_A:0.3852600000):0.2339850000	2fjc_A:0.5009210000):0.0900581000	1ji4_A:0.4851750000):0.1927830000	(((((1dps_A:0.0000010000	1jts_A:0.0000010000):0.2864310000	1o9r_A:0.2781620000):0.2877830000	1uvh_A:0.7944960000):0.1589180000	(1tjo_A:0.0000010000	1tk6_A:0.0000010000):0.8064020000):0.2034320000	((2fzf_A:1.6776780000	2vzb_A:0.4930800000):0.2230100000	((((((1bcf_A:0.0000010000	3e1q_A:0.0000010000):0.2101560000	2fkz_A:0.1286430000):0.0900767000	1jgc_A:0.2982660000):0.3424540000	((1lko_A:0.5953500000	(1yuz_A:0.9154400000	3qhb_A:0.6989250000):0.2005010000):0.8169810000	(((((1lb3_A:0.0607550000	2za7_A:0.1011560000):0.2917270000	1bg7_A:0.1168180000):0.0995737000	1r03_A:0.1361350000):0.3006650000	(1z6o_A:0.8891160000	1z6o_M:0.5622430000):0.2563290000):0.1175250000	((1eum_A:0.2599010000	(1krq_A:0.2459730000	3e6s_A:0.6355460000):0.0520272000):0.1301530000	(2jd7_A:0.1599180000	1vlg_A:0.2499860000):0.1537990000):0.2003520000):0.3098220000):0.1313110000):0.1956790000	1nfv_A:0.6115210000):0.1585150000	(1otk_A:1.5067440000	((((((((1oqu_A:0.2053280000	1uzr_A:0.0549160000):0.0994114000	1r2f_A:0.0902180000):0.7447900000	1mxr_A:0.7615570000):0.1995750000	(1jk0_A:0.4046400000	(2uw2_A:0.0434940000	1w68_A:0.0757120000):0.1311380000):0.5471730000):0.2045390000	3ee4_A:1.2631050000):0.3487400000	(((2inc_B:1.2320990000	2inp_C:0.9011740000):0.2162510000	1mty_B:2.2486510000):0.1984980000	(1mty_D:1.2755320000	3dhg_A:0.6441950000):0.2555780000):0.5634870000):0.2316010000	((2uw1_A:0.0000010000	2uw1_B:0.0000010000):0.2020420000	1afr_A:0.0756260000):1.1685700000):0.1751220000	1za0_A:1.3174750000):0.2255680000):0.6598930000):0.1132440000):0.3277660000):0.1083710000):0.0898938000):0.0974301000):0.0806949000	1n1q_A:0.2655810000);
(1ji5_A:0.3208790000	1jig_A:0.1566590000	((1n1q_A:0.2821060000	2chp_A:0.3964790000):0.0620237000	(((1qgh_A:0.2462100000	2ux1_A:0.4909780000):0.2496520000	(1ji4_A:0.3897530000	2fjc_A:0.6182950000):0.1899910000):0.1074650000	(((((1dps_A:0.0000010000	1jts_A:0.0000010000):0.3348660000	1o9r_A:0.2342170000):0.3982060000	(1tjo_A:0.0000010000	1tk6_A:0.0000010000):0.7137130000):0.0870337000	1uvh_A:0.7664050000):0.1907500000	((2fzf_A:1.7196700000	2vzb_A:0.7213960000):0.2269070000	(((((1bcf_A:0.0000010000	3e1q_A:0.0000010000):0.2128520000	2fkz_A:0.1350310000):0.1738940000	1jgc_A:0.2748060000):0.4306060000	(((1lko_A:0.7694460000	1yuz_A:0.8295980000):0.4433100000	3qhb_A:0.5649640000):0.8286980000	((((((1lb3_A:0.0814950000	2za7_A:0.0713440000):0.2717090000	1bg7_A:0.1164710000):0.0859422000	1r03_A:0.1693940000):0.3014680000	(1z6o_A:0.9595430000	1z6o_M:0.4827620000):0.2261070000):0.1493580000	(((1eum_A:0.3070640000	1krq_A:0.2859450000):0.1339050000	3e6s_A:0.7899090000):0.0946546000	(2jd7_A:0.1946180000	1vlg_A:0.3385030000):0.0780495000):0.1502380000):0.1944500000	(1otk_A:1.8223630000	(((((((1oqu_A:0.1606470000	1r2f_A:0.2236590000):0.0307182000	1uzr_A:0.0389230000):0.6682700000	1mxr_A:1.0437520000):0.3328180000	((1jk0_A:0.5365680000	2uw2_A:0.0587910000):0.0415802000	1w68_A:0.0183060000):0.8813060000):0.3222200000	3ee4_A:0.8429810000):0.4289800000	(((2uw1_A:0.0000010000	2uw1_B:0.0000010000):0.1167640000	1afr_A:0.1168370000):0.9322500000	1za0_A:1.3312270000):0.4619840000):0.1699910000	((2inc_B:1.0050840000	(1mty_D:1.4907930000	3dhg_A:0.9525070000):0.4462510000):0.1352470000	(2inp_C:1.0834780000	1mty_B:1.8365860000):0.1530690000):0.4685510000):0.1936260000):0.7612600000):0.1752570000):0.1316720000):0.1200910000	1nfv_A:0.5944830000):0.1815600000):0.2632130000):0.1859810000):0.1116160000):0.0192920000);
(1ji5_A:0.2057110000	(1jig_A:0.1115570000	((2chp_A:0.2851090000	(((((1dps_A:0.0000010000	1jts_A:0.0000010000):0.2157720000	1o9r_A:0.2221270000):0.2072150000	1uvh_A:0.7219870000):0.2015480000	(1tjo_A:0.0000010000	1tk6_A:0.0000010000):0.5176950000):0.2814610000	((2fzf_A:1.5957040000	2vzb_A:0.6879820000):0.1754410000	(((((1bcf_A:0.0000010000	3e1q_A:0.0000010000):0.1019230000	2fkz_A:0.0960190000):0.1080730000	1jgc_A:0.2831360000):0.3917960000	(((1lko_A:0.3655570000	1yuz_A:0.8937130000):0.3448210000	3qhb_A:0.6848730000):0.5843260000	(((((((1lb3_A:0.0611420000	2za7_A:0.0883160000):0.2515790000	1bg7_A:0.1045530000):0.0903707000	1r03_A:0.1769880000):0.1838510000	1z6o_A:0.9725720000):0.0853800000	1z6o_M:0.5727380000):0.1785620000	((1eum_A:0.2790330000	1krq_A:0.2559600000):0.2709380000	(3e6s_A:0.6320120000	(2jd7_A:0.1958710000	1vlg_A:0.3066370000):0.1296070000):0.0816855000):0.1562740000):0.2781680000	(1otk_A:1.2520810000	(((((((1oqu_A:0.1710940000	1uzr_A:0.0563490000):0.0528003000	1r2f_A:0.0953540000):0.6780400000	1mxr_A:0.8465780000):0.2117830000	(1jk0_A:0.4416800000	(2uw2_A:0.0750290000	1w68_A:0.0532250000):0.1249120000):0.5445370000):0.3055900000	(((2inc_B:0.9106860000	1mty_B:1.7440800000):0.1972130000	2inp_C:1.0628630000):0.2814680000	(1mty_D:1.1703280000	3dhg_A:1.0609610000):0.3411320000):0.4999500000):0.1675810000	3ee4_A:1.0923020000):0.2432790000	(((2uw1_A:0.0000010000	2uw1_B:0.0000010000):0.1569810000	1afr_A:0.0706520000):1.0097900000	1za0_A:1.3843970000):0.4106230000):0.1920660000):0.6365260000):0.1275490000):0.0460434000):0.1558990000	1nfv_A:0.6135330000):0.1677710000):0.1787420000):0.1028980000):0.0770685000	((1qgh_A:0.2951690000	2ux1_A:0.4454810000):0.2227850000	(1ji4_A:0.3608030000	2fjc_A:0.3941430000):0.1615390000):0.1285230000):0.0709520000):0.0446453000	1n1q_A:0.2677870000);
(1ji5_A:0.2406310000	(1jig_A:0.1312340000	((((2chp_A:0.3690650000	((((((2fzf_A:1.9012310000	1nfv_A:0.3419860000):0.4157810000	(((1bcf_A:0.0000010000	3e1q_A:0.0000010000):0.2417800000	2fkz_A:0.0841350000):0.1661950000	1jgc_A:0.2288670000):0.3527040000):0.2839090000	((((((1lb3_A:0.0919910000	2za7_A:0.0879620000):0.2129310000	1bg7_A:0.1207380000):0.1189980000	1r03_A:0.0849930000):0.1928350000	(1z6o_A:0.9366010000	1z6o_M:0.5213310000):0.3444050000):0.1013240000	3e6s_A:0.6780180000):0.0580514000	((1eum_A:0.3291460000	1krq_A:0.3159570000):0.1990670000	(2jd7_A:0.1894130000	1vlg_A:0.3373130000):0.1097420000):0.1119780000):0.3268180000):0.0546776000	((1lko_A:0.6937480000	1yuz_A:0.8987840000):0.4874040000	3qhb_A:0.7984960000):0.4864330000):0.1074310000	(1otk_A:1.4850220000	(((((((1oqu_A:0.1700900000	1uzr_A:0.0809680000):0.0671960000	1r2f_A:0.1146490000):0.8301600000	1mxr_A:0.9667040000):0.2226590000	((1jk0_A:0.4968400000	2uw2_A:0.0760050000):0.0263744000	1w68_A:0.0332420000):0.8184810000):0.4119850000	3ee4_A:1.1114840000):0.2131840000	(((2uw1_A:0.0000010000	2uw1_B:0.0000010000):0.1448740000	1afr_A:0.0826910000):0.6247700000	1za0_A:1.4667090000):0.4701240000):0.1402200000	(((2inc_B:0.9951350000	1mty_B:1.3388880000):0.2984760000	2inp_C:0.9358970000):0.2782760000	(1mty_D:1.2985360000	3dhg_A:0.9741970000):0.5052900000):0.4896810000):0.3688480000):0.4936560000):0.3904980000	2vzb_A:0.6608240000):0.4154980000):0.0386298000	((((1dps_A:0.0000010000	1jts_A:0.0000010000):0.3030480000	1o9r_A:0.1912860000):0.2860420000	1uvh_A:0.7358610000):0.2484130000	(1tjo_A:0.0000010000	1tk6_A:0.0000010000):0.7082660000):0.2296900000):0.0940376000	(1ji4_A:0.4508380000	2fjc_A:0.5353990000):0.2933620000):0.1108440000	(1qgh_A:0.3198550000	2ux1_A:0.4948650000):0.3614770000):0.0677123000):0.0218168000	1n1q_A:0.3521150000);
(1ji5_A:0.2331530000	((1jig_A:0.1408550000	(((1qgh_A:0.3890440000	2ux1_A:0.3749360000):0.3359710000	(1ji4_A:0.4546080000	2fjc_A:0.4617660000):0.1903320000):0.1004120000	(((((1dps_A:0.0000010000	1jts_A:0.0000010000):0.2559580000	1o9r_A:0.2373010000):0.3174330000	1uvh_A:0.6420970000):0.2326210000	(1tjo_A:0.0000010000	1tk6_A:0.0000010000):0.5495440000):0.2181930000	(((2fzf_A:1.8762740000	2vzb_A:0.4198680000):0.2197830000	((((((1bcf_A:0.0000010000	3e1q_A:0.0000010000):0.1841510000	2fkz_A:0.1068510000):0.1619020000	1jgc_A:0.2908220000):0.2916710000	(1lko_A:0.9796310000	(1yuz_A:1.1024080000	3qhb_A:0.6840090000):0.1617700000):0.6895160000):0.0535263000	(((((1lb3_A:0.0410310000	2za7_A:0.0874900000):0.2084910000	1bg7_A:0.1403890000):0.1115880000	1r03_A:0.0934140000):0.2929830000	(1z6o_A:0.7932300000	1z6o_M:0.6759020000):0.2759100000):0.2249330000	(((1eum_A:0.2682050000	1krq_A:0.2696560000):0.1470710000	3e6s_A:0.7178290000):0.1033060000	(2jd7_A:0.1650500000	1vlg_A:0.3208760000):0.0759326000):0.1987740000):0.3506990000):0.1247620000	1nfv_A:0.7197340000):0.1664810000):0.0711779000	(1otk_A:1.2325930000	(((((((1oqu_A:0.1642680000	1r2f_A:0.1776080000):0.0500820000	1uzr_A:0.0253310000):0.6605780000	1mxr_A:1.0636230000):0.3166670000	(1jk0_A:0.4032670000	(2uw2_A:0.0687300000	1w68_A:0.0660570000):0.1935080000):0.5760490000):0.3867850000	(((2inc_B:0.8329260000	2inp_C:1.0618910000):0.3007070000	1mty_B:1.9404270000):0.2362880000	(1mty_D:1.2868730000	3dhg_A:1.0485230000):0.4757670000):0.3057430000):0.2931770000	3ee4_A:1.0550350000):0.1087180000	(((2uw1_A:0.0000010000	2uw1_B:0.0000010000):0.1505490000	1afr_A:0.1181480000):1.0406200000	1za0_A:1.4454840000):0.4349150000):0.3200180000):0.5019310000):0.2624950000):0.1046900000):0.1444770000):0.0605418000	1n1q_A:0.3163040000):0.0653493000	2chp_A:0.4222510000);
(1ji5_A:0.2008080000	(1jig_A:0.1404750000	((2chp_A:0.3585040000	(((((1dps_A:0.0000010000	1jts_A:0.0000010000):0.2395020000	1o9r_A:0.2417730000):0.2912770000	1uvh_A:0.6489950000):0.3060970000	(1tjo_A:0.0000010000	1tk6_A:0.0000010000):0.8349340000):0.1131480000	((2fzf_A:1.7234050000	2vzb_A:0.3234050000):0.4691330000	((((((1bcf_A:0.0000010000	3e1q_A:0.0000010000):0.2097180000	2fkz_A:0.0740720000):0.2174650000	1jgc_A:0.2356370000):0.4471170000	(((1lko_A:0.7582490000	1yuz_A:1.0963610000):0.2869960000	3qhb_A:0.4657290000):0.9767050000	(((((1lb3_A:0.0608950000	2za7_A:0.0969820000):0.2241330000	(1bg7_A:0.0861320000	(1z6o_A:1.0073460000	1z6o_M:0.8045850000):0.2390750000):0.0690594000):0.1038940000	1r03_A:0.0944780000):0.3298030000	3e6s_A:0.5753050000):0.2056160000	((1eum_A:0.3394460000	1krq_A:0.2778510000):0.2321430000	(2jd7_A:0.1283610000	1vlg_A:0.2993040000):0.1826780000):0.0941824000):0.2207250000):0.1402300000):0.1145670000	1nfv_A:0.5604910000):0.2775220000	(1otk_A:1.2085970000	(((((((1oqu_A:0.1585260000	1uzr_A:0.0728680000):0.0606686000	1r2f_A:0.1138010000):0.8075350000	1mxr_A:0.9461560000):0.1939240000	((1jk0_A:0.5640290000	2uw2_A:0.0541540000):0.0384359000	1w68_A:0.0495120000):0.7085810000):0.3559120000	3ee4_A:0.8632580000):0.2950390000	((2inc_B:1.1173160000	(2inp_C:0.7649990000	1mty_B:2.1640780000):0.1103890000):0.2529190000	(1mty_D:1.2302120000	3dhg_A:0.9229960000):0.4157310000):0.6168750000):0.1625230000	(((2uw1_A:0.0000010000	2uw1_B:0.0000010000):0.1559750000	1afr_A:0.0927470000):0.9506040000	1za0_A:1.4237130000):0.4822100000):0.3060320000):0.9020260000):0.1098410000):0.2308400000):0.1159490000):0.1589150000	((1qgh_A:0.2966900000	2ux1_A:0.4722940000):0.1904410000	(1ji4_A:0.4635460000	2fjc_A:0.4645260000):0.1922850000):0.1421320000):0.0749441000):0.0326055000	1n1q_A:0.2955290000);
(1ji5_A:0.2096620000	(1jig_A:0.0863300000	(((2chp_A:0.3164650000	(((((1dps_A:0.0000010000	1jts_A:0.0000010000):0.2899470000	1o9r_A:0.1923790000):0.2730630000	1uvh_A:0.6419610000):0.2010630000	(1tjo_A:0.0000010000	1tk6_A:0.0000010000):0.6100360000):0.1396580000	((2fzf_A:2.3900700000	2vzb_A:0.4961120000):0.4138650000	((((((1bcf_A:0.0000010000	3e1q_A:0.0000010000):0.1849040000	2fkz_A:0.1057320000):0.1224340000	1jgc_A:0.2359740000):0.3704570000	1nfv_A:0.6629840000):0.1044010000	((((((1lb3_A:0.0772340000	2za7_A:0.0796420000):0.2071230000	1bg7_A:0.0850370000):0.0800975000	1r03_A:0.1407310000):0.2318610000	(1z6o_A:0.8886140000	1z6o_M:0.6894740000):0.1952870000):0.1600430000	(((1eum_A:0.3094660000	1krq_A:0.2624930000):0.1775900000	(2jd7_A:0.1977280000	1vlg_A:0.3217320000):0.0896102000):0.1043670000	3e6s_A:0.6779690000):0.1056090000):0.2266480000	((1otk_A:1.4127340000	(((2uw1_A:0.0000010000	2uw1_B:0.0000010000):0.1497000000	1afr_A:0.1107670000):0.8338400000	1za0_A:1.0391930000):0.2827900000):0.2218800000	(((((1oqu_A:0.1938130000	1uzr_A:0.0422950000):0.0474641000	1r2f_A:0.1401200000):0.6550390000	1mxr_A:0.9934290000):0.2571720000	((1jk0_A:0.3382670000	(2uw2_A:0.0599370000	1w68_A:0.0587920000):0.1292800000):0.6041830000	(((2inc_B:0.7735790000	1mty_B:1.9045570000):0.2265550000	2inp_C:0.9465130000):0.1967890000	(1mty_D:1.4680690000	3dhg_A:0.8188550000):0.5294880000):0.4932880000):0.3125610000):0.2082900000	3ee4_A:0.9423200000):0.3482030000):0.8131590000):0.1764350000):0.1094490000	((1lko_A:0.5764890000	1yuz_A:0.9354390000):0.3196450000	3qhb_A:0.6236230000):0.6985890000):0.2355630000):0.1467850000):0.1303410000):0.0682737000	(1ji4_A:0.3816610000	2fjc_A:0.3763070000):0.1844420000):0.0826236000	(1qgh_A:0.3071290000	2ux1_A:0.4005650000):0.2357310000):0.0548715000):0.0155475000	1n1q_A:0.2697730000);
(1ji5_A:0.2643540000	(1jig_A:0.1875000000	1n1q_A:0.2272320000):0.0095239600	((2chp_A:0.2777560000	(((((1dps_A:0.0000010000	1jts_A:0.0000010000):0.2767290000	1o9r_A:0.2032090000):0.1542460000	1uvh_A:0.6597980000):0.2285040000	(1tjo_A:0.0000010000	1tk6_A:0.0000010000):0.8782260000):0.2676790000	((2fzf_A:1.5530760000	(((((1bcf_A:0.0000010000	3e1q_A:0.0000010000):0.1817840000	2fkz_A:0.0660530000):0.1077570000	1jgc_A:0.2814690000):0.3142400000	(((1lko_A:0.7072310000	1yuz_A:1.1431870000):0.4936810000	3qhb_A:0.4870030000):0.6854520000	(((((((1lb3_A:0.0803410000	2za7_A:0.0598180000):0.2058420000	1bg7_A:0.1067910000):0.1087140000	1r03_A:0.1221670000):0.2410520000	3e6s_A:0.7262900000):0.1645900000	(1otk_A:1.6606610000	(((((((1oqu_A:0.1713780000	1r2f_A:0.1466750000):0.0219125000	1uzr_A:0.0510280000):0.5167020000	1mxr_A:0.9841930000):0.1717460000	(1jk0_A:0.3310900000	(2uw2_A:0.0669400000	1w68_A:0.0785090000):0.1350330000):0.6635660000):0.3225960000	((2inc_B:1.1004250000	(2inp_C:0.9680910000	1mty_B:1.5954550000):0.2498570000):0.3527790000	(1mty_D:1.1824840000	3dhg_A:0.9669060000):0.3434930000):0.6472000000):0.1445670000	3ee4_A:0.9024860000):0.2213130000	(((2uw1_A:0.0000010000	2uw1_B:0.0000010000):0.1610590000	1afr_A:0.0559380000):1.0140600000	1za0_A:1.4475770000):0.2297740000):0.3726630000):0.6353520000):0.0139590000	(1z6o_A:0.9308550000	1z6o_M:0.6503610000):0.2744610000):0.1550810000	((1eum_A:0.2010610000	1krq_A:0.3753350000):0.2412540000	(2jd7_A:0.1867690000	1vlg_A:0.3251720000):0.1080720000):0.1102280000):0.3551950000):0.0864398000):0.2161820000	1nfv_A:0.5478370000):0.1899580000):0.0718815000	2vzb_A:0.5682480000):0.4219090000):0.0639144000):0.1127540000	((1qgh_A:0.2175380000	2ux1_A:0.4184630000):0.2612900000	(1ji4_A:0.3690390000	2fjc_A:0.4982930000):0.2050180000):0.1345440000):0.0465003000);
(1ji5_A:0.2139620000	1jig_A:0.1939510000	(1n1q_A:0.3800230000	(((2chp_A:0.3349970000	((((1dps_A:0.0000010000	1jts_A:0.0000010000):0.3292820000	1o9r_A:0.1650060000):0.1845720000	1uvh_A:0.7779510000):0.2093080000	(1tjo_A:0.0000010000	1tk6_A:0.0000010000):0.7539200000):0.2598640000):0.0356386000	((2fzf_A:2.2547230000	2vzb_A:0.3192200000):0.3361770000	(((((((1bcf_A:0.0000010000	3e1q_A:0.0000010000):0.1574950000	2fkz_A:0.0912640000):0.1372200000	1jgc_A:0.3232560000):0.4092840000	((1lko_A:0.7595000000	1yuz_A:0.9213410000):0.4673780000	3qhb_A:0.7091030000):0.8351010000):0.1264460000	(((((1lb3_A:0.0656410000	2za7_A:0.0813430000):0.2308190000	1bg7_A:0.1078280000):0.0733915000	1r03_A:0.1224190000):0.2596270000	(1z6o_A:1.0108940000	1z6o_M:0.6972580000):0.2012770000):0.2240420000	(((1eum_A:0.3022760000	1krq_A:0.2595280000):0.1319690000	3e6s_A:0.6637260000):0.1731940000	(2jd7_A:0.1487520000	1vlg_A:0.3010920000):0.1380190000):0.0568615000):0.2208640000):0.3490710000	1nfv_A:0.7178990000):0.2130980000	(1otk_A:1.8031820000	((((((1oqu_A:0.1769440000	1uzr_A:0.0485590000):0.0959990000	1r2f_A:0.1211450000):0.8118480000	1mxr_A:1.1858450000):0.1154140000	(1jk0_A:0.3457170000	(2uw2_A:0.0688460000	1w68_A:0.0941850000):0.1457210000):0.7378180000):0.2854170000	3ee4_A:0.9339580000):0.1846060000	((((2inc_B:1.2042030000	1mty_B:1.6648320000):0.1670830000	2inp_C:1.5984010000):0.2477480000	(1mty_D:1.2181300000	3dhg_A:0.9440920000):0.3687420000):0.6236550000	(((2uw1_A:0.0000010000	2uw1_B:0.0000010000):0.1866320000	1afr_A:0.0468640000):0.8034920000	1za0_A:1.3286390000):0.7725230000):0.2024410000):0.3026440000):0.5463270000):0.0665483000):0.3325400000):0.0924883000	((1qgh_A:0.2605760000	2ux1_A:0.4818470000):0.2156910000	(1ji4_A:0.3849670000	2fjc_A:0.4390740000):0.2576640000):0.0735877000):0.0447597000):0.0556855000);
(1ji5_A:0.2535320000	(1jig_A:0.1215790000	(((1qgh_A:0.4105900000	2ux1_A:0.3730810000):0.2173970000	(1ji4_A:0.5633540000	2fjc_A:0.5486160000):0.1027150000):0.1034390000	(((((1dps_A:0.0000010000	1jts_A:0.0000010000):0.3249860000	1o9r_A:0.2041190000):0.3524180000	1uvh_A:0.6943740000):0.2035660000	(1tjo_A:0.0000010000	1tk6_A:0.0000010000):0.7282730000):0.1067490000	(((2fzf_A:1.7635490000	(((((1bcf_A:0.0000010000	3e1q_A:0.0000010000):0.1987470000	2fkz_A:0.1350300000):0.1006440000	1jgc_A:0.3418140000):0.3912100000	(((1lko_A:0.6767450000	1yuz_A:0.8757750000):0.4147510000	3qhb_A:0.6320120000):0.5016910000	((((1lb3_A:0.0703340000	2za7_A:0.0911410000):0.2121000000	(1bg7_A:0.1158120000	1r03_A:0.1665950000):0.0890579000):0.2198700000	(1z6o_A:0.9987930000	1z6o_M:0.5364520000):0.1369350000):0.1994230000	((1eum_A:0.2946710000	1krq_A:0.2781380000):0.1672890000	(3e6s_A:0.7177140000	(2jd7_A:0.1884930000	1vlg_A:0.3082920000):0.1112890000):0.0831112000):0.1605740000):0.2497000000):0.0942385000):0.1904920000	1nfv_A:0.6134970000):0.1461230000):0.0075831700	(1otk_A:1.4936660000	(((((((1oqu_A:0.1419240000	1r2f_A:0.1569580000):0.0414641000	1uzr_A:0.0302350000):0.6917380000	1mxr_A:0.9336670000):0.2145870000	((1jk0_A:0.5931980000	2uw2_A:0.0526420000):0.0663629000	1w68_A:0.0272490000):0.8279140000):0.2567440000	(2inc_B:1.1189130000	((2inp_C:0.9978140000	1mty_B:1.4746730000):0.3724730000	(1mty_D:1.3961830000	3dhg_A:1.0590820000):0.5018830000):0.1442330000):0.7886420000):0.1300580000	3ee4_A:0.8788760000):0.1718610000	(((2uw1_A:0.0000010000	2uw1_B:0.0000010000):0.1727360000	1afr_A:0.0736530000):0.9297190000	1za0_A:1.0497970000):0.5906270000):0.3742800000):0.5444480000):0.2313870000	2vzb_A:0.8598950000):0.2348490000):0.0840033000):0.1362620000):0.0833515000	(1n1q_A:0.2981240000	2chp_A:0.4234580000):0.0589319000);
(1ji5_A:0.2235380000	(1jig_A:0.0799110000	((2chp_A:0.3701340000	((((1dps_A:0.0000010000	1jts_A:0.0000010000):0.2957590000	1o9r_A:0.1967900000):0.2418360000	1uvh_A:0.5956720000):0.3746800000	((1tjo_A:0.0000010000	1tk6_A:0.0000010000):0.7062420000	((2fzf_A:1.9671130000	2vzb_A:0.6219210000):0.2539140000	(((((((1bcf_A:0.0000010000	3e1q_A:0.0000010000):0.2187340000	2fkz_A:0.0584080000):0.1659280000	1jgc_A:0.2325860000):0.3991270000	(((((((1lb3_A:0.0426870000	2za7_A:0.0827860000):0.2617860000	1bg7_A:0.1016390000):0.1274010000	1r03_A:0.1170660000):0.1830110000	3e6s_A:0.7657530000):0.2072690000	1z6o_M:1.0327770000):0.1991090000	((1eum_A:0.2316490000	1krq_A:0.2686600000):0.2771980000	(2jd7_A:0.1232710000	1vlg_A:0.3052410000):0.1277030000):0.1110200000):0.0921596000	1z6o_A:0.9558320000):0.2421590000):0.0570810000	((1lko_A:0.6094800000	1yuz_A:1.0967140000):0.4568800000	3qhb_A:0.5882890000):0.6007380000):0.0906441000	1nfv_A:0.8671150000):0.1769280000	(((1otk_A:1.3738840000	(((2inc_B:0.8450040000	1mty_B:1.9275990000):0.2139770000	2inp_C:0.8901310000):0.1975570000	(1mty_D:1.0515890000	3dhg_A:1.0015680000):0.6923670000):0.1818090000):0.4305940000	(((((1oqu_A:0.1625980000	1r2f_A:0.1614370000):0.0516776000	1uzr_A:0.0348110000):0.8222500000	1mxr_A:1.0261930000):0.1678740000	((1jk0_A:0.5720030000	2uw2_A:0.0596430000):0.0393003000	1w68_A:0.0490790000):0.6939210000):0.2987800000	3ee4_A:0.9817260000):0.3673200000):0.1413700000	(((2uw1_A:0.0000010000	2uw1_B:0.0000010000):0.1498400000	1afr_A:0.0976790000):0.8139090000	1za0_A:1.3391430000):0.4120460000):0.7969140000):0.1234450000):0.2326750000):0.1511840000):0.1679880000):0.0984991000	((1qgh_A:0.2750830000	2ux1_A:0.3827820000):0.3292250000	(1ji4_A:0.4011130000	2fjc_A:0.5197330000):0.1058220000):0.0900540000):0.0706106000):0.0319361000	1n1q_A:0.2242370000);
(1ji5_A:0.1456300000	((1jig_A:0.1350810000	(((1qgh_A:0.2849210000	2ux1_A:0.3031660000):0.2117750000	2fjc_A:0.3269300000):0.0891256000	1ji4_A:0.4281880000):0.0857553000):0.0432833000	1n1q_A:0.2241580000):0.0468643000	(2chp_A:0.2232570000	(((((1dps_A:0.0000010000	1jts_A:0.0000010000):0.2932510000	1o9r_A:0.2041660000):0.3191470000	(1tjo_A:0.0000010000	1tk6_A:0.0000010000):0.5790260000):0.1285870000	1uvh_A:0.5876430000):0.1741020000	((2fzf_A:2.1519720000	(((((1bcf_A:0.0000010000	3e1q_A:0.0000010000):0.1185330000	(2fkz_A:0.1047070000	1jgc_A:0.3423060000):0.0624923000):0.3519980000	(((1lko_A:0.7773760000	1yuz_A:1.0440810000):0.2752190000	3qhb_A:0.5395420000):0.8341740000	((((((1lb3_A:0.0874230000	2za7_A:0.1225870000):0.0922994000	(1z6o_A:0.8882180000	1z6o_M:0.7190160000):0.2971930000):0.0753863000	1bg7_A:0.0490160000):0.1164020000	1r03_A:0.1109090000):0.3308390000	3e6s_A:0.4795770000):0.0873455000	((1eum_A:0.1929410000	1krq_A:0.3264310000):0.2770550000	(2jd7_A:0.1794130000	1vlg_A:0.2396080000):0.0935390000):0.0818664000):0.1887180000):0.1172640000):0.1898100000	1nfv_A:0.4955580000):0.1233320000	(1otk_A:1.1530260000	(((((((1oqu_A:0.1598450000	1r2f_A:0.1551690000):0.0515540000	1uzr_A:0.0264140000):0.6405460000	1mxr_A:0.7972420000):0.3043240000	((1jk0_A:0.4716730000	2uw2_A:0.0579650000):0.0645332000	1w68_A:0.0273840000):0.6980780000):0.2791140000	3ee4_A:0.9105130000):0.2752960000	(((2uw1_A:0.0000010000	2uw1_B:0.0000010000):0.1743710000	1afr_A:0.0540660000):0.5525080000	1za0_A:1.3599930000):0.4912650000):0.1562200000	((2inc_B:0.9436950000	(2inp_C:0.8644330000	1mty_B:1.8389370000):0.1603750000):0.1748000000	(1mty_D:1.4382690000	3dhg_A:0.9172110000):0.2629820000):0.5732930000):0.3332400000):0.6939000000):0.0903432000):0.1007590000	2vzb_A:0.6522600000):0.1927440000):0.0744792000):0.0931258000);
(1ji5_A:0.2796650000	1jig_A:0.2511930000	(1n1q_A:0.3121190000	((2chp_A:0.3801060000	(((((1dps_A:0.0000010000	1jts_A:0.0000010000):0.3299050000	1o9r_A:0.2785700000):0.2324620000	1uvh_A:0.8115250000):0.3453030000	(1tjo_A:0.0000010000	1tk6_A:0.0000010000):0.7821370000):0.1052790000	(((2fzf_A:1.4834570000	(1otk_A:1.7743470000	(((((((1oqu_A:0.1923220000	1uzr_A:0.0726240000):0.1046880000	1r2f_A:0.1118190000):0.8560320000	1mxr_A:1.0913440000):0.1660480000	(1jk0_A:0.3714480000	(2uw2_A:0.0690260000	1w68_A:0.0771680000):0.1306190000):0.5108970000):0.3647290000	3ee4_A:0.7821440000):0.2801060000	((2inc_B:1.2460180000	(2inp_C:0.7949450000	1mty_B:1.4901150000):0.2387060000):0.3479120000	(1mty_D:1.2972260000	3dhg_A:0.7900780000):0.3737010000):0.5668110000):0.1818090000	(((2uw1_A:0.0000010000	2uw1_B:0.0000010000):0.1506760000	1afr_A:0.1256300000):0.7723960000	1za0_A:1.4604470000):0.6165580000):0.2028510000):0.4106410000):0.2036090000	(((((1bcf_A:0.0000010000	3e1q_A:0.0000010000):0.1698450000	2fkz_A:0.1119700000):0.1167900000	1jgc_A:0.3125100000):0.4661870000	(((1lko_A:0.5938300000	1yuz_A:0.8606990000):0.4143000000	3qhb_A:0.6382940000):0.6282930000	((((((1lb3_A:0.0627290000	2za7_A:0.0797990000):0.3281410000	1bg7_A:0.0552030000):0.0837246000	1r03_A:0.1501210000):0.1989650000	3e6s_A:0.8505550000):0.2070590000	(1z6o_A:1.0920970000	1z6o_M:0.4883740000):0.2191550000):0.1426080000	((1eum_A:0.3116990000	1krq_A:0.3835460000):0.1955980000	(2jd7_A:0.1900400000	1vlg_A:0.2777110000):0.0928870000):0.0989818000):0.2403030000):0.1729620000):0.1353790000	1nfv_A:0.7190480000):0.0989380000):0.1999020000	2vzb_A:0.8264790000):0.4028300000):0.0919472000):0.1155700000	((1qgh_A:0.3590020000	2ux1_A:0.6179030000):0.1950330000	(1ji4_A:0.4465180000	2fjc_A:0.5863830000):0.2723620000):0.1497670000):0.0881870000):0.0257604000);
(1ji5_A:0.1153700000	(1jig_A:0.1369760000	(1n1q_A:0.2242920000	((2chp_A:0.3311090000	(((((1dps_A:0.0000010000	1jts_A:0.0000010000):0.3535500000	1o9r_A:0.1617380000):0.5230380000	1uvh_A:0.7855980000):0.1167160000	(1tjo_A:0.0000010000	1tk6_A:0.0000010000):0.6816010000):0.1030850000	((2fzf_A:1.7829250000	2vzb_A:0.5346830000):0.2688480000	(((((1bcf_A:0.0000010000	3e1q_A:0.0000010000):0.2047750000	2fkz_A:0.0830280000):0.1670900000	1jgc_A:0.1967780000):0.4163580000	1nfv_A:0.4835150000):0.1176830000	((((1lko_A:0.7091320000	1yuz_A:1.0311880000):0.3257480000	3qhb_A:0.9459690000):0.5465300000	((((((1lb3_A:0.0841780000	2za7_A:0.0882510000):0.2971330000	1bg7_A:0.1263520000):0.0577881000	1r03_A:0.1076000000):0.1872180000	(1z6o_A:1.1747010000	1z6o_M:0.4968890000):0.3261530000):0.2127960000	3e6s_A:0.5414110000):0.2128400000	((1eum_A:0.3339380000	1krq_A:0.3453660000):0.1520160000	(2jd7_A:0.1788840000	1vlg_A:0.3593510000):0.1705260000):0.0246801000):0.2866540000):0.1217800000	(1otk_A:1.6795070000	(((((((1oqu_A:0.1281650000	1uzr_A:0.0931040000):0.1017380000	1r2f_A:0.0815080000):0.6773990000	1mxr_A:0.8956540000):0.2012610000	(1jk0_A:0.4572880000	(2uw2_A:0.0694270000	1w68_A:0.0556410000):0.1134630000):0.4896870000):0.4163820000	3ee4_A:0.9068480000):0.3233170000	(((2uw1_A:0.0000010000	2uw1_B:0.0000010000):0.1655380000	1afr_A:0.1233830000):0.8533460000	1za0_A:1.8581110000):0.4068450000):0.3641800000	(((2inc_B:0.9681380000	2inp_C:0.8604100000):0.4067770000	1mty_B:1.7375370000):0.2448880000	(1mty_D:1.1125390000	3dhg_A:1.0425080000):0.4446210000):0.2407290000):0.2634350000):0.6754290000):0.0994828000):0.3824600000):0.3652380000):0.1320010000):0.0634545000	(1ji4_A:0.3896370000	2fjc_A:0.5346390000):0.2336290000):0.1457660000):0.0790400000):0.1283990000	(1qgh_A:0.2683420000	2ux1_A:0.6108890000):0.3909030000);
(1ji5_A:0.2067020000	(1jig_A:0.1828010000	((2chp_A:0.3220060000	((1qgh_A:0.2937830000	2ux1_A:0.4191540000):0.3117110000	(1ji4_A:0.3820310000	2fjc_A:0.6075580000):0.1150200000):0.0676718000):0.0292771000	(((((1dps_A:0.0000010000	1jts_A:0.0000010000):0.2119010000	1o9r_A:0.2168890000):0.3220780000	1uvh_A:0.6029710000):0.2085550000	(1tjo_A:0.0000010000	1tk6_A:0.0000010000):0.6079680000):0.2777790000	(((2fzf_A:1.5896730000	((((1bcf_A:0.0000010000	3e1q_A:0.0000010000):0.2050350000	2fkz_A:0.0983560000):0.1140040000	1jgc_A:0.3308420000):0.3205470000	((1lko_A:0.9039230000	(1yuz_A:0.9865170000	3qhb_A:0.8763190000):0.0854452000):0.6238310000	(((((1lb3_A:0.0581460000	2za7_A:0.1111490000):0.2519800000	(1bg7_A:0.0897940000	1r03_A:0.2078760000):0.0521455000):0.2420470000	3e6s_A:0.6882480000):0.2002830000	(1z6o_A:1.2080080000	1z6o_M:0.6692520000):0.2608070000):0.0671775000	((1eum_A:0.2691720000	1krq_A:0.3918920000):0.1624920000	(2jd7_A:0.1711100000	1vlg_A:0.4324010000):0.1630210000):0.0615237000):0.2107500000):0.1294630000):0.1527540000):0.0770810000	1nfv_A:0.6158690000):0.1499600000	(2vzb_A:0.8332340000	(1otk_A:2.0714080000	(((((((1oqu_A:0.1750880000	1r2f_A:0.1664680000):0.0667895000	1uzr_A:0.0336190000):0.6774140000	1mxr_A:0.9066350000):0.1862950000	(1jk0_A:0.3437140000	(2uw2_A:0.0703750000	1w68_A:0.0686120000):0.1747700000):0.5244030000):0.4088060000	((2inc_B:0.9431370000	(2inp_C:0.7916850000	1mty_B:1.7312350000):0.2733040000):0.2590040000	(1mty_D:1.3633670000	3dhg_A:1.0450750000):0.3931370000):0.6444610000):0.1876690000	3ee4_A:1.0317000000):0.1897440000	(((2uw1_A:0.0000010000	2uw1_B:0.0000010000):0.1699500000	1afr_A:0.1055870000):0.8664290000	1za0_A:1.2490640000):0.6937370000):0.3247080000):0.4504300000):0.0873472000):0.3457370000):0.0919666000):0.0870177000):0.0255806000	1n1q_A:0.3155220000);
(1ji5_A:0.2146760000	(1jig_A:0.1562310000	(((2chp_A:0.2764020000	(((((1dps_A:0.0000010000	1jts_A:0.0000010000):0.1764170000	1o9r_A:0.3346990000):0.3038050000	1uvh_A:0.6029300000):0.3026580000	(1tjo_A:0.0000010000	1tk6_A:0.0000010000):0.6237930000):0.1880330000	((((2fzf_A:1.5498920000	((1otk_A:1.4463180000	(((2uw1_A:0.0000010000	2uw1_B:0.0000010000):0.2075510000	1afr_A:0.0747320000):0.8497580000	1za0_A:1.2993710000):0.4712670000):0.1264470000	(((((1oqu_A:0.1867740000	1uzr_A:0.0683850000):0.0619619000	1r2f_A:0.1159740000):0.7340370000	(1mxr_A:1.0771970000	(1jk0_A:0.3826540000	(2uw2_A:0.0586720000	1w68_A:0.0785490000):0.1269900000):0.6604970000):0.1475090000):0.3981260000	((2inc_B:1.1546380000	(1mty_D:1.2403260000	3dhg_A:0.9529460000):0.4275850000):0.1774950000	(2inp_C:0.7972370000	1mty_B:2.2655130000):0.1769880000):0.5450310000):0.0562836000	3ee4_A:1.0277330000):0.3057730000):0.4119220000):0.1168570000	(((((1bcf_A:0.0000010000	3e1q_A:0.0000010000):0.1324770000	2fkz_A:0.0507040000):0.1583660000	1jgc_A:0.3716590000):0.4409920000	((1lko_A:0.5615100000	1yuz_A:1.1806160000):0.4174110000	3qhb_A:0.8613060000):0.7570040000):0.0436270000	((((((1lb3_A:0.0811570000	2za7_A:0.0972500000):0.2203220000	1bg7_A:0.1007700000):0.0990302000	1r03_A:0.1678730000):0.1050730000	3e6s_A:0.6943390000):0.1660770000	(1z6o_A:0.8691240000	1z6o_M:0.7274950000):0.2718240000):0.1132730000	((1eum_A:0.2639740000	1krq_A:0.3242890000):0.1533710000	(2jd7_A:0.1935730000	1vlg_A:0.3357270000):0.1071470000):0.1639490000):0.3368270000):0.1166950000):0.1585620000	1nfv_A:0.6736220000):0.2535900000	2vzb_A:0.7076690000):0.3657190000):0.1098170000):0.0787842000	(1qgh_A:0.2432030000	2ux1_A:0.4128230000):0.3599290000):0.0484348000	(1ji4_A:0.4161490000	2fjc_A:0.4194780000):0.2039500000):0.0917620000):0.0328111000	1n1q_A:0.2884740000);
(1ji5_A:0.2437660000	1jig_A:0.1354040000	((1n1q_A:0.3300420000	2chp_A:0.2936300000):0.0418513000	((((1qgh_A:0.3485760000	2ux1_A:0.4518460000):0.2703500000	1ji4_A:0.5520390000):0.1175710000	2fjc_A:0.5704870000):0.0903041000	(((((1dps_A:0.0000010000	1jts_A:0.0000010000):0.3375300000	1o9r_A:0.2558910000):0.2830280000	1uvh_A:0.7132020000):0.2586670000	(1tjo_A:0.0000010000	1tk6_A:0.0000010000):0.7249790000):0.2144480000	(((2fzf_A:1.7238760000	((((((1bcf_A:0.0000010000	3e1q_A:0.0000010000):0.2327320000	2fkz_A:0.0793570000):0.0931352000	1jgc_A:0.3925500000):0.4083140000	((1lko_A:0.5404480000	1yuz_A:0.9448280000):0.5277320000	3qhb_A:0.7223350000):0.4562960000):0.0586306000	((((((1lb3_A:0.0664780000	2za7_A:0.1449700000):0.3064570000	1bg7_A:0.1512220000):0.0811646000	1r03_A:0.1745970000):0.2224110000	1z6o_M:0.7700290000):0.0584596000	1z6o_A:0.9992080000):0.1909990000	(((1eum_A:0.2929250000	1krq_A:0.3073680000):0.2293090000	3e6s_A:0.6831530000):0.1186060000	(2jd7_A:0.1889220000	1vlg_A:0.3363920000):0.0814293000):0.1740780000):0.3614430000):0.1341980000	1nfv_A:0.6956610000):0.2191800000):0.0387324000	((1otk_A:1.6020140000	(((2uw1_A:0.0000010000	2uw1_B:0.0000010000):0.1622110000	1afr_A:0.0734340000):0.9464100000	1za0_A:1.3759780000):0.2816260000):0.2928620000	((((((1oqu_A:0.1484020000	1r2f_A:0.1856990000):0.0416650000	1uzr_A:0.0220480000):0.5963540000	1mxr_A:0.9210800000):0.2296400000	(1jk0_A:0.4070210000	(2uw2_A:0.0611200000	1w68_A:0.0641640000):0.1254410000):0.7537430000):0.4313460000	3ee4_A:0.7107950000):0.2325760000	((2inc_B:0.9427650000	(2inp_C:0.7801090000	1mty_B:2.1744180000):0.3000490000):0.5013860000	(1mty_D:1.2368400000	3dhg_A:1.0309310000):0.3419530000):0.6288210000):0.0910104000):0.6032850000):0.2602200000	2vzb_A:0.8645230000):0.3578310000):0.0844884000):0.0854448000):0.0544801000);
(1ji5_A:0.1935960000	(1jig_A:0.1887190000	(((1qgh_A:0.3211450000	2ux1_A:0.4818460000):0.2127760000	(1ji4_A:0.4734230000	2fjc_A:0.5160370000):0.1318740000):0.1483060000	(((((1dps_A:0.0000010000	1jts_A:0.0000010000):0.3268540000	1o9r_A:0.2273380000):0.3466450000	1uvh_A:0.7088330000):0.1491310000	(1tjo_A:0.0000010000	1tk6_A:0.0000010000):0.7202180000):0.1496110000	(((2fzf_A:1.3637660000	(1otk_A:1.6657740000	(((((((1oqu_A:0.1823580000	1uzr_A:0.0461590000):0.0279938000	1r2f_A:0.1133480000):0.7029200000	1mxr_A:0.9141070000):0.1250660000	((1jk0_A:0.5604970000	2uw2_A:0.0678680000):0.0449953000	1w68_A:0.0284750000):0.6783940000):0.3889350000	3ee4_A:0.9623310000):0.1750660000	(((2inc_B:1.2100660000	2inp_C:0.9370550000):0.2884850000	1mty_B:1.4367220000):0.2588500000	(1mty_D:1.0738820000	3dhg_A:1.2763210000):0.2887480000):0.5255540000):0.1506430000	(((2uw1_A:0.0000010000	2uw1_B:0.0000010000):0.2111050000	1afr_A:0.0512960000):0.8637760000	1za0_A:1.2081220000):0.2521720000):0.4500760000):0.3190770000):0.0718620000	((((((1bcf_A:0.0000010000	3e1q_A:0.0000010000):0.2647960000	2fkz_A:0.0704430000):0.1048950000	1jgc_A:0.2916490000):0.4360310000	((((1lb3_A:0.0657620000	2za7_A:0.0739270000):0.2114020000	(1bg7_A:0.1284960000	1r03_A:0.2206620000):0.0552109000):0.1699810000	(1z6o_A:0.9816510000	1z6o_M:0.5668880000):0.2783550000):0.1834220000	(((1eum_A:0.2923270000	1krq_A:0.2391100000):0.1680930000	3e6s_A:0.7073770000):0.1437910000	(2jd7_A:0.1216310000	1vlg_A:0.2685270000):0.1611610000):0.1806080000):0.3338080000):0.0542937000	((1lko_A:0.5976060000	1yuz_A:1.0278800000):0.3466750000	3qhb_A:0.7276460000):0.6380180000):0.1152730000	1nfv_A:0.6733270000):0.1687330000):0.1673720000	2vzb_A:0.7719140000):0.3117010000):0.0999295000):0.0894901000):0.0485126000	(1n1q_A:0.2834750000	2chp_A:0.4022070000):0.0393530000);
(1ji5_A:0.2797490000	((1jig_A:0.1485670000	((1qgh_A:0.3423240000	2ux1_A:0.3596610000):0.3171040000	(1ji4_A:0.4211210000	2fjc_A:0.5194760000):0.1063480000):0.1104890000):0.0666748000	(2chp_A:0.3562420000	(((((1dps_A:0.0000010000	1jts_A:0.0000010000):0.2334660000	1o9r_A:0.1701250000):0.2508760000	1uvh_A:0.8233080000):0.1887230000	(1tjo_A:0.0000010000	1tk6_A:0.0000010000):0.7254380000):0.2032380000	(((2fzf_A:2.1256810000	(1otk_A:1.6928350000	(((((((1oqu_A:0.1643900000	1uzr_A:0.0688450000):0.0631849000	1r2f_A:0.1140660000):0.7109340000	1mxr_A:0.9308270000):0.1972000000	(1jk0_A:0.4351060000	(2uw2_A:0.0724530000	1w68_A:0.0872310000):0.0806837000):0.5776340000):0.2788680000	3ee4_A:0.9001440000):0.3956910000	((2inc_B:1.0562800000	(2inp_C:0.7404690000	1mty_B:1.8340840000):0.2076140000):0.3256280000	(1mty_D:1.1203510000	3dhg_A:1.1067380000):0.5451420000):0.3270750000):0.2322050000	(((2uw1_A:0.0000010000	2uw1_B:0.0000010000):0.1365180000	1afr_A:0.1021720000):0.6998450000	1za0_A:1.3299390000):0.4379700000):0.1908260000):0.4738470000):0.0817950000	((((((1bcf_A:0.0000010000	3e1q_A:0.0000010000):0.1740100000	2fkz_A:0.1298640000):0.0710419000	1jgc_A:0.2433200000):0.3107890000	1nfv_A:0.6642790000):0.1639130000	(((((1lb3_A:0.0821490000	2za7_A:0.0708300000):0.2816270000	1bg7_A:0.0865320000):0.1058080000	1r03_A:0.0990880000):0.2669560000	(1z6o_A:0.8146320000	1z6o_M:0.5808910000):0.2969620000):0.2421420000	(((1eum_A:0.2915060000	(1krq_A:0.2600980000	3e6s_A:0.5862380000):0.1016980000):0.2052460000	2jd7_A:0.1857750000):0.0868062000	1vlg_A:0.2296760000):0.1922680000):0.2616820000):0.0428835000	(1lko_A:0.6336050000	(1yuz_A:1.0590890000	3qhb_A:0.7160980000):0.1531570000):0.6931300000):0.1471320000):0.1793760000	2vzb_A:0.6700690000):0.2571940000):0.0945331000):0.1089320000):0.0554851000	1n1q_A:0.2689260000);
(1ji5_A:0.3085350000	(1jig_A:0.1993540000	((2chp_A:0.3237810000	(((((1dps_A:0.0000010000	1jts_A:0.0000010000):0.2904960000	1o9r_A:0.2002680000):0.1649570000	1uvh_A:0.8879650000):0.2569040000	(1tjo_A:0.0000010000	1tk6_A:0.0000010000):0.7289850000):0.2006200000	(((2fzf_A:1.6906950000	1nfv_A:0.6757550000):0.1805050000	((((1bcf_A:0.0000010000	3e1q_A:0.0000010000):0.1534440000	2fkz_A:0.0923620000):0.0888906000	1jgc_A:0.2885430000):0.3571510000	(((1lko_A:0.4446740000	1yuz_A:0.8670650000):0.4026660000	3qhb_A:0.6280850000):0.6443700000	((((((1lb3_A:0.0405260000	2za7_A:0.1186720000):0.2340180000	1bg7_A:0.0599700000):0.0563657000	(1z6o_A:0.7928000000	1z6o_M:0.4834940000):0.3920500000):0.0610983000	1r03_A:0.0965520000):0.2418940000	3e6s_A:0.5865950000):0.1567800000	((1eum_A:0.2703050000	1krq_A:0.3783320000):0.2685910000	(2jd7_A:0.1876650000	1vlg_A:0.2605090000):0.1071590000):0.0939591000):0.2439850000):0.1395870000):0.1737440000):0.0964897000	(2vzb_A:0.8811420000	(1otk_A:1.5911110000	(((((((1oqu_A:0.1860180000	1uzr_A:0.0882850000):0.0821451000	1r2f_A:0.1317690000):0.9125430000	1mxr_A:1.0397460000):0.2224270000	((1jk0_A:0.4984810000	2uw2_A:0.0618390000):0.0724130000	1w68_A:0.0378490000):0.7236230000):0.3974220000	3ee4_A:0.9764200000):0.2685520000	(((2uw1_A:0.0000010000	2uw1_B:0.0000010000):0.1733330000	1afr_A:0.0561950000):0.8263470000	1za0_A:1.3736280000):0.3513990000):0.1313180000	((2inc_B:1.1843360000	(2inp_C:0.8326290000	1mty_B:1.8638330000):0.1793310000):0.1853640000	(1mty_D:0.8625910000	3dhg_A:1.1233800000):0.4319240000):0.5300510000):0.1731250000):0.5441610000):0.1386120000):0.3985470000):0.0936978000):0.0785044000	(((1qgh_A:0.4272900000	2ux1_A:0.3427150000):0.2997410000	2fjc_A:0.5430030000):0.0717448000	1ji4_A:0.4461670000):0.1310760000):0.1135210000):0.0325969000	1n1q_A:0.3163630000);
(1ji5_A:0.1347250000	(1jig_A:0.1819610000	(1n1q_A:0.2599780000	((2chp_A:0.2699030000	(((((1dps_A:0.0000010000	1jts_A:0.0000010000):0.3042800000	1o9r_A:0.1746920000):0.2545590000	1uvh_A:0.8254770000):0.2157570000	(1tjo_A:0.0000010000	1tk6_A:0.0000010000):0.7755350000):0.2803660000	((2fzf_A:1.7085890000	2vzb_A:0.6900440000):0.2693670000	((((((1bcf_A:0.0000010000	3e1q_A:0.0000010000):0.2173820000	2fkz_A:0.0879550000):0.0657562000	1jgc_A:0.3448860000):0.3770860000	(((1lko_A:0.8371270000	1yuz_A:1.1262760000):0.3590870000	3qhb_A:0.7617100000):0.6133920000	((((((1lb3_A:0.0539290000	2za7_A:0.0950110000):0.3015690000	1bg7_A:0.0784550000):0.1187880000	1r03_A:0.1201620000):0.1698360000	3e6s_A:0.8260310000):0.1458470000	(1z6o_A:0.8177300000	1z6o_M:0.5229890000):0.2532960000):0.1003420000	((1eum_A:0.2907900000	1krq_A:0.3267210000):0.2168040000	(2jd7_A:0.2246380000	1vlg_A:0.2910880000):0.0838565000):0.2248530000):0.1865920000):0.1763210000):0.1311150000	1nfv_A:0.6868000000):0.0786217000	(1otk_A:1.6936160000	((((((1oqu_A:0.1795090000	1uzr_A:0.0745260000):0.0559439000	1r2f_A:0.1548860000):0.9010270000	(1mxr_A:1.1264170000	((1jk0_A:0.5695510000	2uw2_A:0.0556340000):0.0607936000	1w68_A:0.0310180000):0.7164620000):0.1700960000):0.3775860000	3ee4_A:0.9467390000):0.3703850000	(((2inc_B:1.0849020000	2inp_C:0.8588800000):0.1451830000	1mty_B:1.8297990000):0.2889230000	(1mty_D:1.1202490000	3dhg_A:1.2158840000):0.3442970000):0.5250370000):0.1563000000	(((2uw1_A:0.0000010000	2uw1_B:0.0000010000):0.1766290000	1afr_A:0.0995830000):1.0452700000	1za0_A:1.3995510000):0.3685450000):0.3416010000):0.6387300000):0.3021290000):0.2821650000):0.0506790000):0.0630039000	(1ji4_A:0.4335120000	2fjc_A:0.6321170000):0.2629870000):0.1042600000):0.0749756000):0.1510290000	(1qgh_A:0.2130760000	2ux1_A:0.6584570000):0.3424520000);
(1ji5_A:0.2248810000	((1jig_A:0.1371490000	((2chp_A:0.3760070000	(((((1dps_A:0.0000010000	1jts_A:0.0000010000):0.4115990000	1o9r_A:0.1199140000):0.2817160000	1uvh_A:0.7164990000):0.1576150000	(1tjo_A:0.0000010000	1tk6_A:0.0000010000):0.7979700000):0.1389350000	(((2fzf_A:1.4602200000	((1otk_A:1.4282670000	(((2uw1_A:0.0000010000	2uw1_B:0.0000010000):0.1442180000	1afr_A:0.0729320000):0.7267400000	1za0_A:1.3762320000):0.3692400000):0.2019180000	((((((1oqu_A:0.1436130000	1r2f_A:0.1677670000):0.0411140000	1uzr_A:0.0182760000):0.7837910000	1mxr_A:0.9010300000):0.2288650000	(1jk0_A:0.3941850000	(2uw2_A:0.0636980000	1w68_A:0.0564940000):0.0913208000):0.6266590000):0.3634360000	(2inc_B:1.2882370000	((2inp_C:0.7659140000	1mty_B:1.6201250000):0.2247110000	(1mty_D:1.1231880000	3dhg_A:0.9391770000):0.5132780000):0.1360110000):0.4417790000):0.1420130000	3ee4_A:0.8838610000):0.0886540000):0.6107280000):0.1124850000	(((((1bcf_A:0.0000010000	3e1q_A:0.0000010000):0.2271000000	2fkz_A:0.0713710000):0.1902240000	1jgc_A:0.1960180000):0.3876920000	(((1lko_A:0.7714120000	1yuz_A:0.8676250000):0.4460140000	3qhb_A:0.5674320000):0.6749780000	((((((1lb3_A:0.0392470000	2za7_A:0.0827040000):0.2955500000	1bg7_A:0.0897570000):0.1118040000	1r03_A:0.0918730000):0.2197530000	(1z6o_A:0.9474730000	1z6o_M:0.6190040000):0.2936970000):0.1598150000	3e6s_A:0.6137620000):0.1157450000	((1eum_A:0.2356690000	1krq_A:0.2780410000):0.1986030000	(2jd7_A:0.1566790000	1vlg_A:0.3288030000):0.1583280000):0.1297270000):0.1924890000):0.1551860000):0.1483710000	1nfv_A:0.6599770000):0.1451140000):0.1270910000	2vzb_A:0.6471580000):0.2818350000):0.0956016000):0.0671077000	(1ji4_A:0.3835810000	2fjc_A:0.4479400000):0.2013110000):0.1033250000):0.0202853000	1n1q_A:0.2915260000):0.0943679000	(1qgh_A:0.2594480000	2ux1_A:0.5013890000):0.2816750000);
(1ji5_A:0.2009400000	(1jig_A:0.1217840000	(((1qgh_A:0.2865080000	2ux1_A:0.4192310000):0.2065900000	(1ji4_A:0.3372090000	2fjc_A:0.5481170000):0.2656830000):0.1654850000	(((((1dps_A:0.0000010000	1jts_A:0.0000010000):0.3030180000	1o9r_A:0.3288130000):0.2042420000	1uvh_A:0.7813390000):0.3225620000	(1tjo_A:0.0000010000	1tk6_A:0.0000010000):0.7921860000):0.1870800000	(((2fzf_A:1.6252590000	((((((1bcf_A:0.0000010000	3e1q_A:0.0000010000):0.2071640000	2fkz_A:0.1474770000):0.1381030000	1jgc_A:0.3211770000):0.2808790000	((((((1lb3_A:0.0698820000	2za7_A:0.0848850000):0.2641820000	1bg7_A:0.0968500000):0.1639950000	1r03_A:0.0564710000):0.2819860000	3e6s_A:0.6003210000):0.2431460000	((1eum_A:0.3671220000	1krq_A:0.2371830000):0.2807500000	(2jd7_A:0.1411060000	1vlg_A:0.3068700000):0.1657360000):0.1351300000):0.1296750000	(1z6o_A:0.8642800000	1z6o_M:0.6813880000):0.1819600000):0.3303100000):0.0728417000	((1lko_A:0.3368880000	1yuz_A:0.9487810000):0.4190850000	3qhb_A:0.6514340000):0.6793300000):0.0879885000	1nfv_A:0.7746500000):0.0627698000):0.0166128000	(1otk_A:1.4260430000	(((((((1oqu_A:0.1718390000	1r2f_A:0.1805800000):0.0353360000	1uzr_A:0.0578290000):0.8072920000	1mxr_A:1.0913490000):0.2016360000	((1jk0_A:0.4940280000	2uw2_A:0.0557860000):0.0654495000	1w68_A:0.0287880000):0.8019250000):0.2326720000	3ee4_A:0.8585590000):0.2855340000	(((2inc_B:0.9992730000	2inp_C:0.8147510000):0.3154900000	(1mty_D:1.0806610000	3dhg_A:1.0500910000):0.4841920000):0.1722130000	1mty_B:2.0622290000):0.3381930000):0.1989000000	(((2uw1_A:0.0000010000	2uw1_B:0.0000010000):0.1596830000	1afr_A:0.0947070000):0.8813760000	1za0_A:1.3203500000):0.3695110000):0.2820140000):0.7576360000):0.1703370000	2vzb_A:0.7595300000):0.0874920000):0.1778640000):0.0692012000):0.0790918000	(1n1q_A:0.2284390000	2chp_A:0.3744800000):0.0589379000);
(1ji5_A:0.1364320000	(1jig_A:0.1919570000	(1n1q_A:0.2361310000	(((2chp_A:0.3315180000	((((1dps_A:0.0000010000	1jts_A:0.0000010000):0.2530440000	1o9r_A:0.2337640000):0.3415740000	1uvh_A:0.7040570000):0.1958890000	(1tjo_A:0.0000010000	1tk6_A:0.0000010000):0.7420680000):0.2225530000):0.0527833000	((2fzf_A:1.9364010000	2vzb_A:0.4158060000):0.2695130000	((((((1bcf_A:0.0000010000	3e1q_A:0.0000010000):0.1460470000	2fkz_A:0.1264740000):0.1064450000	1jgc_A:0.3072850000):0.3661190000	((1lko_A:0.5921000000	1yuz_A:0.8193470000):0.1936790000	3qhb_A:0.7099090000):0.7136060000):0.0534328000	(((((((1lb3_A:0.0428640000	2za7_A:0.0756390000):0.2491010000	1bg7_A:0.0661790000):0.0548129000	1r03_A:0.1445810000):0.1448100000	(1z6o_A:1.0850550000	1z6o_M:0.5737560000):0.2446870000):0.1820390000	3e6s_A:0.7701330000):0.1296750000	(2jd7_A:0.2260690000	1vlg_A:0.2360460000):0.1137980000):0.0683417000	(1eum_A:0.2311500000	1krq_A:0.3094650000):0.2187600000):0.4451930000):0.0458218000	(1nfv_A:0.6180800000	(1otk_A:1.1126200000	(((((((1oqu_A:0.1894310000	1uzr_A:0.0429940000):0.0728057000	1r2f_A:0.0620920000):0.6325840000	1mxr_A:0.9941290000):0.2204770000	(1jk0_A:0.3936140000	(2uw2_A:0.0635030000	1w68_A:0.0807610000):0.1254010000):0.5748860000):0.3194330000	3ee4_A:0.8516950000):0.4079400000	(((2uw1_A:0.0000010000	2uw1_B:0.0000010000):0.1484190000	1afr_A:0.0574180000):0.8535630000	1za0_A:1.5065730000):0.3022530000):0.2337180000	(2inc_B:1.3871430000	(2inp_C:1.0144970000	(1mty_B:1.7295570000	(1mty_D:1.1887690000	3dhg_A:0.8879750000):0.4894640000):0.2516110000):0.1674430000):0.3322940000):0.3024470000):0.7852190000):0.0537500000):0.2105240000):0.3844730000):0.0685460000	(1ji4_A:0.3154460000	2fjc_A:0.4868550000):0.0921267000):0.1480410000):0.0679074000):0.0812909000	(1qgh_A:0.2195470000	2ux1_A:0.4954250000):0.3306930000);
(1ji5_A:0.2196810000	1jig_A:0.1882250000	(1n1q_A:0.2792870000	(2chp_A:0.3837450000	(((1qgh_A:0.3600360000	2ux1_A:0.5125950000):0.3391150000	(1ji4_A:0.4397250000	2fjc_A:0.6061370000):0.2673970000):0.0669875000	(((((1dps_A:0.0000010000	1jts_A:0.0000010000):0.2457020000	1o9r_A:0.2463500000):0.2823330000	1uvh_A:0.7122890000):0.2196110000	(1tjo_A:0.0000010000	1tk6_A:0.0000010000):0.6798590000):0.2202530000	(((2fzf_A:1.4671220000	1nfv_A:0.2960260000):0.3179510000	((((1bcf_A:0.0000010000	3e1q_A:0.0000010000):0.1626540000	2fkz_A:0.1302560000):0.1399720000	1jgc_A:0.2781900000):0.3043580000	(((1lko_A:0.4750100000	1yuz_A:0.8074140000):0.4752470000	3qhb_A:0.6010510000):0.6481270000	(((((1lb3_A:0.0995620000	2za7_A:0.1082630000):0.2057970000	1bg7_A:0.1363030000):0.0791597000	1r03_A:0.1276220000):0.2535240000	(1z6o_A:1.0320500000	1z6o_M:0.4142830000):0.2649390000):0.1632880000	(((1eum_A:0.3199940000	1krq_A:0.2364000000):0.2318030000	3e6s_A:0.6602380000):0.1315390000	(2jd7_A:0.1968290000	1vlg_A:0.3043560000):0.1230470000):0.1431300000):0.4154170000):0.0556734000):0.1464680000):0.1350300000	(2vzb_A:0.5865710000	(1otk_A:1.1938460000	(((((((1oqu_A:0.2023320000	1r2f_A:0.1924950000):0.0348978000	1uzr_A:0.0478790000):0.7244110000	1mxr_A:0.8282570000):0.3552740000	((1jk0_A:0.5096260000	2uw2_A:0.0687170000):0.0654288000	1w68_A:0.0141270000):0.6798930000):0.2296580000	3ee4_A:0.9930700000):0.2465150000	(((2uw1_A:0.0000010000	2uw1_B:0.0000010000):0.1621450000	1afr_A:0.0661520000):0.9304210000	1za0_A:1.3629210000):0.4293760000):0.2099570000	((2inc_B:0.9723100000	2inp_C:0.9218990000):0.2290580000	(1mty_B:1.7274270000	(1mty_D:1.0845110000	3dhg_A:1.0789130000):0.3964750000):0.1436190000):0.3284680000):0.1802840000):0.6858330000):0.2158480000):0.3223720000):0.0583537000):0.0344995000):0.0903678000):0.0166514000);
(1ji5_A:0.1644640000	((1jig_A:0.1605540000	(2chp_A:0.4006940000	((1ji4_A:0.4840900000	2fjc_A:0.4315380000):0.2776830000	(((((1dps_A:0.0000010000	1jts_A:0.0000010000):0.2732860000	1o9r_A:0.2333500000):0.2440840000	1uvh_A:0.7882220000):0.2601990000	(1tjo_A:0.0000010000	1tk6_A:0.0000010000):0.8552660000):0.1410870000	(2fzf_A:1.9024150000	(2vzb_A:0.8050970000	((((((1bcf_A:0.0000010000	3e1q_A:0.0000010000):0.2422820000	2fkz_A:0.0940740000):0.1682780000	1jgc_A:0.2187630000):0.3814420000	(((1lko_A:0.6792020000	1yuz_A:1.1814370000):0.1810570000	3qhb_A:0.8442890000):0.5770080000	(((((1lb3_A:0.0910740000	2za7_A:0.0410770000):0.3045350000	1bg7_A:0.0943320000):0.0623416000	1r03_A:0.1338820000):0.3268160000	(1z6o_A:1.0162230000	1z6o_M:0.5250240000):0.3071360000):0.0837406000	(((1eum_A:0.2767510000	1krq_A:0.3074350000):0.0854564000	3e6s_A:0.6828780000):0.1357620000	(2jd7_A:0.0912570000	1vlg_A:0.4104470000):0.1617090000):0.2055890000):0.3736820000):0.1315960000):0.2310820000	1nfv_A:0.6129350000):0.2045150000	(1otk_A:1.5211390000	((((((1oqu_A:0.1853790000	1uzr_A:0.0401580000):0.0745819000	1r2f_A:0.1220130000):0.7647100000	1mxr_A:0.8622120000):0.2599960000	((1jk0_A:0.5584400000	2uw2_A:0.0555760000):0.0426692000	1w68_A:0.0451310000):0.7523780000):0.3610700000	3ee4_A:0.9884240000):0.2619230000	((((2inc_B:0.9210540000	2inp_C:0.6894880000):0.3434900000	1mty_B:1.5433420000):0.3006920000	(1mty_D:1.0796530000	3dhg_A:0.9278970000):0.4361610000):0.4471940000	(((2uw1_A:0.0000010000	2uw1_B:0.0000010000):0.1423580000	1afr_A:0.0921790000):0.8777320000	1za0_A:1.6277490000):0.3212060000):0.1164930000):0.4524270000):0.4681810000):0.2608550000):0.0741070000):0.3034180000):0.1045850000):0.1052380000):0.1558310000):0.0557385000	1n1q_A:0.2342820000):0.1269960000	(1qgh_A:0.2369540000	2ux1_A:0.6091480000):0.3191510000);
(1ji5_A:0.1582410000	((1jig_A:0.1152550000	(2chp_A:0.5002340000	((1ji4_A:0.4032300000	2fjc_A:0.4026510000):0.1565730000	(((((1dps_A:0.0000010000	1jts_A:0.0000010000):0.2360470000	1o9r_A:0.1541280000):0.3491110000	(1tjo_A:0.0000010000	1tk6_A:0.0000010000):0.8331460000):0.1151000000	1uvh_A:0.7009010000):0.1245250000	((2fzf_A:1.2201340000	2vzb_A:0.5746340000):0.2421840000	((((((1bcf_A:0.0000010000	3e1q_A:0.0000010000):0.2065780000	2fkz_A:0.0952640000):0.1417520000	1jgc_A:0.4297190000):0.3639140000	(((1lko_A:0.9602080000	1yuz_A:0.8166530000):0.4086070000	3qhb_A:0.6832970000):0.6467100000	((((((1lb3_A:0.0882950000	2za7_A:0.0897980000):0.1864200000	1bg7_A:0.1025880000):0.0941742000	1r03_A:0.1083970000):0.1645870000	3e6s_A:0.7896090000):0.2348820000	(1z6o_A:0.9553700000	1z6o_M:0.5958380000):0.1263110000):0.1624750000	((1eum_A:0.2096770000	1krq_A:0.3082560000):0.2272030000	(2jd7_A:0.1757750000	1vlg_A:0.2574270000):0.1613920000):0.0721444000):0.2141900000):0.0463639000):0.1172670000	1nfv_A:0.6425520000):0.2734610000	(1otk_A:1.5194480000	(((((((1oqu_A:0.1767390000	1uzr_A:0.0724230000):0.0853773000	1r2f_A:0.1111360000):0.6472290000	1mxr_A:1.0055960000):0.1304230000	((1jk0_A:0.5624010000	2uw2_A:0.0483660000):0.0539130000	1w68_A:0.0283960000):0.9259050000):0.2337750000	3ee4_A:0.8225270000):0.2020560000	(((2uw1_A:0.0000010000	2uw1_B:0.0000010000):0.1637130000	1afr_A:0.0992120000):1.1809200000	1za0_A:1.3081330000):0.2609620000):0.1000200000	(((2inc_B:0.8280810000	2inp_C:0.9168660000):0.3048400000	1mty_B:1.5590360000):0.1274000000	(1mty_D:1.2174790000	3dhg_A:0.9918190000):0.2742500000):0.4623370000):0.3916770000):0.4672340000):0.1428270000):0.2742610000):0.1225260000):0.1115640000):0.1370100000):0.0547688000	1n1q_A:0.2957490000):0.0765217000	(1qgh_A:0.2595290000	2ux1_A:0.5331490000):0.3212260000);
(1ji5_A:0.1991200000	(1jig_A:0.1274970000	((1qgh_A:0.2863360000	2ux1_A:0.3365210000):0.3329510000	(1ji4_A:0.4855740000	2fjc_A:0.4019220000):0.1855820000):0.1522200000):0.0672469000	(1n1q_A:0.2427550000	(2chp_A:0.3277430000	(((((1dps_A:0.0000010000	1jts_A:0.0000010000):0.3259860000	1o9r_A:0.1977730000):0.2525640000	1uvh_A:0.7183750000):0.2595260000	(1tjo_A:0.0000010000	1tk6_A:0.0000010000):0.5902340000):0.2262160000	((2fzf_A:2.3344660000	2vzb_A:0.3554450000):0.3544120000	((((((1bcf_A:0.0000010000	3e1q_A:0.0000010000):0.1613460000	2fkz_A:0.0944990000):0.1760720000	1jgc_A:0.2385410000):0.3827750000	((1lko_A:0.7625420000	1yuz_A:0.9242130000):0.4069780000	3qhb_A:0.5972370000):0.5790020000):0.0612834000	(((((1lb3_A:0.0590020000	2za7_A:0.0709750000):0.2137760000	(1bg7_A:0.1273570000	1r03_A:0.1588390000):0.0578198000):0.1931610000	(1z6o_A:0.9176120000	1z6o_M:0.5670230000):0.2730560000):0.2590490000	(((1eum_A:0.2332440000	1krq_A:0.3998700000):0.1069680000	3e6s_A:0.7570540000):0.0980547000	(2jd7_A:0.1424760000	1vlg_A:0.3551790000):0.0747461000):0.1770540000):0.2419440000	(1otk_A:1.4206760000	(((((((1oqu_A:0.1782440000	1uzr_A:0.0995260000):0.0770099000	1r2f_A:0.0950560000):0.6972430000	1mxr_A:0.9441480000):0.2722110000	(1jk0_A:0.3686610000	(2uw2_A:0.0580840000	1w68_A:0.0668740000):0.0888384000):0.5769100000):0.2868400000	(((2inc_B:0.9529610000	2inp_C:0.9525280000):0.3671610000	1mty_B:1.8459470000):0.2028170000	(1mty_D:1.5453300000	3dhg_A:0.8985690000):0.4277760000):0.4566030000):0.2522150000	3ee4_A:0.9118360000):0.2258970000	(((2uw1_A:0.0000010000	2uw1_B:0.0000010000):0.1798620000	1afr_A:0.0695990000):0.8389960000	1za0_A:1.6726920000):0.3804550000):0.1504940000):0.7476870000):0.1679480000):0.1932780000	1nfv_A:0.6183930000):0.3260560000):0.3160560000):0.1631320000):0.1992100000):0.0377815000);
(1ji5_A:0.1009580000	(1jig_A:0.1811580000	(1n1q_A:0.2752140000	(2chp_A:0.3015990000	((1ji4_A:0.4693660000	2fjc_A:0.5813400000):0.1981700000	(((((1dps_A:0.0000010000	1jts_A:0.0000010000):0.2212140000	1o9r_A:0.2094750000):0.2228190000	1uvh_A:0.5924420000):0.2421490000	(1tjo_A:0.0000010000	1tk6_A:0.0000010000):0.6527880000):0.1315330000	((2fzf_A:1.7662410000	2vzb_A:0.3576910000):0.3192910000	(((((((1bcf_A:0.0000010000	3e1q_A:0.0000010000):0.1797020000	2fkz_A:0.0791590000):0.1207320000	1jgc_A:0.2279830000):0.2939200000	1nfv_A:0.7569350000):0.0912368000	(1lko_A:0.5730370000	(1yuz_A:0.6486620000	3qhb_A:0.7813630000):0.1240560000):0.7553890000):0.0930613000	((((((1lb3_A:0.0694700000	2za7_A:0.0641580000):0.2307810000	1bg7_A:0.0813230000):0.1474060000	1r03_A:0.0579890000):0.1891490000	(1z6o_A:0.9921820000	1z6o_M:0.6847670000):0.2901460000):0.1203970000	3e6s_A:0.5760330000):0.0942152000	((1eum_A:0.2341380000	1krq_A:0.2052290000):0.1624900000	(2jd7_A:0.0911130000	1vlg_A:0.2071920000):0.0885135000):0.1459080000):0.3891610000):0.2627890000	(1otk_A:1.4783020000	((((((1oqu_A:0.1684820000	1uzr_A:0.0490770000):0.0515680000	1r2f_A:0.1140820000):0.6892420000	1mxr_A:0.8153840000):0.2206920000	(((1jk0_A:0.4889110000	2uw2_A:0.0702420000):0.0364616000	1w68_A:0.0385730000):0.5399610000	((2inc_B:1.0846650000	(2inp_C:0.7516210000	1mty_B:1.6535320000):0.1723970000):0.2970580000	(1mty_D:1.2087200000	3dhg_A:0.9154000000):0.4152180000):0.6357910000):0.2983900000):0.2765850000	3ee4_A:0.9466440000):0.2829040000	(((2uw1_A:0.0000010000	2uw1_B:0.0000010000):0.1930190000	1afr_A:0.0296570000):0.7414350000	1za0_A:1.2687240000):0.4662880000):0.1672890000):0.3305770000):0.1633610000):0.3082580000):0.0711502000):0.1432630000):0.1223030000):0.0596541000):0.0678287000	(1qgh_A:0.1679210000	2ux1_A:0.5138840000):0.3465780000);
(1ji5_A:0.2245390000	1jig_A:0.1489910000	(1n1q_A:0.2807210000	((2chp_A:0.2502400000	(((((1dps_A:0.0000010000	1jts_A:0.0000010000):0.2370900000	1o9r_A:0.3182090000):0.3075570000	1uvh_A:0.6836810000):0.2190990000	(1tjo_A:0.0000010000	1tk6_A:0.0000010000):0.5095720000):0.2468370000	((2fzf_A:1.6835370000	2vzb_A:0.4740130000):0.1642450000	((((((1bcf_A:0.0000010000	3e1q_A:0.0000010000):0.1525150000	2fkz_A:0.0901420000):0.1802740000	1jgc_A:0.1627420000):0.3564760000	(((1lko_A:0.5363510000	1yuz_A:0.8650600000):0.2342230000	3qhb_A:0.7654360000):0.5312850000	((((1lb3_A:0.0484100000	2za7_A:0.1140110000):0.1694100000	(1bg7_A:0.1056250000	1r03_A:0.1639540000):0.0504592000):0.1697320000	(1z6o_A:0.8503140000	1z6o_M:0.5320230000):0.2013660000):0.2186400000	(((1eum_A:0.2583480000	1krq_A:0.2675140000):0.0732681000	3e6s_A:0.5540990000):0.0938543000	(2jd7_A:0.1140620000	1vlg_A:0.3066180000):0.1455080000):0.1236290000):0.2070350000):0.1353590000):0.1001040000	1nfv_A:0.6094590000):0.1490030000	(1otk_A:1.2762290000	(((((((1oqu_A:0.1594950000	1r2f_A:0.1927100000):0.0597653000	1uzr_A:0.0354010000):0.6204570000	1mxr_A:0.8074910000):0.2333250000	((1jk0_A:0.5893520000	2uw2_A:0.0809540000):0.0516986000	1w68_A:0.0235880000):0.9102720000):0.2846140000	3ee4_A:0.8731700000):0.3804650000	(((2uw1_A:0.0000010000	2uw1_B:0.0000010000):0.0941615000	1afr_A:0.1070180000):0.8436360000	1za0_A:1.4428890000):0.4340960000):0.1146920000	(((2inc_B:0.9863890000	1mty_B:1.9216710000):0.1905440000	2inp_C:0.9999980000):0.4460430000	(1mty_D:1.0889020000	3dhg_A:1.1342340000):0.3863670000):0.4355080000):0.2603940000):0.6776660000):0.1155690000):0.3225390000):0.0805056000):0.0968941000	(((1qgh_A:0.2745330000	2ux1_A:0.3889860000):0.3430880000	2fjc_A:0.4517030000):0.1048450000	1ji4_A:0.4618820000):0.0758826000):0.0777586000):0.0206616000);
(1ji5_A:0.2170690000	(1jig_A:0.1696490000	1n1q_A:0.2380520000):0.0360086000	((2chp_A:0.3130100000	(((((1dps_A:0.0000010000	1jts_A:0.0000010000):0.2675280000	1o9r_A:0.2432920000):0.2935750000	1uvh_A:0.6180790000):0.2059910000	(1tjo_A:0.0000010000	1tk6_A:0.0000010000):0.6429020000):0.1299030000	((2fzf_A:1.9018590000	((((((1bcf_A:0.0000010000	3e1q_A:0.0000010000):0.2265550000	2fkz_A:0.0818710000):0.1210140000	1jgc_A:0.2590490000):0.4775590000	(((1lko_A:0.8930710000	1yuz_A:0.8459270000):0.5215830000	3qhb_A:0.5990250000):0.6784980000	((((1lb3_A:0.0549890000	2za7_A:0.0863910000):0.2364240000	(1bg7_A:0.0917350000	1r03_A:0.1817980000):0.0439110000):0.1379380000	(1z6o_A:0.8502100000	1z6o_M:0.5682140000):0.2509520000):0.2473760000	((1eum_A:0.3616330000	(1krq_A:0.2025430000	3e6s_A:0.6036600000):0.1024560000):0.1164320000	(2jd7_A:0.1682670000	1vlg_A:0.3471530000):0.1498540000):0.0742167000):0.2182590000):0.0707545000):0.1504850000	1nfv_A:0.6396510000):0.0605754000	(1otk_A:1.4983650000	(((((((1oqu_A:0.1934940000	1r2f_A:0.1707300000):0.0571119000	1uzr_A:0.0110880000):0.8143040000	1mxr_A:0.8015880000):0.1764630000	((1jk0_A:0.5820240000	2uw2_A:0.0480460000):0.0286320000	1w68_A:0.0560840000):0.6892040000):0.2529610000	((2inc_B:0.8969110000	(2inp_C:0.9065760000	1mty_B:1.7514250000):0.1339760000):0.2577530000	(1mty_D:1.2988750000	3dhg_A:1.0172270000):0.3558080000):0.4655610000):0.1374480000	(((2uw1_A:0.0000010000	2uw1_B:0.0000010000):0.1851530000	1afr_A:0.1058070000):0.7048790000	1za0_A:1.0511400000):0.6498370000):0.0489899000	3ee4_A:0.9714830000):0.4019330000):0.5018350000):0.0165380000):0.1428300000	2vzb_A:0.7187040000):0.2796090000):0.0823303000):0.1043290000	((1qgh_A:0.2600760000	2ux1_A:0.3659630000):0.2230740000	(1ji4_A:0.4967030000	2fjc_A:0.4447470000):0.2123390000):0.0947145000):0.0939516000);
(1ji5_A:0.2342880000	(1jig_A:0.1411580000	((2chp_A:0.3930610000	(((((1dps_A:0.0000010000	1jts_A:0.0000010000):0.3186190000	1o9r_A:0.2424470000):0.2470200000	1uvh_A:0.7686490000):0.1780730000	(1tjo_A:0.0000010000	1tk6_A:0.0000010000):0.8706940000):0.2811340000	(((2fzf_A:1.5869770000	2vzb_A:0.4668190000):0.1824960000	((1otk_A:1.9583100000	(((2uw1_A:0.0000010000	2uw1_B:0.0000010000):0.1351770000	1afr_A:0.0957140000):0.9973150000	1za0_A:1.2995900000):0.4472060000):0.1842300000	((((((1oqu_A:0.1625900000	1uzr_A:0.0786550000):0.0984903000	1r2f_A:0.1050990000):0.7206720000	1mxr_A:0.9504220000):0.2092450000	(1jk0_A:0.3256970000	(2uw2_A:0.0597820000	1w68_A:0.0782040000):0.1690440000):0.5960010000):0.4698020000	3ee4_A:0.8024540000):0.3840250000	((2inc_B:1.0666730000	(2inp_C:0.7811040000	1mty_B:1.7839650000):0.1929630000):0.2726600000	(1mty_D:1.1606520000	3dhg_A:1.1610940000):0.3611130000):0.4291280000):0.1034170000):0.7621850000):0.1859440000	((((((1bcf_A:0.0000010000	3e1q_A:0.0000010000):0.2031130000	2fkz_A:0.0955930000):0.0932837000	1jgc_A:0.3041200000):0.4748770000	(((((1lb3_A:0.0825640000	2za7_A:0.1410850000):0.2844860000	1bg7_A:0.1177330000):0.0680330000	1r03_A:0.1547470000):0.2727550000	(1z6o_A:0.8388640000	1z6o_M:0.6535870000):0.2763010000):0.1144940000	(((1eum_A:0.2899600000	1krq_A:0.3155180000):0.1419860000	3e6s_A:0.7092790000):0.1298630000	(2jd7_A:0.2049620000	1vlg_A:0.3836040000):0.0980048000):0.1693430000):0.3788270000):0.0185120000	((1lko_A:0.5829220000	1yuz_A:0.9368280000):0.2949680000	3qhb_A:0.6774900000):0.6631750000):0.2512350000	1nfv_A:0.6166910000):0.2402530000):0.3221590000):0.1143990000):0.1187990000	((1qgh_A:0.2468810000	2ux1_A:0.3445700000):0.3036240000	(1ji4_A:0.4741320000	2fjc_A:0.5345100000):0.1644690000):0.1616320000):0.1032300000):0.0518721000	1n1q_A:0.2585940000);
(1ji5_A:0.1461630000	((1jig_A:0.1103350000	(((1qgh_A:0.4689940000	2ux1_A:0.4048910000):0.1896300000	(1ji4_A:0.5318440000	2fjc_A:0.4557930000):0.1569880000):0.1070230000	((((1dps_A:0.0000010000	1jts_A:0.0000010000):0.3069380000	1o9r_A:0.2292650000):0.2949230000	(1uvh_A:0.5639010000	(1tjo_A:0.0000010000	1tk6_A:0.0000010000):0.5783900000):0.1975800000):0.3133620000	(((2fzf_A:1.5634050000	2vzb_A:0.5447190000):0.3197540000	(((((1bcf_A:0.0000010000	3e1q_A:0.0000010000):0.2297650000	2fkz_A:0.1165470000):0.2337660000	1jgc_A:0.2191650000):0.3332340000	(((1lko_A:1.0291720000	1yuz_A:1.0227110000):0.3063130000	3qhb_A:0.6288800000):0.4948280000	((((((1lb3_A:0.0891330000	2za7_A:0.0653130000):0.3271900000	1bg7_A:0.0874450000):0.0773909000	1r03_A:0.2188050000):0.2635820000	1z6o_A:0.9063240000):0.1318830000	1z6o_M:0.6200520000):0.1514050000	(((1eum_A:0.3145990000	1krq_A:0.3099010000):0.1296940000	3e6s_A:0.6763820000):0.1633950000	(2jd7_A:0.1856200000	1vlg_A:0.3745610000):0.1673500000):0.2134150000):0.3286730000):0.1964130000):0.2868270000	1nfv_A:0.7382050000):0.3281670000):0.1655670000	(1otk_A:1.7139720000	(((((((1oqu_A:0.1743890000	1r2f_A:0.1356930000):0.0639096000	1uzr_A:0.0121170000):0.8186970000	1mxr_A:1.1038830000):0.2668240000	(1jk0_A:0.3501220000	(2uw2_A:0.0674450000	1w68_A:0.0887690000):0.1674540000):0.6189000000):0.2533500000	3ee4_A:1.0391630000):0.2906560000	(((2uw1_A:0.0000010000	2uw1_B:0.0000010000):0.1494610000	1afr_A:0.0921100000):1.3882600000	1za0_A:1.5161870000):0.3089730000):0.1375100000	((2inc_B:0.9159020000	(2inp_C:0.9651730000	1mty_B:1.9013640000):0.2551760000):0.3240380000	(1mty_D:0.9212300000	3dhg_A:1.0637780000):0.6810170000):0.4895450000):0.3683650000):0.6585480000):0.2091670000):0.0792857000):0.1457800000):0.0750371000	1n1q_A:0.2934230000):0.0541657000	2chp_A:0.5567650000);
(1ji5_A:0.1993210000	(1jig_A:0.0733140000	(((2chp_A:0.4327670000	(((2fzf_A:1.8378910000	(1otk_A:1.9711970000	(((((((1oqu_A:0.1838440000	1uzr_A:0.0752890000):0.0985044000	1r2f_A:0.0934940000):0.8605290000	1mxr_A:0.9859920000):0.1762900000	(1jk0_A:0.4636240000	(2uw2_A:0.0631410000	1w68_A:0.0781630000):0.1137990000):0.7601690000):0.3927420000	3ee4_A:0.8303100000):0.4154490000	(((2uw1_A:0.0000010000	2uw1_B:0.0000010000):0.1310270000	1afr_A:0.1241700000):0.6084450000	1za0_A:1.4852750000):0.5413200000):0.1771180000	(((2inc_B:1.0090810000	1mty_B:1.9682070000):0.1260290000	2inp_C:0.9235940000):0.2627850000	(1mty_D:1.1190240000	3dhg_A:1.1137800000):0.4838830000):0.5613110000):0.1689410000):0.4622400000):0.0797441000	(((((1bcf_A:0.0000010000	3e1q_A:0.0000010000):0.1619570000	2fkz_A:0.0664000000):0.1146960000	1jgc_A:0.2903710000):0.3283770000	(((1lko_A:0.5330880000	1yuz_A:0.9481410000):0.3267740000	3qhb_A:0.7586770000):0.8796500000	((((((1lb3_A:0.0260470000	2za7_A:0.0989250000):0.2700060000	1bg7_A:0.1379460000):0.1001550000	(1z6o_A:0.8022060000	1z6o_M:0.8316490000):0.3628400000):0.0664434000	1r03_A:0.0787970000):0.3386320000	3e6s_A:0.5523070000):0.1565760000	((1eum_A:0.2920680000	1krq_A:0.2608380000):0.2216080000	(2jd7_A:0.1443680000	1vlg_A:0.2981420000):0.1339210000):0.1136670000):0.2955740000):0.0850895000):0.1857180000	1nfv_A:0.4855500000):0.1668450000):0.2281610000	2vzb_A:0.8334200000):0.2777980000):0.0178503000	((((1dps_A:0.0000010000	1jts_A:0.0000010000):0.3173400000	1o9r_A:0.2250250000):0.3017100000	(1tjo_A:0.0000010000	1tk6_A:0.0000010000):0.6573390000):0.1399320000	1uvh_A:0.7766940000):0.2751360000):0.0760010000	(((1qgh_A:0.3172770000	2ux1_A:0.3709430000):0.2326830000	2fjc_A:0.4706320000):0.0847008000	1ji4_A:0.5711790000):0.1205780000):0.1214360000):0.0380183000	1n1q_A:0.2901590000);
(1ji5_A:0.3180270000	(1jig_A:0.1940750000	(((2chp_A:0.5227180000	((((1dps_A:0.0000010000	1jts_A:0.0000010000):0.2235660000	1o9r_A:0.2782520000):0.3253640000	1uvh_A:0.8410170000):0.2849970000	(1tjo_A:0.0000010000	1tk6_A:0.0000010000):0.7290770000):0.1886250000):0.0840273000	(((2fzf_A:2.0184890000	(((((1bcf_A:0.0000010000	3e1q_A:0.0000010000):0.1223600000	2fkz_A:0.1522510000):0.1069830000	1jgc_A:0.3681620000):0.3245420000	((1lko_A:0.9056760000	(1yuz_A:1.0563780000	3qhb_A:0.6108070000):0.1415120000):0.6233010000	((((((1lb3_A:0.0637090000	2za7_A:0.0898460000):0.2485790000	1bg7_A:0.1142340000):0.1260020000	1r03_A:0.1133120000):0.1825540000	3e6s_A:0.7717150000):0.1872890000	(1z6o_A:0.8107210000	1z6o_M:0.5146160000):0.3116220000):0.0989646000	((1eum_A:0.2185190000	1krq_A:0.3508830000):0.2078390000	(2jd7_A:0.1407600000	1vlg_A:0.3832870000):0.1256960000):0.1694990000):0.1802440000):0.1603830000):0.1054610000	1nfv_A:0.6171550000):0.1044410000):0.0659998000	(1otk_A:1.4928230000	(((((((1oqu_A:0.1654230000	1uzr_A:0.0678270000):0.1034580000	1r2f_A:0.1115700000):0.6570580000	1mxr_A:0.9949320000):0.2147650000	(1jk0_A:0.4815720000	(2uw2_A:0.0899890000	1w68_A:0.0633950000):0.1379930000):0.6399860000):0.3560690000	3ee4_A:1.0270550000):0.1251180000	((2inc_B:0.8891710000	(2inp_C:0.7839070000	1mty_B:1.8312690000):0.1771650000):0.5916170000	(1mty_D:1.3444910000	3dhg_A:0.7588320000):0.5716280000):0.3922880000):0.1666170000	(((2uw1_A:0.0000010000	2uw1_B:0.0000010000):0.1604180000	1afr_A:0.0822860000):0.8294360000	1za0_A:1.3244860000):0.3626460000):0.1158750000):0.5399120000):0.1132630000	2vzb_A:0.8209870000):0.3005430000):0.0310957000	(((1qgh_A:0.3204380000	2ux1_A:0.4098490000):0.3750220000	2fjc_A:0.6323790000):0.0870994000	1ji4_A:0.5228070000):0.0691448000):0.1057590000):0.0305110000	1n1q_A:0.3485340000);
(1ji5_A:0.2085380000	(1jig_A:0.1472830000	((1qgh_A:0.2653520000	2ux1_A:0.4465000000):0.2896910000	(1ji4_A:0.3635900000	2fjc_A:0.3915960000):0.2616310000):0.0835082000):0.0649348000	(1n1q_A:0.2430650000	(2chp_A:0.3293290000	(((((1dps_A:0.0000010000	1jts_A:0.0000010000):0.4231720000	1o9r_A:0.1586550000):0.4648310000	(1tjo_A:0.0000010000	1tk6_A:0.0000010000):0.6704350000):0.0950374000	1uvh_A:0.8303180000):0.1038300000	(((2fzf_A:2.0459550000	1nfv_A:0.2211010000):0.3166660000	((((1bcf_A:0.0000010000	3e1q_A:0.0000010000):0.1633920000	2fkz_A:0.1430290000):0.1318050000	1jgc_A:0.2182110000):0.3655440000	(((1lko_A:0.8487830000	1yuz_A:1.0169140000):0.2941960000	3qhb_A:0.5653320000):0.7680270000	(((((1lb3_A:0.1156130000	2za7_A:0.0833780000):0.1979640000	(1bg7_A:0.1379000000	1r03_A:0.1470570000):0.0420539000):0.1832770000	(1z6o_A:1.0479130000	1z6o_M:0.5784220000):0.2406960000):0.3067210000	3e6s_A:0.7235730000):0.1021820000	((1eum_A:0.2975470000	1krq_A:0.3817610000):0.1792670000	(2jd7_A:0.2518090000	1vlg_A:0.3026290000):0.1520400000):0.0486845000):0.2866850000):0.0896182000):0.2034730000):0.2320600000	(2vzb_A:0.6737480000	(1otk_A:1.3607810000	(((((((1oqu_A:0.1729940000	1r2f_A:0.1923720000):0.0242723000	1uzr_A:0.0621850000):0.7563660000	1mxr_A:0.9659080000):0.3202140000	((1jk0_A:0.5443640000	2uw2_A:0.0672300000):0.0513657000	1w68_A:0.0367640000):0.6934290000):0.3675030000	3ee4_A:0.9280750000):0.3857940000	(((2uw1_A:0.0000010000	2uw1_B:0.0000010000):0.1483520000	1afr_A:0.0613600000):0.6533620000	1za0_A:1.6079060000):0.6077520000):0.2103710000	(2inc_B:0.8492940000	((2inp_C:1.0888570000	1mty_B:2.0744530000):0.0979122000	(1mty_D:1.4259410000	3dhg_A:1.0799940000):0.6666200000):0.1513610000):0.6480150000):0.2951210000):1.0411200000):0.1155260000):0.3421650000):0.1452570000):0.1062190000):0.0535340000);
(1ji5_A:0.0875530000	(1jig_A:0.2178170000	((1n1q_A:0.1724090000	(1ji4_A:0.4946060000	2fjc_A:0.4972890000):0.2515720000):0.0689076000	(2chp_A:0.3069180000	(((((1dps_A:0.0000010000	1jts_A:0.0000010000):0.3323780000	1o9r_A:0.2173540000):0.2796270000	1uvh_A:0.7976180000):0.1291810000	(1tjo_A:0.0000010000	1tk6_A:0.0000010000):0.7298870000):0.1689380000	((2fzf_A:1.3885410000	2vzb_A:0.4488290000):0.2782030000	((((((1bcf_A:0.0000010000	3e1q_A:0.0000010000):0.1849940000	2fkz_A:0.1127040000):0.1272280000	1jgc_A:0.2591730000):0.3361180000	(((1lko_A:0.5263980000	1yuz_A:0.6740050000):0.3833860000	3qhb_A:0.4746350000):0.5371710000	(((((1lb3_A:0.0544050000	2za7_A:0.0951770000):0.2648200000	(1bg7_A:0.0702310000	(1z6o_A:0.9631680000	1z6o_M:0.5405990000):0.3054590000):0.0435551000):0.1157110000	1r03_A:0.0984920000):0.2839780000	3e6s_A:0.5212310000):0.0936100000	((1eum_A:0.2687920000	1krq_A:0.2788630000):0.2628470000	(2jd7_A:0.1506700000	1vlg_A:0.2511660000):0.1014640000):0.1059620000):0.3294130000):0.1255320000):0.2010310000	1nfv_A:0.5764510000):0.0348899000	(1otk_A:1.5551300000	(((((((1oqu_A:0.1593750000	1uzr_A:0.0570430000):0.1012240000	1r2f_A:0.0772420000):0.7343050000	1mxr_A:0.8213770000):0.1331910000	((1jk0_A:0.4709970000	2uw2_A:0.0669270000):0.0364749000	1w68_A:0.0216420000):0.7377800000):0.3456020000	3ee4_A:0.8234390000):0.2708780000	((2inc_B:1.0277650000	(2inp_C:0.7656560000	1mty_B:1.5946360000):0.1277420000):0.3023970000	(1mty_D:0.9364050000	3dhg_A:1.1566080000):0.4685430000):0.4560040000):0.1031880000	(((2uw1_A:0.0000010000	2uw1_B:0.0000010000):0.1458520000	1afr_A:0.0817760000):0.8519800000	1za0_A:1.5842910000):0.2833130000):0.2994520000):0.5485990000):0.2545400000):0.3225010000):0.1308850000):0.1424440000):0.0839029000):0.1144250000	(1qgh_A:0.2228280000	2ux1_A:0.5703040000):0.4024210000);
(1ji5_A:0.1936830000	(1jig_A:0.1088470000	(((2chp_A:0.4518500000	(((((1dps_A:0.0000010000	1jts_A:0.0000010000):0.3840920000	1o9r_A:0.1500210000):0.4090610000	(1tjo_A:0.0000010000	1tk6_A:0.0000010000):0.6600390000):0.1258440000	1uvh_A:0.8168750000):0.1282050000	((2fzf_A:1.7605390000	(((((((1bcf_A:0.0000010000	3e1q_A:0.0000010000):0.1711730000	2fkz_A:0.1007610000):0.1503570000	1jgc_A:0.2924130000):0.4645690000	((((((1lb3_A:0.0924970000	2za7_A:0.0885360000):0.1659030000	(1z6o_A:0.9358120000	1z6o_M:0.7084400000):0.4001520000):0.0831518000	1bg7_A:0.0945080000):0.1460340000	1r03_A:0.0595910000):0.3894080000	3e6s_A:0.6402250000):0.0700850000	((1eum_A:0.2435500000	1krq_A:0.3030470000):0.1715460000	(2jd7_A:0.2180880000	1vlg_A:0.2301220000):0.1350030000):0.1705990000):0.3860110000):0.0880472000	((1lko_A:0.6862300000	1yuz_A:0.8598040000):0.1536230000	3qhb_A:0.7790540000):0.7551370000):0.1766970000	1nfv_A:0.7434660000):0.0906302000	(1otk_A:1.2599060000	(((((((1oqu_A:0.1625770000	1uzr_A:0.0933210000):0.0649052000	1r2f_A:0.1018420000):0.6193920000	1mxr_A:1.1080310000):0.2034960000	(1jk0_A:0.3619290000	(2uw2_A:0.0665880000	1w68_A:0.0537160000):0.1900470000):0.8055630000):0.2960310000	3ee4_A:0.9423740000):0.2269810000	(((2uw1_A:0.0000010000	2uw1_B:0.0000010000):0.1522130000	1afr_A:0.0972840000):0.8572130000	1za0_A:1.4143660000):0.3776000000):0.2799000000	(((2inc_B:0.9728750000	2inp_C:0.7717360000):0.3675760000	(1mty_D:1.2318390000	3dhg_A:0.8405060000):0.3572280000):0.0276623000	1mty_B:1.7084770000):0.5084970000):0.3966180000):0.4897840000):0.1177170000):0.1024210000	2vzb_A:0.6578980000):0.3628320000):0.0868022000):0.0749620000	(1qgh_A:0.3324980000	2ux1_A:0.3525370000):0.2669390000):0.0818536000	(1ji4_A:0.5032130000	2fjc_A:0.3887620000):0.1853610000):0.1518440000):0.0455722000	1n1q_A:0.3493070000);
(1ji5_A:0.2489670000	(1jig_A:0.0882630000	((2chp_A:0.3576160000	(((((1dps_A:0.0000010000	1jts_A:0.0000010000):0.3109440000	1o9r_A:0.1619890000):0.2774310000	1uvh_A:0.6484270000):0.3023730000	(1tjo_A:0.0000020000	1tk6_A:0.0000020000):0.6980610000):0.1743680000	(((((2fzf_A:1.8202110000	1nfv_A:0.5075260000):0.1912370000	(((((1bcf_A:0.0000020000	3e1q_A:0.0000010000):0.1874070000	2fkz_A:0.0837460000):0.1283640000	1jgc_A:0.2657980000):0.4312670000	(((((1lb3_A:0.0823520000	2za7_A:0.0626180000):0.2423670000	1bg7_A:0.0836140000):0.0657332000	1r03_A:0.1533960000):0.1949270000	(1z6o_A:0.8929960000	1z6o_M:0.7339520000):0.3342820000):0.1976410000	(((1eum_A:0.2984610000	1krq_A:0.3405690000):0.2879950000	(2jd7_A:0.2757200000	1vlg_A:0.2572680000):0.0673901000):0.1790420000	3e6s_A:0.6912920000):0.1203110000):0.2896870000):0.0557445000	((1lko_A:0.8023540000	1yuz_A:1.1415600000):0.3253560000	3qhb_A:0.6521010000):0.6182000000):0.1663940000):0.1734280000	1otk_A:1.7130480000):0.1068460000	(((((((1oqu_A:0.1540390000	1r2f_A:0.1717610000):0.0613520000	1uzr_A:0.0269690000):0.7137760000	1mxr_A:0.7052890000):0.3816780000	((1jk0_A:0.4943700000	2uw2_A:0.0674420000):0.0376473000	1w68_A:0.0374440000):0.7565930000):0.2251510000	((2inc_B:1.1321390000	(2inp_C:0.9187800000	1mty_B:1.6258290000):0.2770600000):0.3051420000	(1mty_D:1.2769010000	3dhg_A:0.8328860000):0.2939090000):0.6573490000):0.2054540000	3ee4_A:0.9838760000):0.2209990000	(((2uw1_A:0.0000010000	2uw1_B:0.0000010000):0.1999350000	1afr_A:0.0027430000):0.6449740000	1za0_A:1.6117120000):0.4237210000):0.6891120000):0.1025410000	2vzb_A:0.7974000000):0.3179750000):0.1440920000):0.1166500000	((1qgh_A:0.2909890000	2ux1_A:0.3821050000):0.3611200000	(1ji4_A:0.4679690000	2fjc_A:0.4061620000):0.2383250000):0.0722655000):0.0722472000):0.0345567000	1n1q_A:0.3738160000);
(1ji5_A:0.2454700000	((1jig_A:0.1314280000	(1ji4_A:0.4453590000	2fjc_A:0.3960720000):0.1810480000):0.0994906000	((2chp_A:0.3823200000	(((((1dps_A:0.0000010000	1jts_A:0.0000010000):0.2793220000	1o9r_A:0.1809440000):0.2375250000	1uvh_A:0.7658670000):0.1972750000	(1tjo_A:0.0000010000	1tk6_A:0.0000010000):0.5746960000):0.0515693000	((2fzf_A:1.7989220000	(2vzb_A:0.6804780000	(1otk_A:1.5374550000	((((((1oqu_A:0.1694110000	1uzr_A:0.0927490000):0.0806119000	1r2f_A:0.1396120000):0.7053800000	(1mxr_A:0.9073310000	(1jk0_A:0.4272750000	(2uw2_A:0.0807020000	1w68_A:0.0671360000):0.1061790000):0.5820020000):0.0695442000):0.2927320000	((2inc_B:0.8660430000	(2inp_C:0.9233870000	1mty_B:1.5592840000):0.2515970000):0.3366240000	(1mty_D:1.1170690000	3dhg_A:0.9091390000):0.3723850000):0.4680420000):0.1564930000	(((2uw1_A:0.0000010000	2uw1_B:0.0000010000):0.1966800000	1afr_A:0.0462760000):0.9176010000	1za0_A:1.3607130000):0.4109030000):0.0745850000	3ee4_A:0.9519530000):0.2277150000):0.4747790000):0.0733982000):0.1558310000	((((((1bcf_A:0.0000010000	3e1q_A:0.0000010000):0.1227810000	2fkz_A:0.1296010000):0.1493770000	1jgc_A:0.2267350000):0.2692750000	((((1lb3_A:0.0606570000	2za7_A:0.0824970000):0.2218940000	(1bg7_A:0.0707930000	1r03_A:0.1119380000):0.0562620000):0.2867030000	(1z6o_A:1.0037960000	1z6o_M:0.5220780000):0.1949520000):0.1306370000	(((1eum_A:0.3113530000	1krq_A:0.2719840000):0.0831930000	3e6s_A:0.7675330000):0.0936185000	(2jd7_A:0.0935320000	1vlg_A:0.3460110000):0.1330710000):0.2412550000):0.2757070000):0.1088060000	((1lko_A:0.7302740000	1yuz_A:1.0536480000):0.3897060000	3qhb_A:0.5481150000):0.5859090000):0.1489720000	1nfv_A:0.6040340000):0.1893080000):0.1701910000):0.1861140000):0.0693948000	(1qgh_A:0.3372240000	2ux1_A:0.3719800000):0.2178080000):0.0927852000):0.0676886000	1n1q_A:0.1829430000);
(1ji5_A:0.2180550000	(1jig_A:0.0867510000	((((1qgh_A:0.4811040000	2ux1_A:0.4183640000):0.2520140000	2fjc_A:0.4617280000):0.1271600000	(((((1dps_A:0.0000010000	1jts_A:0.0000010000):0.3057540000	1o9r_A:0.2428030000):0.3786750000	1uvh_A:0.6857410000):0.1687380000	(1tjo_A:0.0000010000	1tk6_A:0.0000010000):0.8613990000):0.1297790000	((2fzf_A:1.6187000000	((((((1bcf_A:0.0000010000	3e1q_A:0.0000010000):0.2357760000	2fkz_A:0.0801680000):0.1261940000	1jgc_A:0.2942230000):0.3463070000	(((1lko_A:0.6671780000	1yuz_A:0.8433600000):0.5027330000	3qhb_A:0.9181290000):0.4387440000	(((((1lb3_A:0.0469690000	2za7_A:0.0631990000):0.2788900000	1bg7_A:0.0833500000):0.0787767000	1r03_A:0.0800470000):0.2194720000	(1z6o_A:0.8811580000	1z6o_M:0.5146590000):0.3320620000):0.3056730000	(((1eum_A:0.3105020000	1krq_A:0.3347250000):0.1414380000	3e6s_A:0.6511280000):0.1576920000	(2jd7_A:0.1569500000	1vlg_A:0.2559590000):0.1072800000):0.1020370000):0.2001530000):0.0751727000):0.1769420000	1nfv_A:0.6989150000):0.1334430000	(1otk_A:1.4226170000	(((((((1oqu_A:0.1589010000	1uzr_A:0.0772020000):0.0706759000	1r2f_A:0.1013890000):0.8440740000	1mxr_A:0.8981670000):0.2297170000	(1jk0_A:0.3053570000	(2uw2_A:0.0506620000	1w68_A:0.0759350000):0.1956050000):0.6360610000):0.2862770000	3ee4_A:1.0830740000):0.2878300000	(((2uw1_A:0.0000010000	2uw1_B:0.0000010000):0.1731170000	1afr_A:0.0927000000):0.7757990000	1za0_A:1.3708110000):0.6068300000):0.2238760000	(((2inc_B:0.8810290000	1mty_B:1.6328620000):0.2663650000	2inp_C:0.9123240000):0.3768310000	(1mty_D:1.2004620000	3dhg_A:1.0643990000):0.3624840000):0.3282560000):0.3215670000):0.5423350000):0.0719655000):0.2024760000	2vzb_A:0.9246470000):0.4678590000):0.1028390000):0.0513410000	1ji4_A:0.5862380000):0.1542430000):0.1032140000	(1n1q_A:0.2778780000	2chp_A:0.3485920000):0.0556742000);
(1ji5_A:0.2185790000	(1jig_A:0.1463500000	((2chp_A:0.4439880000	(((((1dps_A:0.0000010000	1jts_A:0.0000010000):0.4050150000	1o9r_A:0.0957140000):0.3290340000	(1tjo_A:0.0000010000	1tk6_A:0.0000010000):0.6426010000):0.1016860000	1uvh_A:0.6889110000):0.1806200000	((2fzf_A:1.8983170000	(((((1bcf_A:0.0000010000	3e1q_A:0.0000010000):0.1667140000	2fkz_A:0.1256780000):0.2533910000	1jgc_A:0.2410730000):0.3337630000	((1lko_A:0.7603060000	(1yuz_A:0.9412560000	3qhb_A:0.7193170000):0.1913840000):0.8815300000	((((((1lb3_A:0.0711820000	2za7_A:0.0795810000):0.2744020000	1bg7_A:0.1287490000):0.0648466000	1r03_A:0.1173370000):0.1917000000	3e6s_A:0.9699700000):0.1587710000	(1z6o_A:0.9157520000	1z6o_M:0.6196570000):0.3161310000):0.0936175000	((1eum_A:0.3597320000	1krq_A:0.2757160000):0.2856500000	(2jd7_A:0.1360650000	1vlg_A:0.2704150000):0.1292660000):0.1426810000):0.2260100000):0.1310120000):0.2097550000	1nfv_A:0.5480290000):0.1633240000):0.0665837000	(2vzb_A:0.5230060000	(1otk_A:1.9948920000	(((((((1oqu_A:0.1293180000	1uzr_A:0.0512130000):0.0936771000	1r2f_A:0.1027860000):0.6556030000	1mxr_A:1.0830340000):0.1164000000	(1jk0_A:0.3724740000	(2uw2_A:0.0642090000	1w68_A:0.0670850000):0.2024690000):0.6861160000):0.4163410000	3ee4_A:1.0048590000):0.2344640000	(((2uw1_A:0.0000010000	2uw1_B:0.0000010000):0.1286070000	1afr_A:0.1053660000):1.0678300000	1za0_A:1.1872820000):0.5279540000):0.1127190000	(((2inc_B:0.9989520000	2inp_C:0.9737530000):0.2961040000	1mty_B:1.9543720000):0.2731800000	(1mty_D:1.4740340000	3dhg_A:0.9343990000):0.2178430000):0.4824660000):0.4165380000):0.3876790000):0.2379420000):0.2737480000):0.0751984000):0.0727038000	((1qgh_A:0.3193680000	2ux1_A:0.3730240000):0.1259440000	(1ji4_A:0.3582860000	2fjc_A:0.4270340000):0.1504220000):0.2000530000):0.1182800000):0.0337323000	1n1q_A:0.3020210000);
(1ji5_A:0.1147060000	(1jig_A:0.1272450000	(1n1q_A:0.3115540000	(2chp_A:0.3540870000	(((1ji4_A:0.6421420000	2fjc_A:0.3902640000):0.1603570000	(((1dps_A:0.0000010000	1jts_A:0.0000010000):0.4061840000	1o9r_A:0.2151820000):0.1555600000	(1uvh_A:0.6755470000	(1tjo_A:0.0000010000	1tk6_A:0.0000010000):0.8038570000):0.1095080000):0.3510200000):0.0962145000	((2fzf_A:1.9340820000	2vzb_A:0.3751280000):0.2493930000	((((((1bcf_A:0.0000010000	3e1q_A:0.0000010000):0.1983350000	2fkz_A:0.0934950000):0.0946314000	1jgc_A:0.2166820000):0.4697410000	(((1lko_A:0.7665150000	1yuz_A:1.3003670000):0.3116440000	3qhb_A:0.7118150000):0.5202820000	(((((1lb3_A:0.0606110000	2za7_A:0.1281360000):0.1946440000	1bg7_A:0.1322150000):0.0891129000	1r03_A:0.1269770000):0.1745150000	(1z6o_A:0.9966180000	1z6o_M:0.4980860000):0.3089460000):0.3077310000	((1eum_A:0.2775390000	1krq_A:0.2506680000):0.1786350000	(3e6s_A:0.7026270000	(2jd7_A:0.1948980000	1vlg_A:0.3221660000):0.1063740000):0.1153750000):0.1593550000):0.1742510000):0.1084110000):0.1893830000	1nfv_A:0.7815760000):0.1123670000	(1otk_A:1.9794770000	(((((((1oqu_A:0.1656910000	1uzr_A:0.0782980000):0.0667758000	1r2f_A:0.0930770000):0.7946190000	1mxr_A:0.8536870000):0.2238380000	((1jk0_A:0.5565190000	2uw2_A:0.0389910000):0.0516141000	1w68_A:0.0557750000):0.6215420000):0.3561370000	3ee4_A:0.8198260000):0.3521540000	(((2inc_B:0.9114160000	1mty_B:1.8638380000):0.2000620000	2inp_C:0.9990030000):0.3346110000	(1mty_D:1.3200420000	3dhg_A:1.1074670000):0.3491860000):0.4148170000):0.2095130000	(((2uw1_A:0.0000010000	2uw1_B:0.0000010000):0.1616340000	1afr_A:0.0762650000):0.8920190000	1za0_A:1.5478320000):0.2809480000):0.2243730000):0.7408270000):0.1376240000):0.3895260000):0.0658645000):0.1218290000):0.0165487000):0.1384140000	(1qgh_A:0.2016460000	2ux1_A:0.5214710000):0.4360880000);
(1ji5_A:0.1924370000	(1jig_A:0.1250160000	(((2chp_A:0.3387630000	((((1dps_A:0.0000010000	1jts_A:0.0000010000):0.3369980000	1o9r_A:0.2548780000):0.2502320000	1uvh_A:0.7336330000):0.1118180000	(1tjo_A:0.0000010000	1tk6_A:0.0000010000):0.7364410000):0.4268620000):0.0549665000	(((2fzf_A:2.0221130000	1nfv_A:0.5198290000):0.1372760000	((((1bcf_A:0.0000010000	3e1q_A:0.0000010000):0.1699520000	2fkz_A:0.0885660000):0.1650800000	1jgc_A:0.3208310000):0.3589670000	(((1lko_A:0.5366360000	1yuz_A:1.3575420000):0.3739770000	3qhb_A:0.8446190000):0.5055800000	(((((1lb3_A:0.0645310000	2za7_A:0.1081860000):0.1712560000	(1bg7_A:0.0855770000	1r03_A:0.2424800000):0.0534949000):0.1999170000	1z6o_A:0.9521080000):0.1142140000	1z6o_M:0.6783380000):0.0978499000	(((1eum_A:0.1772030000	1krq_A:0.3626610000):0.2528520000	(2jd7_A:0.2593530000	1vlg_A:0.2789360000):0.1177000000):0.1823490000	3e6s_A:0.5886110000):0.1271000000):0.2991760000):0.1780820000):0.1406570000):0.0920727000	(2vzb_A:0.7499440000	(1otk_A:1.8080690000	(((((((1oqu_A:0.1295580000	1uzr_A:0.0706980000):0.0458929000	1r2f_A:0.1076210000):0.7972740000	1mxr_A:0.7262880000):0.1542770000	((1jk0_A:0.5358740000	2uw2_A:0.0460560000):0.0610244000	1w68_A:0.0224670000):0.5886200000):0.5073410000	3ee4_A:0.7572670000):0.2504020000	(((2uw1_A:0.0000010000	2uw1_B:0.0000010000):0.1550460000	1afr_A:0.0923900000):0.7914160000	1za0_A:1.4973490000):0.4848830000):0.1166520000	((2inc_B:1.1053630000	(2inp_C:1.0608930000	1mty_B:1.6644160000):0.1977020000):0.1666020000	(1mty_D:1.1003550000	3dhg_A:0.7742620000):0.4913910000):0.6415120000):0.2664410000):0.5111050000):0.1990280000):0.3878800000):0.0492529000	(((1qgh_A:0.4013480000	2ux1_A:0.3594130000):0.2576140000	2fjc_A:0.3633140000):0.0899140000	1ji4_A:0.5028960000):0.1107000000):0.1422140000):0.0287690000	1n1q_A:0.2917910000);
(1ji5_A:0.2981600000	1jig_A:0.1383210000	(1n1q_A:0.2698760000	(2chp_A:0.3893310000	((((1qgh_A:0.3663570000	2ux1_A:0.3680710000):0.2633790000	2fjc_A:0.5639950000):0.0671120000	1ji4_A:0.5068540000):0.1044860000	(((((1dps_A:0.0000010000	1jts_A:0.0000010000):0.2971230000	1o9r_A:0.2585660000):0.1787090000	1uvh_A:0.8837370000):0.1192130000	(1tjo_A:0.0000010000	1tk6_A:0.0000010000):0.8707680000):0.2459860000	((2fzf_A:1.7845970000	(2vzb_A:0.5869220000	(1otk_A:1.7260030000	(((((((1oqu_A:0.1660980000	1uzr_A:0.0761740000):0.1146470000	1r2f_A:0.0634650000):0.6462950000	1mxr_A:0.9710420000):0.1400740000	(1jk0_A:0.4400400000	(2uw2_A:0.0627380000	1w68_A:0.0815550000):0.1168540000):0.5959380000):0.2744600000	3ee4_A:0.9481040000):0.1732690000	((2inc_B:1.1312310000	(2inp_C:0.9440210000	1mty_B:1.6145330000):0.0839580000):0.3184400000	(1mty_D:1.1678870000	3dhg_A:0.8416230000):0.4100220000):0.5182660000):0.1400570000	(((2uw1_A:0.0000010000	2uw1_B:0.0000010000):0.2003070000	1afr_A:0.0418750000):0.7573100000	1za0_A:1.4799300000):0.2934430000):0.3034190000):0.5996980000):0.0770677000):0.1350330000	((((((1bcf_A:0.0000010000	3e1q_A:0.0000010000):0.1517700000	2fkz_A:0.1134570000):0.0964049000	1jgc_A:0.2737960000):0.4011290000	(((((1lb3_A:0.0878540000	2za7_A:0.0761230000):0.1978020000	1bg7_A:0.0729500000):0.0835837000	1r03_A:0.1197320000):0.2309950000	(1z6o_A:0.8435970000	1z6o_M:0.5891990000):0.1692480000):0.1913790000	(((1eum_A:0.2944630000	1krq_A:0.2511220000):0.0473644000	3e6s_A:0.5828750000):0.1536900000	(2jd7_A:0.2193640000	1vlg_A:0.2898390000):0.1512980000):0.1349760000):0.3140320000):0.1358800000	1nfv_A:0.7734470000):0.0555035000	((1lko_A:0.5343250000	1yuz_A:1.0855150000):0.4289250000	3qhb_A:0.8879430000):0.3889650000):0.1629750000):0.3042890000):0.0090752800):0.0799660000):0.0878447000):0.0472471000);
(1ji5_A:0.2258900000	(1jig_A:0.1121800000	((((1qgh_A:0.3666850000	2ux1_A:0.3501960000):0.3080730000	1ji4_A:0.6182430000):0.0854890000	2fjc_A:0.5554830000):0.1505770000	(((((1dps_A:0.0000010000	1jts_A:0.0000010000):0.3009650000	1o9r_A:0.2647380000):0.3156390000	1uvh_A:0.7640850000):0.2476730000	(1tjo_A:0.0000010000	1tk6_A:0.0000010000):0.7684410000):0.1016010000	((2fzf_A:2.1692860000	(((((((1bcf_A:0.0000010000	3e1q_A:0.0000010000):0.1657620000	2fkz_A:0.1217380000):0.1449950000	1jgc_A:0.2811380000):0.4531750000	((1lko_A:0.7302600000	1yuz_A:0.8101050000):0.3110750000	3qhb_A:0.7056800000):0.6754370000):0.0862157000	(((((1lb3_A:0.0922550000	2za7_A:0.0663860000):0.2782150000	1bg7_A:0.0985710000):0.0903316000	1r03_A:0.1394900000):0.2752170000	(1z6o_A:0.9500730000	1z6o_M:0.7574250000):0.1474090000):0.1447590000	(((1eum_A:0.2180600000	1krq_A:0.2820360000):0.2719100000	(2jd7_A:0.1757600000	1vlg_A:0.3204300000):0.0719621000):0.1276340000	3e6s_A:0.8341450000):0.0518710000):0.4271320000):0.1516610000	1nfv_A:0.6179710000):0.1618630000	((1otk_A:1.3307770000	(((2inc_B:1.0783270000	2inp_C:0.7634210000):0.4172190000	1mty_B:1.7151090000):0.0938885000	(1mty_D:1.1916660000	3dhg_A:1.0434580000):0.4919650000):0.4271190000):0.1676770000	((((((1oqu_A:0.1497690000	1r2f_A:0.1652520000):0.0301482000	1uzr_A:0.0237920000):0.6376010000	1mxr_A:0.7985150000):0.1444340000	((1jk0_A:0.5409340000	2uw2_A:0.0762520000):0.0530382000	1w68_A:0.0272050000):0.8546290000):0.3717270000	3ee4_A:0.9850680000):0.3282130000	(((2uw1_A:0.0000010000	2uw1_B:0.0000010000):0.1537370000	1afr_A:0.0882930000):0.7069840000	1za0_A:1.4573040000):0.3987240000):0.2243900000):0.5790520000):0.0000023143):0.1497850000	2vzb_A:0.7205500000):0.4009790000):0.1985100000):0.0933774000):0.0706497000	(1n1q_A:0.2152010000	2chp_A:0.4752290000):0.0657150000);
(1ji5_A:0.2550130000	1jig_A:0.1401390000	(1n1q_A:0.3491080000	((2chp_A:0.3257000000	((1qgh_A:0.3233340000	2ux1_A:0.5466340000):0.1817830000	(1ji4_A:0.4678510000	2fjc_A:0.6298150000):0.2519290000):0.1519990000):0.0409720000	(((((1dps_A:0.0000010000	1jts_A:0.0000010000):0.3453100000	1o9r_A:0.2388300000):0.3722800000	1uvh_A:0.6670900000):0.2388710000	(1tjo_A:0.0000010000	1tk6_A:0.0000010000):0.7160360000):0.1769890000	((2fzf_A:2.1137270000	(2vzb_A:0.5400070000	(1otk_A:1.7099010000	(((((((1oqu_A:0.1613250000	1r2f_A:0.2121090000):0.0482870000	1uzr_A:0.0195020000):0.8613660000	1mxr_A:1.0465470000):0.1482130000	((1jk0_A:0.4901860000	2uw2_A:0.0706350000):0.0487046000	1w68_A:0.0294940000):0.7041940000):0.2536400000	3ee4_A:0.9842500000):0.4534200000	((2inc_B:1.0147160000	(2inp_C:0.7614610000	1mty_B:1.8997810000):0.1566710000):0.3691260000	(1mty_D:1.1701850000	3dhg_A:0.9720730000):0.3019830000):0.6269790000):0.2468040000	(((2uw1_A:0.0000010000	2uw1_B:0.0000010000):0.1374050000	1afr_A:0.1298700000):0.7830450000	1za0_A:1.1485780000):0.3746210000):0.2134660000):0.5166460000):0.0798020000):0.0883737000	(((((1bcf_A:0.0000010000	3e1q_A:0.0000010000):0.1906420000	2fkz_A:0.0931090000):0.1381670000	1jgc_A:0.2664470000):0.4963430000	(((1lko_A:0.7760440000	1yuz_A:0.8002570000):0.3882700000	3qhb_A:0.5395890000):0.5307410000	((((1lb3_A:0.0869410000	2za7_A:0.1142620000):0.1809490000	(1bg7_A:0.0997760000	1r03_A:0.1914110000):0.0869122000):0.2131060000	(1z6o_A:0.9836070000	1z6o_M:0.6620860000):0.1980600000):0.2188320000	(((1eum_A:0.3364420000	1krq_A:0.2270490000):0.0951245000	3e6s_A:0.4725240000):0.0953892000	(2jd7_A:0.1658770000	1vlg_A:0.3053030000):0.0602929000):0.1182560000):0.2385180000):0.2155860000):0.1267010000	1nfv_A:0.6484680000):0.1880380000):0.3068700000):0.1119880000):0.1238950000):0.0069637200);
(1ji5_A:0.2199400000	1jig_A:0.1666650000	(1n1q_A:0.2199520000	(((2chp_A:0.4082980000	(((((1dps_A:0.0000010000	1jts_A:0.0000010000):0.2420410000	1o9r_A:0.1755790000):0.3112970000	1uvh_A:0.8437530000):0.3245540000	(1tjo_A:0.0000010000	1tk6_A:0.0000010000):0.5505190000):0.2195530000	((2fzf_A:1.9181300000	2vzb_A:0.5975820000):0.2902900000	((((((1bcf_A:0.0000010000	3e1q_A:0.0000010000):0.2105360000	2fkz_A:0.1129550000):0.1148980000	1jgc_A:0.3635050000):0.2875100000	(((1lko_A:0.6352130000	1yuz_A:0.8957930000):0.4500960000	3qhb_A:0.6571360000):0.5784480000	((((1lb3_A:0.0499940000	2za7_A:0.0791980000):0.1948120000	(1bg7_A:0.0581800000	1r03_A:0.1834680000):0.0641095000):0.2056590000	(1z6o_A:0.8228190000	1z6o_M:0.5328190000):0.2614630000):0.1570100000	(((1eum_A:0.3034970000	1krq_A:0.2440640000):0.1559580000	3e6s_A:0.6404520000):0.1239150000	(2jd7_A:0.1851050000	1vlg_A:0.2494780000):0.0983548000):0.1486130000):0.2942920000):0.1289090000):0.1438650000	1nfv_A:0.6144520000):0.1506900000	(1otk_A:1.2296300000	(((((((1oqu_A:0.1741760000	1uzr_A:0.0652720000):0.0669859000	1r2f_A:0.1050290000):0.5005700000	1mxr_A:0.9781630000):0.2714970000	(1jk0_A:0.4102590000	(2uw2_A:0.0606880000	1w68_A:0.0633110000):0.1687510000):0.6106450000):0.2878070000	3ee4_A:0.9733930000):0.3062160000	((2inc_B:1.0478660000	(2inp_C:1.0117280000	1mty_B:1.6589770000):0.1501500000):0.3177860000	(1mty_D:1.2299690000	3dhg_A:0.8453190000):0.5145930000):0.5138390000):0.1969640000	(((2uw1_A:0.0000010000	2uw1_B:0.0000010000):0.1840830000	1afr_A:0.0894870000):0.7871410000	1za0_A:1.2657130000):0.2542900000):0.3374300000):0.6930060000):0.0920514000):0.1877180000):0.1460690000):0.0843754000	(1qgh_A:0.2997880000	2ux1_A:0.4978280000):0.2375760000):0.0371465000	(1ji4_A:0.4618490000	2fjc_A:0.5482320000):0.1495480000):0.1059110000):0.0296965000);
(1ji5_A:0.1859930000	(1jig_A:0.1955150000	((2chp_A:0.4638580000	(((((1dps_A:0.0000010000	1jts_A:0.0000010000):0.3139450000	1o9r_A:0.2681500000):0.2704950000	1uvh_A:0.6847590000):0.1909650000	(1tjo_A:0.0000010000	1tk6_A:0.0000010000):0.5341200000):0.2724670000	((((2fzf_A:1.6322610000	2vzb_A:0.4125010000):0.2469010000	(1otk_A:1.8052910000	((((((1oqu_A:0.1740300000	1r2f_A:0.1629810000):0.0654239000	1uzr_A:0.0023590000):0.8824000000	(1mxr_A:1.0138400000	((1jk0_A:0.5911860000	2uw2_A:0.0574930000):0.0868176000	1w68_A:0.0261430000):0.7475210000):0.2870330000):0.3033310000	(((2inc_B:0.9711710000	1mty_B:1.8782220000):0.1761200000	2inp_C:0.7082130000):0.4440100000	(1mty_D:1.2048410000	3dhg_A:0.8792450000):0.5294910000):0.4215870000):0.2673270000	(((2uw1_A:0.0000010000	2uw1_B:0.0000010000):0.1697620000	1afr_A:0.0587380000):0.8216750000	1za0_A:1.4524800000):0.4304300000):0.0969419000	3ee4_A:1.1730640000):0.1825390000):0.5609650000):0.1574480000	(((((1bcf_A:0.0000010000	3e1q_A:0.0000010000):0.2006910000	2fkz_A:0.0721620000):0.1648350000	1jgc_A:0.4066150000):0.2215950000	((((((1lb3_A:0.0693280000	2za7_A:0.0852520000):0.2318340000	1bg7_A:0.1008670000):0.0568284000	(1z6o_A:0.9050940000	1z6o_M:0.6035610000):0.3755720000):0.1053190000	1r03_A:0.1086670000):0.1952250000	3e6s_A:0.7171380000):0.1318270000	((1eum_A:0.2630690000	1krq_A:0.3235830000):0.2737850000	(2jd7_A:0.1689390000	1vlg_A:0.2439440000):0.1710510000):0.2346740000):0.3887370000):0.0461298000	((1lko_A:0.6188720000	1yuz_A:1.0152310000):0.5666010000	3qhb_A:0.6632880000):0.4929370000):0.1196520000):0.1259000000	1nfv_A:0.6753050000):0.2957130000):0.0716541000):0.0692517000	((1qgh_A:0.2352040000	2ux1_A:0.5023800000):0.3597070000	(1ji4_A:0.4266840000	2fjc_A:0.3801660000):0.1473820000):0.1180750000):0.0599722000):0.0515666000	1n1q_A:0.2585220000);
(1ji5_A:0.1295570000	(1jig_A:0.2242680000	(1n1q_A:0.2666400000	(2chp_A:0.3797180000	((1ji4_A:0.3982420000	2fjc_A:0.5075210000):0.1955210000	(((((1dps_A:0.0000010000	1jts_A:0.0000010000):0.2990540000	1o9r_A:0.2384600000):0.2993850000	1uvh_A:0.6062500000):0.1797940000	(1tjo_A:0.0000010000	1tk6_A:0.0000010000):0.8078050000):0.1130010000	((2fzf_A:1.4441400000	2vzb_A:0.5224110000):0.2707580000	(((((((1bcf_A:0.0000010000	3e1q_A:0.0000010000):0.1208750000	2fkz_A:0.1347600000):0.1224240000	1jgc_A:0.2442080000):0.3410460000	((((((1lb3_A:0.0864610000	2za7_A:0.0560450000):0.2143780000	1bg7_A:0.0854560000):0.0799735000	1r03_A:0.0609920000):0.1829570000	(1z6o_A:0.9802620000	1z6o_M:0.5127740000):0.3842800000):0.1596930000	3e6s_A:0.7776490000):0.0896994000	((1eum_A:0.2486230000	1krq_A:0.3561510000):0.2605370000	(2jd7_A:0.1769740000	1vlg_A:0.2293750000):0.0819163000):0.0595831000):0.3388090000):0.1071650000	((1lko_A:0.4617410000	1yuz_A:1.0344230000):0.4198540000	3qhb_A:0.8129510000):0.6481000000):0.1562240000	1nfv_A:0.6765860000):0.0530337000	(1otk_A:1.5509340000	(((((((1oqu_A:0.1545020000	1uzr_A:0.0754770000):0.0835688000	1r2f_A:0.0997430000):0.8861790000	1mxr_A:0.8913030000):0.0988824000	((1jk0_A:0.4757670000	2uw2_A:0.0764800000):0.0363763000	1w68_A:0.0419380000):0.8400080000):0.4069540000	3ee4_A:0.9139000000):0.1526300000	(((2uw1_A:0.0000010000	2uw1_B:0.0000010000):0.1581250000	1afr_A:0.1013940000):0.8167460000	1za0_A:1.4168210000):0.5573200000):0.2546230000	(((2inc_B:1.1876790000	1mty_B:1.7030530000):0.1543930000	2inp_C:0.8359820000):0.3365850000	(1mty_D:0.8996420000	3dhg_A:1.0677880000):0.5761970000):0.6080320000):0.1909250000):0.4599650000):0.1833220000):0.3376670000):0.0801112000):0.1208060000):0.1134540000):0.0456929000):0.0566319000	(1qgh_A:0.2059710000	2ux1_A:0.5131250000):0.2787370000);
(1ji5_A:0.1196180000	((1jig_A:0.0915810000	(((1qgh_A:0.3657580000	2ux1_A:0.3820660000):0.2596630000	(1ji4_A:0.4266820000	2fjc_A:0.3961160000):0.1247600000):0.0884368000	(((((1dps_A:0.0000010000	1jts_A:0.0000010000):0.2464410000	1o9r_A:0.2284110000):0.3541030000	1uvh_A:0.7180440000):0.1597520000	(1tjo_A:0.0000010000	1tk6_A:0.0000010000):0.7721450000):0.1304300000	((2fzf_A:1.6513040000	2vzb_A:0.4094480000):0.3450310000	((((((1bcf_A:0.0000010000	3e1q_A:0.0000010000):0.2357370000	2fkz_A:0.0764480000):0.1378330000	1jgc_A:0.2720320000):0.3140280000	(((1lko_A:0.6904590000	1yuz_A:0.8044180000):0.2382970000	3qhb_A:0.5037360000):0.5011580000	((((((1lb3_A:0.0773620000	2za7_A:0.1127820000):0.2721120000	1bg7_A:0.0798030000):0.0536345000	(1z6o_A:0.9141190000	1z6o_M:0.6694780000):0.2936990000):0.0482493000	1r03_A:0.1672900000):0.1782130000	3e6s_A:0.6681530000):0.1197530000	((1eum_A:0.2997850000	1krq_A:0.2585110000):0.3719360000	(2jd7_A:0.1873540000	1vlg_A:0.2566460000):0.1006170000):0.1760740000):0.2596260000):0.1826110000):0.1321820000	1nfv_A:0.5864760000):0.2683020000	(1otk_A:1.2011710000	(((((((1oqu_A:0.1680700000	1uzr_A:0.0813740000):0.0988957000	1r2f_A:0.0952010000):0.6053450000	1mxr_A:0.8993390000):0.1424680000	(1jk0_A:0.4072480000	(2uw2_A:0.0709920000	1w68_A:0.0775840000):0.1042600000):0.6135030000):0.3314590000	(((2inc_B:0.8019580000	1mty_B:1.7095580000):0.1700130000	2inp_C:0.9413540000):0.3831640000	(1mty_D:1.2593960000	3dhg_A:0.8518470000):0.6193150000):0.4947070000):0.1066300000	3ee4_A:0.8599080000):0.1935090000	(((2uw1_A:0.0000010000	2uw1_B:0.0000010000):0.1940490000	1afr_A:0.0354150000):0.9697800000	1za0_A:1.3123050000):0.3146630000):0.2474360000):0.4681880000):0.1621110000):0.1918220000):0.1100980000):0.1246950000):0.0926828000	1n1q_A:0.2273700000):0.0417790000	2chp_A:0.3155080000);
(1ji5_A:0.2149400000	((1jig_A:0.1201940000	((1qgh_A:0.3146370000	2ux1_A:0.4579620000):0.2668590000	(1ji4_A:0.5517040000	2fjc_A:0.4585090000):0.1763540000):0.2094550000):0.0435672000	((2chp_A:0.3107570000	((((1dps_A:0.0000010000	1jts_A:0.0000010000):0.3396050000	1o9r_A:0.2283690000):0.2431630000	1uvh_A:0.7566120000):0.2655400000	(1tjo_A:0.0000010000	1tk6_A:0.0000010000):0.7310900000):0.2499090000):0.0645575000	(((2fzf_A:1.7651630000	(1otk_A:1.6564020000	((((((1oqu_A:0.1878370000	1r2f_A:0.1969060000):0.0477821000	1uzr_A:0.0440640000):0.7282480000	1mxr_A:0.9460630000):0.1821610000	((1jk0_A:0.5416310000	2uw2_A:0.0499800000):0.0334237000	1w68_A:0.0378460000):0.6414790000):0.4049080000	3ee4_A:0.8677880000):0.2871900000	(((2inc_B:1.2144780000	(2inp_C:0.6900500000	1mty_B:1.9628610000):0.2255120000):0.4349400000	(1mty_D:1.2706570000	3dhg_A:1.1156650000):0.4882290000):0.3305350000	(((2uw1_A:0.0000010000	2uw1_B:0.0000010000):0.1404070000	1afr_A:0.1199660000):1.0854800000	1za0_A:1.6706530000):0.5424740000):0.1495830000):0.4848410000):0.4692870000):0.0297856000	((((((1bcf_A:0.0000010000	3e1q_A:0.0000010000):0.1901900000	2fkz_A:0.0591890000):0.1109000000	1jgc_A:0.2941130000):0.5508950000	((1lko_A:0.4945120000	1yuz_A:1.1314520000):0.3714890000	3qhb_A:0.8042570000):0.7573820000):0.0683545000	((((((1lb3_A:0.0797310000	2za7_A:0.0744260000):0.1556670000	(1z6o_A:0.8874100000	1z6o_M:0.6022890000):0.4880920000):0.0848393000	1bg7_A:0.0932950000):0.1166710000	1r03_A:0.0635580000):0.3592220000	3e6s_A:0.7454910000):0.1689370000	((1eum_A:0.2642360000	1krq_A:0.2686740000):0.2246180000	(2jd7_A:0.1977650000	1vlg_A:0.3495690000):0.1155840000):0.0863983000):0.3712440000):0.2032360000	1nfv_A:0.5866760000):0.1590740000):0.1813440000	2vzb_A:0.6255920000):0.4758280000):0.2272230000):0.0360084000	1n1q_A:0.4019010000);
(1ji5_A:0.1701190000	(1jig_A:0.1928100000	((2chp_A:0.2621880000	(((((1dps_A:0.0000010000	1jts_A:0.0000010000):0.2444350000	1o9r_A:0.1610180000):0.2498600000	1uvh_A:0.7818260000):0.2187460000	(1tjo_A:0.0000010000	1tk6_A:0.0000010000):0.6741980000):0.1576910000	((2fzf_A:2.0460310000	2vzb_A:0.3867580000):0.2815440000	((((((1bcf_A:0.0000010000	3e1q_A:0.0000010000):0.1745540000	2fkz_A:0.0943120000):0.1649460000	1jgc_A:0.2719940000):0.5486320000	(((1lko_A:0.7636630000	1yuz_A:1.0910260000):0.0784037000	3qhb_A:0.7339120000):0.6807240000	((((1lb3_A:0.0994710000	2za7_A:0.0325980000):0.1890950000	(1bg7_A:0.1136240000	1r03_A:0.1685810000):0.0578105000):0.2040640000	(1z6o_A:0.7290780000	1z6o_M:0.6011730000):0.2198770000):0.2109590000	(((1eum_A:0.2615120000	1krq_A:0.4129610000):0.1740340000	3e6s_A:0.6237660000):0.1135910000	(2jd7_A:0.2199100000	1vlg_A:0.2998060000):0.0818122000):0.1022330000):0.3011280000):0.0860245000):0.1214810000	1nfv_A:0.8839950000):0.1795900000	(1otk_A:1.8227930000	(((((((1oqu_A:0.1731440000	1r2f_A:0.1754410000):0.0413977000	1uzr_A:0.0203870000):0.7816570000	1mxr_A:0.7759860000):0.1610950000	((1jk0_A:0.5174740000	2uw2_A:0.0565600000):0.0321646000	1w68_A:0.0345340000):0.8949810000):0.4906440000	3ee4_A:1.1226590000):0.3228350000	(((2uw1_A:0.0000010000	2uw1_B:0.0000010000):0.2095160000	1afr_A:0.1133210000):0.9050370000	1za0_A:1.4592920000):0.3400070000):0.1670040000	(((2inc_B:0.9909900000	2inp_C:1.0769110000):0.2229230000	1mty_B:1.9825790000):0.1158780000	(1mty_D:0.9771770000	3dhg_A:1.0860900000):0.4948780000):0.3361340000):0.1655340000):0.6040090000):0.1507530000):0.4428670000):0.1389330000):0.1542670000	((1qgh_A:0.2379970000	2ux1_A:0.4880990000):0.3346220000	(1ji4_A:0.4469130000	2fjc_A:0.4031490000):0.1430540000):0.0992363000):0.0918434000):0.0453873000	1n1q_A:0.2931750000);
(1ji5_A:0.2860220000	(1jig_A:0.1335570000	((((1qgh_A:0.3540950000	2ux1_A:0.3421720000):0.2452980000	2fjc_A:0.5811500000):0.0639288000	1ji4_A:0.5545220000):0.1105300000	(((((1dps_A:0.0000010000	1jts_A:0.0000010000):0.3581480000	1o9r_A:0.2738590000):0.3602380000	1uvh_A:0.6689600000):0.1681730000	(1tjo_A:0.0000010000	1tk6_A:0.0000010000):0.7913500000):0.1035980000	((((2fzf_A:1.8635100000	(1otk_A:1.6436040000	(((((((1oqu_A:0.1488440000	1r2f_A:0.1691810000):0.0510621000	1uzr_A:0.0351320000):0.6324760000	1mxr_A:0.8631550000):0.2281290000	(1jk0_A:0.4313310000	(2uw2_A:0.0774270000	1w68_A:0.0671780000):0.1237020000):0.6316130000):0.3414510000	3ee4_A:1.0266160000):0.2442720000	(((2inc_B:1.1181500000	1mty_B:1.7231270000):0.2943410000	2inp_C:0.8428160000):0.3383400000	(1mty_D:1.2664050000	3dhg_A:0.9065410000):0.4940400000):0.3426150000):0.2629620000	(((2uw1_A:0.0000010000	2uw1_B:0.0000010000):0.1720660000	1afr_A:0.0808000000):0.7348510000	1za0_A:1.6356850000):0.5054590000):0.3944300000):0.3694160000):0.0430254000	((((1bcf_A:0.0000010000	3e1q_A:0.0000010000):0.1071130000	2fkz_A:0.1058920000):0.1295520000	1jgc_A:0.3021840000):0.4774020000	(((1lko_A:0.7520530000	1yuz_A:0.7616260000):0.4170890000	3qhb_A:0.6709710000):0.5879990000	(((((1lb3_A:0.0617780000	2za7_A:0.0976040000):0.2436950000	1bg7_A:0.0666840000):0.1016080000	1r03_A:0.1314770000):0.2899770000	(1z6o_A:1.0272390000	1z6o_M:0.5185240000):0.2662520000):0.1776590000	(((1eum_A:0.2590420000	1krq_A:0.3652910000):0.1629550000	3e6s_A:0.8037410000):0.1139080000	(2jd7_A:0.1711850000	1vlg_A:0.3122850000):0.1156550000):0.2098120000):0.3516880000):0.1122750000):0.2018930000):0.0471473000	1nfv_A:0.8397520000):0.1705100000	2vzb_A:0.7794530000):0.2840330000):0.1703820000):0.1276740000):0.0392419000	(1n1q_A:0.2518140000	2chp_A:0.5092900000):0.0565526000);
(1ji5_A:0.1630520000	(1jig_A:0.1674000000	(1n1q_A:0.2610290000	(2chp_A:0.2768850000	(((((1dps_A:0.0000010000	1jts_A:0.0000010000):0.2844030000	1o9r_A:0.2476160000):0.3991180000	1uvh_A:0.8193520000):0.2354480000	(1tjo_A:0.0000010000	1tk6_A:0.0000010000):0.7657140000):0.2034970000	(((2fzf_A:1.6941360000	(1otk_A:1.8382000000	(((((1oqu_A:0.1701470000	1uzr_A:0.0759020000):0.0397988000	1r2f_A:0.1389120000):0.6002720000	(1mxr_A:1.0029560000	(1jk0_A:0.3654890000	(2uw2_A:0.0660290000	1w68_A:0.0821650000):0.1173450000):0.6506730000):0.2371860000):0.4436500000	3ee4_A:0.7712010000):0.2939660000	((2inc_B:0.9591850000	((2inp_C:1.1987380000	1mty_B:1.9828920000):0.2416170000	(1mty_D:1.2467360000	3dhg_A:1.2038410000):0.4027230000):0.1546320000):0.9111920000	(((2uw1_A:0.0000010000	2uw1_B:0.0000010000):0.1821830000	1afr_A:0.0695400000):1.0524800000	1za0_A:1.1790680000):0.3356720000):0.2126440000):0.2849160000):0.6084770000):0.2411290000	((((((1bcf_A:0.0000010000	3e1q_A:0.0000010000):0.1857340000	2fkz_A:0.1277060000):0.1446180000	1jgc_A:0.2642400000):0.4083400000	1nfv_A:0.7974190000):0.0836411000	((((1lb3_A:0.0762870000	2za7_A:0.1224990000):0.2332270000	(1bg7_A:0.1270800000	1r03_A:0.1315960000):0.0615898000):0.1877770000	(1z6o_A:0.9768980000	1z6o_M:0.5169510000):0.2019670000):0.2137890000	(((1eum_A:0.2726440000	1krq_A:0.2769100000):0.1767380000	3e6s_A:0.7111760000):0.1435210000	(2jd7_A:0.1652380000	1vlg_A:0.2662000000):0.0843677000):0.0959478000):0.4114570000):0.0696146000	((1lko_A:0.6253420000	1yuz_A:0.9240620000):0.4506510000	3qhb_A:0.5721490000):0.6428460000):0.1462700000):0.0760255000	2vzb_A:0.6606460000):0.2628030000):0.1974320000):0.1496230000):0.0104129000):0.0772419000	((1qgh_A:0.2935420000	2ux1_A:0.6455760000):0.2360160000	(1ji4_A:0.3949150000	2fjc_A:0.5508830000):0.1540640000):0.0814950000);
(1ji5_A:0.2080490000	(1jig_A:0.1323880000	(((2chp_A:0.4292270000	(((((1dps_A:0.0000010000	1jts_A:0.0000010000):0.3200300000	1o9r_A:0.1728340000):0.3982610000	1uvh_A:1.0713310000):0.0920797000	(1tjo_A:0.0000010000	1tk6_A:0.0000010000):0.5137260000):0.2020670000	((2fzf_A:1.5869630000	2vzb_A:0.3931340000):0.4073440000	((((((1bcf_A:0.0000010000	3e1q_A:0.0000010000):0.1724130000	2fkz_A:0.1126580000):0.1508800000	1jgc_A:0.2943520000):0.3519620000	1nfv_A:0.6455030000):0.1374930000	(((1lko_A:0.7190900000	1yuz_A:0.8416610000):0.2179690000	3qhb_A:0.5753730000):0.7364500000	((((((1lb3_A:0.1029040000	2za7_A:0.0929140000):0.2477230000	1bg7_A:0.0884600000):0.0866388000	1r03_A:0.0927910000):0.2051970000	3e6s_A:0.7770850000):0.1164410000	(1z6o_A:0.9056380000	1z6o_M:0.6181510000):0.1906370000):0.0873773000	((1eum_A:0.2358420000	1krq_A:0.3321830000):0.1871730000	(2jd7_A:0.1385670000	1vlg_A:0.3748130000):0.1218830000):0.1938490000):0.2642960000):0.1073730000):0.1170910000	(1otk_A:1.3436730000	(((((((1oqu_A:0.1919670000	1uzr_A:0.0920460000):0.0933812000	1r2f_A:0.0795620000):0.8043850000	1mxr_A:1.0183100000):0.3216410000	(1jk0_A:0.4071690000	(2uw2_A:0.0770670000	1w68_A:0.0650820000):0.1082000000):0.6930340000):0.3086790000	3ee4_A:1.0267210000):0.2783260000	(2inc_B:1.2190610000	((2inp_C:0.9090210000	1mty_B:2.1219640000):0.2853640000	(1mty_D:1.1088920000	3dhg_A:1.0874940000):0.3284940000):0.1454530000):0.3862270000):0.2702540000	(((2uw1_A:0.0000010000	2uw1_B:0.0000010000):0.1803280000	1afr_A:0.0604030000):0.9947630000	1za0_A:1.5124080000):0.3233210000):0.2707070000):0.6030140000):0.0741395000):0.2253150000):0.0815866000):0.0558481000	(1qgh_A:0.3482090000	2ux1_A:0.3737080000):0.2977970000):0.0475186000	(1ji4_A:0.4281380000	2fjc_A:0.4152480000):0.2289740000):0.1100100000):0.0864272000	1n1q_A:0.3065810000);
(1ji5_A:0.0683340000	((1jig_A:0.1151430000	(2chp_A:0.2848000000	((1ji4_A:0.4405550000	2fjc_A:0.4646710000):0.1470570000	(((((1dps_A:0.0000010000	1jts_A:0.0000010000):0.2396530000	1o9r_A:0.2177710000):0.3242740000	1uvh_A:0.5960250000):0.2012060000	(1tjo_A:0.0000010000	1tk6_A:0.0000010000):0.5501090000):0.1589480000	((2fzf_A:1.9715880000	2vzb_A:0.3212990000):0.2954290000	((((((1bcf_A:0.0000010000	3e1q_A:0.0000010000):0.1632780000	2fkz_A:0.1227310000):0.1151450000	1jgc_A:0.2238250000):0.2634770000	(((1lko_A:0.7044950000	1yuz_A:0.9948380000):0.1739640000	3qhb_A:0.6217500000):0.5939850000	((((((1lb3_A:0.0425420000	2za7_A:0.0587780000):0.2199030000	1bg7_A:0.0951430000):0.0833197000	1r03_A:0.1032120000):0.2169390000	1z6o_M:0.7926320000):0.0590952000	1z6o_A:0.8651900000):0.1455260000	(((1eum_A:0.2816330000	1krq_A:0.2491200000):0.2443400000	(2jd7_A:0.1536280000	1vlg_A:0.2994720000):0.0595992000):0.0452624000	3e6s_A:0.6697710000):0.0849294000):0.3125630000):0.1180260000):0.1252000000	1nfv_A:0.6826720000):0.1457550000	(1otk_A:1.2508470000	((((((1oqu_A:0.1496960000	1uzr_A:0.0602250000):0.0573662000	1r2f_A:0.1328030000):0.5937800000	1mxr_A:0.8735110000):0.1713160000	((1jk0_A:0.5795480000	2uw2_A:0.0926490000):0.0557002000	1w68_A:0.0144110000):0.8356800000):0.3188030000	3ee4_A:1.1462190000):0.2341640000	(((2inc_B:0.9474260000	(2inp_C:0.7212980000	1mty_B:1.9936960000):0.1595250000):0.3568440000	(1mty_D:1.0832770000	3dhg_A:1.0677690000):0.4867210000):0.6865110000	(((2uw1_A:0.0000010000	2uw1_B:0.0000010000):0.1352060000	1afr_A:0.1287130000):0.9624900000	1za0_A:1.0516970000):0.3137460000):0.1645200000):0.2028860000):0.4976730000):0.3555290000):0.1947950000):0.1120180000):0.1755080000):0.1131870000):0.0269790000	1n1q_A:0.2445240000):0.1247740000	(1qgh_A:0.2528330000	2ux1_A:0.4223730000):0.3084150000);
(1ji5_A:0.2369350000	(1jig_A:0.1178100000	(((2chp_A:0.3538180000	((((1dps_A:0.0000010000	1jts_A:0.0000010000):0.3638610000	1o9r_A:0.2136300000):0.3728570000	1uvh_A:0.8306060000):0.1810800000	(1tjo_A:0.0000010000	1tk6_A:0.0000010000):0.5752960000):0.3569840000):0.0298859000	(((2fzf_A:1.9432940000	2vzb_A:0.5886850000):0.0971698000	(1otk_A:1.5636960000	(((((((1oqu_A:0.1663620000	1r2f_A:0.1551160000):0.0345851000	1uzr_A:0.0206390000):0.5753390000	1mxr_A:1.0923900000):0.3485390000	(1jk0_A:0.3892560000	(2uw2_A:0.0709380000	1w68_A:0.0793230000):0.0981088000):0.6703010000):0.2686340000	((2inc_B:1.0169720000	1mty_B:2.0343200000):0.1371480000	(2inp_C:1.0372810000	(1mty_D:1.2624590000	3dhg_A:1.0074860000):0.3621740000):0.1588970000):0.6308520000):0.2093320000	3ee4_A:1.1029570000):0.1764840000	(((2uw1_A:0.0000010000	2uw1_B:0.0000010000):0.1622860000	1afr_A:0.0939620000):1.0496500000	1za0_A:1.3666240000):0.3664760000):0.2869840000):0.5969680000):0.1701150000	((((((1bcf_A:0.0000010000	3e1q_A:0.0000010000):0.1616000000	2fkz_A:0.1181650000):0.1426020000	1jgc_A:0.2777920000):0.3803390000	(((((1lb3_A:0.0833020000	2za7_A:0.0870880000):0.1957630000	1bg7_A:0.1383450000):0.1229120000	1r03_A:0.0767380000):0.2747630000	(1z6o_A:1.1359420000	1z6o_M:0.5038910000):0.2749420000):0.1938530000	(((1eum_A:0.2765220000	1krq_A:0.3388950000):0.1114560000	3e6s_A:0.7195500000):0.1561900000	(2jd7_A:0.1370640000	1vlg_A:0.3757230000):0.1166740000):0.1108140000):0.2702910000):0.1001430000	1nfv_A:0.7179580000):0.1536630000	((1lko_A:0.9212850000	1yuz_A:1.0809000000):0.3479360000	3qhb_A:0.6318150000):0.6709980000):0.1753830000):0.4798460000):0.0321050000	(((1qgh_A:0.2746680000	2ux1_A:0.4145450000):0.3435690000	2fjc_A:0.5547450000):0.1142580000	1ji4_A:0.5719620000):0.1408110000):0.2162840000):0.0644311000	1n1q_A:0.2959500000);
(1ji5_A:0.2254160000	(1jig_A:0.1300620000	((2chp_A:0.3858010000	((1qgh_A:0.3327240000	2ux1_A:0.3910250000):0.2292150000	(1ji4_A:0.4692750000	2fjc_A:0.5074950000):0.1897890000):0.0678789000):0.0307432000	(((((1dps_A:0.0000010000	1jts_A:0.0000010000):0.4401240000	1o9r_A:0.1777870000):0.4492900000	(1tjo_A:0.0000010000	1tk6_A:0.0000010000):0.6679950000):0.1149200000	1uvh_A:0.9163300000):0.1906590000	((2fzf_A:2.5730470000	2vzb_A:0.2978350000):0.4288770000	(((((((1bcf_A:0.0000010000	3e1q_A:0.0000010000):0.1379790000	2fkz_A:0.1329860000):0.1187370000	1jgc_A:0.2988890000):0.3302590000	((((((1lb3_A:0.0967940000	2za7_A:0.1352180000):0.2340600000	1bg7_A:0.0848740000):0.1165190000	1r03_A:0.1276060000):0.2121810000	3e6s_A:0.8017910000):0.1327960000	(1z6o_A:1.0037480000	1z6o_M:0.7807750000):0.1140150000):0.1227780000	(((1eum_A:0.2578750000	1krq_A:0.2890240000):0.2352750000	2jd7_A:0.2090960000):0.0812681000	1vlg_A:0.2799390000):0.2190840000):0.3026060000):0.0651627000	((1lko_A:0.8477330000	1yuz_A:1.0979260000):0.2803270000	3qhb_A:0.4977480000):0.9376270000):0.1018490000	1nfv_A:0.5973140000):0.1570520000	(1otk_A:1.6210440000	(((((((1oqu_A:0.1625250000	1uzr_A:0.0670640000):0.0812319000	1r2f_A:0.0801700000):0.7419860000	1mxr_A:0.8292660000):0.1783060000	(1jk0_A:0.3504200000	(2uw2_A:0.0434240000	1w68_A:0.0761780000):0.1275400000):0.7035930000):0.4387970000	(((2inc_B:0.9474940000	1mty_B:1.8986550000):0.1723560000	2inp_C:1.1339450000):0.1314290000	(1mty_D:1.2763060000	3dhg_A:0.8398350000):0.5254720000):0.4862810000):0.2103850000	(((2uw1_A:0.0000010000	2uw1_B:0.0000010000):0.1568210000	1afr_A:0.0738390000):1.1172500000	1za0_A:1.7049770000):0.2653930000):0.1597210000	3ee4_A:0.9728920000):0.2599230000):0.5142490000):0.1557860000):0.1607080000):0.1250030000):0.1070350000):0.0213449000	1n1q_A:0.2850930000);
(1ji5_A:0.2504930000	1jig_A:0.1020590000	(1n1q_A:0.2724390000	(((2chp_A:0.3608480000	(((((1dps_A:0.0000010000	1jts_A:0.0000010000):0.3303840000	1o9r_A:0.1522290000):0.3297790000	1uvh_A:0.7826990000):0.1760280000	(1tjo_A:0.0000010000	1tk6_A:0.0000010000):0.7198250000):0.1751170000	((2fzf_A:1.8475590000	(((((1bcf_A:0.0000010000	3e1q_A:0.0000010000):0.1217410000	2fkz_A:0.1247220000):0.1240520000	1jgc_A:0.3093880000):0.3675150000	(((1lko_A:0.6559740000	1yuz_A:0.9979870000):0.2364340000	3qhb_A:0.5851910000):0.6048480000	(((((((1lb3_A:0.0841300000	2za7_A:0.1283120000):0.3066520000	1bg7_A:0.0745780000):0.1168840000	1r03_A:0.1045460000):0.0577563000	3e6s_A:0.9394140000):0.2339100000	1z6o_M:0.8912030000):0.0749573000	1z6o_A:0.9937260000):0.1002120000	((1eum_A:0.2943410000	1krq_A:0.3561460000):0.2744840000	(2jd7_A:0.1381110000	1vlg_A:0.3519230000):0.1127360000):0.1010130000):0.3085300000):0.2260690000):0.1641490000	1nfv_A:0.7188290000):0.1917980000):0.1115430000	(2vzb_A:0.6460570000	(1otk_A:1.4269790000	((((((1oqu_A:0.1389710000	1uzr_A:0.0788700000):0.0831213000	1r2f_A:0.0972170000):0.6619860000	1mxr_A:0.8700820000):0.2046240000	(1jk0_A:0.3471540000	(2uw2_A:0.0893550000	1w68_A:0.0657140000):0.1418950000):0.6207600000):0.3506210000	3ee4_A:0.9548080000):0.2468290000	(((2inc_B:0.9042850000	(2inp_C:0.7303000000	1mty_B:1.8241240000):0.2435230000):0.2504410000	(1mty_D:1.3816460000	3dhg_A:0.7906320000):0.5401970000):0.5223290000	(((2uw1_A:0.0000010000	2uw1_B:0.0000010000):0.1711330000	1afr_A:0.0759560000):0.9164170000	1za0_A:1.2572150000):0.4268770000):0.1260270000):0.1904700000):0.5712780000):0.1164680000):0.1965690000):0.1209930000):0.1226680000	(1ji4_A:0.4478610000	2fjc_A:0.5588090000):0.1043760000):0.0715879000	(1qgh_A:0.2758900000	2ux1_A:0.3829720000):0.4138530000):0.0681380000):0.0207419000);
(1ji5_A:0.2484520000	(1jig_A:0.1874770000	(((2chp_A:0.4620790000	(((((1dps_A:0.0000010000	1jts_A:0.0000010000):0.3208630000	1o9r_A:0.1679730000):0.2785060000	1uvh_A:0.7594610000):0.3089500000	(1tjo_A:0.0000010000	1tk6_A:0.0000010000):0.7568100000):0.2169320000	(((2fzf_A:2.3130160000	(1otk_A:1.6048420000	((((((1oqu_A:0.1718480000	1r2f_A:0.1869600000):0.0467821000	1uzr_A:0.0302010000):0.6775490000	1mxr_A:0.8978600000):0.2915860000	((1jk0_A:0.5969510000	2uw2_A:0.0693380000):0.0451804000	1w68_A:0.0234960000):0.8970440000):0.3108620000	((((2inc_B:0.9984990000	1mty_B:1.7136160000):0.1739340000	2inp_C:0.9132630000):0.3994820000	(1mty_D:1.0069390000	3dhg_A:0.8651810000):0.3648860000):0.4341280000	(((2uw1_A:0.0000010000	2uw1_B:0.0000010000):0.1436250000	1afr_A:0.1028240000):0.9663710000	1za0_A:1.4918090000):0.6085630000):0.1439720000):0.1200970000	3ee4_A:0.8125070000):0.3578670000):0.3986600000):0.0559151000	((((((1bcf_A:0.0000010000	3e1q_A:0.0000010000):0.1519140000	2fkz_A:0.1138140000):0.1152520000	1jgc_A:0.2732490000):0.4393830000	1nfv_A:0.6823940000):0.2387020000	((((((1lb3_A:0.0469420000	2za7_A:0.0865450000):0.2575840000	1bg7_A:0.0663660000):0.0671200000	(1z6o_A:0.9961940000	1z6o_M:0.8603580000):0.4006670000):0.0733452000	1r03_A:0.0918740000):0.2779610000	3e6s_A:0.6736990000):0.2147080000	((1eum_A:0.2402670000	1krq_A:0.3956520000):0.1840860000	(2jd7_A:0.1352270000	1vlg_A:0.4026270000):0.1608460000):0.1191810000):0.3522700000):0.0568099000	((1lko_A:0.6863720000	1yuz_A:1.1888900000):0.1548750000	3qhb_A:0.7835990000):0.6534250000):0.1731110000):0.1790480000	2vzb_A:0.8385780000):0.2820710000):0.1054730000):0.0696418000	(1qgh_A:0.3758840000	2ux1_A:0.4831620000):0.4308640000):0.0798173000	(1ji4_A:0.5221990000	2fjc_A:0.4057580000):0.2492120000):0.0814218000):0.0502900000	1n1q_A:0.2913350000);
(1ji5_A:0.2275500000	1jig_A:0.1150670000	((1n1q_A:0.1404080000	(1ji4_A:0.5245640000	2fjc_A:0.4928240000):0.2449610000):0.0473232000	((2chp_A:0.3135160000	(((((1dps_A:0.0000010000	1jts_A:0.0000010000):0.2585500000	1o9r_A:0.2450660000):0.3044680000	1uvh_A:0.6180010000):0.2052090000	(1tjo_A:0.0000010000	1tk6_A:0.0000010000):0.6078980000):0.1693930000	((((2fzf_A:1.5470460000	(((((1bcf_A:0.0000010000	3e1q_A:0.0000010000):0.2071750000	2fkz_A:0.0270810000):0.0845416000	1jgc_A:0.3259620000):0.3387860000	((((1lb3_A:0.0635800000	2za7_A:0.0475650000):0.1530260000	(1bg7_A:0.0350670000	1r03_A:0.1901720000):0.0738842000):0.1256570000	(1z6o_A:0.7211050000	1z6o_M:0.7288690000):0.1954040000):0.1432860000	(((1eum_A:0.1640450000	1krq_A:0.2923230000):0.2711740000	(2jd7_A:0.1812040000	1vlg_A:0.2429590000):0.0751592000):0.1486220000	3e6s_A:0.6458570000):0.1258250000):0.3185040000):0.0165345000	((1lko_A:0.4847960000	1yuz_A:0.8614870000):0.3094230000	3qhb_A:0.6248070000):0.5316070000):0.1127520000):0.0215239000	(1otk_A:1.5216320000	(((((((1oqu_A:0.1809020000	1r2f_A:0.2117970000):0.0217093000	1uzr_A:0.0361620000):0.7410440000	1mxr_A:0.9293630000):0.2378390000	((1jk0_A:0.5192340000	2uw2_A:0.0613550000):0.0828370000	1w68_A:0.0263830000):0.6982240000):0.4895120000	((2inc_B:1.1297230000	(2inp_C:0.9045010000	1mty_B:1.6109500000):0.2458920000):0.3854780000	(1mty_D:1.0623480000	3dhg_A:1.0266270000):0.3863670000):0.5349290000):0.1660150000	3ee4_A:0.8261720000):0.3907240000	(((2uw1_A:0.0000010000	2uw1_B:0.0000010000):0.1824450000	1afr_A:0.1122100000):0.8309640000	1za0_A:1.3425890000):0.3069170000):0.2747130000):0.5960890000):0.0602039000	1nfv_A:0.7326230000):0.2297390000	2vzb_A:0.7400230000):0.2818910000):0.1287070000):0.0966672000	(1qgh_A:0.3083730000	2ux1_A:0.4256620000):0.2124140000):0.0619941000):0.0553451000);
(1ji5_A:0.1385910000	((1jig_A:0.1606240000	(2chp_A:0.3821120000	(((1ji4_A:0.4833000000	2fjc_A:0.4379990000):0.1105750000	((((1dps_A:0.0000010000	1jts_A:0.0000010000):0.4094440000	1o9r_A:0.1896570000):0.2562490000	1uvh_A:0.7872210000):0.1415650000	(1tjo_A:0.0000010000	1tk6_A:0.0000010000):0.9877750000):0.1638890000):0.0990481000	((2fzf_A:1.7573950000	2vzb_A:0.3463730000):0.3153280000	((((((1bcf_A:0.0000010000	3e1q_A:0.0000010000):0.1796410000	2fkz_A:0.1434030000):0.1484030000	1jgc_A:0.2855020000):0.4658820000	(((1lko_A:0.7529580000	1yuz_A:0.7922480000):0.2727420000	3qhb_A:0.9114130000):0.6215370000	((((((1lb3_A:0.0981590000	2za7_A:0.1330570000):0.2555180000	1bg7_A:0.1131950000):0.1040860000	1r03_A:0.1490340000):0.2301900000	1z6o_A:1.2668630000):0.0316521000	1z6o_M:0.7508440000):0.2194730000	(((1eum_A:0.3334640000	1krq_A:0.2809550000):0.0565384000	(2jd7_A:0.1590490000	1vlg_A:0.2918410000):0.1694840000):0.1620270000	3e6s_A:0.5455540000):0.1567510000):0.1523940000):0.1542360000):0.1402120000	1nfv_A:0.5680300000):0.1585100000	(1otk_A:1.6108040000	(((((((1oqu_A:0.1427150000	1uzr_A:0.0936120000):0.0533954000	1r2f_A:0.1402180000):0.6922670000	1mxr_A:1.0415850000):0.1998330000	((1jk0_A:0.5121510000	2uw2_A:0.0918020000):0.0496384000	1w68_A:0.0223040000):0.6723930000):0.2453780000	3ee4_A:0.8961490000):0.3195980000	((2inc_B:0.8864440000	(2inp_C:0.6750210000	1mty_B:1.8945170000):0.1549840000):0.3161610000	(1mty_D:1.0975570000	3dhg_A:0.9231090000):0.4039530000):0.6657360000):0.1255530000	(((2uw1_A:0.0000010000	2uw1_B:0.0000010000):0.1445350000	1afr_A:0.1035930000):0.8588360000	1za0_A:1.2418220000):0.6279240000):0.3068380000):0.5513310000):0.2495030000):0.2552410000):0.1295340000):0.1329400000):0.0068290900	1n1q_A:0.2908700000):0.0907457000	(1qgh_A:0.3033640000	2ux1_A:0.5646410000):0.3032670000);
(1ji5_A:0.2347980000	(1jig_A:0.1434420000	(1n1q_A:0.2142490000	(2chp_A:0.3517720000	(((((1dps_A:0.0000010000	1jts_A:0.0000010000):0.2935300000	1o9r_A:0.1788100000):0.2400310000	1uvh_A:0.6804430000):0.2809340000	(1tjo_A:0.0000010000	1tk6_A:0.0000010000):0.6750460000):0.1235020000	(((2fzf_A:1.6452830000	(1otk_A:1.4032260000	(((((((1oqu_A:0.1671880000	1uzr_A:0.0683010000):0.0746698000	1r2f_A:0.1049460000):0.7835480000	1mxr_A:0.8745440000):0.1543470000	(1jk0_A:0.4188190000	(2uw2_A:0.0626300000	1w68_A:0.0778420000):0.1258200000):0.7453510000):0.3211670000	3ee4_A:0.9055120000):0.2124100000	(((2uw1_A:0.0000010000	2uw1_B:0.0000010000):0.2018570000	1afr_A:0.0908190000):1.0151800000	1za0_A:1.2669160000):0.6788160000):0.2030500000	((2inc_B:0.9634320000	(2inp_C:0.9265630000	1mty_B:1.8770040000):0.1836860000):0.3151870000	(1mty_D:1.2489650000	3dhg_A:1.0924200000):0.3358120000):0.4149320000):0.2676100000):0.5194550000):0.1086180000	(((((1bcf_A:0.0000010000	3e1q_A:0.0000010000):0.1444330000	2fkz_A:0.1107460000):0.1758780000	1jgc_A:0.2005400000):0.3753560000	(((1lko_A:0.7729160000	1yuz_A:0.7686340000):0.3410890000	3qhb_A:0.5412290000):0.7365520000	(((((1lb3_A:0.0422580000	2za7_A:0.0757160000):0.2804620000	1bg7_A:0.0779270000):0.0772301000	1r03_A:0.0951760000):0.2857250000	(1z6o_A:1.0629540000	1z6o_M:0.6802160000):0.1295010000):0.1512810000	(((1eum_A:0.3599150000	1krq_A:0.2580490000):0.1648510000	3e6s_A:0.6756640000):0.0921329000	(2jd7_A:0.2118750000	1vlg_A:0.2634190000):0.0988290000):0.1028490000):0.2688640000):0.1848950000):0.1139320000	1nfv_A:0.6937300000):0.0806236000):0.2136820000	2vzb_A:0.7855700000):0.3102060000):0.0700590000):0.1018380000):0.0699476000):0.0713696000	((1qgh_A:0.2655830000	2ux1_A:0.4636780000):0.2271110000	(1ji4_A:0.3525160000	2fjc_A:0.5950580000):0.2218680000):0.1064280000);
(1ji5_A:0.2701630000	1jig_A:0.1143090000	(1n1q_A:0.2938360000	((2chp_A:0.3448850000	(((((1dps_A:0.0000010000	1jts_A:0.0000010000):0.2994070000	1o9r_A:0.1960010000):0.2271380000	1uvh_A:0.7763770000):0.2802510000	(1tjo_A:0.0000010000	1tk6_A:0.0000010000):0.6064280000):0.0913660000	(2fzf_A:1.8486270000	(2vzb_A:0.7652950000	((((((1bcf_A:0.0000010000	3e1q_A:0.0000010000):0.2085550000	2fkz_A:0.0923350000):0.1213900000	1jgc_A:0.2844040000):0.3891780000	(((1lko_A:0.7707040000	1yuz_A:0.7005540000):0.3630140000	3qhb_A:0.4512980000):0.8096510000	((((((1lb3_A:0.0921050000	2za7_A:0.1170330000):0.2277860000	1bg7_A:0.1055060000):0.0894987000	1r03_A:0.1278830000):0.1423250000	(1z6o_A:0.9830210000	1z6o_M:0.7929600000):0.2115930000):0.1482870000	3e6s_A:0.6269230000):0.1309970000	((1eum_A:0.2470390000	1krq_A:0.3554300000):0.1549310000	(2jd7_A:0.1996320000	1vlg_A:0.2758570000):0.1206250000):0.1075890000):0.2458190000):0.1396090000):0.2025090000	1nfv_A:0.6015240000):0.1824240000	((1otk_A:1.9056170000	(((2uw1_A:0.0000010000	2uw1_B:0.0000010000):0.1610210000	1afr_A:0.0465760000):1.0826400000	1za0_A:1.3506820000):0.1368880000):0.2980570000	((((((1oqu_A:0.1564350000	1uzr_A:0.0811040000):0.1100590000	1r2f_A:0.1132540000):0.5926750000	1mxr_A:0.9784530000):0.3391240000	(1jk0_A:0.4195880000	(2uw2_A:0.0678780000	1w68_A:0.0922780000):0.1398090000):0.6431540000):0.1698700000	3ee4_A:0.9793650000):0.3827850000	((2inc_B:1.1071810000	(2inp_C:0.9324450000	1mty_B:1.8348130000):0.3103670000):0.2602920000	(1mty_D:1.3436020000	3dhg_A:0.9766840000):0.3918900000):0.5202220000):0.2951000000):0.7614940000):0.0977082000):0.0705430000):0.3684380000):0.1315540000):0.1211580000	((1qgh_A:0.3211410000	2ux1_A:0.4191930000):0.2024590000	(1ji4_A:0.4129740000	2fjc_A:0.4426310000):0.1342180000):0.0720631000):0.0636225000):0.0356798000);
(1ji5_A:0.2554250000	(1jig_A:0.1203580000	(((2chp_A:0.3943700000	((((1dps_A:0.0000010000	1jts_A:0.0000010000):0.3524700000	1o9r_A:0.3044450000):0.2244610000	1uvh_A:0.7463830000):0.3055060000	(1tjo_A:0.0000010000	1tk6_A:0.0000010000):0.7718520000):0.2639880000):0.0825338000	((2fzf_A:1.8366580000	2vzb_A:0.6308580000):0.2452660000	((((((1bcf_A:0.0000010000	3e1q_A:0.0000010000):0.1882160000	2fkz_A:0.0972750000):0.1258690000	1jgc_A:0.3149210000):0.2561020000	(((1lko_A:0.5809570000	1yuz_A:0.9831740000):0.5148970000	3qhb_A:0.6459230000):0.5517610000	(((((1lb3_A:0.0389570000	2za7_A:0.0936260000):0.2687120000	1bg7_A:0.0944500000):0.1271810000	1r03_A:0.1135550000):0.3173730000	(1z6o_A:1.0041610000	1z6o_M:0.5839190000):0.2272600000):0.1533050000	(((1eum_A:0.3142920000	1krq_A:0.2949980000):0.1626750000	(2jd7_A:0.1874740000	1vlg_A:0.2910070000):0.1157840000):0.0997242000	3e6s_A:0.6995180000):0.1085740000):0.2309040000):0.1427400000):0.2751210000	1nfv_A:0.5135240000):0.1789890000	(1otk_A:1.9852480000	((((((1oqu_A:0.1324950000	1r2f_A:0.1430110000):0.0599273000	1uzr_A:0.0161270000):0.7578260000	1mxr_A:0.8333610000):0.2190410000	((1jk0_A:0.4979520000	2uw2_A:0.0595320000):0.0546981000	1w68_A:0.0287300000):0.6664260000):0.5491040000	3ee4_A:0.7662410000):0.2271950000	((((2inc_B:0.7968540000	(2inp_C:0.8709510000	1mty_B:2.0325180000):0.2363100000):0.3759260000	3dhg_A:1.2375260000):0.1991730000	1mty_D:1.1006070000):0.3796000000	(((2uw1_A:0.0000010000	2uw1_B:0.0000010000):0.1129060000	1afr_A:0.1609630000):0.8012040000	1za0_A:1.6698860000):0.5324520000):0.1386270000):0.1733770000):0.6503250000):0.1024420000):0.3983630000):0.0067671200	((1qgh_A:0.3334740000	2ux1_A:0.4940150000):0.3231770000	(1ji4_A:0.4715690000	2fjc_A:0.4890250000):0.1672150000):0.0602002000):0.0969203000):0.0216648000	1n1q_A:0.2777270000);
(1ji5_A:0.1603430000	((1jig_A:0.1690470000	(((2chp_A:0.2311550000	((2fzf_A:1.9943280000	2vzb_A:0.3966860000):0.3151630000	((((((1bcf_A:0.0000010000	3e1q_A:0.0000010000):0.1694530000	2fkz_A:0.1004390000):0.1399010000	1jgc_A:0.2621360000):0.5155500000	(((1lko_A:0.7136800000	1yuz_A:0.8885970000):0.3282210000	3qhb_A:0.7786620000):0.4683190000	(((((1lb3_A:0.0645750000	2za7_A:0.1088420000):0.1665320000	(1bg7_A:0.1091220000	1r03_A:0.2063560000):0.0315683000):0.1490250000	(1z6o_A:1.0265750000	1z6o_M:0.7933500000):0.2357940000):0.3081850000	3e6s_A:0.6487850000):0.1043050000	((1eum_A:0.2650260000	1krq_A:0.4436160000):0.1651810000	(2jd7_A:0.2702350000	1vlg_A:0.3270700000):0.2046470000):0.0695562000):0.3017680000):0.0612716000):0.2020540000	1nfv_A:0.5317980000):0.0503369000	(1otk_A:1.8562850000	(((((((1oqu_A:0.2109730000	1r2f_A:0.1584600000):0.0321708000	1uzr_A:0.0213200000):0.7483560000	1mxr_A:0.7901120000):0.1735300000	(1jk0_A:0.4214810000	(2uw2_A:0.0713320000	1w68_A:0.0546690000):0.1767100000):0.6193150000):0.3765290000	3ee4_A:1.2136290000):0.2209920000	((2inc_B:1.0385240000	(2inp_C:1.0542470000	1mty_B:2.2134360000):0.1559420000):0.2968910000	(1mty_D:1.0852100000	3dhg_A:1.1446010000):0.4015710000):0.4744830000):0.2434230000	(((2uw1_A:0.0000010000	2uw1_B:0.0000010000):0.1578900000	1afr_A:0.0873000000):0.9951230000	1za0_A:1.3230000000):0.4992550000):0.2419750000):0.6598230000):0.1754500000):0.4359330000):0.0532284000	((((1dps_A:0.0000010000	1jts_A:0.0000010000):0.2943270000	1o9r_A:0.2106850000):0.3291130000	1uvh_A:0.8112470000):0.1130190000	(1tjo_A:0.0000010000	1tk6_A:0.0000010000):0.8190660000):0.1563220000):0.0562089000	(1ji4_A:0.4196050000	2fjc_A:0.5914750000):0.2203440000):0.1088600000):0.0276420000	1n1q_A:0.3077440000):0.0924906000	(1qgh_A:0.1961110000	2ux1_A:0.4033680000):0.4237270000);
(1ji5_A:0.1011950000	(((1jig_A:0.0832460000	(1ji4_A:0.3901920000	2fjc_A:0.4221740000):0.2182170000):0.0463206000	1n1q_A:0.2193510000):0.0295839000	(2chp_A:0.3147050000	(((((1dps_A:0.0000010000	1jts_A:0.0000010000):0.3365600000	1o9r_A:0.2273040000):0.2800400000	1uvh_A:0.7042350000):0.2767700000	(1tjo_A:0.0000010000	1tk6_A:0.0000010000):0.6925240000):0.0750475000	((2fzf_A:2.0688990000	(((((1bcf_A:0.0000010000	3e1q_A:0.0000010000):0.2052060000	2fkz_A:0.0581710000):0.1387470000	1jgc_A:0.2711680000):0.3721540000	(((1lko_A:0.6267420000	1yuz_A:1.1401440000):0.3514040000	3qhb_A:0.7055370000):0.5339460000	(((((((1lb3_A:0.0588780000	2za7_A:0.0868480000):0.2749380000	1bg7_A:0.0961700000):0.0757234000	1r03_A:0.1687810000):0.1591850000	3e6s_A:0.7219880000):0.1898480000	(1z6o_A:0.8105180000	1z6o_M:0.5078700000):0.1727080000):0.1281050000	((1eum_A:0.3367030000	1krq_A:0.2801190000):0.1755100000	(2jd7_A:0.1871970000	1vlg_A:0.3506680000):0.1617060000):0.1063990000):0.1564470000	(1otk_A:1.7142440000	(((((((1oqu_A:0.1550660000	1uzr_A:0.0742810000):0.0657905000	1r2f_A:0.1035170000):0.7205280000	1mxr_A:0.6784680000):0.2169660000	((1jk0_A:0.4986900000	2uw2_A:0.0759390000):0.0447822000	1w68_A:0.0321860000):0.6920160000):0.3537000000	((2inc_B:1.0831840000	(2inp_C:0.7555770000	1mty_B:1.6295710000):0.2865330000):0.3506450000	(1mty_D:1.1935040000	3dhg_A:1.0347850000):0.3176700000):0.5817770000):0.1789010000	3ee4_A:0.8745990000):0.3099190000	(((2uw1_A:0.0000010000	2uw1_B:0.0000010000):0.1114840000	1afr_A:0.1173600000):0.9368750000	1za0_A:1.3949330000):0.2882970000):0.1795460000):0.5814650000):0.1131850000):0.1052380000):0.1930860000	1nfv_A:0.4375640000):0.1137530000):0.1801220000	2vzb_A:0.7100710000):0.2589830000):0.1110160000):0.0572149000):0.0815207000	(1qgh_A:0.1774220000	2ux1_A:0.4906050000):0.3415540000);
(1ji5_A:0.2751460000	(1jig_A:0.1734370000	((2chp_A:0.3757740000	(((((1dps_A:0.0000010000	1jts_A:0.0000010000):0.3300980000	1o9r_A:0.1794280000):0.2733940000	1uvh_A:0.6695970000):0.2551250000	(1tjo_A:0.0000010000	1tk6_A:0.0000020000):0.6784720000):0.1423490000	(((2fzf_A:2.1549010000	((1otk_A:1.6377470000	(((2uw1_A:0.0000010000	2uw1_B:0.0000010000):0.1478290000	1afr_A:0.0663350000):0.9123320000	1za0_A:1.5827250000):0.4820900000):0.1789600000	(((((1oqu_A:0.1372830000	1r2f_A:0.1771530000):0.0521570000	1uzr_A:0.0211530000):0.9540380000	(1mxr_A:0.9738500000	((1jk0_A:0.4998300000	2uw2_A:0.0665110000):0.0408178000	1w68_A:0.0165310000):0.9225850000):0.1807840000):0.2647000000	3ee4_A:1.2920910000):0.2071920000	(((2inc_B:1.1948840000	2inp_C:0.7504540000):0.3738000000	(1mty_D:1.2023660000	3dhg_A:1.1174360000):0.4868970000):0.1305680000	1mty_B:1.7502020000):0.6447120000):0.1443390000):0.7783560000):0.0240078000	(((((1bcf_A:0.0000010000	3e1q_A:0.0000010000):0.2143190000	2fkz_A:0.1272900000):0.1364540000	1jgc_A:0.3244850000):0.3988450000	(((1lko_A:0.7612250000	1yuz_A:0.8917780000):0.4413640000	3qhb_A:0.7468900000):0.7885650000	((((((1lb3_A:0.0640650000	2za7_A:0.0927870000):0.2554000000	1bg7_A:0.0981890000):0.0711128000	1r03_A:0.1420870000):0.1291630000	(1z6o_A:1.0070290000	1z6o_M:0.7341130000):0.2182790000):0.2422340000	3e6s_A:0.6060240000):0.1769960000	((1eum_A:0.3422540000	1krq_A:0.3491480000):0.1757660000	(2jd7_A:0.1143950000	1vlg_A:0.2583730000):0.1420960000):0.0675854000):0.2983280000):0.1820550000):0.1534110000	1nfv_A:0.6997730000):0.2131190000):0.1397780000	2vzb_A:0.6725040000):0.3147160000):0.0361362000):0.1441960000	((1qgh_A:0.2804400000	2ux1_A:0.4540740000):0.3216070000	(1ji4_A:0.4381410000	2fjc_A:0.5425230000):0.1381680000):0.1570430000):0.0656758000):0.0486785000	1n1q_A:0.3420250000);
(1ji5_A:0.2445290000	((1jig_A:0.1805510000	((((1qgh_A:0.3497120000	2ux1_A:0.4025560000):0.3013680000	(1ji4_A:0.5408320000	2fjc_A:0.5056970000):0.1144500000):0.1149170000	(((1dps_A:0.0000010000	1jts_A:0.0000010000):0.3078950000	1o9r_A:0.2040610000):0.1947340000	1uvh_A:0.7523010000):0.3296500000):0.0702276000	((1tjo_A:0.0000010000	1tk6_A:0.0000010000):0.7351720000	(((2fzf_A:2.1268650000	((((((1bcf_A:0.0000010000	3e1q_A:0.0000010000):0.1873260000	2fkz_A:0.1059380000):0.0943321000	1jgc_A:0.3173900000):0.4070780000	((1lko_A:0.9736100000	1yuz_A:0.8632760000):0.4557460000	3qhb_A:0.5743300000):0.5741170000):0.1398960000	(((((1lb3_A:0.0909710000	2za7_A:0.0550300000):0.2353680000	1bg7_A:0.0852650000):0.1003990000	1r03_A:0.1276400000):0.2191570000	(1z6o_A:0.8552490000	1z6o_M:0.4902910000):0.2741490000):0.1500270000	(((1eum_A:0.2327680000	1krq_A:0.2857850000):0.1519720000	3e6s_A:0.6558470000):0.0826329000	(2jd7_A:0.2100920000	1vlg_A:0.2473650000):0.1329580000):0.2054430000):0.2907420000):0.2490410000	1nfv_A:0.6404410000):0.1061960000):0.0208846000	(1otk_A:1.8412190000	((((((1oqu_A:0.1677920000	1uzr_A:0.0548750000):0.1297920000	1r2f_A:0.0728120000):0.8006240000	1mxr_A:0.9203430000):0.1633210000	(1jk0_A:0.4197620000	(2uw2_A:0.0772570000	1w68_A:0.0907180000):0.1419740000):0.6155210000):0.2690180000	3ee4_A:1.0721300000):0.2819400000	((((2inc_B:0.8822150000	1mty_B:1.6144110000):0.2224210000	2inp_C:0.7368920000):0.3838910000	(1mty_D:0.9190650000	3dhg_A:1.1051410000):0.2939960000):0.6248940000	(((2uw1_A:0.0000010000	2uw1_B:0.0000010000):0.2384480000	1afr_A:0.0399590000):0.8601220000	1za0_A:1.3289190000):0.3238160000):0.1195700000):0.1604510000):0.3832200000):0.1219130000	2vzb_A:0.7429400000):0.2397920000):0.2317220000):0.1418180000):0.0406838000	1n1q_A:0.2473280000):0.0883639000	2chp_A:0.4843380000);
(1ji5_A:0.2311080000	1jig_A:0.1299020000	(1n1q_A:0.1968500000	(((2chp_A:0.3590710000	(((((1dps_A:0.0000010000	1jts_A:0.0000010000):0.2794950000	1o9r_A:0.2367300000):0.2804780000	1uvh_A:0.6779970000):0.3142560000	(1tjo_A:0.0000010000	1tk6_A:0.0000010000):0.6327770000):0.1523630000	((2fzf_A:1.6943590000	2vzb_A:0.6079760000):0.1612110000	(((((((1bcf_A:0.0000010000	3e1q_A:0.0000010000):0.1902330000	2fkz_A:0.1209660000):0.1338210000	1jgc_A:0.2186690000):0.3832600000	((((1lb3_A:0.0514170000	2za7_A:0.0927450000):0.1821640000	(1bg7_A:0.0686680000	1r03_A:0.2163820000):0.0778770000):0.2183650000	(1z6o_A:0.9536900000	1z6o_M:0.6281780000):0.1937480000):0.1619990000	(((1eum_A:0.2737110000	1krq_A:0.2219280000):0.2193040000	3e6s_A:0.5612220000):0.0728704000	(2jd7_A:0.1608090000	1vlg_A:0.3312690000):0.1553850000):0.2170350000):0.3218670000):0.0534476000	(1lko_A:0.7419310000	(1yuz_A:0.9332120000	3qhb_A:0.8117770000):0.1544670000):0.5245230000):0.1155320000	1nfv_A:0.7560670000):0.1226400000	(1otk_A:1.8651920000	(((((((1oqu_A:0.1691460000	1r2f_A:0.1608070000):0.0443204000	1uzr_A:0.0246800000):0.8141000000	1mxr_A:0.8274660000):0.2200960000	(1jk0_A:0.3894750000	(2uw2_A:0.0633220000	1w68_A:0.0553500000):0.1520040000):0.7348100000):0.1788240000	3ee4_A:1.0049260000):0.2718360000	(((2uw1_A:0.0000010000	2uw1_B:0.0000010000):0.1627200000	1afr_A:0.1117730000):0.7090730000	1za0_A:0.9981930000):0.8649670000):0.1768810000	((2inc_B:1.0772110000	(2inp_C:0.8624590000	1mty_B:1.9165350000):0.1535850000):0.4300600000	(1mty_D:1.0365670000	3dhg_A:1.0135810000):0.4312670000):0.5871800000):0.2524220000):0.6196110000):0.1639590000):0.2803210000):0.1270340000):0.0772245000	(1ji4_A:0.3936630000	2fjc_A:0.4887460000):0.1619720000):0.0720175000	(1qgh_A:0.2063640000	2ux1_A:0.3958090000):0.3202940000):0.0922198000):0.0394801000);
(1ji5_A:0.2272940000	(1jig_A:0.1434960000	(((2chp_A:0.3298160000	((((1dps_A:0.0000010000	1jts_A:0.0000010000):0.3064380000	1o9r_A:0.1743060000):0.3660310000	1uvh_A:0.6458420000):0.2740520000	(1tjo_A:0.0000010000	1tk6_A:0.0000010000):0.7990840000):0.1917600000):0.0379991000	((2fzf_A:1.9905920000	2vzb_A:0.5153080000):0.3641940000	((((((1bcf_A:0.0000010000	3e1q_A:0.0000010000):0.2404250000	2fkz_A:0.1105450000):0.2312210000	1jgc_A:0.3235540000):0.4672850000	((1lko_A:0.4850650000	(1yuz_A:1.0176580000	3qhb_A:0.8868490000):0.2003710000):0.9224950000	((((((1lb3_A:0.0904690000	2za7_A:0.1119020000):0.2756710000	1bg7_A:0.0983030000):0.1202630000	1r03_A:0.0733620000):0.2417420000	3e6s_A:0.8196530000):0.1397050000	(1z6o_A:0.9926820000	1z6o_M:0.7039380000):0.2529550000):0.0691154000	((1eum_A:0.2491610000	1krq_A:0.3812930000):0.2421620000	(2jd7_A:0.1478640000	1vlg_A:0.3539910000):0.0845637000):0.1605120000):0.3595990000):0.1115820000):0.1091770000	1nfv_A:0.7791150000):0.0611104000	(1otk_A:1.6138710000	(((((((1oqu_A:0.1508680000	1r2f_A:0.1528830000):0.0340875000	1uzr_A:0.0321100000):0.7930650000	1mxr_A:0.8976950000):0.2288580000	((1jk0_A:0.5195800000	2uw2_A:0.0542000000):0.0543350000	1w68_A:0.0386610000):0.5941250000):0.4724750000	3ee4_A:0.9695590000):0.3019300000	(((2inc_B:0.8106600000	1mty_B:1.9528210000):0.1959390000	2inp_C:0.9431540000):0.3821770000	(1mty_D:1.1418380000	3dhg_A:0.8968430000):0.4103530000):0.5451040000):0.1798590000	(((2uw1_A:0.0000010000	2uw1_B:0.0000010000):0.1200850000	1afr_A:0.0843940000):0.9072750000	1za0_A:1.3713580000):0.3305360000):0.3047420000):0.7782070000):0.1537240000):0.3032340000):0.1488840000	((1qgh_A:0.4388320000	2ux1_A:0.5779530000):0.1898330000	(1ji4_A:0.4927980000	2fjc_A:0.5207840000):0.1471230000):0.1017790000):0.0769460000):0.0311271000	1n1q_A:0.2761150000);
(1ji5_A:0.3401460000	(1jig_A:0.1335810000	(((2chp_A:0.4074810000	(((((1dps_A:0.0000010000	1jts_A:0.0000010000):0.3248280000	1o9r_A:0.2444000000):0.3554640000	1uvh_A:0.8592440000):0.1342440000	(1tjo_A:0.0000010000	1tk6_A:0.0000010000):0.7754120000):0.2107130000	(((2fzf_A:1.8281020000	2vzb_A:0.5714870000):0.2366460000	((1otk_A:2.2311820000	(((2uw1_A:0.0000010000	2uw1_B:0.0000010000):0.1552160000	1afr_A:0.0893680000):0.6376040000	1za0_A:1.4022530000):0.4283670000):0.2072470000	((((((1oqu_A:0.1705660000	1uzr_A:0.0574490000):0.1050360000	1r2f_A:0.0866020000):0.7709840000	1mxr_A:1.1387430000):0.1696880000	(1jk0_A:0.4557630000	(2uw2_A:0.0625890000	1w68_A:0.0808300000):0.1321370000):0.6103670000):0.3005810000	(((2inc_B:1.1336310000	1mty_B:1.7570730000):0.1671270000	2inp_C:0.9881950000):0.3368680000	(1mty_D:1.3668890000	3dhg_A:0.8852530000):0.2394730000):0.5011710000):0.1867330000	3ee4_A:0.9574320000):0.1616920000):0.7583090000):0.1224720000	((((((1bcf_A:0.0000010000	3e1q_A:0.0000010000):0.1835070000	2fkz_A:0.0823830000):0.0997606000	1jgc_A:0.2753910000):0.4287110000	(((((1lb3_A:0.0534920000	2za7_A:0.0967520000):0.2279230000	(1bg7_A:0.1101720000	1r03_A:0.1985710000):0.0854206000):0.2297270000	(1z6o_A:1.0268890000	1z6o_M:0.5388800000):0.2894500000):0.1494790000	3e6s_A:0.7538520000):0.1207770000	((1eum_A:0.2298640000	1krq_A:0.3543020000):0.2502350000	(2jd7_A:0.1813990000	1vlg_A:0.3024590000):0.1112640000):0.0794842000):0.3479300000):0.1117900000	((1lko_A:0.5260060000	1yuz_A:0.8270730000):0.3778550000	3qhb_A:0.7302570000):0.4785490000):0.1759710000	1nfv_A:0.5639110000):0.2597990000):0.4730040000):0.1086660000):0.0370666000	(1qgh_A:0.4104970000	2ux1_A:0.4890350000):0.3178740000):0.0744213000	(1ji4_A:0.4747090000	2fjc_A:0.5042470000):0.1374840000):0.0810816000):0.0515546000	1n1q_A:0.2857390000);
(1ji5_A:0.1652020000	((1jig_A:0.1271120000	((1qgh_A:0.2965750000	2ux1_A:0.4542150000):0.3381450000	(1ji4_A:0.5731020000	2fjc_A:0.4732320000):0.1711760000):0.1442730000):0.0588429000	1n1q_A:0.3169010000):0.0479798000	(2chp_A:0.3933490000	(((((1dps_A:0.0000010000	1jts_A:0.0000010000):0.3547480000	1o9r_A:0.1339200000):0.3643000000	1uvh_A:0.6702540000):0.1415610000	(1tjo_A:0.0000010000	1tk6_A:0.0000010000):0.7134450000):0.2486810000	(((2fzf_A:1.9147200000	1nfv_A:0.4010870000):0.2642200000	(((((1bcf_A:0.0000010000	3e1q_A:0.0000010000):0.2124380000	2fkz_A:0.1603280000):0.1659540000	1jgc_A:0.2031920000):0.4533900000	((((((1lb3_A:0.0909550000	2za7_A:0.1078960000):0.2325940000	1bg7_A:0.1136950000):0.1191720000	1r03_A:0.0691140000):0.1611400000	(1z6o_A:0.9419150000	1z6o_M:0.5278450000):0.3762480000):0.1914840000	3e6s_A:0.5876910000):0.0801450000	((1eum_A:0.3070480000	1krq_A:0.2282120000):0.2120800000	(2jd7_A:0.1092700000	1vlg_A:0.3429880000):0.1684850000):0.1868330000):0.3719440000):0.0614686000	((1lko_A:0.7071920000	1yuz_A:0.9535400000):0.3353570000	3qhb_A:0.8459200000):0.7245690000):0.2024980000):0.1210360000	(2vzb_A:0.7196830000	(1otk_A:1.8509040000	(((((((1oqu_A:0.1483580000	1r2f_A:0.1854620000):0.0591717000	1uzr_A:0.0027710000):0.7665990000	1mxr_A:1.0300610000):0.2451630000	((1jk0_A:0.4935980000	2uw2_A:0.0467340000):0.0403766000	1w68_A:0.0203280000):0.7789020000):0.2987310000	(((2inc_B:0.9096940000	1mty_B:1.7604260000):0.2108380000	2inp_C:0.8571750000):0.3257100000	(1mty_D:1.0454370000	3dhg_A:1.1652170000):0.5471630000):0.4314560000):0.1853460000	3ee4_A:0.8817310000):0.1957640000	(((2uw1_A:0.0000010000	2uw1_B:0.0000010000):0.1799620000	1afr_A:0.0921450000):0.9229340000	1za0_A:1.4850690000):0.5455730000):0.3924990000):0.3906780000):0.0870396000):0.3409880000):0.0882978000):0.0969127000);
(1ji5_A:0.2383180000	1jig_A:0.1701130000	(1n1q_A:0.2448230000	((2chp_A:0.4096400000	(((((1dps_A:0.0000010000	1jts_A:0.0000010000):0.2696470000	1o9r_A:0.2119800000):0.2424210000	1uvh_A:0.7662070000):0.2146020000	(1tjo_A:0.0000010000	1tk6_A:0.0000010000):0.6910700000):0.2031960000	((2fzf_A:1.6011710000	2vzb_A:0.5729400000):0.3592880000	((((((1bcf_A:0.0000010000	3e1q_A:0.0000010000):0.1909830000	2fkz_A:0.1009070000):0.1624350000	1jgc_A:0.2696030000):0.2085960000	(((1lko_A:0.6517140000	1yuz_A:0.8335660000):0.3573400000	3qhb_A:0.4782490000):0.7798060000	(((((1lb3_A:0.0380400000	2za7_A:0.0716690000):0.2551880000	1bg7_A:0.0816850000):0.1562070000	1r03_A:0.0632260000):0.2184220000	3e6s_A:0.6514320000):0.1429710000	((1z6o_A:0.9791890000	1z6o_M:0.6568140000):0.2395540000	((1eum_A:0.2614310000	1krq_A:0.2232090000):0.2625070000	(2jd7_A:0.1329600000	1vlg_A:0.2922690000):0.0882062000):0.1887100000):0.0939793000):0.2506760000):0.3045810000):0.1783130000	1nfv_A:0.6077390000):0.1806160000	((((1otk_A:1.4923900000	(((2inc_B:0.8836070000	1mty_B:1.7448030000):0.2373890000	2inp_C:0.7897820000):0.2133780000	(1mty_D:0.9595410000	3dhg_A:1.2348050000):0.5642210000):0.3970310000):0.2502400000	((((1oqu_A:0.1643590000	1r2f_A:0.2168820000):0.0323314000	1uzr_A:0.0288870000):0.7590490000	1mxr_A:1.1151810000):0.2107960000	((1jk0_A:0.5281180000	2uw2_A:0.0737890000):0.0412341000	1w68_A:0.0476910000):0.6578550000):0.2849850000):0.2120190000	3ee4_A:0.9946850000):0.2511040000	(((2uw1_A:0.0000010000	2uw1_B:0.0000010000):0.1495270000	1afr_A:0.0943470000):0.9925480000	1za0_A:1.3813180000):0.2728020000):0.8656590000):0.1786780000):0.2076500000):0.1117570000):0.0792736000	((1qgh_A:0.4100130000	2ux1_A:0.4036040000):0.1641990000	(1ji4_A:0.3209930000	2fjc_A:0.4444780000):0.2380880000):0.0781430000):0.1295880000):0.0537038000);
(1ji5_A:0.1932770000	(1jig_A:0.1547330000	((((2chp_A:0.3007570000	((((1dps_A:0.0000010000	1jts_A:0.0000010000):0.2034890000	1o9r_A:0.1814680000):0.3308560000	1uvh_A:0.5995930000):0.1384920000	(1tjo_A:0.0000010000	1tk6_A:0.0000010000):0.8286510000):0.2796990000):0.0889387000	((2fzf_A:1.4633800000	((((((1bcf_A:0.0000010000	3e1q_A:0.0000010000):0.1450850000	2fkz_A:0.0583480000):0.1929010000	1jgc_A:0.2849100000):0.3841900000	((((((1lb3_A:0.0614480000	2za7_A:0.0525310000):0.1971580000	1bg7_A:0.0719160000):0.1237130000	1r03_A:0.0819210000):0.2759150000	(1z6o_A:0.7751090000	1z6o_M:0.7074880000):0.1763110000):0.1754780000	(((1eum_A:0.3379610000	1krq_A:0.2326640000):0.1956670000	3e6s_A:0.8610030000):0.2156950000	(2jd7_A:0.1940930000	1vlg_A:0.2749630000):0.1417490000):0.1347540000):0.2377200000	(1otk_A:1.6966480000	(((((((1oqu_A:0.1533310000	1uzr_A:0.0800300000):0.0959011000	1r2f_A:0.1049840000):0.7752720000	1mxr_A:1.1175300000):0.2654410000	(1jk0_A:0.3138520000	(2uw2_A:0.0681050000	1w68_A:0.0570930000):0.1584410000):0.7477960000):0.2027780000	3ee4_A:0.9307590000):0.3366300000	(((2uw1_A:0.0000010000	2uw1_B:0.0000010000):0.1752980000	1afr_A:0.0805880000):0.7366060000	1za0_A:1.4500620000):0.5059700000):0.2199970000	((2inc_B:0.9914360000	2inp_C:0.7921880000):0.2615940000	(1mty_B:1.6775500000	(1mty_D:1.1578700000	3dhg_A:0.8157670000):0.4875870000):0.0911825000):0.3959100000):0.3589710000):0.3929410000):0.3174690000):0.0609955000	((1lko_A:0.4096660000	1yuz_A:1.0769230000):0.2053900000	3qhb_A:0.6935780000):0.6895430000):0.1202370000	1nfv_A:0.7420130000):0.0777848000):0.1108960000	2vzb_A:0.7307230000):0.3926030000):0.0786206000	(1ji4_A:0.4118810000	2fjc_A:0.4638490000):0.2069720000):0.0980014000	(1qgh_A:0.2739980000	2ux1_A:0.5827130000):0.3242450000):0.0966959000):0.0373276000	1n1q_A:0.2258170000);
(1ji5_A:0.1910160000	(1jig_A:0.1351800000	(1n1q_A:0.2696340000	(2chp_A:0.4727680000	(((((1dps_A:0.0000010000	1jts_A:0.0000010000):0.3893850000	1o9r_A:0.1967220000):0.2011710000	1uvh_A:0.7360130000):0.2031560000	(1tjo_A:0.0000020000	1tk6_A:0.0000010000):0.8939690000):0.1817240000	(((2fzf_A:1.4775860000	1nfv_A:0.5046180000):0.2357640000	(((((1bcf_A:0.0000010000	3e1q_A:0.0000010000):0.1357130000	2fkz_A:0.1479340000):0.2642930000	1jgc_A:0.2456830000):0.3567530000	(1lko_A:0.7803050000	(1yuz_A:1.2531470000	3qhb_A:0.6363550000):0.2484120000):0.4342260000):0.1139960000	(((((1lb3_A:0.0989100000	2za7_A:0.0951510000):0.2842710000	1bg7_A:0.1146680000):0.0929098000	1r03_A:0.0445130000):0.1791740000	(((1eum_A:0.2695130000	1krq_A:0.3049600000):0.2045600000	(2jd7_A:0.1777140000	1vlg_A:0.2512370000):0.1544350000):0.1596360000	3e6s_A:0.6408690000):0.2325630000):0.2116090000	(1z6o_A:0.7985720000	1z6o_M:0.6246840000):0.2189190000):0.5090310000):0.1578210000):0.0764223000	(2vzb_A:0.5411030000	((((1otk_A:1.3632660000	((2inc_B:1.0094330000	1mty_B:1.3805370000):0.1904330000	2inp_C:1.0554950000):0.2452700000):0.2098410000	(1mty_D:0.9707400000	3dhg_A:1.0710290000):0.4789380000):0.3767420000	(((((1oqu_A:0.1526130000	1r2f_A:0.1667810000):0.0473651000	1uzr_A:0.0331440000):0.7643600000	1mxr_A:0.8767650000):0.1747790000	(1jk0_A:0.3435910000	(2uw2_A:0.0727880000	1w68_A:0.0453360000):0.1577410000):0.6291740000):0.3532430000	3ee4_A:0.8819510000):0.3351000000):0.4401700000	(((2uw1_A:0.0000010000	2uw1_B:0.0000010000):0.1183120000	1afr_A:0.0926280000):0.8102710000	1za0_A:1.5477870000):0.4111800000):0.5205040000):0.1553690000):0.3873610000):0.1209590000):0.1321140000):0.0206776000):0.1017670000	((1qgh_A:0.2769440000	2ux1_A:0.4433840000):0.2321300000	(1ji4_A:0.4841510000	2fjc_A:0.4862260000):0.1568220000):0.1229370000);
(1ji5_A:0.2805520000	(1jig_A:0.1519550000	(2chp_A:0.4392280000	((((1qgh_A:0.3503280000	2ux1_A:0.5005640000):0.1643680000	2fjc_A:0.6753820000):0.0995561000	1ji4_A:0.5224000000):0.1268100000	(((((1dps_A:0.0000010000	1jts_A:0.0000010000):0.2785680000	1o9r_A:0.3937690000):0.3286330000	1uvh_A:0.6805540000):0.2573920000	(1tjo_A:0.0000010000	1tk6_A:0.0000010000):0.7219340000):0.1560370000	((2fzf_A:1.3768900000	2vzb_A:0.6099000000):0.2378440000	((((((1bcf_A:0.0000010000	3e1q_A:0.0000010000):0.1579890000	2fkz_A:0.1193380000):0.1558070000	1jgc_A:0.2990660000):0.2011880000	(((1lko_A:0.5789850000	1yuz_A:0.7150140000):0.4929040000	3qhb_A:0.4549150000):0.5302250000	((((((1lb3_A:0.0356390000	2za7_A:0.0794740000):0.2904030000	1bg7_A:0.0995320000):0.1210090000	1r03_A:0.1097940000):0.1745860000	(1z6o_A:0.9908040000	1z6o_M:0.6265860000):0.2675130000):0.1612040000	3e6s_A:0.5252000000):0.1843200000	((1eum_A:0.3263130000	1krq_A:0.3708290000):0.2529110000	(2jd7_A:0.1753960000	1vlg_A:0.2859530000):0.1019610000):0.0579829000):0.3551030000):0.2072770000):0.1787190000	1nfv_A:0.6269230000):0.2323390000	((1otk_A:1.7232480000	(((2uw1_A:0.0000010000	2uw1_B:0.0000010000):0.1624520000	1afr_A:0.0751720000):0.8048850000	1za0_A:1.4217430000):0.4978390000):0.3188370000	((((((1oqu_A:0.1674130000	1uzr_A:0.0784310000):0.0691964000	1r2f_A:0.1206220000):0.8768080000	1mxr_A:1.0652820000):0.1409410000	(1jk0_A:0.3896100000	(2uw2_A:0.0971760000	1w68_A:0.0569700000):0.1438700000):0.6672940000):0.2169220000	((2inc_B:0.9260300000	(2inp_C:0.8345030000	1mty_B:1.7006620000):0.1809550000):0.2822620000	(1mty_D:1.1406260000	3dhg_A:1.0165390000):0.6090220000):0.4853930000):0.2246550000	3ee4_A:0.9948930000):0.1649980000):0.8019680000):0.1535100000):0.3855830000):0.1377500000):0.0565163000):0.0642591000):0.0193748000	1n1q_A:0.2925280000);
(1ji5_A:0.2070270000	(1jig_A:0.0755350000	((2chp_A:0.3381370000	(((((1dps_A:0.0000010000	1jts_A:0.0000010000):0.1928960000	1o9r_A:0.3007120000):0.3426240000	1uvh_A:0.6805320000):0.2372080000	(1tjo_A:0.0000010000	1tk6_A:0.0000010000):0.6751030000):0.3842790000	((2fzf_A:1.9262810000	2vzb_A:0.3603320000):0.3652090000	(((((((1bcf_A:0.0000010000	3e1q_A:0.0000010000):0.2278610000	2fkz_A:0.0173150000):0.1490600000	1jgc_A:0.3902220000):0.3053390000	((((((1lb3_A:0.0534070000	2za7_A:0.1103640000):0.2722180000	1bg7_A:0.1050320000):0.1113900000	1r03_A:0.1472810000):0.1931960000	(1z6o_A:0.8857660000	1z6o_M:0.6135930000):0.3271680000):0.1977880000	3e6s_A:0.6870830000):0.1004180000	((1eum_A:0.2515550000	1krq_A:0.3582700000):0.2536220000	(2jd7_A:0.1650310000	1vlg_A:0.2714000000):0.1358630000):0.1771300000):0.4065980000):0.1176210000	((1lko_A:0.2907690000	1yuz_A:1.0478380000):0.4838000000	3qhb_A:0.7358270000):0.6323960000):0.1199770000	(1otk_A:1.6365990000	(((((((1oqu_A:0.1696570000	1r2f_A:0.1773370000):0.0377201000	1uzr_A:0.0389890000):0.7833390000	1mxr_A:0.7425040000):0.2568780000	((1jk0_A:0.5175650000	2uw2_A:0.0659060000):0.0478249000	1w68_A:0.0375340000):0.6803210000):0.3274140000	3ee4_A:1.1619430000):0.2216270000	(((2uw1_A:0.0000010000	2uw1_B:0.0000010000):0.1284970000	1afr_A:0.0904460000):0.7018750000	1za0_A:1.5542290000):0.6179100000):0.1637940000	(((2inc_B:1.2113750000	2inp_C:0.9060400000):0.1163220000	1mty_B:1.7784360000):0.4227510000	(1mty_D:1.1187050000	3dhg_A:1.3077210000):0.3694730000):0.3607710000):0.2362480000):0.7247490000):0.0356009000	1nfv_A:0.6907560000):0.1952640000):0.4075320000):0.1259570000):0.0719832000	((1qgh_A:0.3000490000	2ux1_A:0.5333500000):0.2760160000	(1ji4_A:0.3707300000	2fjc_A:0.4687260000):0.1823920000):0.0740946000):0.1347820000):0.0620118000	1n1q_A:0.2689620000);
(1ji5_A:0.2322020000	1jig_A:0.1748030000	(1n1q_A:0.2540950000	((((2chp_A:0.3707620000	((2fzf_A:1.5100330000	2vzb_A:0.4999860000):0.2301920000	(((((((1bcf_A:0.0000010000	3e1q_A:0.0000010000):0.1891050000	2fkz_A:0.0609610000):0.1341480000	1jgc_A:0.3243780000):0.2976900000	((1lko_A:0.4918710000	1yuz_A:1.2413660000):0.3343940000	3qhb_A:0.7946710000):0.7520840000):0.0604965000	((((((1lb3_A:0.0846440000	2za7_A:0.1014120000):0.1476150000	(1z6o_A:0.9049110000	1z6o_M:0.5194140000):0.4629740000):0.0697728000	1bg7_A:0.0860690000):0.1441700000	1r03_A:0.0811530000):0.2704590000	3e6s_A:0.6455390000):0.1635210000	((1eum_A:0.2454350000	1krq_A:0.4144360000):0.2207780000	(2jd7_A:0.1750620000	1vlg_A:0.3697680000):0.1343940000):0.2003970000):0.3744320000):0.1599380000	(1otk_A:2.0565720000	(((((((1oqu_A:0.1675550000	1uzr_A:0.0561280000):0.0801446000	1r2f_A:0.1095130000):0.7992270000	1mxr_A:0.9636470000):0.2475860000	((1jk0_A:0.5148140000	2uw2_A:0.0547830000):0.0403106000	1w68_A:0.0441070000):0.6968880000):0.4262650000	((2inc_B:1.1529780000	(1mty_D:1.1580820000	3dhg_A:1.0990020000):0.6128040000):0.1073360000	(2inp_C:0.9129380000	1mty_B:1.5952560000):0.1877390000):0.4044430000):0.2545190000	(((2uw1_A:0.0000010000	2uw1_B:0.0000010000):0.1771750000	1afr_A:0.0419220000):0.8698840000	1za0_A:1.6999080000):0.5421080000):0.1908640000	3ee4_A:1.0687230000):0.3130910000):0.6913540000):0.0906776000	1nfv_A:0.5974000000):0.2766360000):0.3698040000):0.1163770000	((((1dps_A:0.0000010000	1jts_A:0.0000010000):0.2375910000	1o9r_A:0.2562450000):0.2389600000	1uvh_A:0.7438030000):0.2184270000	(1tjo_A:0.0000010000	1tk6_A:0.0000010000):0.6289880000):0.2509410000):0.0198213000	(1ji4_A:0.3735010000	2fjc_A:0.4260290000):0.0913899000):0.1113760000	(1qgh_A:0.3305240000	2ux1_A:0.4342560000):0.2585640000):0.0535613000):0.0455679000);
(1ji5_A:0.1753070000	(1jig_A:0.1762960000	(2chp_A:0.2842760000	((1ji4_A:0.4007580000	2fjc_A:0.4196850000):0.1339480000	(((((1dps_A:0.0000010000	1jts_A:0.0000010000):0.1898580000	1o9r_A:0.1958790000):0.3276560000	1uvh_A:0.7565630000):0.2650710000	(1tjo_A:0.0000010000	1tk6_A:0.0000010000):0.7155170000):0.2124070000	((2fzf_A:1.4849710000	((((((1bcf_A:0.0000010000	3e1q_A:0.0000010000):0.1430390000	2fkz_A:0.0742540000):0.1365610000	1jgc_A:0.3190050000):0.4348470000	(((1lko_A:0.6500170000	1yuz_A:0.8448650000):0.2493490000	3qhb_A:0.7270180000):0.6955560000	((((((1lb3_A:0.0913900000	2za7_A:0.0559110000):0.2098900000	1bg7_A:0.1155910000):0.0897069000	1r03_A:0.0882400000):0.1792960000	(1z6o_A:0.9673430000	1z6o_M:0.6808060000):0.2330700000):0.2047880000	3e6s_A:0.6404230000):0.1320250000	((1eum_A:0.2567890000	1krq_A:0.3098990000):0.3074140000	(2jd7_A:0.2135390000	1vlg_A:0.2602350000):0.1111860000):0.0233080000):0.3311870000):0.1856920000):0.1074090000	1nfv_A:0.6552880000):0.0468856000	((1otk_A:2.1884900000	(((2inc_B:1.1536910000	(2inp_C:0.7980680000	1mty_B:2.2282030000):0.2084350000):0.3686850000	(1mty_D:1.0589220000	3dhg_A:0.9235910000):0.3333090000):0.4024920000	(((2uw1_A:0.0000010000	2uw1_B:0.0000010000):0.1858730000	1afr_A:0.0891950000):0.6809320000	1za0_A:1.4986720000):0.5725270000):0.1609540000):0.1194360000	((((1oqu_A:0.2009730000	1r2f_A:0.1669090000):0.0476506000	1uzr_A:0.0304520000):0.6396390000	(1mxr_A:0.8886370000	(1jk0_A:0.3469900000	(2uw2_A:0.0758350000	1w68_A:0.0493470000):0.1694700000):0.8191100000):0.1955460000):0.5517450000	3ee4_A:0.8917830000):0.1578230000):0.5959470000):0.1517810000):0.0800425000	2vzb_A:0.7497420000):0.3951570000):0.0729975000):0.1883550000):0.1029790000):0.0452425000	(1n1q_A:0.2132570000	(1qgh_A:0.2299670000	2ux1_A:0.4875430000):0.3886060000):0.0711740000);
(1ji5_A:0.2668280000	((1jig_A:0.0502940000	((1qgh_A:0.3418810000	2ux1_A:0.5063690000):0.2477670000	(1ji4_A:0.5219730000	2fjc_A:0.5460370000):0.1971740000):0.2609960000):0.0944566000	(2chp_A:0.3714150000	(((((1dps_A:0.0000010000	1jts_A:0.0000010000):0.2973550000	1o9r_A:0.2514930000):0.3346240000	1uvh_A:0.7421880000):0.2401000000	(1tjo_A:0.0000010000	1tk6_A:0.0000010000):0.6426340000):0.2591190000	((2fzf_A:2.2763030000	2vzb_A:0.5827250000):0.3391790000	((((((1bcf_A:0.0000010000	3e1q_A:0.0000010000):0.2681530000	2fkz_A:0.0933390000):0.1766740000	1jgc_A:0.2432810000):0.4964420000	(((1lko_A:0.9961250000	1yuz_A:0.8947780000):0.5108360000	3qhb_A:0.7147350000):0.6305490000	((((((1lb3_A:0.0882030000	2za7_A:0.0903230000):0.2854780000	1bg7_A:0.1320510000):0.0754150000	1r03_A:0.1204350000):0.1464260000	(1z6o_A:1.0583200000	1z6o_M:0.7409170000):0.2437230000):0.3024530000	3e6s_A:0.5240210000):0.1228070000	((1eum_A:0.2915000000	1krq_A:0.3044310000):0.1750050000	(2jd7_A:0.2252430000	1vlg_A:0.3898520000):0.1173400000):0.0480770000):0.3153890000):0.1693180000):0.1246850000	1nfv_A:0.6026870000):0.1866630000	(1otk_A:1.8942800000	(((((((1oqu_A:0.1607750000	1uzr_A:0.0784570000):0.0956453000	1r2f_A:0.0913080000):0.6426730000	1mxr_A:1.0450820000):0.2406330000	(1jk0_A:0.3788190000	(2uw2_A:0.0680540000	1w68_A:0.0620620000):0.1731910000):0.6271170000):0.3169710000	(((2inc_B:0.9104070000	1mty_B:2.1322070000):0.1491670000	2inp_C:0.9248410000):0.3883520000	(1mty_D:1.3158910000	3dhg_A:0.9661500000):0.3949600000):0.5997570000):0.1958630000	(((2uw1_A:0.0000010000	2uw1_B:0.0000010000):0.1675220000	1afr_A:0.0674410000):1.1246000000	1za0_A:1.3851010000):0.5682890000):0.0566711000	3ee4_A:0.9789840000):0.1064510000):0.8039620000):0.1377120000):0.2695450000):0.1081990000):0.2050890000):0.0232677000	1n1q_A:0.2802460000);
(1ji5_A:0.2979500000	(1jig_A:0.1199180000	(((2chp_A:0.3416480000	(((((1dps_A:0.0000010000	1jts_A:0.0000010000):0.3693800000	1o9r_A:0.1666550000):0.2601890000	1uvh_A:0.9631570000):0.2297180000	(1tjo_A:0.0000010000	1tk6_A:0.0000010000):0.8070750000):0.1809590000	(((2fzf_A:1.7403420000	(1otk_A:1.7380740000	(((((((1oqu_A:0.1866670000	1uzr_A:0.0798750000):0.0831791000	1r2f_A:0.1063750000):0.6439480000	1mxr_A:0.8725640000):0.1952720000	(1jk0_A:0.3481050000	(2uw2_A:0.0821000000	1w68_A:0.0658100000):0.1214870000):0.6095810000):0.3899000000	3ee4_A:0.7737770000):0.2653660000	(((2uw1_A:0.0000010000	2uw1_B:0.0000010000):0.1689300000	1afr_A:0.0658430000):0.9352230000	1za0_A:1.8094210000):0.6045650000):0.1179800000	((((2inc_B:0.9498940000	1mty_B:1.6840570000):0.2228570000	2inp_C:1.2023950000):0.4189470000	3dhg_A:0.9940840000):0.3042470000	1mty_D:1.1714530000):0.5679550000):0.3642240000):0.2732070000):0.0883066000	((((((1bcf_A:0.0000010000	3e1q_A:0.0000010000):0.1591020000	2fkz_A:0.1132950000):0.2145500000	1jgc_A:0.3073280000):0.4766580000	(((((1lb3_A:0.0507010000	2za7_A:0.1017420000):0.2010440000	1bg7_A:0.0906120000):0.0581383000	1r03_A:0.1016490000):0.1632370000	(1z6o_A:0.9205150000	1z6o_M:0.7053270000):0.2439240000):0.2376550000	(((1eum_A:0.2833880000	1krq_A:0.2501990000):0.1367680000	3e6s_A:0.6638290000):0.1189920000	(2jd7_A:0.1715010000	1vlg_A:0.3494730000):0.1467450000):0.1314850000):0.3242660000):0.0801258000	((1lko_A:0.7182640000	1yuz_A:0.9525190000):0.1654420000	3qhb_A:0.6893210000):0.6431850000):0.1324980000	1nfv_A:0.8568020000):0.1114110000):0.2086990000	2vzb_A:0.8129870000):0.2721500000):0.0820024000):0.0630321000	(1ji4_A:0.5553290000	2fjc_A:0.3829970000):0.2040620000):0.0640248000	(1qgh_A:0.3979130000	2ux1_A:0.4623290000):0.3442950000):0.0925977000):0.0127091000	1n1q_A:0.2798280000);
(1ji5_A:0.2403290000	1jig_A:0.1694340000	(1n1q_A:0.3152210000	(2chp_A:0.3562230000	(((1qgh_A:0.3075200000	2ux1_A:0.4329820000):0.2254440000	(1ji4_A:0.3536260000	2fjc_A:0.5061030000):0.1007890000):0.1423360000	(((((1dps_A:0.0000010000	1jts_A:0.0000010000):0.3064400000	1o9r_A:0.1437710000):0.3561180000	1uvh_A:0.8324830000):0.1278860000	(1tjo_A:0.0000010000	1tk6_A:0.0000010000):0.6410760000):0.2173570000	((((2fzf_A:1.8634430000	1otk_A:1.4670760000):0.2315980000	((((((1oqu_A:0.1670520000	1uzr_A:0.0827180000):0.0536412000	1r2f_A:0.0995450000):0.7721700000	1mxr_A:0.8969670000):0.2135770000	(1jk0_A:0.3955680000	(2uw2_A:0.0886500000	1w68_A:0.0773740000):0.1414880000):0.5901050000):0.2113110000	3ee4_A:0.9075220000):0.4187440000	((((2inc_B:0.8624310000	1mty_B:1.8221010000):0.1195080000	2inp_C:0.8081090000):0.2901050000	(1mty_D:1.2414490000	3dhg_A:0.9523140000):0.5842010000):0.6172730000	(((2uw1_A:0.0000010000	2uw1_B:0.0000010000):0.1861220000	1afr_A:0.0693490000):0.9375890000	1za0_A:1.6298210000):0.5306180000):0.1023400000):0.6066460000):0.2676530000	((((((1bcf_A:0.0000010000	3e1q_A:0.0000010000):0.2478160000	2fkz_A:0.0641430000):0.1169350000	1jgc_A:0.3060080000):0.3519400000	(((((((1lb3_A:0.0585780000	2za7_A:0.1020940000):0.1827520000	(1bg7_A:0.1442300000	1r03_A:0.1536700000):0.0871696000):0.2553900000	1z6o_A:1.2960480000):0.1078980000	1z6o_M:0.8800430000):0.1092160000	3e6s_A:0.6606940000):0.1538050000	(2jd7_A:0.1835830000	1vlg_A:0.3392340000):0.0846486000):0.0746963000	(1eum_A:0.3154220000	1krq_A:0.3865950000):0.1821590000):0.3182700000):0.0527772000	((1lko_A:0.8470050000	1yuz_A:0.8595850000):0.4377990000	3qhb_A:0.5149640000):0.8056370000):0.2023710000	1nfv_A:0.4702200000):0.1346970000):0.1534140000	2vzb_A:0.7244440000):0.1977500000):0.1300500000):0.0551849000):0.1062890000):0.0386677000);
(1ji5_A:0.2242650000	((1jig_A:0.1564300000	(1ji4_A:0.5242640000	2fjc_A:0.5134250000):0.2169230000):0.0723214000	1n1q_A:0.3041450000):0.0473213000	((2chp_A:0.2260710000	(((((1dps_A:0.0000010000	1jts_A:0.0000010000):0.3984980000	1o9r_A:0.1551290000):0.3047380000	1uvh_A:0.6446100000):0.2725230000	(1tjo_A:0.0000010000	1tk6_A:0.0000010000):0.6010700000):0.2757920000	((2fzf_A:1.8104030000	(2vzb_A:0.6656930000	(1otk_A:1.8971550000	(((((((1oqu_A:0.1775140000	1uzr_A:0.0828500000):0.0931047000	1r2f_A:0.1367780000):0.7363700000	1mxr_A:0.9296250000):0.1845350000	((1jk0_A:0.5478170000	2uw2_A:0.0564130000):0.0532872000	1w68_A:0.0282740000):0.7859120000):0.3678580000	((2inc_B:0.9241110000	(2inp_C:0.7465050000	1mty_B:1.9690100000):0.2956590000):0.2888130000	(1mty_D:1.1671230000	3dhg_A:0.9272180000):0.5089360000):0.4759400000):0.2085170000	(((2uw1_A:0.0000010000	2uw1_B:0.0000010000):0.1945110000	1afr_A:0.0504320000):0.6136580000	1za0_A:1.2684660000):0.5782050000):0.0985571000	3ee4_A:0.8188330000):0.3403380000):0.5001570000):0.1590140000):0.1076270000	((((((1bcf_A:0.0000010000	3e1q_A:0.0000010000):0.1508930000	2fkz_A:0.1360260000):0.1554690000	1jgc_A:0.2561570000):0.4454330000	((1lko_A:0.6247990000	1yuz_A:0.7603320000):0.3242720000	3qhb_A:0.5145450000):0.8121750000):0.0935426000	((((((1lb3_A:0.0505870000	2za7_A:0.0784440000):0.2564880000	1bg7_A:0.0819700000):0.1908690000	1r03_A:0.1007370000):0.1928660000	(1z6o_A:0.8894570000	1z6o_M:0.7296860000):0.1572440000):0.1872290000	3e6s_A:0.7956080000):0.0966582000	((1eum_A:0.2888980000	1krq_A:0.2553830000):0.2549220000	(2jd7_A:0.1079340000	1vlg_A:0.3225590000):0.0818882000):0.1180480000):0.3062550000):0.1216650000	1nfv_A:0.6150130000):0.2503960000):0.1848660000):0.1771620000):0.1743900000	(1qgh_A:0.2694860000	2ux1_A:0.5824470000):0.2647700000):0.0978813000);
(1ji5_A:0.2234160000	(1jig_A:0.1495430000	(((2chp_A:0.3166540000	(((2fzf_A:1.6977150000	(1otk_A:1.7013970000	(((((((1oqu_A:0.1886140000	1r2f_A:0.1938830000):0.0319408000	1uzr_A:0.0433630000):0.5680250000	1mxr_A:0.8493250000):0.2054390000	((1jk0_A:0.5401730000	2uw2_A:0.0600700000):0.0534604000	1w68_A:0.0173050000):0.8479340000):0.4351200000	3ee4_A:0.9187120000):0.1934460000	(((2uw1_A:0.0000010000	2uw1_B:0.0000010000):0.1684850000	1afr_A:0.0754610000):0.8872400000	1za0_A:1.4333440000):0.4596410000):0.1668990000	((2inc_B:0.9027920000	(2inp_C:0.7729620000	1mty_B:1.7185350000):0.2419510000):0.1194280000	(1mty_D:1.1689560000	3dhg_A:0.9246690000):0.7120160000):0.5105490000):0.2234320000):0.5666480000):0.1143170000	((((((1bcf_A:0.0000010000	3e1q_A:0.0000010000):0.1758280000	2fkz_A:0.0893350000):0.1544680000	1jgc_A:0.2629900000):0.3622040000	((1lko_A:0.4696690000	1yuz_A:0.8252320000):0.3474200000	3qhb_A:0.5569250000):0.7843110000):0.0285904000	(((((1lb3_A:0.0572380000	2za7_A:0.0809020000):0.1847010000	1bg7_A:0.1240730000):0.1142590000	1r03_A:0.1217820000):0.1651100000	(1z6o_A:0.9241670000	1z6o_M:0.7459170000):0.1521410000):0.1727330000	(((1eum_A:0.2345880000	1krq_A:0.3059570000):0.2357810000	3e6s_A:0.5712850000):0.0725834000	(2jd7_A:0.2106260000	1vlg_A:0.2531830000):0.1147370000):0.0955971000):0.3584330000):0.1742280000	1nfv_A:0.6757280000):0.1234700000):0.2459500000	2vzb_A:0.7426410000):0.2733660000):0.0821881000	((((1dps_A:0.0000010000	1jts_A:0.0000010000):0.2746440000	1o9r_A:0.2301750000):0.2714210000	(1tjo_A:0.0000010000	1tk6_A:0.0000010000):0.9040350000):0.1676980000	1uvh_A:0.7310050000):0.3650850000):0.1057680000	((1qgh_A:0.3135420000	2ux1_A:0.4124810000):0.2187650000	(1ji4_A:0.6313420000	2fjc_A:0.4655640000):0.1519860000):0.0996741000):0.0555191000):0.0386275000	1n1q_A:0.3290850000);
(1ji5_A:0.2141300000	1jig_A:0.1152820000	(1n1q_A:0.2546490000	((2chp_A:0.2888460000	(((((1dps_A:0.0000010000	1jts_A:0.0000010000):0.3409250000	1o9r_A:0.1999110000):0.2672980000	1uvh_A:0.6347840000):0.2111070000	(1tjo_A:0.0000010000	1tk6_A:0.0000010000):0.6069960000):0.2568940000	((2fzf_A:1.7648860000	2vzb_A:0.3814920000):0.4017580000	((((((1bcf_A:0.0000010000	3e1q_A:0.0000010000):0.1793670000	(2fkz_A:0.0896700000	1jgc_A:0.4238020000):0.0397986000):0.3297810000	1nfv_A:0.7883210000):0.1915980000	((((((1lb3_A:0.0766190000	2za7_A:0.1119130000):0.2402470000	1bg7_A:0.1085080000):0.0821470000	1r03_A:0.1143870000):0.1494900000	(1z6o_A:0.8741170000	1z6o_M:0.6719260000):0.2352520000):0.2518040000	3e6s_A:0.6370480000):0.1013800000	((1eum_A:0.2279670000	1krq_A:0.3788020000):0.2160720000	(2jd7_A:0.2026410000	1vlg_A:0.1786350000):0.0925008000):0.1390050000):0.3241180000):0.0601138000	(1lko_A:1.0880950000	(1yuz_A:0.9282970000	3qhb_A:0.7470930000):0.1567650000):0.3473290000):0.0934873000	(((1otk_A:1.4884930000	((2inc_B:1.2139580000	2inp_C:0.7334580000):0.1891400000	(1mty_B:1.4265190000	(1mty_D:0.9206610000	3dhg_A:0.9789830000):0.3152230000):0.1960090000):0.4362680000):0.1861570000	((((1oqu_A:0.1501270000	1uzr_A:0.0914920000):0.1086310000	1r2f_A:0.0804510000):0.5469560000	(1mxr_A:0.9032570000	((1jk0_A:0.5194120000	2uw2_A:0.0508090000):0.0956879000	1w68_A:0.0000030000):0.8227840000):0.1909370000):0.4831040000	3ee4_A:0.8077910000):0.2368270000):0.2259310000	(((2uw1_A:0.0000010000	2uw1_B:0.0000010000):0.1768010000	1afr_A:0.0562040000):0.6863880000	1za0_A:1.5189890000):0.5321690000):0.7591370000):0.1556220000):0.3569080000):0.0759996000):0.0642579000	((1qgh_A:0.2933450000	2ux1_A:0.3868810000):0.2256210000	(1ji4_A:0.4727110000	2fjc_A:0.3543400000):0.1934140000):0.1378240000):0.0842726000):0.0491532000);
(1ji5_A:0.1864250000	((1jig_A:0.1346260000	(2chp_A:0.2771320000	(((((1dps_A:0.0000010000	1jts_A:0.0000010000):0.3884310000	1o9r_A:0.1509840000):0.1727340000	1uvh_A:0.6878630000):0.1476440000	(1tjo_A:0.0000010000	1tk6_A:0.0000010000):0.5928640000):0.1737310000	((2fzf_A:1.6557300000	2vzb_A:0.4211470000):0.3331660000	(((((((1bcf_A:0.0000010000	3e1q_A:0.0000010000):0.1670010000	2fkz_A:0.0692400000):0.1458620000	1jgc_A:0.2287370000):0.2919340000	((1lko_A:0.7271490000	1yuz_A:0.7493900000):0.2430100000	3qhb_A:0.7456530000):0.7283330000):0.0795589000	(((((1lb3_A:0.0362020000	2za7_A:0.0868100000):0.2397510000	1bg7_A:0.0985780000):0.0806682000	1r03_A:0.1589300000):0.1675110000	(1z6o_A:0.8382240000	1z6o_M:0.5529810000):0.2460260000):0.0867256000	(((1eum_A:0.2914640000	1krq_A:0.3137800000):0.1726880000	(2jd7_A:0.1654290000	1vlg_A:0.3290760000):0.1414270000):0.1584620000	3e6s_A:0.6500690000):0.1021040000):0.4003070000):0.1798610000	1nfv_A:0.7672780000):0.1238490000	((1otk_A:1.6902750000	(((2uw1_A:0.0000010000	2uw1_B:0.0000010000):0.1251930000	1afr_A:0.1341250000):1.0223300000	1za0_A:1.3435470000):0.5107400000):0.2866410000	(((((1oqu_A:0.1835590000	1uzr_A:0.0289320000):0.1106790000	1r2f_A:0.0801080000):0.6564070000	1mxr_A:1.0355760000):0.2682330000	((1jk0_A:0.3886340000	(2uw2_A:0.0592790000	1w68_A:0.0610450000):0.1525190000):0.4078390000	(((2inc_B:0.7347700000	1mty_B:2.0304920000):0.1171730000	2inp_C:0.8204920000):0.3794730000	(1mty_D:1.3918730000	3dhg_A:0.6668530000):0.4974700000):0.5930490000):0.2769900000):0.2643190000	3ee4_A:0.7900940000):0.3326680000):0.8339800000):0.0931270000):0.2454720000):0.1222890000):0.1166790000):0.0213930000	1n1q_A:0.2741810000):0.0913914000	((1qgh_A:0.2241910000	2ux1_A:0.4829140000):0.1911290000	(1ji4_A:0.3342200000	2fjc_A:0.4495010000):0.1623860000):0.1080650000);
(1ji5_A:0.1801570000	(1jig_A:0.1601560000	((2chp_A:0.2407940000	((1qgh_A:0.2955370000	2ux1_A:0.4591670000):0.2858450000	(1ji4_A:0.4783290000	2fjc_A:0.4658910000):0.1519130000):0.1276820000):0.0775412000	(((((1dps_A:0.0000010000	1jts_A:0.0000010000):0.2947390000	1o9r_A:0.2534240000):0.3476250000	(1tjo_A:0.0000010000	1tk6_A:0.0000020000):0.6532360000):0.0987760000	1uvh_A:0.7474660000):0.2809150000	(((2fzf_A:1.6768210000	(1otk_A:1.6098090000	(((((((1oqu_A:0.1792150000	1r2f_A:0.1767950000):0.0565312000	1uzr_A:0.0000020000):1.0353200000	1mxr_A:1.0358290000):0.3100170000	((1jk0_A:0.6291670000	2uw2_A:0.0970200000):0.0506089000	1w68_A:0.0218440000):0.5841910000):0.3084250000	((2inc_B:0.9952990000	(2inp_C:0.9884360000	1mty_B:1.6227970000):0.1466640000):0.3247530000	(1mty_D:1.2116390000	3dhg_A:0.9869150000):0.5057040000):0.7060550000):0.1984600000	3ee4_A:1.2127050000):0.1841890000	(((2uw1_A:0.0000010000	2uw1_B:0.0000010000):0.1644730000	1afr_A:0.0783130000):0.7316360000	1za0_A:1.7880910000):0.5407510000):0.3632720000):0.3572400000):0.2666910000	(((((1bcf_A:0.0000010000	3e1q_A:0.0000010000):0.2757960000	2fkz_A:0.0794640000):0.1754350000	1jgc_A:0.4349330000):0.4032750000	(((1lko_A:0.7026790000	1yuz_A:1.1105680000):0.4355230000	3qhb_A:0.7809000000):0.6163520000	((((((1lb3_A:0.0543130000	2za7_A:0.0590030000):0.2479510000	1bg7_A:0.0620680000):0.1130440000	1r03_A:0.1636960000):0.2267230000	(1z6o_A:0.9515980000	1z6o_M:0.4368010000):0.2328490000):0.2494190000	3e6s_A:0.6339210000):0.1304830000	((1eum_A:0.4288120000	1krq_A:0.3464640000):0.1251200000	(2jd7_A:0.1959940000	1vlg_A:0.2523610000):0.1201050000):0.0822941000):0.2843660000):0.1602340000):0.1448350000	1nfv_A:0.5951140000):0.0987607000):0.3266290000	2vzb_A:0.7056250000):0.2004440000):0.0986176000):0.1325490000):0.0285180000	1n1q_A:0.3508360000);
(1ji5_A:0.2224350000	(1jig_A:0.1268020000	(((1qgh_A:0.3477390000	2ux1_A:0.3148450000):0.2553890000	(1ji4_A:0.4236640000	2fjc_A:0.4690870000):0.1116790000):0.1007750000	(((((1dps_A:0.0000010000	1jts_A:0.0000010000):0.3579750000	1o9r_A:0.2520700000):0.2458760000	1uvh_A:0.7163280000):0.1656820000	(1tjo_A:0.0000010000	1tk6_A:0.0000010000):0.6714590000):0.2061370000	(((2fzf_A:2.0823370000	2vzb_A:0.3893870000):0.2946680000	(1otk_A:1.2363700000	(((((((1oqu_A:0.1543180000	1uzr_A:0.0531880000):0.0572785000	1r2f_A:0.1197430000):0.7104350000	1mxr_A:0.9741310000):0.1613370000	((1jk0_A:0.5236710000	2uw2_A:0.0411780000):0.0642727000	1w68_A:0.0496680000):0.7899780000):0.3188660000	3ee4_A:0.9190290000):0.3234380000	((2inc_B:1.2727600000	(1mty_D:1.4684660000	3dhg_A:0.8985110000):0.2655490000):0.1995370000	(2inp_C:0.9608710000	1mty_B:1.7810370000):0.0849930000):0.7137180000):0.2366660000	(((2uw1_A:0.0000010000	2uw1_B:0.0000010000):0.1274830000	1afr_A:0.1065080000):0.8172850000	1za0_A:1.2192220000):0.3848040000):0.1890570000):0.6990940000):0.1234070000	((((((1bcf_A:0.0000010000	3e1q_A:0.0000010000):0.1800790000	2fkz_A:0.0804420000):0.0960235000	1jgc_A:0.2470550000):0.2779890000	(((((1lb3_A:0.0602490000	2za7_A:0.0979960000):0.2713150000	1bg7_A:0.1407440000):0.0690568000	1r03_A:0.1846040000):0.2173640000	(1z6o_A:0.9973640000	1z6o_M:0.6304270000):0.2358520000):0.1790560000	(((1eum_A:0.2848760000	1krq_A:0.2907970000):0.1042820000	3e6s_A:0.6603100000):0.1116480000	(2jd7_A:0.1659170000	1vlg_A:0.3099810000):0.1120000000):0.2068080000):0.3209990000):0.0866190000	1nfv_A:0.7836940000):0.1050160000	((1lko_A:0.4744750000	1yuz_A:0.9100050000):0.3899300000	3qhb_A:0.7624700000):0.5631240000):0.2337880000):0.1966480000):0.1168780000):0.1341100000):0.0283704000	(1n1q_A:0.2718860000	2chp_A:0.3246410000):0.0614746000);
(1ji5_A:0.2281590000	1jig_A:0.1335660000	(1n1q_A:0.2714820000	((2chp_A:0.4010030000	((1ji4_A:0.3437150000	2fjc_A:0.4175480000):0.1862500000	((((1dps_A:0.0000010000	1jts_A:0.0000010000):0.2772030000	1o9r_A:0.2161650000):0.2659070000	1uvh_A:0.7068240000):0.2984100000	((1tjo_A:0.0000010000	1tk6_A:0.0000010000):0.7590490000	(((2fzf_A:1.8999280000	(1otk_A:1.5622420000	(((((((1oqu_A:0.1962130000	1r2f_A:0.1681680000):0.0401908000	1uzr_A:0.0511470000):0.7895890000	1mxr_A:0.9749930000):0.2302730000	((1jk0_A:0.4922720000	2uw2_A:0.0681610000):0.0349923000	1w68_A:0.0345990000):0.7662070000):0.3311710000	3ee4_A:0.8166530000):0.2301480000	(((2uw1_A:0.0000010000	2uw1_B:0.0000010000):0.1189900000	1afr_A:0.1076360000):0.6506510000	1za0_A:1.6169080000):0.8545140000):0.1784930000	(2inc_B:1.1379710000	((2inp_C:0.9965050000	1mty_B:1.7863490000):0.2282720000	(1mty_D:1.2519840000	3dhg_A:0.7384400000):0.6738390000):0.0889897000):0.4085120000):0.2886100000):0.3294360000):0.2349990000	(((((1bcf_A:0.0000010000	3e1q_A:0.0000010000):0.1982100000	2fkz_A:0.1145180000):0.1770410000	1jgc_A:0.3619780000):0.4933320000	1nfv_A:0.6386110000):0.1696620000	(((1lko_A:0.7527200000	1yuz_A:0.7169880000):0.7052560000	3qhb_A:0.5806500000):0.6872950000	((((((1lb3_A:0.0849820000	2za7_A:0.0683540000):0.2602940000	1bg7_A:0.1614920000):0.0587157000	(1z6o_A:0.8550550000	1z6o_M:0.6312480000):0.4532350000):0.0852218000	1r03_A:0.0978450000):0.3542130000	3e6s_A:0.6046830000):0.1327960000	((1eum_A:0.2979750000	1krq_A:0.4072800000):0.1720560000	(2jd7_A:0.2044160000	1vlg_A:0.2942620000):0.1161290000):0.1123540000):0.3498650000):0.1250890000):0.0836935000):0.1878170000	2vzb_A:0.9116210000):0.3202300000):0.2008620000):0.0846473000):0.1039320000):0.0710502000	(1qgh_A:0.2369800000	2ux1_A:0.4874460000):0.2603500000):0.0442683000):0.0640067000);
(1ji5_A:0.1233420000	((1jig_A:0.1609190000	((2chp_A:0.3224250000	((2fzf_A:1.9606230000	2vzb_A:0.4082010000):0.2369220000	(((((((1bcf_A:0.0000010000	3e1q_A:0.0000010000):0.1695510000	2fkz_A:0.1082930000):0.1024880000	1jgc_A:0.3040420000):0.4204540000	((1lko_A:0.6764430000	1yuz_A:0.8042150000):0.3296460000	3qhb_A:0.8136190000):0.5685550000):0.0739466000	((((((1lb3_A:0.0480640000	2za7_A:0.0866190000):0.2623980000	1bg7_A:0.1048920000):0.0882894000	1r03_A:0.1318330000):0.1759040000	(1z6o_A:0.9647730000	1z6o_M:0.7149050000):0.3555800000):0.1484690000	3e6s_A:0.5360190000):0.1545810000	((1eum_A:0.2548940000	1krq_A:0.3021660000):0.3009950000	(2jd7_A:0.1625070000	1vlg_A:0.2283770000):0.1105040000):0.0788421000):0.3057160000):0.1159370000	1nfv_A:0.6046170000):0.1064740000	((1otk_A:1.8367270000	(((2uw1_A:0.0000010000	2uw1_B:0.0000010000):0.1416400000	1afr_A:0.0791400000):0.8023930000	1za0_A:1.2265890000):0.4413730000):0.2191320000	((((((1oqu_A:0.2040150000	1r2f_A:0.1974540000):0.0401942000	1uzr_A:0.0142710000):0.6716560000	1mxr_A:0.9652570000):0.1828450000	(1jk0_A:0.3883190000	(2uw2_A:0.0578940000	1w68_A:0.0760480000):0.1537880000):0.6148360000):0.4640330000	((2inc_B:0.9518030000	(2inp_C:0.9713420000	1mty_B:1.6650320000):0.2543660000):0.3311260000	(1mty_D:1.2419430000	3dhg_A:0.9759370000):0.5429020000):0.4244630000):0.1167410000	3ee4_A:0.9028790000):0.2472140000):0.7762150000):0.1692470000):0.2345590000):0.0525361000	((1ji4_A:0.4414570000	2fjc_A:0.5290420000):0.1232110000	((((1dps_A:0.0000010000	1jts_A:0.0000010000):0.2754930000	1o9r_A:0.3068110000):0.3562640000	1uvh_A:0.5845820000):0.2499250000	(1tjo_A:0.0000010000	1tk6_A:0.0000010000):0.7378780000):0.0949219000):0.1751350000):0.1017900000):0.0402131000	1n1q_A:0.2746450000):0.1282480000	(1qgh_A:0.1787920000	2ux1_A:0.4475540000):0.3801240000);
(1ji5_A:0.2825160000	(1jig_A:0.1271600000	((1qgh_A:0.3265690000	2ux1_A:0.4772280000):0.2893590000	(1ji4_A:0.4887170000	2fjc_A:0.5136810000):0.1754790000):0.1468350000):0.0570081000	(1n1q_A:0.2897760000	(2chp_A:0.4000760000	(((((1dps_A:0.0000010000	1jts_A:0.0000010000):0.3789940000	1o9r_A:0.1808640000):0.1836310000	1uvh_A:0.8361880000):0.3205920000	(1tjo_A:0.0000010000	1tk6_A:0.0000010000):0.7428730000):0.1843410000	((2fzf_A:1.9065280000	2vzb_A:0.4821340000):0.4173560000	((((((1bcf_A:0.0000010000	3e1q_A:0.0000010000):0.1967310000	2fkz_A:0.1464420000):0.1428650000	1jgc_A:0.4425670000):0.5070500000	(((1lko_A:0.5146620000	1yuz_A:0.7525700000):0.4487740000	3qhb_A:0.5343280000):0.6382920000	((((((1lb3_A:0.0905020000	2za7_A:0.0920220000):0.2719430000	1bg7_A:0.0912530000):0.0959570000	1r03_A:0.1415620000):0.2128240000	(1z6o_A:0.9582280000	1z6o_M:0.5493200000):0.2364220000):0.1751330000	3e6s_A:0.6956170000):0.0991484000	((1eum_A:0.2353780000	1krq_A:0.3324230000):0.2961080000	(2jd7_A:0.1680500000	1vlg_A:0.3475590000):0.1068010000):0.1296700000):0.3355170000):0.1590320000):0.1994710000	1nfv_A:0.6917030000):0.0899106000	(1otk_A:1.7193630000	(((((((1oqu_A:0.1708580000	1uzr_A:0.0661810000):0.0820404000	1r2f_A:0.1118080000):0.8338810000	1mxr_A:1.0767060000):0.1789000000	(1jk0_A:0.4994190000	(2uw2_A:0.0651010000	1w68_A:0.0648940000):0.0525000000):0.7113320000):0.2767390000	(2inc_B:1.0222430000	((2inp_C:0.9471800000	1mty_B:1.7518130000):0.1591880000	(1mty_D:1.2953550000	3dhg_A:1.0598120000):0.4872840000):0.0988831000):0.4964510000):0.1819690000	(((2uw1_A:0.0000010000	2uw1_B:0.0000010000):0.1463820000	1afr_A:0.0931900000):0.9284650000	1za0_A:1.5565990000):0.3970400000):0.1065580000	3ee4_A:1.1403490000):0.3219200000):0.4959590000):0.1754820000):0.2340930000):0.0900408000):0.1361070000):0.0366247000);
(1ji5_A:0.2281820000	1jig_A:0.1507280000	((1n1q_A:0.2258390000	2chp_A:0.3694920000):0.0708242000	(((1qgh_A:0.2831830000	2ux1_A:0.3122980000):0.2929830000	(1ji4_A:0.4830940000	2fjc_A:0.4728000000):0.1105750000):0.1221010000	(((((1dps_A:0.0000010000	1jts_A:0.0000010000):0.2490690000	1o9r_A:0.2218260000):0.3040430000	1uvh_A:0.7825090000):0.1429440000	(1tjo_A:0.0000010000	1tk6_A:0.0000010000):0.6623490000):0.1753450000	((((2fzf_A:1.8352040000	((1otk_A:1.5577850000	(((2uw1_A:0.0000010000	2uw1_B:0.0000010000):0.1734430000	1afr_A:0.0661450000):0.8081880000	1za0_A:1.5654570000):0.3673870000):0.1871250000	((((((1oqu_A:0.1986600000	1r2f_A:0.1755230000):0.0389333000	1uzr_A:0.0215140000):0.7186110000	1mxr_A:0.8867070000):0.1588610000	((1jk0_A:0.5682220000	2uw2_A:0.0437610000):0.0553445000	1w68_A:0.0375620000):0.8246100000):0.3213870000	3ee4_A:0.9416130000):0.2942140000	(2inc_B:1.3711020000	((2inp_C:0.9338150000	1mty_B:1.8804940000):0.2347820000	(1mty_D:1.2706300000	3dhg_A:0.9598130000):0.4374690000):0.1760990000):0.5016180000):0.0667540000):0.5797940000):0.1183250000	(((((1bcf_A:0.0000010000	3e1q_A:0.0000010000):0.1665450000	2fkz_A:0.0888160000):0.0735414000	1jgc_A:0.2894800000):0.2816550000	((1lko_A:0.6410320000	1yuz_A:0.8479050000):0.3147140000	3qhb_A:0.6567070000):0.6782110000):0.0308239000	((((1lb3_A:0.0626050000	2za7_A:0.0844410000):0.1439390000	(1bg7_A:0.0813490000	1r03_A:0.1828320000):0.0617715000):0.2511220000	(1z6o_A:0.9395000000	1z6o_M:0.5353260000):0.1579230000):0.1361060000	(((1eum_A:0.3090320000	1krq_A:0.2206800000):0.1010930000	3e6s_A:0.6458570000):0.1245480000	(2jd7_A:0.1671530000	1vlg_A:0.2839080000):0.0638524000):0.1561340000):0.2683420000):0.1716280000):0.1670510000	1nfv_A:0.6387250000):0.1363720000	2vzb_A:0.7650150000):0.3443040000):0.0689948000):0.0694808000):0.0558991000);
(1ji5_A:0.2131620000	(1jig_A:0.1277780000	((((1qgh_A:0.3901790000	2ux1_A:0.3930120000):0.2302030000	2fjc_A:0.4406620000):0.1004920000	1ji4_A:0.5514680000):0.1053530000	(((((1dps_A:0.0000010000	1jts_A:0.0000010000):0.2491130000	1o9r_A:0.2759300000):0.2643850000	1uvh_A:0.7694070000):0.1606270000	(1tjo_A:0.0000010000	1tk6_A:0.0000010000):0.7362530000):0.1931390000	(((2fzf_A:1.9279560000	1nfv_A:0.6012440000):0.1868280000	(((((1bcf_A:0.0000010000	3e1q_A:0.0000010000):0.1532700000	2fkz_A:0.1448090000):0.1099230000	1jgc_A:0.2537420000):0.3342100000	(((((1lb3_A:0.0674170000	2za7_A:0.1244910000):0.2027910000	1bg7_A:0.0831290000):0.0611332000	1r03_A:0.1790540000):0.2507790000	(1z6o_A:0.8683140000	1z6o_M:0.6742250000):0.2382890000):0.0731379000	((1eum_A:0.3153670000	1krq_A:0.2747520000):0.1728490000	(3e6s_A:0.8012390000	(2jd7_A:0.1423970000	1vlg_A:0.2955900000):0.0351522000):0.0934988000):0.1959940000):0.3090110000):0.1001770000	(1lko_A:0.6404640000	(1yuz_A:1.0472030000	3qhb_A:0.5703950000):0.2478870000):0.6954700000):0.1078660000):0.1894030000	(2vzb_A:0.5018210000	((1otk_A:1.6447850000	(((2uw1_A:0.0000010000	2uw1_B:0.0000010000):0.1587690000	1afr_A:0.0834660000):1.0840700000	1za0_A:1.1416470000):0.2331600000):0.1798080000	((((((1oqu_A:0.1882670000	1r2f_A:0.1939090000):0.0485187000	1uzr_A:0.0166780000):0.8801510000	1mxr_A:0.9177810000):0.1448520000	((1jk0_A:0.5622870000	2uw2_A:0.0817520000):0.0457491000	1w68_A:0.0244760000):0.9124560000):0.2160040000	3ee4_A:0.9817900000):0.4165760000	((2inc_B:0.9181790000	(2inp_C:1.1722290000	1mty_B:2.3370500000):0.1810930000):0.4013290000	(1mty_D:1.2404800000	3dhg_A:1.1224950000):0.3279540000):0.5090940000):0.1657540000):0.7876850000):0.1312710000):0.2847630000):0.1005310000):0.1004030000):0.0183933000	(1n1q_A:0.2721060000	2chp_A:0.3819950000):0.0687975000);
(1ji5_A:0.2223580000	1jig_A:0.1610910000	(1n1q_A:0.2759750000	((2chp_A:0.3107880000	(((((1dps_A:0.0000010000	1jts_A:0.0000010000):0.3009460000	1o9r_A:0.1405540000):0.3012910000	1uvh_A:0.7089200000):0.1494090000	(1tjo_A:0.0000010000	1tk6_A:0.0000010000):0.7223130000):0.1988110000	(((2fzf_A:2.0135400000	2vzb_A:0.3197750000):0.3517120000	(1otk_A:1.4190650000	(((((((1oqu_A:0.1605650000	1uzr_A:0.0591860000):0.0455645000	1r2f_A:0.1238870000):0.6204800000	1mxr_A:0.8539300000):0.1775680000	(1jk0_A:0.3454290000	(2uw2_A:0.0604070000	1w68_A:0.0727330000):0.1769540000):0.7173490000):0.1858130000	(((2inc_B:0.9222780000	1mty_B:1.8714460000):0.3526980000	2inp_C:0.6663920000):0.2679040000	(1mty_D:1.2347300000	3dhg_A:0.9392190000):0.3966170000):0.4952250000):0.1516230000	3ee4_A:1.0182360000):0.1942330000	(((2uw1_A:0.0000010000	2uw1_B:0.0000010000):0.1663160000	1afr_A:0.0576410000):0.8769040000	1za0_A:1.1342030000):0.5539480000):0.2797670000):0.6187120000):0.2013310000	((((((1bcf_A:0.0000010000	3e1q_A:0.0000010000):0.1797870000	2fkz_A:0.0577350000):0.1525410000	1jgc_A:0.3193910000):0.2560580000	((((1lb3_A:0.0956960000	2za7_A:0.0812200000):0.2225460000	(1bg7_A:0.1004390000	1r03_A:0.1583900000):0.0418272000):0.1129900000	(1z6o_A:0.9549610000	1z6o_M:0.5974700000):0.1949820000):0.1011850000	(((1eum_A:0.2855250000	1krq_A:0.3511780000):0.2013360000	(2jd7_A:0.2260930000	1vlg_A:0.2983130000):0.1149930000):0.1157280000	3e6s_A:0.6104770000):0.1743690000):0.4391860000):0.0769948000	((1lko_A:0.6487190000	1yuz_A:1.0690190000):0.4669730000	3qhb_A:0.8572600000):0.5100360000):0.2120670000	1nfv_A:0.6197270000):0.2358430000):0.2520050000):0.0634286000):0.0957828000	((1qgh_A:0.3094050000	2ux1_A:0.4969150000):0.1299340000	(1ji4_A:0.4743080000	2fjc_A:0.4583800000):0.1877790000):0.1391960000):0.0872243000):0.0033850100);
(1ji5_A:0.2091730000	((1jig_A:0.1329190000	((1qgh_A:0.2971100000	2ux1_A:0.3840370000):0.2851470000	(1ji4_A:0.5718100000	2fjc_A:0.4378630000):0.1679020000):0.1416820000):0.0708778000	(2chp_A:0.2616630000	(((((1dps_A:0.0000010000	1jts_A:0.0000010000):0.2367630000	1o9r_A:0.2287680000):0.3088630000	1uvh_A:0.6947770000):0.2160760000	(1tjo_A:0.0000010000	1tk6_A:0.0000010000):0.9190570000):0.2236670000	(((2fzf_A:2.0357840000	1nfv_A:0.6175930000):0.1410200000	((((((1bcf_A:0.0000010000	3e1q_A:0.0000010000):0.2224860000	2fkz_A:0.0704230000):0.0930343000	1jgc_A:0.3390150000):0.5670530000	(((((1lb3_A:0.0677990000	2za7_A:0.0906100000):0.2304570000	1bg7_A:0.1371980000):0.0712157000	1r03_A:0.1398170000):0.1546410000	(1z6o_A:0.9235280000	1z6o_M:0.8158730000):0.2139960000):0.1732970000	(((1eum_A:0.3271050000	1krq_A:0.2480490000):0.1342170000	3e6s_A:0.5895310000):0.1239820000	(2jd7_A:0.1621210000	1vlg_A:0.2769960000):0.1803590000):0.1396660000):0.2733250000):0.0671575000	((1lko_A:0.4054270000	1yuz_A:0.9244110000):0.4694160000	3qhb_A:0.6199020000):0.6654140000):0.1244530000	(1otk_A:1.7872140000	((((((1oqu_A:0.2217950000	1r2f_A:0.2061960000):0.0408416000	1uzr_A:0.0391750000):0.7131970000	1mxr_A:0.7757870000):0.2775350000	(((1jk0_A:0.5317500000	2uw2_A:0.0536120000):0.0509151000	1w68_A:0.0280280000):0.6206630000	(((2inc_B:0.9089510000	2inp_C:0.9575320000):0.3390610000	1mty_B:1.9556200000):0.1446580000	(1mty_D:1.2239540000	3dhg_A:1.1489460000):0.4954090000):0.6434370000):0.2531630000):0.2046740000	3ee4_A:0.9283690000):0.2638570000	(((2uw1_A:0.0000010000	2uw1_B:0.0000010000):0.2237730000	1afr_A:0.0523640000):0.8882470000	1za0_A:1.4561510000):0.6340120000):0.2692190000):0.7691780000):0.1000650000):0.3166250000	2vzb_A:0.9212350000):0.2565920000):0.1079570000):0.1787330000):0.0263136000	1n1q_A:0.3150820000);
(1ji5_A:0.2473680000	(1jig_A:0.1863760000	((((1qgh_A:0.3858740000	2ux1_A:0.4040440000):0.2466890000	2fjc_A:0.5243650000):0.0749619000	1ji4_A:0.4866580000):0.2063490000	(((((1dps_A:0.0000020000	1jts_A:0.0000020000):0.2425180000	1o9r_A:0.2283750000):0.3402230000	1uvh_A:0.7653100000):0.2417870000	(1tjo_A:0.0000020000	1tk6_A:0.0000020000):0.7547730000):0.2000000000	((2fzf_A:1.7735420000	(((((1bcf_A:0.0000020000	3e1q_A:0.0000020000):0.1660890000	2fkz_A:0.1660230000):0.1030760000	1jgc_A:0.3104510000):0.3539530000	((1lko_A:0.5527720000	(1yuz_A:0.9138290000	3qhb_A:0.7939600000):0.1554230000):0.7557990000	((((((1lb3_A:0.0961360000	2za7_A:0.0946600000):0.2525170000	1bg7_A:0.1122280000):0.0792764000	(1z6o_A:0.8138050000	1z6o_M:0.5432290000):0.3934450000):0.0769953000	1r03_A:0.0803850000):0.3404840000	3e6s_A:0.6639390000):0.1807030000	((1eum_A:0.2933490000	1krq_A:0.3040800000):0.3026760000	(2jd7_A:0.1646030000	1vlg_A:0.3141150000):0.0788022000):0.0847809000):0.3584870000):0.0883191000):0.2239300000	1nfv_A:0.6999550000):0.1081010000):0.0377535000	(2vzb_A:0.5676410000	(1otk_A:1.5067560000	(((((((1oqu_A:0.1640640000	1uzr_A:0.0471300000):0.0763930000	1r2f_A:0.1024290000):0.6283990000	1mxr_A:0.9574280000):0.1472340000	((1jk0_A:0.5217200000	2uw2_A:0.0307130000):0.0589632000	1w68_A:0.0360130000):0.7634760000):0.3293430000	3ee4_A:0.8802390000):0.4162770000	(((2inc_B:1.0335520000	1mty_B:1.6879430000):0.1907690000	2inp_C:0.7975350000):0.3017440000	(1mty_D:0.9678530000	3dhg_A:1.0722800000):0.4573880000):0.2798350000):0.1896210000	(((2uw1_A:0.0000020000	2uw1_B:0.0000020000):0.1083360000	1afr_A:0.1101160000):0.8026440000	1za0_A:1.0701290000):0.5652260000):0.4422940000):0.3686560000):0.1813600000):0.3348440000):0.1065980000):0.1222100000):0.0429481000	(1n1q_A:0.2651580000	2chp_A:0.4483990000):0.0635252000);
(1ji5_A:0.1749390000	1jig_A:0.1710530000	(1n1q_A:0.3224510000	((2chp_A:0.2231840000	((1ji4_A:0.4654450000	2fjc_A:0.3841950000):0.2326870000	(((((1dps_A:0.0000010000	1jts_A:0.0000010000):0.2208620000	1o9r_A:0.2402320000):0.2598050000	1uvh_A:0.7521060000):0.3715550000	(1tjo_A:0.0000010000	1tk6_A:0.0000010000):0.7115610000):0.1657200000	(((2fzf_A:1.9194550000	(1otk_A:1.8278590000	(((((((1oqu_A:0.1366800000	1uzr_A:0.0865590000):0.0968788000	1r2f_A:0.0561050000):0.5893800000	1mxr_A:1.0910880000):0.2670500000	(1jk0_A:0.3699080000	(2uw2_A:0.0532540000	1w68_A:0.0899800000):0.1215170000):0.5685700000):0.3998500000	3ee4_A:1.0109390000):0.2760600000	((2inc_B:1.1829200000	(2inp_C:0.9456600000	1mty_B:1.5004480000):0.2225270000):0.2140320000	(1mty_D:1.3542650000	3dhg_A:0.9765370000):0.3542590000):0.5341370000):0.1456210000	(((2uw1_A:0.0000010000	2uw1_B:0.0000010000):0.2120700000	1afr_A:0.0590190000):1.0924600000	1za0_A:1.3443540000):0.4235470000):0.3732610000):0.2599330000):0.0134731000	(((((1bcf_A:0.0000010000	3e1q_A:0.0000010000):0.1685320000	2fkz_A:0.1121030000):0.0635928000	1jgc_A:0.4511130000):0.3180290000	(((1lko_A:0.9204160000	1yuz_A:1.0189590000):0.3139310000	3qhb_A:0.7050990000):0.7057430000	(((((1lb3_A:0.0958730000	2za7_A:0.0393760000):0.2455910000	1bg7_A:0.0781580000):0.0617430000	1r03_A:0.1743440000):0.2459700000	(1z6o_A:0.9292810000	1z6o_M:0.5355020000):0.2209010000):0.2141700000	(((1eum_A:0.2539940000	1krq_A:0.3625150000):0.1714880000	3e6s_A:0.7343810000):0.1485810000	(2jd7_A:0.1827410000	1vlg_A:0.2579160000):0.1504300000):0.1001220000):0.2868160000):0.0463032000):0.1801730000	1nfv_A:0.8928060000):0.0981698000):0.2094350000	2vzb_A:0.7575120000):0.2684780000):0.0768548000):0.1244490000):0.1254860000	(1qgh_A:0.2320480000	2ux1_A:0.4766410000):0.2680170000):0.0771940000):0.0686646000);
(1ji5_A:0.2151470000	(1jig_A:0.2063760000	(1n1q_A:0.2478660000	((2chp_A:0.3299210000	((((1dps_A:0.0000010000	1jts_A:0.0000010000):0.3089480000	1o9r_A:0.2217840000):0.2414590000	1uvh_A:0.8194150000):0.2597690000	((1tjo_A:0.0000010000	1tk6_A:0.0000010000):0.6968550000	((2fzf_A:1.6315840000	2vzb_A:0.3494210000):0.2651920000	((((((1bcf_A:0.0000010000	3e1q_A:0.0000010000):0.2089540000	2fkz_A:0.1343810000):0.1680000000	1jgc_A:0.2069380000):0.3466490000	(((1lko_A:0.6483510000	1yuz_A:1.0505100000):0.2912370000	3qhb_A:0.6224130000):0.4491630000	((((1lb3_A:0.0602950000	2za7_A:0.0922200000):0.2295000000	(1bg7_A:0.0916890000	1r03_A:0.1722350000):0.0434848000):0.2267250000	(1z6o_A:0.9858200000	1z6o_M:0.5104310000):0.2143220000):0.1425650000	((1eum_A:0.2972620000	(1krq_A:0.1863790000	3e6s_A:0.6501620000):0.0869897000):0.1464680000	(2jd7_A:0.1974810000	1vlg_A:0.3049370000):0.1158330000):0.1033830000):0.2763360000):0.0952193000):0.1539800000	1nfv_A:0.5252060000):0.0652227000	(1otk_A:1.5358880000	(((((((1oqu_A:0.1855940000	1uzr_A:0.0631300000):0.0745473000	1r2f_A:0.1197150000):0.6902640000	1mxr_A:1.0460650000):0.1652180000	((1jk0_A:0.5137010000	1w68_A:0.0419990000):0.0284426000	2uw2_A:0.0483740000):0.7722080000):0.2182760000	3ee4_A:0.7456960000):0.2514420000	((2inc_B:0.9577290000	(2inp_C:0.7437860000	1mty_B:1.7739730000):0.2623700000):0.4253220000	(1mty_D:1.2284990000	3dhg_A:0.7419640000):0.4826350000):0.2957070000):0.1609690000	(((2uw1_A:0.0000010000	2uw1_B:0.0000010000):0.1593490000	1afr_A:0.1030940000):0.7732350000	1za0_A:1.3573700000):0.3744390000):0.3903210000):0.7167240000):0.2296620000):0.2586240000):0.1949280000):0.0136719000):0.1139610000	(1ji4_A:0.4692210000	2fjc_A:0.5351910000):0.1612470000):0.0788121000):0.0818350000):0.0895047000	(1qgh_A:0.2582700000	2ux1_A:0.4439880000):0.3036400000);
(1ji5_A:0.1703780000	(1jig_A:0.1549750000	((2chp_A:0.2552330000	(((((1dps_A:0.0000010000	1jts_A:0.0000010000):0.1997230000	1o9r_A:0.1810210000):0.3664990000	1uvh_A:0.6663900000):0.2866920000	(1tjo_A:0.0000020000	1tk6_A:0.0000020000):0.6359690000):0.2772620000	((2fzf_A:1.6500920000	((((((1bcf_A:0.0000020000	3e1q_A:0.0000010000):0.1557100000	2fkz_A:0.0598200000):0.1257710000	1jgc_A:0.3451020000):0.3275350000	((((1lb3_A:0.0658570000	2za7_A:0.0715820000):0.2053770000	(1bg7_A:0.1209290000	1r03_A:0.1951960000):0.0728524000):0.1954240000	(1z6o_A:0.9167870000	1z6o_M:0.5235750000):0.2189980000):0.1159860000	(((1eum_A:0.1795420000	1krq_A:0.3598820000):0.2188460000	(2jd7_A:0.1387820000	1vlg_A:0.2492860000):0.0845881000):0.1187400000	3e6s_A:0.5703080000):0.1304150000):0.3722270000):0.1025480000	((1lko_A:0.4984280000	1yuz_A:1.0335590000):0.3464220000	3qhb_A:0.5231530000):0.7811780000):0.0784314000	1nfv_A:0.6408200000):0.0308957000):0.1042190000	(2vzb_A:0.6733170000	((1otk_A:1.3258340000	(((2uw1_A:0.0000010000	2uw1_B:0.0000010000):0.1640600000	1afr_A:0.1062760000):0.9387340000	1za0_A:1.3248170000):0.3203200000):0.2527020000	((((((1oqu_A:0.1767210000	1r2f_A:0.1767730000):0.0550811000	1uzr_A:0.0312180000):0.6728840000	1mxr_A:0.8496980000):0.1382110000	((1jk0_A:0.5704570000	2uw2_A:0.0473570000):0.0630774000	1w68_A:0.0174360000):0.8145240000):0.3354600000	3ee4_A:1.0482390000):0.2515220000	(((2inc_B:0.8165870000	2inp_C:0.8321960000):0.3619800000	1mty_B:1.8163290000):0.2246570000	(1mty_D:1.0382740000	3dhg_A:0.8619400000):0.4238840000):0.5567570000):0.1105380000):0.5894200000):0.1525460000):0.3261610000):0.1825480000):0.0683528000	((1qgh_A:0.2533420000	2ux1_A:0.5364870000):0.2035610000	(1ji4_A:0.4073320000	2fjc_A:0.4730420000):0.2319640000):0.1025020000):0.1375170000):0.0244946000	1n1q_A:0.1725120000);
(1ji5_A:0.2618650000	((1jig_A:0.1114080000	(1qgh_A:0.2872150000	2ux1_A:0.4589940000):0.3544520000):0.0442853000	1n1q_A:0.3236890000):0.0245940000	((2chp_A:0.4065000000	((((1dps_A:0.0000010000	1jts_A:0.0000010000):0.3272950000	1o9r_A:0.2351810000):0.3948320000	1uvh_A:0.6701470000):0.2608750000	((1tjo_A:0.0000010000	1tk6_A:0.0000010000):0.7256980000	((((2fzf_A:1.7624310000	(1otk_A:1.4427050000	(((((((1oqu_A:0.1659250000	1uzr_A:0.0568320000):0.0971990000	1r2f_A:0.0763800000):0.7358380000	1mxr_A:1.0495500000):0.2220580000	((1jk0_A:0.4939530000	2uw2_A:0.0735590000):0.0634285000	1w68_A:0.0218460000):0.6526370000):0.2266210000	3ee4_A:1.1003990000):0.4170800000	(((2uw1_A:0.0000010000	2uw1_B:0.0000010000):0.1648200000	1afr_A:0.0708970000):0.8888010000	1za0_A:1.4600080000):0.5495100000):0.2105990000	(((2inc_B:1.1545380000	2inp_C:0.7156870000):0.4249600000	(1mty_D:1.2541330000	3dhg_A:1.2404480000):0.5527680000):0.0649789000	1mty_B:2.0212810000):0.4000460000):0.2985660000):0.6619040000):0.2086160000	(((((1bcf_A:0.0000010000	3e1q_A:0.0000010000):0.2180620000	2fkz_A:0.0570620000):0.2047830000	1jgc_A:0.2512530000):0.3611780000	((((((1lb3_A:0.0805960000	2za7_A:0.0984540000):0.2842590000	1bg7_A:0.0598630000):0.1209090000	1r03_A:0.1294780000):0.1910420000	(1z6o_A:0.9037090000	1z6o_M:0.6777600000):0.2524510000):0.2031990000	3e6s_A:0.6729030000):0.1326030000	(((1eum_A:0.2878690000	1krq_A:0.3576100000):0.2740500000	2jd7_A:0.1704100000):0.0833996000	1vlg_A:0.3972490000):0.1006880000):0.3344970000):0.0518870000	((1lko_A:0.5544140000	1yuz_A:1.2000670000):0.4721670000	3qhb_A:0.6839940000):0.8827070000):0.1483690000):0.1048280000	1nfv_A:0.7043170000):0.2772000000	2vzb_A:0.8449050000):0.2458100000):0.1699800000):0.1516030000):0.0941158000	(1ji4_A:0.5844640000	2fjc_A:0.5431470000):0.2148290000):0.1671480000);
(1ji5_A:0.2619610000	((1jig_A:0.0768050000	(1ji4_A:0.3746130000	2fjc_A:0.3918540000):0.2539380000):0.0747416000	((2chp_A:0.3721530000	(1qgh_A:0.4094150000	2ux1_A:0.5209650000):0.2363680000):0.0437656000	((((1dps_A:0.0000010000	1jts_A:0.0000010000):0.3338040000	1o9r_A:0.2419150000):0.2956970000	1uvh_A:0.9358080000):0.3660370000	((1tjo_A:0.0000010000	1tk6_A:0.0000020000):0.7288040000	(((2fzf_A:1.8605180000	((1otk_A:1.1890040000	((2inc_B:0.9371970000	2inp_C:0.9246230000):0.1696810000	(1mty_B:1.7454890000	(1mty_D:1.2203320000	3dhg_A:0.8130840000):0.6450790000):0.1191390000):0.3521780000):0.2164760000	((((((1oqu_A:0.1201050000	1r2f_A:0.1633470000):0.0403578000	1uzr_A:0.0372410000):0.9160710000	1mxr_A:0.7826100000):0.2087630000	((1jk0_A:0.4630410000	2uw2_A:0.0630940000):0.0331558000	1w68_A:0.0356540000):0.7228460000):0.2955960000	3ee4_A:1.1508410000):0.2546170000	(((2uw1_A:0.0000010000	2uw1_B:0.0000010000):0.1327500000	1afr_A:0.1084220000):0.6963120000	1za0_A:1.5186330000):0.4507060000):0.1014760000):0.5026170000):0.2531580000	((((((1bcf_A:0.0000010000	3e1q_A:0.0000010000):0.1511870000	2fkz_A:0.1013670000):0.1389780000	1jgc_A:0.2539790000):0.3644830000	((1lko_A:0.8671420000	1yuz_A:0.7384770000):0.2965420000	3qhb_A:0.6357200000):0.6928170000):0.0635869000	((((((1lb3_A:0.0759530000	2za7_A:0.1017960000):0.1666740000	1bg7_A:0.1023940000):0.1032180000	1r03_A:0.0915900000):0.2032820000	(1z6o_A:1.0752500000	1z6o_M:0.5084320000):0.3024820000):0.1801350000	3e6s_A:0.6681110000):0.1250940000	((1eum_A:0.2626100000	1krq_A:0.3020960000):0.2258240000	(2jd7_A:0.1906230000	1vlg_A:0.2739800000):0.0841108000):0.0746500000):0.3155470000):0.1490540000	1nfv_A:0.6167740000):0.0619894000):0.2790000000	2vzb_A:0.8181300000):0.1823240000):0.2377930000):0.1457620000):0.1331170000):0.0133183000	1n1q_A:0.2033400000);
(1ji5_A:0.2363780000	(1jig_A:0.1444060000	((2chp_A:0.4669860000	(((((1dps_A:0.0000010000	1jts_A:0.0000010000):0.3125070000	1o9r_A:0.1973200000):0.3854920000	1uvh_A:0.7139230000):0.1702880000	(1tjo_A:0.0000010000	1tk6_A:0.0000010000):0.6476900000):0.1706970000	((2fzf_A:1.7232060000	((((((1bcf_A:0.0000010000	3e1q_A:0.0000010000):0.1879370000	2fkz_A:0.1431700000):0.1696630000	1jgc_A:0.2611270000):0.4737030000	((1lko_A:0.9973590000	(1yuz_A:1.2411790000	3qhb_A:0.6680040000):0.1161820000):0.5069660000	(((((((1lb3_A:0.0591260000	2za7_A:0.0761050000):0.2388510000	1bg7_A:0.0762760000):0.0920520000	1r03_A:0.0862300000):0.2496020000	(1z6o_A:0.9102780000	1z6o_M:0.6872600000):0.2150210000):0.1665840000	3e6s_A:0.6778190000):0.1709920000	(2jd7_A:0.1928790000	1vlg_A:0.2967130000):0.1086760000):0.0528536000	(1eum_A:0.2211420000	1krq_A:0.2983620000):0.2126870000):0.2999470000):0.1086850000):0.1633410000	1nfv_A:0.7293200000):0.1081140000	(1otk_A:1.4113010000	(((((((1oqu_A:0.1698420000	1uzr_A:0.0776910000):0.0945610000	1r2f_A:0.1104740000):0.7924210000	1mxr_A:0.9755670000):0.2468360000	(1jk0_A:0.3099850000	(2uw2_A:0.0924270000	1w68_A:0.0600710000):0.1688190000):0.5412820000):0.2423370000	3ee4_A:0.8898020000):0.1698120000	(((2uw1_A:0.0000010000	2uw1_B:0.0000010000):0.1622800000	1afr_A:0.0836040000):0.7586720000	1za0_A:1.3072730000):0.5400740000):0.1940600000	((2inc_B:1.0366430000	(2inp_C:0.7660190000	1mty_B:1.5393810000):0.2517150000):0.2633570000	(1mty_D:1.4394080000	3dhg_A:0.7101720000):0.4066980000):0.3665400000):0.4206940000):0.7328030000):0.0362816000):0.2083890000	2vzb_A:0.5458400000):0.4587900000):0.0493528000):0.1314850000	(((1qgh_A:0.4316220000	2ux1_A:0.3760960000):0.2054270000	2fjc_A:0.6222360000):0.1118050000	1ji4_A:0.5626720000):0.0995808000):0.1254480000):0.0583039000	1n1q_A:0.2864790000);
(1ji5_A:0.2537250000	(1jig_A:0.1021640000	((1qgh_A:0.3494240000	2ux1_A:0.4244390000):0.1928090000	(1ji4_A:0.4531060000	2fjc_A:0.5162280000):0.1666170000):0.1544410000):0.0560454000	(1n1q_A:0.1898770000	(2chp_A:0.3622410000	(((((1dps_A:0.0000010000	1jts_A:0.0000010000):0.3141420000	1o9r_A:0.2045900000):0.1715860000	1uvh_A:0.8079860000):0.3291980000	(1tjo_A:0.0000010000	1tk6_A:0.0000010000):0.7346010000):0.1696220000	(((2fzf_A:1.9433470000	((1otk_A:1.4624450000	(((2uw1_A:0.0000010000	2uw1_B:0.0000010000):0.1492680000	1afr_A:0.0746900000):0.9913710000	1za0_A:1.5136240000):0.2495940000):0.1256920000	((((((1oqu_A:0.1854470000	1r2f_A:0.1982780000):0.0544107000	1uzr_A:0.0206520000):0.9196040000	1mxr_A:0.8961420000):0.2770460000	((1jk0_A:0.5772830000	2uw2_A:0.0380280000):0.0505622000	1w68_A:0.0607130000):0.7051470000):0.3340280000	((2inc_B:0.8978470000	(2inp_C:1.0392450000	1mty_B:2.0294660000):0.1522630000):0.4536860000	(1mty_D:1.2694080000	3dhg_A:0.9907210000):0.3217990000):0.6832570000):0.2045070000	3ee4_A:1.2956450000):0.2417280000):0.6575000000):0.1341970000	2vzb_A:0.5958690000):0.1695430000	(((((1bcf_A:0.0000010000	3e1q_A:0.0000010000):0.1463490000	2fkz_A:0.0842270000):0.1322580000	1jgc_A:0.2467240000):0.3526330000	(((1lko_A:0.4263390000	1yuz_A:1.0683840000):0.3907550000	3qhb_A:0.9985270000):0.4557430000	(((((1lb3_A:0.0566950000	2za7_A:0.0705350000):0.2673560000	1bg7_A:0.0865360000):0.0984704000	1r03_A:0.1101510000):0.1563260000	(1z6o_A:1.0094190000	1z6o_M:0.5409580000):0.2553060000):0.1849900000	((1eum_A:0.2671740000	(1krq_A:0.2568010000	3e6s_A:0.6015250000):0.0815761000):0.2205410000	(2jd7_A:0.2132890000	1vlg_A:0.4198700000):0.0808308000):0.1652370000):0.3571580000):0.0977316000):0.2005640000	1nfv_A:0.6567020000):0.3458620000):0.3263910000):0.1016720000):0.1333440000):0.0501197000);
(1ji5_A:0.2633900000	(1jig_A:0.1337960000	((2chp_A:0.3409070000	(((1qgh_A:0.3877890000	2ux1_A:0.4784580000):0.2212290000	2fjc_A:0.4409990000):0.0955704000	1ji4_A:0.6619650000):0.1350820000):0.0290753000	(((((1dps_A:0.0000010000	1jts_A:0.0000010000):0.2947070000	1o9r_A:0.2665080000):0.2361410000	1uvh_A:0.8201520000):0.3056130000	(1tjo_A:0.0000010000	1tk6_A:0.0000010000):0.6511760000):0.2102020000	((2fzf_A:1.9770580000	2vzb_A:0.2896110000):0.4307000000	((((((1bcf_A:0.0000010000	3e1q_A:0.0000010000):0.1954850000	2fkz_A:0.0614760000):0.2438820000	1jgc_A:0.2742780000):0.4030180000	(((1lko_A:0.6105750000	1yuz_A:0.8215360000):0.4049710000	3qhb_A:0.6598750000):0.6939050000	((((((1lb3_A:0.0664070000	2za7_A:0.0930030000):0.1708650000	(1z6o_A:0.9685330000	1z6o_M:0.8425150000):0.3157120000):0.1040670000	1bg7_A:0.0866470000):0.1195150000	1r03_A:0.0938020000):0.3309130000	3e6s_A:0.6609250000):0.1168200000	((1eum_A:0.2621940000	1krq_A:0.3082210000):0.2412510000	(2jd7_A:0.1898330000	1vlg_A:0.3025330000):0.0703140000):0.2261690000):0.2846210000):0.1746370000):0.1687730000	1nfv_A:0.5826780000):0.1039310000	((1otk_A:2.2029370000	(((2uw1_A:0.0000010000	2uw1_B:0.0000010000):0.1250790000	1afr_A:0.1084070000):0.5850610000	1za0_A:1.3090360000):0.4201540000):0.1888980000	((((((1oqu_A:0.1682380000	1uzr_A:0.0694770000):0.0940501000	1r2f_A:0.1185740000):0.6614500000	1mxr_A:1.2452750000):0.2095510000	(1jk0_A:0.4339080000	(2uw2_A:0.0815800000	1w68_A:0.0700850000):0.1191610000):0.6325320000):0.4201330000	((2inc_B:0.8782340000	(2inp_C:0.8883600000	1mty_B:2.0913300000):0.1804410000):0.2637320000	(1mty_D:1.4039420000	3dhg_A:0.8761690000):0.4535560000):0.5800420000):0.3797940000	3ee4_A:0.8718520000):0.3133530000):0.5795560000):0.1403020000):0.2624300000):0.1021180000):0.0840180000):0.0212027000	1n1q_A:0.2817860000);
(1ji5_A:0.2219250000	(1jig_A:0.1446770000	(((2chp_A:0.4615160000	((((1dps_A:0.0000010000	1jts_A:0.0000010000):0.3932100000	1o9r_A:0.1995930000):0.2833440000	1uvh_A:0.8890990000):0.2851400000	(1tjo_A:0.0000010000	1tk6_A:0.0000010000):0.7561050000):0.0950346000):0.0398905000	(((2fzf_A:1.8048610000	(1otk_A:1.8264930000	(((((((1oqu_A:0.1772620000	1uzr_A:0.0734990000):0.0679704000	1r2f_A:0.1039310000):0.7295340000	(1jk0_A:0.3901990000	(2uw2_A:0.0736090000	1w68_A:0.0445630000):0.1075760000):0.6719420000):0.0906067000	1mxr_A:0.9611760000):0.3082000000	(((2inc_B:1.1159400000	2inp_C:0.7848120000):0.2458280000	1mty_B:1.9147500000):0.1928470000	(1mty_D:1.0322280000	3dhg_A:0.8093660000):0.5801470000):0.3257500000):0.1642960000	3ee4_A:1.0098830000):0.1517950000	(((2uw1_A:0.0000010000	2uw1_B:0.0000010000):0.1404060000	1afr_A:0.0700200000):0.7416340000	1za0_A:1.5003030000):0.5130090000):0.1465470000):0.5763770000):0.0553110000	(((((1bcf_A:0.0000010000	3e1q_A:0.0000010000):0.1935660000	2fkz_A:0.1132890000):0.2100430000	1jgc_A:0.3193140000):0.3297840000	(((1lko_A:0.9258710000	1yuz_A:0.8862290000):0.2455560000	3qhb_A:0.7384990000):1.1236000000	((((((1lb3_A:0.0861410000	2za7_A:0.0957730000):0.1998700000	1bg7_A:0.1330920000):0.1005600000	(1z6o_A:0.8746400000	1z6o_M:0.7198920000):0.5104780000):0.1052330000	1r03_A:0.0753980000):0.2977390000	3e6s_A:0.5761530000):0.1651290000	((1eum_A:0.3082300000	1krq_A:0.3152250000):0.1755980000	(2jd7_A:0.1402770000	1vlg_A:0.3401010000):0.0810239000):0.1417200000):0.2491370000):0.1325190000):0.0931449000	1nfv_A:0.7346250000):0.1390560000):0.1870880000	2vzb_A:0.8489670000):0.3187270000):0.0840312000	((1qgh_A:0.3561270000	2ux1_A:0.3867350000):0.2862330000	(1ji4_A:0.4607770000	2fjc_A:0.4570350000):0.0967417000):0.0859654000):0.0970885000):0.0741278000	1n1q_A:0.2695100000);
(1ji5_A:0.1672780000	(1jig_A:0.1397010000	((2chp_A:0.4521700000	(((((1dps_A:0.0000010000	1jts_A:0.0000010000):0.4281110000	1o9r_A:0.2376860000):0.2012710000	1uvh_A:0.6834510000):0.2316680000	(1tjo_A:0.0000010000	1tk6_A:0.0000010000):0.8345100000):0.1377180000	((((2fzf_A:1.9783220000	(1otk_A:1.5597690000	(((((((1oqu_A:0.1816550000	1uzr_A:0.0654250000):0.1041770000	1r2f_A:0.1109870000):0.6950070000	1mxr_A:0.9334390000):0.2524630000	(1jk0_A:0.3847150000	(2uw2_A:0.0800220000	1w68_A:0.0678140000):0.1555230000):0.4936690000):0.2831870000	(2inc_B:1.0842720000	((2inp_C:0.9735080000	1mty_B:1.6959420000):0.1371530000	(1mty_D:1.2463660000	3dhg_A:0.9013730000):0.6137050000):0.1307390000):0.3784980000):0.2753480000	3ee4_A:0.8790020000):0.2544110000	(((2uw1_A:0.0000010000	2uw1_B:0.0000010000):0.1379670000	1afr_A:0.0870600000):0.8645970000	1za0_A:1.6405740000):0.5391930000):0.1410190000):0.3064390000):0.3082420000	((((1bcf_A:0.0000010000	3e1q_A:0.0000010000):0.1437110000	2fkz_A:0.1251350000):0.0996626000	1jgc_A:0.2642300000):0.4695770000	(((1lko_A:0.7429640000	1yuz_A:1.0238780000):0.2890870000	3qhb_A:0.7162650000):0.7058450000	(((((1lb3_A:0.0822760000	2za7_A:0.1109340000):0.2692320000	1bg7_A:0.1157680000):0.0899667000	1r03_A:0.1510770000):0.2920150000	(1z6o_A:0.8042910000	1z6o_M:0.4119910000):0.2532880000):0.1614770000	(((1eum_A:0.3323070000	1krq_A:0.2860140000):0.1457140000	3e6s_A:0.7378140000):0.0911662000	(2jd7_A:0.1607450000	1vlg_A:0.2738300000):0.1425210000):0.1449410000):0.2767310000):0.1501960000):0.1998530000):0.0966659000	1nfv_A:0.6712150000):0.1930770000	2vzb_A:0.6566710000):0.3355300000):0.1384010000):0.0708340000	((1qgh_A:0.2497140000	2ux1_A:0.4983230000):0.2806500000	(1ji4_A:0.3246230000	2fjc_A:0.3436390000):0.2312220000):0.1231840000):0.0776255000):0.0515654000	1n1q_A:0.2436630000);
(1ji5_A:0.1568660000	(1jig_A:0.1330670000	(1n1q_A:0.3329550000	(((2chp_A:0.3128100000	((((1dps_A:0.0000010000	1jts_A:0.0000010000):0.3275000000	1o9r_A:0.2401610000):0.2572870000	1uvh_A:0.8139240000):0.0891607000	(1tjo_A:0.0000010000	1tk6_A:0.0000010000):0.8776250000):0.3012790000):0.0608800000	((2fzf_A:2.0190550000	2vzb_A:0.5647160000):0.3767250000	(((((1bcf_A:0.0000010000	3e1q_A:0.0000010000):0.1473270000	2fkz_A:0.0971460000):0.1927770000	1jgc_A:0.3171000000):0.2049470000	((((1lko_A:0.6687150000	1yuz_A:0.8271470000):0.5438510000	3qhb_A:0.4282360000):0.5871610000	((1otk_A:1.2126460000	(2inc_B:1.0420640000	((2inp_C:0.7815770000	1mty_B:2.0067730000):0.1644350000	(1mty_D:1.2662440000	3dhg_A:1.1033490000):0.6563580000):0.2120650000):0.5989380000):0.2326370000	((((((1oqu_A:0.1361940000	1uzr_A:0.0620880000):0.0808116000	1r2f_A:0.0917020000):0.7234010000	1mxr_A:1.1002380000):0.1742720000	((1jk0_A:0.6228490000	2uw2_A:0.0437790000):0.0524263000	1w68_A:0.0252610000):0.7456570000):0.4694030000	3ee4_A:0.7140150000):0.3390560000	(((2uw1_A:0.0000010000	2uw1_B:0.0000010000):0.1484930000	1afr_A:0.0953510000):0.9017500000	1za0_A:1.5309860000):0.3596530000):0.2233400000):0.6182590000):0.0898400000	((((((1lb3_A:0.0711610000	2za7_A:0.0922670000):0.2078800000	1bg7_A:0.0741460000):0.0345081000	1r03_A:0.1624290000):0.1417210000	(1z6o_A:0.9323990000	1z6o_M:0.6438610000):0.1683250000):0.2442060000	3e6s_A:0.6748880000):0.1190180000	((1eum_A:0.2553160000	1krq_A:0.2529080000):0.2936850000	(2jd7_A:0.2094370000	1vlg_A:0.2766140000):0.0873081000):0.1154470000):0.2571530000):0.1753510000):0.2855380000	1nfv_A:0.7352100000):0.2835650000):0.2121930000):0.0393879000	(1ji4_A:0.4770670000	2fjc_A:0.4151760000):0.1576280000):0.1615010000):0.0359739000):0.1062770000	(1qgh_A:0.3518650000	2ux1_A:0.4935230000):0.2746700000);
(1ji5_A:0.2075160000	1jig_A:0.1871180000	(1n1q_A:0.2470870000	(((2chp_A:0.3507140000	((((1dps_A:0.0000010000	1jts_A:0.0000010000):0.2969530000	1o9r_A:0.2655690000):0.2458590000	1uvh_A:0.6389160000):0.3490050000	((1tjo_A:0.0000010000	1tk6_A:0.0000010000):0.4539200000	((2fzf_A:1.6215280000	(((((1bcf_A:0.0000010000	3e1q_A:0.0000010000):0.1453880000	2fkz_A:0.0954640000):0.1346850000	1jgc_A:0.2663630000):0.4978610000	(((1lko_A:0.6807380000	1yuz_A:0.8650980000):0.3538090000	3qhb_A:0.6399080000):0.4741350000	((((((1lb3_A:0.0799040000	2za7_A:0.0707550000):0.1814990000	1bg7_A:0.0848750000):0.1116950000	1r03_A:0.0799080000):0.3040910000	3e6s_A:0.8256470000):0.1378510000	(1z6o_A:0.9274420000	1z6o_M:0.4965450000):0.2973490000):0.1116900000	((1eum_A:0.3125630000	1krq_A:0.2805400000):0.2952670000	(2jd7_A:0.1604050000	1vlg_A:0.2870200000):0.0785807000):0.1102410000):0.4016480000):0.1053240000):0.1645200000	1nfv_A:0.5250650000):0.0488789000):0.2415500000	(2vzb_A:0.8140910000	(1otk_A:1.4870130000	(((((((1oqu_A:0.1653590000	1uzr_A:0.0635940000):0.1022340000	1r2f_A:0.0999000000):0.6901990000	1mxr_A:0.9955790000):0.1111410000	(1jk0_A:0.4118140000	(2uw2_A:0.0543680000	1w68_A:0.0799250000):0.1137750000):0.7023300000):0.2492940000	3ee4_A:0.9102850000):0.4330820000	(((2uw1_A:0.0000010000	2uw1_B:0.0000010000):0.1474140000	1afr_A:0.1021480000):1.0138400000	1za0_A:1.3519030000):0.3337410000):0.1138800000	(((2inc_B:1.2057510000	1mty_B:1.5218700000):0.1583280000	2inp_C:1.0243720000):0.2483870000	(1mty_D:0.8774830000	3dhg_A:1.0976980000):0.4941360000):0.4384160000):0.4983360000):0.2172610000):0.1748760000):0.1653490000):0.2284320000):0.1677050000):0.0578226000	(1qgh_A:0.1804210000	2ux1_A:0.4319360000):0.3799990000):0.0681922000	(1ji4_A:0.3563960000	2fjc_A:0.5203840000):0.2331180000):0.0762100000):0.0448549000);
(1ji5_A:0.2019890000	(1jig_A:0.1644560000	((2chp_A:0.3267130000	(((((1dps_A:0.0000010000	1jts_A:0.0000010000):0.3064350000	1o9r_A:0.2042460000):0.1885410000	1uvh_A:0.6571230000):0.3135990000	(1tjo_A:0.0000010000	1tk6_A:0.0000010000):0.7387100000):0.1717970000	((((2fzf_A:1.7792190000	((1lko_A:0.4137400000	1yuz_A:1.2087620000):0.5170650000	3qhb_A:0.6459570000):0.5398100000):0.1233020000	(((((1lb3_A:0.0792580000	2za7_A:0.0599000000):0.2503610000	1bg7_A:0.0443840000):0.1237050000	1r03_A:0.1097870000):0.2842350000	(1z6o_A:0.8782890000	1z6o_M:0.4952630000):0.3219840000):0.2103800000	(((1eum_A:0.2242060000	1krq_A:0.2579240000):0.1464490000	3e6s_A:0.6926770000):0.1503370000	(2jd7_A:0.1824780000	1vlg_A:0.2681150000):0.1417650000):0.0927515000):0.3989730000):0.1238850000	((((1bcf_A:0.0000010000	3e1q_A:0.0000010000):0.1064680000	2fkz_A:0.1394200000):0.1487730000	1jgc_A:0.3171860000):0.4962390000	1nfv_A:0.5824970000):0.1670730000):0.1330240000	(2vzb_A:0.6448690000	(1otk_A:1.3394510000	(((((((1oqu_A:0.1456510000	1r2f_A:0.1804210000):0.0476766000	1uzr_A:0.0309350000):0.9010030000	((1jk0_A:0.5600390000	2uw2_A:0.0502840000):0.0710573000	1w68_A:0.0234110000):0.7382450000):0.1919930000	1mxr_A:1.2383880000):0.1922900000	3ee4_A:1.1648400000):0.2318740000	(((2uw1_A:0.0000010000	2uw1_B:0.0000010000):0.1636750000	1afr_A:0.1114750000):0.8707160000	1za0_A:1.3478840000):0.4428890000):0.1743390000	((2inc_B:1.1567760000	(1mty_D:1.2331950000	3dhg_A:0.8756160000):0.5113070000):0.1388620000	(2inp_C:1.0792280000	1mty_B:2.0910390000):0.2198530000):0.3992620000):0.4185240000):0.6297300000):0.2193620000):0.2061440000):0.1156480000):0.0800520000	((1qgh_A:0.3649910000	2ux1_A:0.4451500000):0.1467230000	(1ji4_A:0.4793310000	2fjc_A:0.4592180000):0.1506410000):0.1898550000):0.1049080000):0.0390137000	1n1q_A:0.2823080000);
(1ji5_A:0.1485320000	(1jig_A:0.1472880000	(1n1q_A:0.2322790000	((2chp_A:0.3506290000	(((((1dps_A:0.0000010000	1jts_A:0.0000010000):0.3352780000	1o9r_A:0.1767970000):0.1456980000	1uvh_A:0.7414920000):0.2796040000	(1tjo_A:0.0000010000	1tk6_A:0.0000010000):0.6767910000):0.1826250000	((2fzf_A:2.1867800000	2vzb_A:0.4532040000):0.2233800000	((((((1bcf_A:0.0000010000	3e1q_A:0.0000010000):0.1729000000	2fkz_A:0.0784200000):0.1623650000	1jgc_A:0.2062510000):0.4717970000	((1lko_A:0.8879560000	(1yuz_A:0.9058710000	3qhb_A:0.7293840000):0.1775270000):0.6840200000	((((((1lb3_A:0.0612140000	2za7_A:0.0956530000):0.2062750000	1bg7_A:0.0988980000):0.0716862000	1r03_A:0.1404390000):0.2009920000	(1z6o_A:0.9449650000	1z6o_M:0.6202790000):0.2765190000):0.1226260000	3e6s_A:0.5755600000):0.1115370000	((1eum_A:0.2715460000	1krq_A:0.2721060000):0.1880010000	(2jd7_A:0.1593080000	1vlg_A:0.3175220000):0.0939198000):0.0778486000):0.2989450000):0.0548797000):0.1361480000	1nfv_A:0.6183940000):0.1658430000	(1otk_A:1.3568540000	(((((((1oqu_A:0.2067140000	1uzr_A:0.0627110000):0.0841908000	1r2f_A:0.1056060000):0.5925580000	1mxr_A:0.8738750000):0.1761840000	(1jk0_A:0.3933270000	(2uw2_A:0.0814640000	1w68_A:0.0763360000):0.1695740000):0.6443390000):0.2227110000	((2inc_B:0.9777540000	(2inp_C:0.6789640000	1mty_B:1.7136210000):0.2292460000):0.2404050000	(1mty_D:1.3187820000	3dhg_A:0.9382390000):0.4062040000):0.4181870000):0.2029370000	3ee4_A:0.9147440000):0.4252250000	(((2uw1_A:0.0000010000	2uw1_B:0.0000010000):0.1774230000	1afr_A:0.1012820000):0.8617820000	1za0_A:1.2761230000):0.2799130000):0.2245400000):0.4928820000):0.1024390000):0.3253490000):0.0462869000):0.0888597000	(1ji4_A:0.4566190000	2fjc_A:0.5054670000):0.1321800000):0.1170330000):0.0380360000):0.0816981000	(1qgh_A:0.1358290000	2ux1_A:0.4175500000):0.3594690000);
(1ji5_A:0.2040870000	(1jig_A:0.1620750000	(1n1q_A:0.2269580000	((2chp_A:0.3199930000	(((((1dps_A:0.0000010000	1jts_A:0.0000010000):0.3400800000	1o9r_A:0.1607550000):0.2603790000	1uvh_A:0.6235860000):0.1719640000	(1tjo_A:0.0000010000	1tk6_A:0.0000010000):0.7653670000):0.1571330000	((2fzf_A:1.9179000000	2vzb_A:0.4816780000):0.1532720000	((((((1bcf_A:0.0000010000	3e1q_A:0.0000010000):0.2241890000	2fkz_A:0.0233730000):0.2062540000	1jgc_A:0.2709620000):0.4635250000	(((1lko_A:0.7619520000	1yuz_A:0.7486600000):0.4049090000	3qhb_A:0.6333630000):0.7942050000	(((((1lb3_A:0.0621960000	2za7_A:0.0765100000):0.2241870000	(1bg7_A:0.0489800000	(1z6o_A:0.8308640000	1z6o_M:0.6344510000):0.3849000000):0.0436615000):0.0636571000	1r03_A:0.1078380000):0.3161920000	3e6s_A:0.6125060000):0.1268320000	((1eum_A:0.2302500000	1krq_A:0.2820250000):0.2945390000	(2jd7_A:0.1934950000	1vlg_A:0.1870870000):0.0772664000):0.0976521000):0.1558120000):0.1399520000):0.1541740000	1nfv_A:0.5636680000):0.0994329000	(1otk_A:1.8737600000	(((((((1oqu_A:0.1542480000	1uzr_A:0.0669890000):0.0762374000	1r2f_A:0.1412820000):0.7032950000	1mxr_A:1.0644990000):0.1567210000	((1jk0_A:0.5219200000	2uw2_A:0.0583370000):0.0313813000	1w68_A:0.0278060000):0.8923680000):0.2943590000	(((2inc_B:1.3022010000	2inp_C:0.9408740000):0.1580200000	1mty_B:2.0527960000):0.1384770000	(1mty_D:1.1616390000	3dhg_A:1.1232070000):0.4038530000):0.6111320000):0.1486990000	3ee4_A:1.0015450000):0.2041170000	(((2uw1_A:0.0000010000	2uw1_B:0.0000010000):0.1812170000	1afr_A:0.0653180000):0.8096910000	1za0_A:1.5846920000):0.4553430000):0.2764910000):0.5573140000):0.2537890000):0.3482980000):0.0757147000):0.0863741000	(1ji4_A:0.3896320000	2fjc_A:0.4138890000):0.1859730000):0.1139540000):0.0516252000):0.0462350000	(1qgh_A:0.1670700000	2ux1_A:0.4446300000):0.3249120000);
(1ji5_A:0.1230840000	(1jig_A:0.0928600000	(1n1q_A:0.2522640000	((2chp_A:0.3468100000	(((((1dps_A:0.0000010000	1jts_A:0.0000010000):0.3180290000	1o9r_A:0.2282190000):0.2623180000	1uvh_A:0.7120410000):0.2413500000	(1tjo_A:0.0000010000	1tk6_A:0.0000010000):0.6585470000):0.1912550000	((2fzf_A:1.2558390000	2vzb_A:0.5721330000):0.2822100000	((((((1bcf_A:0.0000010000	3e1q_A:0.0000010000):0.2375530000	2fkz_A:0.0960050000):0.1852850000	1jgc_A:0.2592470000):0.4397170000	(((1lko_A:0.5917040000	1yuz_A:1.1568240000):0.2034160000	3qhb_A:0.7384770000):0.5811550000	((((1lb3_A:0.0767420000	2za7_A:0.0646240000):0.1937710000	(1bg7_A:0.1224710000	1r03_A:0.1258570000):0.0503727000):0.2234510000	(1z6o_A:0.9104630000	1z6o_M:0.7542970000):0.2042670000):0.0832326000	(((1eum_A:0.3729550000	1krq_A:0.2253400000):0.1831180000	(2jd7_A:0.1605740000	1vlg_A:0.3768790000):0.1882660000):0.0574894000	3e6s_A:0.7184420000):0.1058290000):0.3570380000):0.1290070000):0.1120760000	1nfv_A:0.6838940000):0.0596916000	((1otk_A:1.6950350000	(((2uw1_A:0.0000010000	2uw1_B:0.0000010000):0.1714120000	1afr_A:0.0884950000):1.1346500000	1za0_A:1.2842280000):0.1144880000):0.1458610000	((((((1oqu_A:0.1860700000	1uzr_A:0.0500950000):0.0448248000	1r2f_A:0.1651050000):0.6138060000	1mxr_A:1.0301680000):0.1255790000	3ee4_A:1.1528990000):0.1866720000	((1jk0_A:0.5285250000	2uw2_A:0.0651220000):0.0354969000	1w68_A:0.0406170000):0.7160050000):0.2379220000	(2inc_B:0.9321210000	((2inp_C:0.8754600000	1mty_B:1.7832870000):0.1889180000	(1mty_D:1.2648570000	3dhg_A:1.0021420000):0.6375830000):0.1489370000):0.6279210000):0.2154060000):0.8599270000):0.0865657000):0.2770740000):0.1138130000):0.0772666000	(1ji4_A:0.4442930000	2fjc_A:0.5512970000):0.0754984000):0.1084540000):0.0755629000):0.1391150000	(1qgh_A:0.1627720000	2ux1_A:0.5241190000):0.3295650000);
(1ji5_A:0.1887780000	(1jig_A:0.1130660000	((2chp_A:0.4061780000	((((1dps_A:0.0000010000	1jts_A:0.0000010000):0.3101210000	1o9r_A:0.2523220000):0.3625860000	(1uvh_A:0.5761390000	(1tjo_A:0.0000010000	1tk6_A:0.0000010000):0.6611260000):0.1226890000):0.2131600000	((2fzf_A:2.0460980000	2vzb_A:0.4800210000):0.2706820000	(((((1bcf_A:0.0000010000	3e1q_A:0.0000010000):0.2493410000	2fkz_A:0.0871240000):0.1442390000	1jgc_A:0.2223270000):0.4604120000	(((1lko_A:0.7770800000	1yuz_A:1.1897310000):0.3564220000	3qhb_A:0.6092640000):0.6179360000	((((((1lb3_A:0.0581860000	2za7_A:0.0854190000):0.2771690000	(1bg7_A:0.1041340000	1r03_A:0.1768740000):0.0469913000):0.3477580000	1z6o_M:0.6920210000):0.1499690000	1z6o_A:0.8608290000):0.2004150000	(((1eum_A:0.3162680000	(1krq_A:0.2673100000	3e6s_A:0.7360800000):0.1693150000):0.2594090000	2jd7_A:0.2374650000):0.0617784000	1vlg_A:0.2095000000):0.1643510000):0.2953400000	(1otk_A:1.6464030000	(((((((1oqu_A:0.2043830000	1uzr_A:0.0546550000):0.0954464000	1r2f_A:0.1021230000):0.7168420000	1mxr_A:1.0145070000):0.1979450000	(1jk0_A:0.3332240000	(2uw2_A:0.0558060000	1w68_A:0.0683790000):0.1620370000):0.6236340000):0.4422800000	3ee4_A:0.8885370000):0.3193350000	(((2uw1_A:0.0000010000	2uw1_B:0.0000010000):0.1743120000	1afr_A:0.0955230000):0.8912490000	1za0_A:1.6379090000):0.3663130000):0.1856580000	(((2inc_B:1.0012820000	2inp_C:0.8883440000):0.2623190000	1mty_B:1.8893820000):0.1760070000	(1mty_D:1.0458680000	3dhg_A:1.1935590000):0.2218760000):0.6927360000):0.3863620000):0.7681770000):0.0565461000):0.1205240000):0.1646900000	1nfv_A:0.6684560000):0.1859500000):0.3273170000):0.0995500000):0.0783971000	(((1qgh_A:0.4044300000	2ux1_A:0.3755720000):0.2497780000	2fjc_A:0.3496980000):0.0510348000	1ji4_A:0.4268690000):0.1298850000):0.1364540000):0.0400621000	1n1q_A:0.2625620000);
(1ji5_A:0.2570140000	(1jig_A:0.1213000000	(((2chp_A:0.3168220000	(1qgh_A:0.3224380000	2ux1_A:0.4403350000):0.4338400000):0.0466823000	(((((1dps_A:0.0000010000	1jts_A:0.0000010000):0.2247400000	1o9r_A:0.2640320000):0.4426240000	(1tjo_A:0.0000020000	1tk6_A:0.0000020000):0.5564180000):0.1088790000	1uvh_A:0.7794460000):0.1369360000	((2fzf_A:1.7259000000	((((((1bcf_A:0.0000020000	3e1q_A:0.0000010000):0.1996670000	2fkz_A:0.1423780000):0.0968971000	1jgc_A:0.2680760000):0.4620860000	(((1lko_A:0.7108420000	1yuz_A:0.7580650000):0.2755230000	3qhb_A:0.5962440000):0.4476130000	((((((1lb3_A:0.0517610000	2za7_A:0.0804910000):0.2561040000	1bg7_A:0.0795560000):0.1310610000	1r03_A:0.1009120000):0.2062300000	(1z6o_A:0.9239200000	1z6o_M:0.5917510000):0.2166410000):0.1320560000	3e6s_A:0.7263100000):0.1083990000	((1eum_A:0.2969690000	1krq_A:0.3183330000):0.1452960000	(2jd7_A:0.1446550000	1vlg_A:0.2463260000):0.1061000000):0.1087980000):0.2733830000):0.1051960000):0.1494950000	1nfv_A:0.5408080000):0.0863515000	((1otk_A:1.8422590000	(((2uw1_A:0.0000010000	2uw1_B:0.0000010000):0.1528000000	1afr_A:0.0837170000):1.0042100000	1za0_A:1.1583740000):0.2444330000):0.2446420000	((((((1oqu_A:0.1641610000	1r2f_A:0.2009410000):0.0516853000	1uzr_A:0.0296570000):0.7829270000	1mxr_A:0.8659840000):0.2314440000	((1jk0_A:0.4894560000	2uw2_A:0.0725820000):0.0447240000	1w68_A:0.0243030000):0.8029320000):0.2853690000	3ee4_A:1.0772010000):0.3613840000	((2inc_B:0.9100950000	(2inp_C:0.6579690000	1mty_B:1.9887730000):0.2842200000):0.3295670000	(1mty_D:1.2837050000	3dhg_A:0.9765900000):0.5586630000):0.2879550000):0.1678810000):0.6316010000):0.0926835000):0.1677780000	2vzb_A:0.6782180000):0.3089660000):0.1268010000):0.0410455000	(1ji4_A:0.5234140000	2fjc_A:0.4477300000):0.2050400000):0.0764686000):0.0560941000	1n1q_A:0.2470610000);
(1ji5_A:0.2111950000	1jig_A:0.1313210000	(1n1q_A:0.2451130000	((2chp_A:0.2839900000	(((((1dps_A:0.0000010000	1jts_A:0.0000010000):0.2889630000	1o9r_A:0.2380170000):0.3442300000	1uvh_A:0.7154430000):0.2013820000	(1tjo_A:0.0000010000	1tk6_A:0.0000010000):0.6939500000):0.1336670000	((2fzf_A:1.7955900000	2vzb_A:0.6244580000):0.2162270000	((((((1bcf_A:0.0000010000	3e1q_A:0.0000010000):0.1262600000	2fkz_A:0.1101720000):0.1687670000	1jgc_A:0.2327150000):0.4070070000	(((1lko_A:0.7537500000	1yuz_A:0.5669770000):0.5255430000	3qhb_A:0.6450010000):0.7608580000	((((((1lb3_A:0.0962510000	2za7_A:0.1110430000):0.2768230000	1bg7_A:0.1123530000):0.0472503000	1r03_A:0.1620120000):0.1896360000	3e6s_A:0.7035670000):0.1509040000	(1z6o_A:0.9675450000	1z6o_M:0.5749180000):0.1741150000):0.0824460000	((1eum_A:0.2288430000	1krq_A:0.4295060000):0.2738640000	(2jd7_A:0.2126270000	1vlg_A:0.2938080000):0.1482550000):0.1439330000):0.4193070000):0.1898950000):0.2246980000	((1otk_A:1.6899550000	((((((1oqu_A:0.1592680000	1uzr_A:0.0477520000):0.0826611000	1r2f_A:0.1069160000):0.7761560000	1mxr_A:0.8583250000):0.0880344000	(1jk0_A:0.3326260000	(2uw2_A:0.0570830000	1w68_A:0.0660190000):0.1112000000):0.6481280000):0.3528110000	3ee4_A:0.8626790000):0.2450500000	(((2inc_B:1.0758670000	2inp_C:0.8527910000):0.3063040000	1mty_B:1.7067170000):0.1458860000	(1mty_D:1.1803130000	3dhg_A:1.0190760000):0.4638020000):0.5281260000):0.1455030000):0.0490858000	(((2uw1_A:0.0000010000	2uw1_B:0.0000010000):0.1618850000	1afr_A:0.0886290000):0.9044110000	1za0_A:1.2872670000):0.4781520000):0.9773460000):0.0000028015	1nfv_A:0.6415680000):0.2133520000):0.2983780000):0.1176740000):0.0597129000	((1qgh_A:0.2902930000	2ux1_A:0.3540930000):0.2830130000	(1ji4_A:0.4414940000	2fjc_A:0.4333080000):0.1871990000):0.0735963000):0.0759592000):0.0229265000);
(1ji5_A:0.2123320000	(1jig_A:0.1214020000	(1n1q_A:0.1920420000	(((1qgh_A:0.3105460000	2ux1_A:0.3462210000):0.3296990000	(((2fzf_A:1.4186340000	((((((1bcf_A:0.0000010000	3e1q_A:0.0000010000):0.1538730000	2fkz_A:0.0721080000):0.0941154000	1jgc_A:0.2379390000):0.4017330000	(1lko_A:0.8339250000	(1yuz_A:0.6325320000	3qhb_A:0.6092100000):0.0621607000):0.4777830000):0.0799592000	(((((1lb3_A:0.0789370000	2za7_A:0.1144960000):0.2080450000	1bg7_A:0.0586610000):0.0644881000	1r03_A:0.1191450000):0.2482210000	(1z6o_A:0.8455990000	1z6o_M:0.5593820000):0.3054520000):0.1715770000	((1eum_A:0.2281590000	(1krq_A:0.2076130000	3e6s_A:0.6280550000):0.1090970000):0.1954700000	(2jd7_A:0.1965520000	1vlg_A:0.2740800000):0.0844841000):0.1022260000):0.2912090000):0.1873880000	1nfv_A:0.4964310000):0.2054790000):0.0000025000	(1otk_A:1.4849350000	((((((1oqu_A:0.1728130000	1r2f_A:0.1672100000):0.0704706000	1uzr_A:0.0253150000):0.5448020000	1mxr_A:0.9075000000):0.3124420000	((1jk0_A:0.3400720000	(2uw2_A:0.0429040000	1w68_A:0.0863940000):0.1266170000):0.5656910000	(((2inc_B:0.9836600000	1mty_B:1.8687070000):0.1642050000	2inp_C:1.1125110000):0.2152090000	(1mty_D:1.2161260000	3dhg_A:0.8394960000):0.3251380000):0.6717070000):0.3407040000):0.3053400000	3ee4_A:0.9051920000):0.2707260000	(((2uw1_A:0.0000010000	2uw1_B:0.0000010000):0.1917400000	1afr_A:0.0000020000):0.8507640000	1za0_A:1.7082660000):0.3288100000):0.3084410000):0.6315130000):0.1996470000	2vzb_A:0.5865420000):0.4733080000):0.0221435000	((1ji4_A:0.3328920000	2fjc_A:0.5639000000):0.1510140000	((((1dps_A:0.0000010000	1jts_A:0.0000010000):0.2250360000	1o9r_A:0.2217960000):0.2897000000	1uvh_A:0.4715200000):0.2078740000	(1tjo_A:0.0000010000	1tk6_A:0.0000010000):0.6730820000):0.1831100000):0.0994821000):0.0608611000):0.0767879000):0.0533187000	2chp_A:0.3309250000);
(1ji5_A:0.1659190000	1jig_A:0.1739630000	(1n1q_A:0.3015000000	((2chp_A:0.4078530000	((((1dps_A:0.0000010000	1jts_A:0.0000010000):0.3089900000	1o9r_A:0.1497200000):0.3790800000	(1uvh_A:0.6227830000	(1tjo_A:0.0000010000	1tk6_A:0.0000010000):0.7220650000):0.1768050000):0.2784030000	((2fzf_A:1.7996430000	2vzb_A:0.5092210000):0.2114260000	((((((1bcf_A:0.0000010000	3e1q_A:0.0000010000):0.1586290000	2fkz_A:0.0961500000):0.1450830000	1jgc_A:0.2453960000):0.4226670000	(((1lko_A:0.8851570000	1yuz_A:0.8702190000):0.2371290000	3qhb_A:0.5527790000):0.8764620000	((((((1lb3_A:0.0946790000	2za7_A:0.0468980000):0.2452220000	1bg7_A:0.0614420000):0.1549930000	1r03_A:0.0629480000):0.2629250000	(1z6o_A:0.8477320000	1z6o_M:0.7379050000):0.3240050000):0.1637770000	3e6s_A:0.5981070000):0.0953405000	((1eum_A:0.2713020000	1krq_A:0.3272550000):0.3119640000	(2jd7_A:0.2546060000	1vlg_A:0.2335770000):0.1118420000):0.0784357000):0.4187610000):0.1293590000):0.1248100000	1nfv_A:0.6305570000):0.1332860000	(1otk_A:1.5983820000	(((((((1oqu_A:0.1585370000	1r2f_A:0.1846650000):0.0440298000	1uzr_A:0.0478640000):0.5758880000	1mxr_A:1.1174180000):0.1200690000	(1jk0_A:0.4301960000	(2uw2_A:0.0905030000	1w68_A:0.0488030000):0.1861010000):0.6609230000):0.3675140000	3ee4_A:0.8931270000):0.3118040000	(((2uw1_A:0.0000010000	2uw1_B:0.0000010000):0.2144040000	1afr_A:0.0826750000):0.8251690000	1za0_A:1.6104700000):0.5458690000):0.1517200000	(((2inc_B:1.0142120000	2inp_C:0.7004050000):0.2104210000	1mty_B:1.5752040000):0.3391350000	(1mty_D:1.0511660000	3dhg_A:0.8788020000):0.4781050000):0.5250530000):0.2720870000):0.5633790000):0.1748400000):0.2927320000):0.0764842000):0.0915085000	((1qgh_A:0.3195050000	2ux1_A:0.3865740000):0.3091670000	(1ji4_A:0.4961820000	2fjc_A:0.4666600000):0.1950250000):0.0772712000):0.0682773000):0.0298346000);
(1ji5_A:0.3015420000	(1jig_A:0.1461220000	(((2chp_A:0.4229970000	((((1dps_A:0.0000010000	1jts_A:0.0000010000):0.3099770000	1o9r_A:0.1952030000):0.3359460000	1uvh_A:0.8086030000):0.2540260000	(1tjo_A:0.0000010000	1tk6_A:0.0000020000):0.6777640000):0.1519730000):0.0683127000	((((2fzf_A:1.6767220000	1nfv_A:0.4413750000):0.1288890000	((((1bcf_A:0.0000010000	3e1q_A:0.0000010000):0.2018990000	2fkz_A:0.1659670000):0.1223820000	1jgc_A:0.2330540000):0.4696160000	(((1lko_A:0.5944120000	1yuz_A:0.7953500000):0.2901910000	3qhb_A:0.6294820000):0.6464080000	((((((1lb3_A:0.0856440000	2za7_A:0.0894860000):0.2383500000	1bg7_A:0.0995690000):0.1686800000	1r03_A:0.0942440000):0.2075780000	(1z6o_A:1.0980240000	1z6o_M:0.6879730000):0.3359020000):0.1805510000	3e6s_A:0.6775740000):0.1252670000	((1eum_A:0.3540750000	1krq_A:0.2592960000):0.1715700000	(2jd7_A:0.1949900000	1vlg_A:0.3212760000):0.0734392000):0.1277180000):0.4459710000):0.1850500000):0.2414930000):0.2596930000	(1otk_A:1.7030520000	(((((((1oqu_A:0.1995010000	1r2f_A:0.1630080000):0.0516723000	1uzr_A:0.0423660000):0.6495300000	1mxr_A:1.0031830000):0.3223160000	((1jk0_A:0.5463640000	2uw2_A:0.0578220000):0.0474849000	1w68_A:0.0245120000):0.6476120000):0.2916720000	3ee4_A:1.0502160000):0.3083870000	(((2uw1_A:0.0000010000	2uw1_B:0.0000010000):0.1377190000	1afr_A:0.1046970000):0.7250210000	1za0_A:1.5570780000):0.6950420000):0.1339640000	(2inc_B:1.2928450000	((2inp_C:0.9607170000	1mty_B:1.9649090000):0.3196680000	(1mty_D:1.1950990000	3dhg_A:0.9209150000):0.5356530000):0.1572810000):0.3345980000):0.2857180000):0.7547460000):0.2606860000	2vzb_A:0.8412040000):0.3651330000):0.0442266000	((1qgh_A:0.4269540000	2ux1_A:0.4301310000):0.3019320000	(1ji4_A:0.5529170000	2fjc_A:0.5030790000):0.0991604000):0.1798030000):0.0925292000):0.0185227000	1n1q_A:0.3680210000);
(1ji5_A:0.1545140000	((1jig_A:0.1665680000	1n1q_A:0.3653980000):0.0188960000	((2chp_A:0.2711800000	(((((1dps_A:0.0000010000	1jts_A:0.0000010000):0.3317020000	1o9r_A:0.1480200000):0.2248640000	1uvh_A:0.8119910000):0.3280180000	(1tjo_A:0.0000010000	1tk6_A:0.0000010000):0.7006180000):0.2493180000	((2fzf_A:1.9354510000	2vzb_A:0.3556580000):0.2965890000	((((((1bcf_A:0.0000010000	3e1q_A:0.0000010000):0.2396860000	2fkz_A:0.0892390000):0.2478470000	1jgc_A:0.3126830000):0.2239140000	(((1lko_A:0.7295000000	1yuz_A:0.7664250000):0.1734900000	3qhb_A:0.8617690000):0.6227580000	((((((1lb3_A:0.0450810000	2za7_A:0.1310330000):0.2164250000	1bg7_A:0.1429840000):0.0532378000	(1z6o_A:0.9979550000	1z6o_M:0.5822750000):0.2885370000):0.0406805000	1r03_A:0.2120640000):0.2501290000	3e6s_A:0.5965590000):0.1343400000	((1eum_A:0.2315450000	1krq_A:0.3831250000):0.2582090000	(2jd7_A:0.1983490000	1vlg_A:0.3419590000):0.1544830000):0.0907576000):0.3469210000):0.2233060000):0.1479160000	1nfv_A:0.6799140000):0.2004730000	(1otk_A:1.2928710000	(((((((1oqu_A:0.1616100000	1uzr_A:0.0749970000):0.0737098000	1r2f_A:0.1188770000):0.7369840000	1mxr_A:0.9484760000):0.1528600000	((1jk0_A:0.5789880000	2uw2_A:0.0560550000):0.0485945000	1w68_A:0.0471260000):0.7852780000):0.1923440000	3ee4_A:1.0404330000):0.2926040000	((2inc_B:0.8459660000	(2inp_C:0.8707330000	1mty_B:1.9308550000):0.1252330000):0.3432390000	(1mty_D:1.4639110000	3dhg_A:1.1186970000):0.2820400000):0.6259960000):0.2050170000	(((2uw1_A:0.0000010000	2uw1_B:0.0000010000):0.1550660000	1afr_A:0.0650400000):0.9184590000	1za0_A:1.3685200000):0.4515780000):0.1812210000):0.6339900000):0.1863420000):0.3803460000):0.0819139000):0.0863496000	(1ji4_A:0.4637280000	2fjc_A:0.6615850000):0.1774250000):0.1034330000):0.1167750000	(1qgh_A:0.2500400000	2ux1_A:0.5383300000):0.4467710000);
(1ji5_A:0.2760170000	(1jig_A:0.1220100000	(((1qgh_A:0.3507810000	2ux1_A:0.4289570000):0.2738670000	(1ji4_A:0.5213940000	2fjc_A:0.5467990000):0.1451770000):0.1539570000	(((((1dps_A:0.0000010000	1jts_A:0.0000010000):0.3699580000	1o9r_A:0.2202630000):0.2255380000	1uvh_A:0.7976810000):0.2147360000	(1tjo_A:0.0000010000	1tk6_A:0.0000010000):0.7290320000):0.1110450000	(((2fzf_A:1.9640850000	1nfv_A:0.5038500000):0.1224380000	((((1bcf_A:0.0000010000	3e1q_A:0.0000010000):0.1751150000	2fkz_A:0.1557960000):0.1482800000	1jgc_A:0.2693350000):0.5058320000	(((1lko_A:0.6731800000	1yuz_A:0.7261700000):0.2630840000	3qhb_A:0.6054670000):0.6191590000	(((((1lb3_A:0.0581340000	2za7_A:0.0900540000):0.2100020000	1bg7_A:0.1099210000):0.1038740000	1r03_A:0.0758710000):0.2729780000	(1z6o_A:0.9702380000	1z6o_M:0.5862570000):0.2600190000):0.1395620000	(((1eum_A:0.3895610000	1krq_A:0.1565200000):0.1697050000	3e6s_A:0.6377710000):0.1349290000	(2jd7_A:0.2285820000	1vlg_A:0.2667870000):0.1141060000):0.1309210000):0.2897230000):0.1095470000):0.2492830000):0.2022770000	(2vzb_A:0.6716480000	(1otk_A:1.5078160000	(((((((1oqu_A:0.1678840000	1r2f_A:0.2330280000):0.0395199000	1uzr_A:0.0642120000):0.7968910000	1mxr_A:0.8828610000):0.2332530000	((1jk0_A:0.4591560000	2uw2_A:0.0654560000):0.0478321000	1w68_A:0.0392070000):0.7098760000):0.1639780000	3ee4_A:1.1109210000):0.2995440000	(((2uw1_A:0.0000010000	2uw1_B:0.0000010000):0.2325460000	1afr_A:0.0536780000):0.8235350000	1za0_A:1.3182150000):0.4584560000):0.1066090000	(2inc_B:0.9881440000	((2inp_C:0.9236420000	1mty_B:1.8591200000):0.3288130000	(1mty_D:1.4550580000	3dhg_A:0.9574230000):0.4692630000):0.2152840000):0.7490820000):0.3000730000):0.4320160000):0.0890382000):0.3461100000):0.1186930000):0.1118450000):0.0158312000	(1n1q_A:0.1865680000	2chp_A:0.3888410000):0.0731024000);
(1ji5_A:0.1737500000	(1jig_A:0.2091260000	(1n1q_A:0.2394930000	(2chp_A:0.3959330000	((1ji4_A:0.3211020000	2fjc_A:0.5473700000):0.2313710000	(((((1dps_A:0.0000010000	1jts_A:0.0000010000):0.3227200000	1o9r_A:0.2562010000):0.2235990000	1uvh_A:0.9212110000):0.3201370000	(1tjo_A:0.0000010000	1tk6_A:0.0000010000):0.6213110000):0.1785150000	(((2fzf_A:2.1471410000	2vzb_A:0.2746570000):0.3967460000	((((((1bcf_A:0.0000010000	3e1q_A:0.0000010000):0.2088560000	2fkz_A:0.1066800000):0.1635610000	1jgc_A:0.2313460000):0.2996480000	((1lko_A:0.8655860000	1yuz_A:0.7580470000):0.2999310000	3qhb_A:0.5477310000):0.7869100000):0.0792593000	((((((1lb3_A:0.0457010000	2za7_A:0.0840100000):0.2221300000	1bg7_A:0.1012270000):0.0813385000	(1z6o_A:0.8812890000	1z6o_M:0.7345420000):0.3042010000):0.0537207000	1r03_A:0.1014810000):0.3229990000	3e6s_A:0.6174380000):0.1981060000	(((1eum_A:0.1995690000	1krq_A:0.4362840000):0.2783490000	2jd7_A:0.1550910000):0.0563535000	1vlg_A:0.2409550000):0.0651702000):0.3482030000):0.1669190000	1nfv_A:0.5655860000):0.2439460000):0.0819955000	(1otk_A:1.4108960000	(((((((1oqu_A:0.1347530000	1uzr_A:0.0659980000):0.0679474000	1r2f_A:0.0834260000):0.7153090000	1mxr_A:0.9978350000):0.1258350000	((1jk0_A:0.5920120000	2uw2_A:0.0424390000):0.0342325000	1w68_A:0.0489990000):0.8198020000):0.3237670000	3ee4_A:0.7038770000):0.3451750000	((2inc_B:0.7794420000	(2inp_C:1.0844900000	1mty_B:1.5837950000):0.1748490000):0.2942890000	(1mty_D:1.0999090000	3dhg_A:0.9402900000):0.4616750000):0.3690420000):0.2428730000	(((2uw1_A:0.0000010000	2uw1_B:0.0000010000):0.1674180000	1afr_A:0.0752140000):0.7649810000	1za0_A:1.3121090000):0.4177360000):0.3457950000):0.5135080000):0.1092550000):0.0928691000):0.0684054000):0.0839793000):0.0463753000):0.1023980000	(1qgh_A:0.2578440000	2ux1_A:0.5364480000):0.2941400000);
(1ji5_A:0.2140800000	1jig_A:0.1393230000	(1n1q_A:0.2760580000	((2chp_A:0.3164220000	(((((1dps_A:0.0000010000	1jts_A:0.0000010000):0.3017740000	1o9r_A:0.2834100000):0.4057530000	1uvh_A:0.6589040000):0.3445510000	(1tjo_A:0.0000010000	1tk6_A:0.0000010000):0.6920880000):0.1250810000	(((2fzf_A:1.4166740000	((1otk_A:1.3157470000	(((2uw1_A:0.0000010000	2uw1_B:0.0000010000):0.1589040000	1afr_A:0.1040160000):0.9729370000	1za0_A:1.3350670000):0.3407700000):0.1270870000	((((((1oqu_A:0.1792600000	1uzr_A:0.0572580000):0.0747966000	1r2f_A:0.1242890000):0.7085040000	1mxr_A:0.8147540000):0.1831560000	(1jk0_A:0.3727070000	(2uw2_A:0.0618440000	1w68_A:0.0550700000):0.1130390000):0.6554260000):0.3188980000	3ee4_A:0.9288490000):0.3017880000	((2inc_B:1.0270040000	(2inp_C:0.6646840000	1mty_B:1.9498230000):0.2544930000):0.4041760000	(1mty_D:1.0145550000	3dhg_A:1.0508700000):0.4095470000):0.4996640000):0.2142500000):0.6137130000):0.2000770000	(((((1bcf_A:0.0000010000	3e1q_A:0.0000010000):0.2043790000	2fkz_A:0.0965830000):0.1957260000	1jgc_A:0.2982850000):0.3599770000	(((1lko_A:0.6086180000	1yuz_A:0.8207040000):0.3150600000	3qhb_A:0.6367650000):0.7311970000	(((((1lb3_A:0.0477640000	2za7_A:0.0967910000):0.2566220000	1bg7_A:0.0462770000):0.1082880000	1r03_A:0.1102590000):0.2074500000	(1z6o_A:1.0061060000	1z6o_M:0.6028280000):0.2023830000):0.1846240000	(((1eum_A:0.3865620000	1krq_A:0.2017180000):0.1631550000	3e6s_A:0.5668200000):0.1437350000	(2jd7_A:0.1843220000	1vlg_A:0.3111730000):0.0590322000):0.1199240000):0.3099180000):0.0927906000):0.1420480000	1nfv_A:0.7143160000):0.0338057000):0.2512700000	2vzb_A:0.6324550000):0.3152530000):0.1120910000):0.0944093000	((1qgh_A:0.3602650000	2ux1_A:0.3965490000):0.2348220000	(1ji4_A:0.4575340000	2fjc_A:0.5513880000):0.1230600000):0.0961157000):0.0667958000):0.0478839000);
(1ji5_A:0.1607950000	(1jig_A:0.1206760000	((2chp_A:0.2970330000	(((((1dps_A:0.0000010000	1jts_A:0.0000010000):0.3264540000	1o9r_A:0.2389270000):0.3476090000	1uvh_A:0.5179230000):0.2253720000	(1tjo_A:0.0000010000	1tk6_A:0.0000010000):0.4844850000):0.2545150000	((2fzf_A:1.6862670000	2vzb_A:0.3852760000):0.3352440000	(((((1bcf_A:0.0000010000	3e1q_A:0.0000010000):0.1945480000	2fkz_A:0.0944200000):0.1890390000	1jgc_A:0.1991030000):0.3677200000	((((1lko_A:0.6850910000	1yuz_A:0.8410230000):0.2898080000	3qhb_A:0.7575800000):0.7080190000	((((((1lb3_A:0.0627310000	2za7_A:0.0659000000):0.2645570000	1bg7_A:0.1128690000):0.0709409000	1r03_A:0.1472990000):0.1331490000	(1z6o_A:0.9555130000	1z6o_M:0.6261610000):0.3510610000):0.2082360000	3e6s_A:0.6875230000):0.2235790000	((1eum_A:0.2898820000	1krq_A:0.3299460000):0.2309330000	(2jd7_A:0.1813540000	1vlg_A:0.2516590000):0.0983582000):0.0476184000):0.3296260000):0.0901319000	((1otk_A:1.5114940000	((((((1oqu_A:0.1733540000	1uzr_A:0.0634290000):0.0407310000	1r2f_A:0.1245240000):0.8033560000	1mxr_A:0.9247350000):0.2031550000	(1jk0_A:0.3726940000	(2uw2_A:0.0743030000	1w68_A:0.0432920000):0.0879564000):0.7116320000):0.1991990000	3ee4_A:1.0713700000):0.1469220000	((2inc_B:1.4180410000	2inp_C:0.8996780000):0.2755710000	(1mty_B:1.7900680000	(1mty_D:1.4314770000	3dhg_A:0.7989390000):0.5689400000):0.0950040000):0.5974560000):0.2820730000):0.2446650000	(((2uw1_A:0.0000010000	2uw1_B:0.0000010000):0.1652530000	1afr_A:0.0616670000):0.9842690000	1za0_A:1.4858920000):0.3324750000):0.6388200000):0.1314220000):0.2051890000	1nfv_A:0.4962350000):0.2286430000):0.3403460000):0.0996073000):0.0643817000	((1qgh_A:0.3143980000	2ux1_A:0.4569380000):0.2826490000	(1ji4_A:0.4035320000	2fjc_A:0.4997580000):0.1679740000):0.0908046000):0.0796601000):0.0163528000	1n1q_A:0.3081660000);
(1ji5_A:0.1994120000	1jig_A:0.1767010000	(1n1q_A:0.2633030000	((2chp_A:0.3671560000	(((((1dps_A:0.0000010000	1jts_A:0.0000010000):0.2639970000	1o9r_A:0.1930710000):0.3317840000	1uvh_A:0.7780750000):0.2601790000	(1tjo_A:0.0000010000	1tk6_A:0.0000010000):0.6862790000):0.1805670000	((2fzf_A:1.9022880000	2vzb_A:0.5097620000):0.2645370000	((((((1bcf_A:0.0000010000	3e1q_A:0.0000010000):0.1977420000	2fkz_A:0.0765890000):0.1123500000	1jgc_A:0.3002930000):0.3980340000	(((1lko_A:0.5458330000	1yuz_A:1.0117070000):0.5353650000	3qhb_A:0.7331030000):0.6318310000	(((((1lb3_A:0.0549900000	2za7_A:0.0609370000):0.2326070000	1bg7_A:0.0983710000):0.0522565000	1r03_A:0.1476420000):0.2212680000	(1z6o_A:0.8441380000	1z6o_M:0.6124970000):0.3047310000):0.1861990000	(((1eum_A:0.3378440000	1krq_A:0.2759910000):0.1027690000	3e6s_A:0.6309360000):0.1256130000	(2jd7_A:0.2062960000	1vlg_A:0.2819720000):0.0710459000):0.1101370000):0.2951260000):0.1247900000):0.1359850000	1nfv_A:0.6149220000):0.0969841000	((1otk_A:1.5362610000	(((2uw1_A:0.0000010000	2uw1_B:0.0000010000):0.1393610000	1afr_A:0.1038290000):0.7498040000	1za0_A:1.2450750000):0.5704970000):0.1587280000	((((((1oqu_A:0.1688830000	1r2f_A:0.1604010000):0.0350751000	1uzr_A:0.0439210000):0.7046550000	1mxr_A:0.7683190000):0.1214300000	(1jk0_A:0.3298210000	(2uw2_A:0.0518270000	1w68_A:0.0781030000):0.1423710000):0.6696190000):0.3102760000	3ee4_A:0.8497110000):0.4404980000	(((2inc_B:0.9883930000	1mty_B:1.9413650000):0.1519400000	2inp_C:1.0715310000):0.2742320000	(1mty_D:1.0835050000	3dhg_A:1.1192050000):0.3203220000):0.4953270000):0.2731970000):0.6875540000):0.1658900000):0.2935860000):0.0704551000):0.0969215000	((1qgh_A:0.2931510000	2ux1_A:0.5390990000):0.1785680000	(1ji4_A:0.4729160000	2fjc_A:0.4924110000):0.1137620000):0.0863354000):0.0995968000):0.0120960000);
(1ji5_A:0.2005450000	1jig_A:0.1276760000	(1n1q_A:0.2380030000	((2chp_A:0.4884870000	(((((1dps_A:0.0000010000	1jts_A:0.0000010000):0.2143770000	1o9r_A:0.2714960000):0.3550680000	1uvh_A:0.7871930000):0.1944690000	(1tjo_A:0.0000010000	1tk6_A:0.0000010000):0.8994390000):0.2334660000	((2fzf_A:1.7716480000	2vzb_A:0.4097200000):0.2322470000	(((((((1bcf_A:0.0000010000	3e1q_A:0.0000010000):0.2347040000	2fkz_A:0.1100870000):0.0838305000	1jgc_A:0.3422880000):0.3422140000	((1lko_A:0.3993040000	1yuz_A:0.8831680000):0.5203500000	3qhb_A:0.6048170000):0.5514540000):0.0391420000	((((1lb3_A:0.1044780000	2za7_A:0.1449410000):0.2336310000	(1bg7_A:0.0770800000	1r03_A:0.1758450000):0.0838514000):0.2878830000	(1z6o_A:0.6815730000	1z6o_M:0.7217180000):0.2244490000):0.1747150000	(((1eum_A:0.2565150000	1krq_A:0.3046950000):0.1644940000	3e6s_A:0.8515290000):0.1328080000	(2jd7_A:0.1471830000	1vlg_A:0.3221800000):0.0752479000):0.1562330000):0.4616410000):0.1429270000	1nfv_A:0.7427930000):0.1482310000	(1otk_A:1.5270260000	((((((1oqu_A:0.1712400000	1uzr_A:0.0666450000):0.0968225000	1r2f_A:0.1080300000):0.7593570000	(1mxr_A:1.1090080000	(1jk0_A:0.4014520000	(2uw2_A:0.0856530000	1w68_A:0.0696880000):0.1103360000):0.7446900000):0.0737028000):0.2759630000	3ee4_A:1.0372370000):0.2129470000	(((2inc_B:1.1285270000	2inp_C:0.9874280000):0.1816910000	1mty_B:1.5284990000):0.1955480000	(1mty_D:1.1124350000	3dhg_A:0.9972700000):0.5543850000):0.6066700000):0.1675120000	(((2uw1_A:0.0000010000	2uw1_B:0.0000010000):0.1677110000	1afr_A:0.1318490000):0.7786060000	1za0_A:1.2730890000):0.5864450000):0.2084970000):0.6290120000):0.1723390000):0.3351320000):0.1006320000):0.0546226000	((1qgh_A:0.2758260000	2ux1_A:0.3792020000):0.2518700000	(1ji4_A:0.4705900000	2fjc_A:0.5181840000):0.1821730000):0.0859202000):0.1032490000):0.0383175000);
(1ji5_A:0.2634480000	(1jig_A:0.1591290000	((((2chp_A:0.3255880000	((((1dps_A:0.0000010000	1jts_A:0.0000010000):0.3559340000	1o9r_A:0.2394260000):0.2387210000	1uvh_A:0.6365570000):0.1775140000	(1tjo_A:0.0000010000	1tk6_A:0.0000010000):0.7609070000):0.2504200000):0.0820304000	((2fzf_A:1.6899770000	((((((1bcf_A:0.0000010000	3e1q_A:0.0000010000):0.2591560000	2fkz_A:0.0797480000):0.1432460000	1jgc_A:0.3819700000):0.4526220000	(((1lko_A:0.7209260000	1yuz_A:0.9148230000):0.4726240000	3qhb_A:0.7153880000):0.5667620000	(((((((1lb3_A:0.0541840000	2za7_A:0.1190910000):0.2192230000	1bg7_A:0.1136560000):0.1027750000	1r03_A:0.1358170000):0.2121470000	(1z6o_A:0.8645050000	1z6o_M:0.5681010000):0.2195130000):0.2160930000	3e6s_A:0.6833830000):0.1663950000	(2jd7_A:0.2110550000	1vlg_A:0.2732830000):0.1606220000):0.0358800000	(1eum_A:0.3051570000	1krq_A:0.3371270000):0.1831940000):0.2580270000):0.1151810000):0.1750410000	1nfv_A:0.6025940000):0.1777850000	(1otk_A:1.4435140000	(((((((1oqu_A:0.1623440000	1r2f_A:0.1810960000):0.0340794000	1uzr_A:0.0265740000):0.7213620000	1mxr_A:0.8387190000):0.2781540000	((1jk0_A:0.5516560000	2uw2_A:0.0585230000):0.0331409000	1w68_A:0.0346940000):0.6250730000):0.2215540000	3ee4_A:1.2103390000):0.2467890000	(((2inc_B:1.0759880000	1mty_B:1.5958440000):0.1162430000	2inp_C:0.7910150000):0.2995960000	(1mty_D:1.0643500000	3dhg_A:1.0275720000):0.5076340000):0.3112510000):0.1315980000	(((2uw1_A:0.0000010000	2uw1_B:0.0000010000):0.1744230000	1afr_A:0.1053670000):0.5016130000	1za0_A:1.4786010000):0.6715890000):0.2236920000):0.6285560000):0.0502403000):0.0922246000	2vzb_A:0.6442030000):0.3760040000):0.0449444000	(1qgh_A:0.2176810000	2ux1_A:0.4842630000):0.4095750000):0.0533172000	(1ji4_A:0.4960790000	2fjc_A:0.5094570000):0.2557020000):0.1126860000):0.0596690000	1n1q_A:0.3223230000);
(1ji5_A:0.2373570000	(1jig_A:0.1542920000	(((2chp_A:0.3519260000	((((1dps_A:0.0000010000	1jts_A:0.0000010000):0.3248500000	1o9r_A:0.2229240000):0.2644560000	1uvh_A:0.8831050000):0.1986320000	(1tjo_A:0.0000010000	1tk6_A:0.0000010000):0.6058840000):0.2765290000):0.0120480000	((2fzf_A:1.6637100000	2vzb_A:0.3322190000):0.3907590000	((((((1bcf_A:0.0000010000	3e1q_A:0.0000010000):0.1872810000	2fkz_A:0.1115270000):0.1506430000	1jgc_A:0.2056120000):0.3475150000	(((1lko_A:0.8882330000	1yuz_A:0.8137000000):0.4146990000	3qhb_A:0.4655220000):0.8373740000	(((((((1lb3_A:0.0909960000	2za7_A:0.0541730000):0.0715490000	1z6o_A:1.2874070000):0.0853312000	1z6o_M:0.9453270000):0.0800684000	1bg7_A:0.1444550000):0.1718040000	1r03_A:0.0878640000):0.3396190000	3e6s_A:0.5784100000):0.1358500000	((1eum_A:0.2343220000	1krq_A:0.3425660000):0.2253060000	(2jd7_A:0.2115330000	1vlg_A:0.3014340000):0.0480455000):0.1944150000):0.3091840000):0.0568144000):0.2065010000	1nfv_A:0.4906700000):0.1017810000	(1otk_A:1.4859640000	(((((((1oqu_A:0.1635630000	1uzr_A:0.0476450000):0.0771762000	1r2f_A:0.0901830000):0.7502600000	1mxr_A:0.9563390000):0.1661160000	(1jk0_A:0.3522270000	(2uw2_A:0.0712430000	1w68_A:0.0755770000):0.1452310000):0.6588210000):0.3277040000	3ee4_A:0.9388660000):0.2991830000	(2inc_B:1.0076800000	((2inp_C:1.0035350000	1mty_B:1.9398750000):0.1459490000	(1mty_D:1.2542720000	3dhg_A:0.9025140000):0.4720960000):0.1075930000):0.4898590000):0.1586450000	(((2uw1_A:0.0000010000	2uw1_B:0.0000010000):0.1829310000	1afr_A:0.0909500000):0.8422600000	1za0_A:1.4816720000):0.4557270000):0.3088900000):0.6025450000):0.2553430000):0.3501080000):0.0459082000	((1qgh_A:0.3624420000	2ux1_A:0.5128330000):0.1916980000	(1ji4_A:0.4577520000	2fjc_A:0.5096880000):0.1645150000):0.1275180000):0.1634930000):0.0444132000	1n1q_A:0.3235150000);
(1ji5_A:0.2025870000	(1jig_A:0.1744170000	((2chp_A:0.2701220000	(((((1dps_A:0.0000010000	1jts_A:0.0000010000):0.3524720000	1o9r_A:0.1936740000):0.2797030000	1uvh_A:0.7911080000):0.1873090000	(1tjo_A:0.0000010000	1tk6_A:0.0000010000):0.5799250000):0.1942280000	((2fzf_A:1.5090820000	2vzb_A:0.4415230000):0.3092960000	((((((1bcf_A:0.0000010000	3e1q_A:0.0000010000):0.1386890000	2fkz_A:0.0904870000):0.1288450000	1jgc_A:0.2679990000):0.3680480000	(((1lko_A:0.7658900000	1yuz_A:0.9157240000):0.2630620000	3qhb_A:0.8100870000):0.6182030000	((((((1lb3_A:0.0482420000	2za7_A:0.1001770000):0.2674270000	1bg7_A:0.0437050000):0.0951529000	1r03_A:0.1305660000):0.2529650000	(1z6o_A:0.7721570000	1z6o_M:0.5671410000):0.2058860000):0.1597300000	3e6s_A:0.7276550000):0.0903574000	((1eum_A:0.2500390000	1krq_A:0.3486990000):0.1889590000	(2jd7_A:0.2047400000	1vlg_A:0.3201220000):0.1449560000):0.0958596000):0.2232730000):0.2002420000):0.1917600000	1nfv_A:0.5839260000):0.0616753000	(1otk_A:1.3361500000	((((((1oqu_A:0.1655180000	1uzr_A:0.0683810000):0.0542937000	1r2f_A:0.1171530000):0.7227350000	1mxr_A:0.8338540000):0.3011120000	((1jk0_A:0.5030220000	2uw2_A:0.0751370000):0.0339387000	1w68_A:0.0267950000):0.6674280000):0.2751010000	(((2inc_B:1.1176120000	(2inp_C:0.8004980000	1mty_B:1.8427950000):0.1251400000):0.2462790000	(1mty_D:0.9126200000	3dhg_A:0.8783200000):0.5721590000):0.6566270000	(((2uw1_A:0.0000010000	2uw1_B:0.0000010000):0.1456110000	1afr_A:0.0752330000):0.8633130000	1za0_A:1.5009930000):0.6231130000):0.2354230000):0.1759800000	3ee4_A:1.2282890000):0.2914820000):0.8714420000):0.2764450000):0.2853460000):0.0692837000):0.0946547000	((1qgh_A:0.3948870000	2ux1_A:0.3943060000):0.2195900000	(1ji4_A:0.3761790000	2fjc_A:0.4451460000):0.0913688000):0.1726960000):0.1127860000):0.0531350000	1n1q_A:0.2552280000);
(1ji5_A:0.1248770000	(1jig_A:0.1411890000	(((2chp_A:0.4537490000	(((((1dps_A:0.0000010000	1jts_A:0.0000010000):0.2612950000	1o9r_A:0.1955630000):0.3323370000	1uvh_A:0.7550750000):0.1596170000	(1tjo_A:0.0000010000	1tk6_A:0.0000010000):0.7497940000):0.1003060000	(2fzf_A:2.1990810000	((2vzb_A:0.8034540000	((((((1bcf_A:0.0000010000	3e1q_A:0.0000010000):0.2064930000	2fkz_A:0.0791580000):0.0925820000	1jgc_A:0.2895570000):0.3691070000	(((((1lb3_A:0.0528060000	2za7_A:0.1043010000):0.2490780000	(1bg7_A:0.1027820000	1r03_A:0.1733060000):0.0696394000):0.1189700000	(1z6o_A:1.1762980000	1z6o_M:0.5950080000):0.2067600000):0.2196510000	3e6s_A:0.8204360000):0.1137110000	((1eum_A:0.2509610000	1krq_A:0.4129620000):0.1992930000	(2jd7_A:0.1354900000	1vlg_A:0.3490770000):0.1049730000):0.1598220000):0.3403870000):0.1220460000	((1lko_A:0.6752500000	1yuz_A:0.6913680000):0.4128940000	3qhb_A:0.6103410000):0.6403810000):0.2204870000	1nfv_A:0.5745800000):0.1956780000):0.0885466000	(1otk_A:1.5727780000	((((((1oqu_A:0.1408870000	1uzr_A:0.0635950000):0.0856936000	1r2f_A:0.1115690000):0.6218220000	(1jk0_A:0.3206000000	(2uw2_A:0.0488450000	1w68_A:0.0718910000):0.1616930000):0.7584960000):0.1366950000	1mxr_A:1.0965040000):0.3160160000	3ee4_A:0.8560990000):0.3003910000	((((2inc_B:1.0611010000	1mty_B:1.6252220000):0.1454770000	2inp_C:1.0435490000):0.3263730000	(1mty_D:1.2223770000	3dhg_A:1.1509840000):0.2689420000):0.5235680000	(((2uw1_A:0.0000010000	2uw1_B:0.0000010000):0.1528780000	1afr_A:0.0771410000):0.9526030000	1za0_A:1.1387450000):0.5741280000):0.1025630000):0.3631190000):0.4510160000):0.0476517000):0.2249280000):0.1542030000):0.0486731000	(1qgh_A:0.2745070000	2ux1_A:0.5129840000):0.2653030000):0.0877513000	(1ji4_A:0.4234680000	2fjc_A:0.4740410000):0.2288940000):0.0981448000):0.0785215000	1n1q_A:0.2963140000);
(1ji5_A:0.1847860000	(1jig_A:0.1267150000	((1n1q_A:0.1071000000	(1ji4_A:0.3522120000	2fjc_A:0.6232140000):0.2882370000):0.0490935000	(1qgh_A:0.2403860000	2ux1_A:0.4871200000):0.3748670000):0.1003070000):0.0589318000	(2chp_A:0.2525720000	(((((1dps_A:0.0000010000	1jts_A:0.0000010000):0.2601310000	1o9r_A:0.2226550000):0.3456300000	1uvh_A:0.5533780000):0.2847420000	(1tjo_A:0.0000010000	1tk6_A:0.0000010000):0.7045050000):0.2193650000	(((2fzf_A:1.8745190000	(1otk_A:1.5740430000	(((((((1oqu_A:0.1873830000	1uzr_A:0.0545600000):0.0775031000	1r2f_A:0.1162620000):0.7714470000	1mxr_A:0.9049820000):0.2160600000	(1jk0_A:0.3587080000	(2uw2_A:0.0480360000	1w68_A:0.0651790000):0.1694030000):0.4529800000):0.4890490000	(((2inc_B:0.9117310000	2inp_C:0.9005360000):0.2062070000	1mty_B:1.9121220000):0.1430550000	(1mty_D:1.2130790000	3dhg_A:0.8778540000):0.4708200000):0.4709210000):0.1963220000	(((2uw1_A:0.0000010000	2uw1_B:0.0000010000):0.1076650000	1afr_A:0.1035030000):1.0081200000	1za0_A:1.6248560000):0.3049810000):0.1335020000	3ee4_A:1.0189320000):0.3113480000):0.3658950000):0.1703390000	(((((1bcf_A:0.0000010000	3e1q_A:0.0000010000):0.2182460000	2fkz_A:0.0684550000):0.2014830000	1jgc_A:0.2776840000):0.3067260000	(((1lko_A:0.6450510000	1yuz_A:0.9894390000):0.3541430000	3qhb_A:0.6819040000):0.6936350000	((((1lb3_A:0.0758740000	2za7_A:0.1125450000):0.2351130000	(1bg7_A:0.0815420000	1r03_A:0.1763400000):0.0521081000):0.1572110000	(1z6o_A:0.8919520000	1z6o_M:0.5657740000):0.1553460000):0.1634710000	(((1eum_A:0.3142320000	1krq_A:0.2273470000):0.2100710000	3e6s_A:0.6135150000):0.0883598000	(2jd7_A:0.2310100000	1vlg_A:0.2308520000):0.0723127000):0.1911510000):0.2775350000):0.1498590000):0.0956171000	1nfv_A:0.5489730000):0.1119380000):0.2321300000	2vzb_A:0.5348210000):0.3410850000):0.1565030000):0.1698860000);
(1ji5_A:0.2177400000	(1jig_A:0.1274200000	((2chp_A:0.3363900000	(((((1dps_A:0.0000010000	1jts_A:0.0000010000):0.3359490000	1o9r_A:0.1972190000):0.2974670000	1uvh_A:0.5402460000):0.2020480000	(1tjo_A:0.0000010000	1tk6_A:0.0000010000):0.8156710000):0.2191780000	((2fzf_A:1.7407600000	2vzb_A:0.4511370000):0.3193700000	(((((1bcf_A:0.0000010000	3e1q_A:0.0000010000):0.2388690000	2fkz_A:0.0811640000):0.2306940000	1jgc_A:0.3669240000):0.2805610000	((((1lko_A:0.7182170000	1yuz_A:1.1168460000):0.4339450000	3qhb_A:0.4334830000):0.5349310000	(1otk_A:1.4793420000	(((((((1oqu_A:0.1480670000	1uzr_A:0.0816530000):0.0699433000	1r2f_A:0.1235230000):0.7775980000	1mxr_A:0.7816180000):0.1764530000	(1jk0_A:0.4547000000	(2uw2_A:0.0888610000	1w68_A:0.0604370000):0.0937381000):0.7094870000):0.2640440000	3ee4_A:0.8177370000):0.1353280000	(((2uw1_A:0.0000010000	2uw1_B:0.0000010000):0.1785340000	1afr_A:0.1354140000):0.8234290000	1za0_A:1.4948270000):0.5364210000):0.1979810000	(((2inc_B:1.1843330000	2inp_C:0.8691610000):0.1405530000	1mty_B:1.8863570000):0.2509660000	(1mty_D:1.1237250000	3dhg_A:1.0277450000):0.4900620000):0.6445590000):0.2862080000):0.8251110000):0.0979487000	(((((1lb3_A:0.0844530000	2za7_A:0.0716100000):0.3039690000	1bg7_A:0.0756910000):0.1099150000	1r03_A:0.1216670000):0.2559990000	(1z6o_A:0.9400710000	1z6o_M:0.6804420000):0.2171620000):0.1601520000	(((1eum_A:0.3190880000	1krq_A:0.2162470000):0.1962590000	3e6s_A:0.6596700000):0.1343160000	(2jd7_A:0.1695970000	1vlg_A:0.3184580000):0.0756587000):0.0943227000):0.4246100000):0.2827750000):0.1543330000	1nfv_A:0.7564270000):0.2050750000):0.4361780000):0.0566614000):0.1070360000	(((1qgh_A:0.4092580000	2ux1_A:0.3811210000):0.2395830000	2fjc_A:0.5298270000):0.0785544000	1ji4_A:0.6164240000):0.0906174000):0.1189560000):0.0427617000	1n1q_A:0.2921230000);
(1ji5_A:0.2790110000	(1jig_A:0.1568200000	((2chp_A:0.2943040000	(((((1dps_A:0.0000010000	1jts_A:0.0000010000):0.4335420000	1o9r_A:0.1782290000):0.2928270000	1uvh_A:0.8678550000):0.1287160000	(1tjo_A:0.0000010000	1tk6_A:0.0000010000):0.7159040000):0.2898170000	((2fzf_A:2.2944470000	2vzb_A:0.6317450000):0.4045330000	((((((1bcf_A:0.0000010000	3e1q_A:0.0000010000):0.1963230000	2fkz_A:0.0865990000):0.1412190000	1jgc_A:0.3265390000):0.4783730000	(1lko_A:0.7474730000	(1yuz_A:1.1321580000	3qhb_A:0.5560970000):0.2453990000):0.5780580000):0.0571817000	(1nfv_A:0.7547470000	((((1lb3_A:0.0469340000	2za7_A:0.0906780000):0.1858480000	(1bg7_A:0.0799640000	1r03_A:0.1572410000):0.0723794000):0.2093320000	(1z6o_A:0.9309170000	1z6o_M:0.5332860000):0.2067330000):0.1918570000	(((1eum_A:0.2932470000	1krq_A:0.3006990000):0.1794980000	3e6s_A:0.6656080000):0.1361470000	(2jd7_A:0.2167170000	1vlg_A:0.2682160000):0.0805082000):0.2128310000):0.2164590000):0.0316393000):0.0889398000	(1otk_A:1.1796250000	(((((((1oqu_A:0.1851370000	1r2f_A:0.1373840000):0.0645280000	1uzr_A:0.0218420000):0.7987830000	1mxr_A:0.9045060000):0.1738250000	((1jk0_A:0.4989620000	2uw2_A:0.0552640000):0.0655827000	1w68_A:0.0085850000):0.8161300000):0.4115730000	(((2inc_B:0.9190950000	2inp_C:0.8911690000):0.3101900000	1mty_B:1.8017760000):0.1285310000	(1mty_D:1.1145310000	3dhg_A:1.0742160000):0.4484240000):0.4528630000):0.1231870000	3ee4_A:0.8691990000):0.2761010000	(((2uw1_A:0.0000010000	2uw1_B:0.0000010000):0.1669690000	1afr_A:0.0902700000):0.9114570000	1za0_A:1.5450180000):0.5284990000):0.2387090000):0.6927370000):0.2332850000):0.1705590000):0.0387798000):0.0870398000	((1qgh_A:0.2880840000	2ux1_A:0.3664610000):0.3578430000	(1ji4_A:0.5088640000	2fjc_A:0.4505480000):0.1509320000):0.1528990000):0.1392250000):0.0336148000	1n1q_A:0.2579250000);
(1ji5_A:0.1880300000	((1jig_A:0.1645040000	(2chp_A:0.2805070000	(((((1dps_A:0.0000010000	1jts_A:0.0000010000):0.3479490000	1o9r_A:0.2135800000):0.1894060000	1uvh_A:0.7978540000):0.3915500000	(1tjo_A:0.0000010000	1tk6_A:0.0000010000):0.6724470000):0.1191010000	(((((2fzf_A:1.5056260000	((1lko_A:0.6278700000	1yuz_A:0.8080800000):0.2921880000	3qhb_A:0.7986290000):0.4757540000):0.1143490000	(((((1lb3_A:0.0563200000	2za7_A:0.1014170000):0.2206130000	1bg7_A:0.0864280000):0.0964477000	1r03_A:0.0922070000):0.2238910000	(1z6o_A:0.8539830000	1z6o_M:0.5382110000):0.2463210000):0.1079240000	(((1eum_A:0.2494380000	1krq_A:0.2899750000):0.1763750000	(2jd7_A:0.1753500000	1vlg_A:0.2860520000):0.1006710000):0.1238560000	3e6s_A:0.6311000000):0.1178930000):0.3223450000):0.0769313000	(1otk_A:1.4513790000	(((((((1oqu_A:0.1397770000	1uzr_A:0.0706170000):0.0924929000	1r2f_A:0.1362330000):0.6751580000	1mxr_A:0.9921310000):0.2771510000	(1jk0_A:0.4130610000	(2uw2_A:0.0671150000	1w68_A:0.0775350000):0.1377000000):0.5387910000):0.3953030000	3ee4_A:0.8874420000):0.2142100000	(((2uw1_A:0.0000010000	2uw1_B:0.0000010000):0.1377420000	1afr_A:0.0839620000):0.7961410000	1za0_A:1.2366690000):0.6329590000):0.2305440000	(((2inc_B:0.9512290000	1mty_B:1.6809980000):0.1812000000	2inp_C:0.8796010000):0.2280420000	(1mty_D:1.1509570000	3dhg_A:0.9844180000):0.4012320000):0.2353980000):0.3334640000):0.7446810000):0.0950311000	((((1bcf_A:0.0000010000	3e1q_A:0.0000010000):0.1536240000	2fkz_A:0.1006380000):0.0577727000	1jgc_A:0.2695990000):0.4060010000	1nfv_A:0.6422560000):0.1103910000):0.2980460000	2vzb_A:0.7974540000):0.1738920000):0.1866620000):0.1527430000):0.0315357000	1n1q_A:0.2524520000):0.0943594000	((1qgh_A:0.2975710000	2ux1_A:0.5737770000):0.1842780000	(1ji4_A:0.4302060000	2fjc_A:0.4862640000):0.1947780000):0.1498110000);
(1ji5_A:0.1786940000	1jig_A:0.2051030000	(1n1q_A:0.2847230000	((2chp_A:0.3081550000	(((((1dps_A:0.0000010000	1jts_A:0.0000010000):0.2821030000	1o9r_A:0.1694400000):0.3699250000	1uvh_A:0.7352210000):0.1920840000	(1tjo_A:0.0000010000	1tk6_A:0.0000010000):0.6864410000):0.1465930000	((2fzf_A:1.6188320000	2vzb_A:0.5615150000):0.2005600000	(((((((1bcf_A:0.0000010000	3e1q_A:0.0000010000):0.2198810000	2fkz_A:0.0617170000):0.0792298000	1jgc_A:0.2854930000):0.4231590000	((((1lb3_A:0.0606430000	2za7_A:0.0769740000):0.2061110000	(1bg7_A:0.0813770000	1r03_A:0.1872030000):0.0745853000):0.2544790000	(1z6o_A:0.9228500000	1z6o_M:0.5977380000):0.2795370000):0.2291030000	(((1eum_A:0.2798110000	1krq_A:0.3516820000):0.0845396000	3e6s_A:0.7074490000):0.1912140000	(2jd7_A:0.1579900000	1vlg_A:0.3890790000):0.0626994000):0.0856071000):0.3195690000):0.0997519000	((1lko_A:0.4500760000	1yuz_A:0.8779890000):0.4759080000	3qhb_A:0.6335510000):0.4860570000):0.1822760000	1nfv_A:0.6666460000):0.0629668000	(1otk_A:1.4823230000	((((((1oqu_A:0.1555860000	1uzr_A:0.0689610000):0.0775281000	1r2f_A:0.0856190000):0.8119180000	1mxr_A:0.9517660000):0.1861320000	(1jk0_A:0.4027460000	(2uw2_A:0.0643280000	1w68_A:0.0606510000):0.1098160000):0.6043840000):0.2411230000	3ee4_A:0.9629180000):0.3368810000	(((2inc_B:1.3040150000	(2inp_C:0.9986830000	1mty_B:1.7725650000):0.2424880000):0.4152020000	(1mty_D:1.2199310000	3dhg_A:1.1396890000):0.3683570000):0.5655670000	(((2uw1_A:0.0000010000	2uw1_B:0.0000010000):0.1893700000	1afr_A:0.0367510000):0.9538040000	1za0_A:1.0954820000):0.3465000000):0.2149910000):0.3615890000):0.8362260000):0.1296030000):0.2458650000):0.1356620000):0.0661366000	((1qgh_A:0.2838910000	2ux1_A:0.4784110000):0.2083800000	(1ji4_A:0.3965380000	2fjc_A:0.5855570000):0.1097070000):0.0819315000):0.0879500000):0.0457926000);
(1ji5_A:0.1948810000	1jig_A:0.1821730000	(1n1q_A:0.2115560000	((((2chp_A:0.3559070000	((((1dps_A:0.0000010000	1jts_A:0.0000010000):0.3582560000	1o9r_A:0.1132920000):0.3678340000	(1tjo_A:0.0000010000	1tk6_A:0.0000020000):0.9331820000):0.1438330000	1uvh_A:0.5549390000):0.3764550000):0.0188536000	(((2fzf_A:2.2066630000	1nfv_A:0.4454130000):0.1804450000	(((((1bcf_A:0.0000010000	3e1q_A:0.0000010000):0.2101690000	2fkz_A:0.0957800000):0.1225820000	1jgc_A:0.3932490000):0.3735550000	(1lko_A:0.8207820000	(1yuz_A:1.0381290000	3qhb_A:0.9333180000):0.2203960000):1.0000000000):0.0833344000	(((((1lb3_A:0.0773270000	2za7_A:0.1122680000):0.2306310000	(1bg7_A:0.1221710000	1r03_A:0.2237010000):0.0441274000):0.3167960000	(1z6o_A:1.0053970000	1z6o_M:0.5855240000):0.1233590000):0.1240040000	((1eum_A:0.3084900000	1krq_A:0.4185300000):0.1735480000	(3e6s_A:0.7537550000	(2jd7_A:0.2092420000	1vlg_A:0.3811100000):0.0529846000):0.1196660000):0.1517850000):0.2501240000	(1otk_A:1.5538510000	(((((((1oqu_A:0.1765440000	1r2f_A:0.1920260000):0.0699300000	1uzr_A:0.0189660000):0.6957000000	1mxr_A:0.9215770000):0.2385120000	(1jk0_A:0.4143020000	(2uw2_A:0.0758420000	1w68_A:0.0587430000):0.1519130000):0.5771120000):0.4337920000	(((2inc_B:0.8578150000	2inp_C:0.8797540000):0.3515620000	1mty_B:1.6631900000):0.1863830000	(1mty_D:1.2586210000	3dhg_A:0.7551070000):0.4445110000):0.2708760000):0.2123540000	(((2uw1_A:0.0000010000	2uw1_B:0.0000010000):0.1954670000	1afr_A:0.0512170000):1.0867800000	1za0_A:1.5637020000):0.5268200000):0.1552400000	3ee4_A:0.8837570000):0.4132600000):0.9892540000):0.1790090000):0.1626530000):0.3687600000	2vzb_A:0.8376910000):0.1955480000):0.0952662000	(1ji4_A:0.3645310000	2fjc_A:0.5137110000):0.1814870000):0.0580547000	(1qgh_A:0.1985660000	2ux1_A:0.4257270000):0.3041650000):0.0841087000):0.0608570000);
(1ji5_A:0.2352600000	(1jig_A:0.1429750000	(((2chp_A:0.3373130000	(((((1dps_A:0.0000010000	1jts_A:0.0000010000):0.3345620000	1o9r_A:0.1809760000):0.3502140000	1uvh_A:0.9188600000):0.2518700000	(1tjo_A:0.0000010000	1tk6_A:0.0000010000):0.6126450000):0.1401230000	((2fzf_A:1.9027280000	2vzb_A:0.5025030000):0.3591370000	((((((1bcf_A:0.0000010000	3e1q_A:0.0000010000):0.1310650000	2fkz_A:0.1126820000):0.1526860000	1jgc_A:0.2084950000):0.5187710000	(((1lko_A:0.5974390000	1yuz_A:0.9069170000):0.3330350000	3qhb_A:0.5738780000):0.5249550000	(((((1lb3_A:0.0850000000	2za7_A:0.0893940000):0.2216530000	(1bg7_A:0.1527410000	1r03_A:0.1845440000):0.0468133000):0.1507630000	(1z6o_A:1.0290800000	1z6o_M:0.6233800000):0.2153670000):0.1424570000	3e6s_A:0.6354880000):0.1474310000	((1eum_A:0.2574390000	1krq_A:0.3655530000):0.2413260000	(2jd7_A:0.1706460000	1vlg_A:0.2289620000):0.0693546000):0.0977114000):0.3992780000):0.1173050000):0.1329910000	1nfv_A:0.5898130000):0.1171670000	(1otk_A:1.4813180000	(((((((1oqu_A:0.1751110000	1uzr_A:0.0794110000):0.0951921000	1r2f_A:0.1186640000):0.6690280000	1mxr_A:0.9873360000):0.1829460000	(1jk0_A:0.3676380000	(2uw2_A:0.0713020000	1w68_A:0.0622040000):0.1260370000):0.6979730000):0.4504690000	3ee4_A:0.7993600000):0.2488160000	(((2inc_B:1.1380670000	1mty_B:1.5770980000):0.2136360000	2inp_C:1.1276200000):0.3917930000	(1mty_D:1.1115220000	3dhg_A:1.1644040000):0.3251420000):0.5860810000):0.1687730000	(((2uw1_A:0.0000010000	2uw1_B:0.0000010000):0.1848860000	1afr_A:0.0583210000):0.6851110000	1za0_A:1.5054570000):0.5331150000):0.2455280000):0.5997020000):0.1446830000):0.2556670000):0.1339960000):0.0298017000	(1qgh_A:0.4320190000	2ux1_A:0.3590810000):0.3160510000):0.0483763000	(1ji4_A:0.4775690000	2fjc_A:0.4173660000):0.2393660000):0.1356130000):0.0480756000	1n1q_A:0.2272170000);
(1ji5_A:0.2884020000	(1jig_A:0.1979500000	(((2chp_A:0.3157350000	(((((1dps_A:0.0000010000	1jts_A:0.0000010000):0.3103990000	1o9r_A:0.2201570000):0.3261530000	1uvh_A:0.6239040000):0.1607270000	(1tjo_A:0.0000010000	1tk6_A:0.0000010000):0.6423650000):0.2032660000	((2fzf_A:1.1960940000	2vzb_A:0.6478020000):0.1731210000	(((((1bcf_A:0.0000010000	3e1q_A:0.0000010000):0.2057200000	2fkz_A:0.1394330000):0.0809342000	1jgc_A:0.2854880000):0.3643220000	(((1lko_A:0.5441300000	1yuz_A:0.9392700000):0.4360870000	3qhb_A:0.4268290000):0.6774990000	((((((1lb3_A:0.0804770000	2za7_A:0.0759580000):0.2453660000	1bg7_A:0.1307660000):0.0571075000	1r03_A:0.1088050000):0.2334480000	(1z6o_A:0.8354260000	1z6o_M:0.5839120000):0.2142450000):0.2307800000	((1eum_A:0.2822490000	(1krq_A:0.2518270000	3e6s_A:0.6776980000):0.1226290000):0.1853600000	(2jd7_A:0.2047380000	1vlg_A:0.2730140000):0.1664400000):0.0620349000):0.1457500000	(1otk_A:1.4491340000	((((((1oqu_A:0.1681990000	1uzr_A:0.0567470000):0.0892883000	1r2f_A:0.0929100000):0.7363290000	(1mxr_A:0.9957310000	(1jk0_A:0.3869150000	(2uw2_A:0.0696070000	1w68_A:0.0845450000):0.1683310000):0.6327750000):0.0800929000):0.3361510000	3ee4_A:0.7451670000):0.2645460000	(((2uw1_A:0.0000010000	2uw1_B:0.0000010000):0.1549650000	1afr_A:0.0903850000):0.8651310000	1za0_A:1.3444250000):0.4004800000):0.2153530000	(((2inc_B:0.9545290000	1mty_B:1.5531780000):0.2316550000	2inp_C:0.8941110000):0.2127520000	(1mty_D:0.9352280000	3dhg_A:0.9599550000):0.4688080000):0.3366990000):0.2964010000):0.6554400000):0.1714860000):0.0764169000):0.1627380000	1nfv_A:0.5428090000):0.1874500000):0.1845050000):0.0863221000):0.1202030000	(1qgh_A:0.2961890000	2ux1_A:0.4121910000):0.2888940000):0.0626308000	(1ji4_A:0.4149030000	2fjc_A:0.5427000000):0.2912070000):0.0586267000):0.0056632000	1n1q_A:0.2401940000);
(1ji5_A:0.2152810000	1jig_A:0.2017820000	(1n1q_A:0.2271570000	(2chp_A:0.3549880000	(((1qgh_A:0.3072340000	2ux1_A:0.4681070000):0.2025040000	(1ji4_A:0.3473070000	2fjc_A:0.6159180000):0.1956690000):0.1205420000	((((1dps_A:0.0000010000	1jts_A:0.0000010000):0.2592090000	1o9r_A:0.2486400000):0.3095100000	(1uvh_A:0.7193470000	(1tjo_A:0.0000010000	1tk6_A:0.0000010000):0.7816330000):0.0982584000):0.2332550000	(((2fzf_A:1.5731830000	((1otk_A:1.4711600000	(2inc_B:1.1466890000	((2inp_C:0.9362890000	1mty_B:1.7857200000):0.1836950000	(1mty_D:0.9931120000	3dhg_A:1.0178240000):0.4663530000):0.2319110000):0.3484500000):0.4031680000	(((((1oqu_A:0.1745490000	1uzr_A:0.0514440000):0.0793150000	1r2f_A:0.1033120000):0.6693120000	(1mxr_A:1.0143100000	((1jk0_A:0.5047190000	2uw2_A:0.0852610000):0.0362274000	1w68_A:0.0150690000):0.9190740000):0.2069210000):0.4749320000	3ee4_A:0.9405850000):0.2049660000	(((2uw1_A:0.0000010000	2uw1_B:0.0000010000):0.1542190000	1afr_A:0.0811420000):1.0455700000	1za0_A:1.3429150000):0.4267320000):0.2630570000):0.9353620000):0.0903641000	(((((1bcf_A:0.0000010000	3e1q_A:0.0000010000):0.1694150000	2fkz_A:0.0966110000):0.1838910000	1jgc_A:0.2594620000):0.4218410000	((1lko_A:0.8581320000	(1yuz_A:1.3224720000	3qhb_A:0.7812830000):0.2471380000):0.5618030000	(((((1lb3_A:0.0601750000	2za7_A:0.0934530000):0.2293030000	1bg7_A:0.0643830000):0.1007300000	1r03_A:0.1262650000):0.2472930000	(1z6o_A:0.9675540000	1z6o_M:0.4806290000):0.2948710000):0.1255450000	(((1eum_A:0.2338680000	1krq_A:0.3046270000):0.2179220000	(2jd7_A:0.1975020000	1vlg_A:0.2938460000):0.1473500000):0.1563020000	3e6s_A:0.6979490000):0.1301360000):0.4838230000):0.1042420000):0.1551040000	1nfv_A:0.6845990000):0.0869065000):0.0635747000	2vzb_A:0.6619360000):0.4408850000):0.1575010000):0.0998583000):0.1110180000):0.0417170000);
(1ji5_A:0.1983980000	(1jig_A:0.1445050000	((2chp_A:0.3620360000	(((((1dps_A:0.0000010000	1jts_A:0.0000010000):0.2870220000	1o9r_A:0.2089220000):0.3814780000	1uvh_A:0.4518550000):0.2030100000	(1tjo_A:0.0000010000	1tk6_A:0.0000010000):0.7695680000):0.1601670000	((2fzf_A:1.7598000000	2vzb_A:0.4919060000):0.2585080000	((((((1bcf_A:0.0000010000	3e1q_A:0.0000010000):0.2253770000	2fkz_A:0.1089130000):0.1180460000	1jgc_A:0.3460800000):0.3402790000	(((1lko_A:0.5627870000	1yuz_A:0.8425620000):0.2597100000	3qhb_A:0.7788920000):0.8584330000	((((((1lb3_A:0.0687150000	2za7_A:0.0657110000):0.3017420000	1bg7_A:0.1218880000):0.0929402000	1r03_A:0.1090770000):0.1787950000	(1z6o_A:0.9595520000	1z6o_M:0.5918540000):0.1100260000):0.2595950000	3e6s_A:0.6018690000):0.1573160000	((1eum_A:0.2297610000	1krq_A:0.3381420000):0.2469530000	(2jd7_A:0.1649170000	1vlg_A:0.3370610000):0.0881741000):0.0827704000):0.4171270000):0.0807990000):0.1924380000	1nfv_A:0.5432460000):0.1330480000	(1otk_A:1.4923800000	((((((1oqu_A:0.1759600000	1r2f_A:0.1299260000):0.0515463000	1uzr_A:0.0242710000):0.7098970000	1mxr_A:0.7218320000):0.1116190000	(1jk0_A:0.3534110000	(2uw2_A:0.0549900000	1w68_A:0.0686060000):0.1491860000):0.5072940000):0.2786820000	3ee4_A:0.9455080000):0.3053400000	(((2inc_B:1.0141740000	(2inp_C:0.6700610000	1mty_B:1.9202610000):0.1654470000):0.4850030000	(1mty_D:0.9415450000	3dhg_A:0.9696980000):0.2910860000):0.1984850000	(((2uw1_A:0.0000010000	2uw1_B:0.0000010000):0.1536090000	1afr_A:0.0909320000):1.0554500000	1za0_A:1.3652150000):0.5086100000):0.1356440000):0.3719100000):0.4571810000):0.2771710000):0.2449500000):0.1398220000):0.0789338000	(1ji4_A:0.4170870000	2fjc_A:0.5086570000):0.3125110000):0.1828110000):0.0473333000	(1n1q_A:0.2252890000	(1qgh_A:0.2929090000	2ux1_A:0.6386130000):0.2036850000):0.1226860000);
(1ji5_A:0.1810030000	(1jig_A:0.2091640000	1n1q_A:0.2249600000):0.0265100000	((2chp_A:0.3420400000	(((((1dps_A:0.0000010000	1jts_A:0.0000010000):0.3715780000	1o9r_A:0.1955240000):0.3132420000	1uvh_A:0.7773910000):0.1223510000	(1tjo_A:0.0000010000	1tk6_A:0.0000010000):0.8357210000):0.1338990000	((2fzf_A:1.2399060000	2vzb_A:0.5727720000):0.2408520000	(((((((1bcf_A:0.0000010000	3e1q_A:0.0000010000):0.2019650000	2fkz_A:0.0949980000):0.1736050000	1jgc_A:0.2411200000):0.3822300000	((1lko_A:0.7406360000	1yuz_A:0.8341000000):0.3542250000	3qhb_A:0.7709170000):0.5750660000):0.1094860000	(((((((1lb3_A:0.0941680000	2za7_A:0.0557470000):0.1905110000	1bg7_A:0.0977730000):0.0760547000	1r03_A:0.1136060000):0.2213400000	(1z6o_A:0.8841610000	1z6o_M:0.6313590000):0.2049140000):0.2230770000	3e6s_A:0.5777080000):0.1970700000	(2jd7_A:0.2052530000	1vlg_A:0.3235670000):0.1368670000):0.0543153000	(1eum_A:0.2395860000	1krq_A:0.4272640000):0.2073880000):0.3443650000):0.1767430000	1nfv_A:0.5237410000):0.0812390000	(1otk_A:1.8227340000	(((((((1oqu_A:0.1639520000	1uzr_A:0.0576450000):0.0695712000	1r2f_A:0.0781840000):0.5832120000	(1jk0_A:0.3417470000	(2uw2_A:0.0471910000	1w68_A:0.0604690000):0.1481150000):0.7899670000):0.0980761000	1mxr_A:0.8954450000):0.3477250000	3ee4_A:0.9005860000):0.4084570000	((2inc_B:1.0677400000	(2inp_C:0.6965370000	1mty_B:1.7829690000):0.2247070000):0.1854990000	(1mty_D:1.1778800000	3dhg_A:1.0661410000):0.5149500000):0.4663220000):0.2409010000	(((2uw1_A:0.0000010000	2uw1_B:0.0000010000):0.1673760000	1afr_A:0.0818290000):0.7346090000	1za0_A:1.4653270000):0.7526910000):0.2733690000):0.3687390000):0.1982040000):0.3027150000):0.1339560000):0.0846537000	(((1qgh_A:0.4077330000	2ux1_A:0.4686480000):0.1758230000	2fjc_A:0.5333030000):0.0730053000	1ji4_A:0.4752990000):0.1218450000):0.1118450000);
(1ji5_A:0.2055580000	(1jig_A:0.1809840000	((1qgh_A:0.2336230000	2ux1_A:0.3633140000):0.2927970000	(1ji4_A:0.2948680000	2fjc_A:0.4689940000):0.2189510000):0.0784147000):0.0676191000	(1n1q_A:0.1782460000	(2chp_A:0.2974770000	(((((1dps_A:0.0000010000	1jts_A:0.0000010000):0.2865820000	1o9r_A:0.2341390000):0.2659980000	1uvh_A:0.7893750000):0.1900880000	(1tjo_A:0.0000010000	1tk6_A:0.0000010000):0.7341370000):0.1964250000	((2fzf_A:1.8716330000	2vzb_A:0.4527720000):0.3257330000	((((((1bcf_A:0.0000010000	3e1q_A:0.0000010000):0.1395870000	2fkz_A:0.1091520000):0.1362370000	1jgc_A:0.3153310000):0.4350960000	(((1lko_A:0.7050150000	1yuz_A:0.9653620000):0.6100650000	3qhb_A:0.5193960000):0.5035330000	((((((1lb3_A:0.0567720000	2za7_A:0.0845220000):0.2454250000	1bg7_A:0.0861670000):0.0889264000	1r03_A:0.1428850000):0.1724310000	(1z6o_A:0.8486480000	1z6o_M:0.6213930000):0.2673840000):0.2180240000	3e6s_A:0.7068680000):0.1135120000	((1eum_A:0.2915940000	1krq_A:0.2725360000):0.2240050000	(2jd7_A:0.1862510000	1vlg_A:0.2439710000):0.1110820000):0.0843973000):0.2910350000):0.1036350000):0.1432600000	((1otk_A:1.5111800000	(2inc_B:1.0154720000	((2inp_C:0.8106220000	1mty_B:2.0516660000):0.1225580000	(1mty_D:1.0281410000	3dhg_A:1.2925400000):0.6287500000):0.1412770000):0.3386230000):0.2958700000	(((((1oqu_A:0.1509380000	1r2f_A:0.1793250000):0.0647094000	1uzr_A:0.0117280000):0.8541490000	(1mxr_A:0.9750920000	((1jk0_A:0.5209790000	2uw2_A:0.0387070000):0.0376530000	1w68_A:0.0278220000):0.6505970000):0.2064090000):0.2757960000	(((2uw1_A:0.0000010000	2uw1_B:0.0000010000):0.1324440000	1afr_A:0.0937740000):0.9081670000	1za0_A:1.8831020000):0.7104750000):0.1387790000	3ee4_A:1.0531070000):0.2193930000):0.7930910000):0.0780480000	1nfv_A:0.6135960000):0.2572510000):0.2061880000):0.1183970000):0.0949617000):0.0367936000);
(1ji5_A:0.1566170000	(1jig_A:0.1282730000	(1n1q_A:0.3069270000	(2chp_A:0.2702310000	(((((1dps_A:0.0000010000	1jts_A:0.0000010000):0.2683630000	1o9r_A:0.2589970000):0.2773910000	1uvh_A:0.6158080000):0.2553350000	(1tjo_A:0.0000020000	1tk6_A:0.0000010000):0.6079840000):0.1611230000	((((2fzf_A:1.7486660000	1nfv_A:0.5892230000):0.1013820000	((((1bcf_A:0.0000010000	3e1q_A:0.0000010000):0.2397380000	2fkz_A:0.0942510000):0.1238970000	1jgc_A:0.3047390000):0.2986930000	(((1lko_A:1.0593790000	1yuz_A:0.5905300000):0.4091210000	3qhb_A:0.6563350000):0.6205450000	(((((1lb3_A:0.0847660000	2za7_A:0.0939820000):0.2213620000	(1bg7_A:0.0884890000	1r03_A:0.1981350000):0.0737767000):0.1199430000	(1z6o_A:0.9311600000	1z6o_M:0.5572040000):0.2303510000):0.1454710000	3e6s_A:0.6074220000):0.1118280000	((1eum_A:0.1995190000	1krq_A:0.3392680000):0.2273430000	(2jd7_A:0.2260200000	1vlg_A:0.2299660000):0.1439400000):0.0402253000):0.2128600000):0.2475020000):0.2354720000):0.1424320000	((1otk_A:1.6134070000	((((((1oqu_A:0.1583290000	1r2f_A:0.1859300000):0.0498710000	1uzr_A:0.0299070000):0.7525530000	1mxr_A:0.9608330000):0.2494050000	(1jk0_A:0.4297900000	(2uw2_A:0.0745560000	1w68_A:0.0738110000):0.1368450000):0.6453480000):0.2660010000	3ee4_A:0.9538180000):0.3651950000	(((2inc_B:1.1928200000	2inp_C:0.8523000000):0.3146250000	1mty_B:1.7998390000):0.2890260000	(1mty_D:1.1725240000	3dhg_A:1.2280800000):0.4530170000):0.6007470000):0.1442880000):0.3139800000	(((2uw1_A:0.0000010000	2uw1_B:0.0000010000):0.1950030000	1afr_A:0.0680620000):0.7951420000	1za0_A:1.3135640000):0.5081950000):0.7681600000):0.1288980000	2vzb_A:0.6646070000):0.3229580000):0.1584550000):0.1501920000):0.0382283000):0.1007300000	((1qgh_A:0.2767990000	2ux1_A:0.6007640000):0.1619990000	(1ji4_A:0.5206010000	2fjc_A:0.4448010000):0.1788370000):0.1355660000);
(1ji5_A:0.1400830000	(1jig_A:0.1596920000	(1n1q_A:0.2036040000	(2chp_A:0.2912460000	(((((1dps_A:0.0000010000	1jts_A:0.0000010000):0.2733450000	1o9r_A:0.1523350000):0.3442160000	1uvh_A:0.8675980000):0.1949930000	(1tjo_A:0.0000010000	1tk6_A:0.0000010000):0.7872370000):0.2531080000	(((((2fzf_A:1.8430510000	((1lko_A:0.7475670000	1yuz_A:0.8204460000):0.5277000000	3qhb_A:0.4764180000):0.7692480000):0.1631130000	((((((1lb3_A:0.0496380000	2za7_A:0.0755990000):0.2514480000	1bg7_A:0.1408420000):0.0878587000	1r03_A:0.1285580000):0.2489010000	(1z6o_A:0.9663640000	1z6o_M:0.5679410000):0.2443840000):0.1567710000	(((1eum_A:0.3129810000	1krq_A:0.3249640000):0.1826920000	3e6s_A:0.6297080000):0.1061220000	(2jd7_A:0.1995000000	1vlg_A:0.3028380000):0.1101670000):0.1448520000):0.2117100000	(1otk_A:1.3702200000	(((((((1oqu_A:0.1616990000	1uzr_A:0.0851200000):0.0904404000	1r2f_A:0.1030570000):0.8244350000	1mxr_A:0.9049130000):0.1936650000	(1jk0_A:0.4056450000	(2uw2_A:0.0698440000	1w68_A:0.0687810000):0.1375810000):0.6039490000):0.2947490000	((2inc_B:1.0763320000	(2inp_C:0.9184890000	1mty_B:1.7146570000):0.2107560000):0.2585350000	(1mty_D:1.2170830000	3dhg_A:1.0778190000):0.5249310000):0.6794060000):0.1966430000	3ee4_A:1.0383650000):0.3061170000	(((2uw1_A:0.0000010000	2uw1_B:0.0000010000):0.1599960000	1afr_A:0.0921760000):1.0968900000	1za0_A:1.3509140000):0.3493410000):0.3669010000):0.5028480000):0.1799230000):0.1055860000	1nfv_A:0.6471700000):0.1153430000	(((1bcf_A:0.0000010000	3e1q_A:0.0000010000):0.1827160000	2fkz_A:0.1126310000):0.1138090000	1jgc_A:0.3026510000):0.3375160000):0.1955050000	2vzb_A:0.9661230000):0.1480800000):0.1702520000):0.1289630000):0.0993320000):0.0598190000	((1qgh_A:0.3208440000	2ux1_A:0.4829690000):0.1433130000	(1ji4_A:0.5233140000	2fjc_A:0.5707500000):0.1601880000):0.2182320000);
(1ji5_A:0.2619140000	(1jig_A:0.1814100000	((2chp_A:0.4270280000	(((((1dps_A:0.0000010000	1jts_A:0.0000010000):0.3449700000	1o9r_A:0.3194290000):0.2977290000	1uvh_A:0.7915920000):0.2105000000	(1tjo_A:0.0000010000	1tk6_A:0.0000010000):0.8778080000):0.1926660000	((2fzf_A:1.4778120000	2vzb_A:0.4973930000):0.3524740000	((((((1bcf_A:0.0000010000	3e1q_A:0.0000010000):0.2237650000	2fkz_A:0.0771440000):0.2328620000	1jgc_A:0.2508270000):0.4324780000	(((1lko_A:0.6468260000	1yuz_A:0.7725720000):0.3784670000	3qhb_A:0.7442180000):0.5597720000	(((((1lb3_A:0.0319940000	2za7_A:0.0945130000):0.2480280000	(1bg7_A:0.0756390000	(1z6o_A:0.9398770000	1z6o_M:0.5415890000):0.3739250000):0.0673049000):0.0612186000	1r03_A:0.0964270000):0.3087630000	3e6s_A:0.5149680000):0.1578010000	((1eum_A:0.3007550000	1krq_A:0.2706450000):0.1881860000	(2jd7_A:0.1289500000	1vlg_A:0.2666570000):0.1799880000):0.0633919000):0.2526850000):0.2288240000):0.1621990000	1nfv_A:0.6453230000):0.1789370000	(1otk_A:1.4846640000	(((((((1oqu_A:0.1774060000	1uzr_A:0.0531520000):0.0716312000	1r2f_A:0.1350510000):0.7977750000	1mxr_A:0.9961160000):0.2093240000	(1jk0_A:0.4255800000	(2uw2_A:0.0672130000	1w68_A:0.0717620000):0.1671680000):0.7226100000):0.2485730000	3ee4_A:0.9735380000):0.3488920000	(((2inc_B:0.9388350000	1mty_B:1.5668390000):0.2111260000	2inp_C:0.6681550000):0.3232810000	(1mty_D:1.3753880000	3dhg_A:1.1785660000):0.5543660000):0.6290190000):0.1184300000	(((2uw1_A:0.0000010000	2uw1_B:0.0000010000):0.1569500000	1afr_A:0.0912520000):0.9691160000	1za0_A:1.0915550000):0.5017650000):0.2289340000):0.4468370000):0.1862590000):0.2382530000):0.0608067000):0.1169320000	(((1qgh_A:0.4008480000	2ux1_A:0.4528040000):0.1707310000	2fjc_A:0.6397370000):0.0674376000	1ji4_A:0.6762360000):0.1386290000):0.1013440000):0.0422285000	1n1q_A:0.3636800000);
(1ji5_A:0.2049890000	(1jig_A:0.1460670000	((2chp_A:0.2991000000	(((((1dps_A:0.0000010000	1jts_A:0.0000010000):0.2676360000	1o9r_A:0.2930010000):0.2755630000	1uvh_A:0.6045620000):0.2548580000	(1tjo_A:0.0000010000	1tk6_A:0.0000010000):0.6043380000):0.1750000000	((2fzf_A:1.0949810000	2vzb_A:0.5310260000):0.3598770000	(((((((1bcf_A:0.0000010000	3e1q_A:0.0000010000):0.1417020000	2fkz_A:0.0737720000):0.0791671000	1jgc_A:0.3109930000):0.4120090000	(((((1lb3_A:0.0495040000	2za7_A:0.0792950000):0.2621270000	1bg7_A:0.1135810000):0.0694785000	1r03_A:0.0922870000):0.2202860000	(1z6o_A:0.7751210000	1z6o_M:0.6214570000):0.2297710000):0.1744300000	(((1eum_A:0.4465820000	1krq_A:0.1988460000):0.1287110000	3e6s_A:0.5967420000):0.2003760000	(2jd7_A:0.2290680000	1vlg_A:0.1931800000):0.1699770000):0.0849638000):0.2504350000):0.0807816000	((1lko_A:0.5097640000	1yuz_A:0.9741750000):0.3062680000	3qhb_A:0.5359140000):0.8593310000):0.1869890000	(1otk_A:1.5805520000	((((((1oqu_A:0.1633210000	1uzr_A:0.0754390000):0.1070560000	1r2f_A:0.0921840000):0.7101040000	1mxr_A:1.0151410000):0.1423640000	(1jk0_A:0.3753290000	(2uw2_A:0.0778530000	1w68_A:0.0593480000):0.1460350000):0.5945720000):0.1854260000	3ee4_A:1.0571060000):0.2247560000	((((2inc_B:1.1426740000	2inp_C:0.7679970000):0.1704860000	1mty_B:1.9086220000):0.0885287000	(1mty_D:1.2431420000	3dhg_A:0.8605920000):0.5112740000):0.4150180000	(((2uw1_A:0.0000010000	2uw1_B:0.0000010000):0.1733550000	1afr_A:0.1007650000):1.1097500000	1za0_A:1.4909850000):0.5432820000):0.0886626000):0.3349670000):0.6629840000):0.1019690000	1nfv_A:0.6076650000):0.1317280000):0.3491630000):0.0596813000):0.0923055000	((1qgh_A:0.2728100000	2ux1_A:0.3752860000):0.2933240000	(1ji4_A:0.5225800000	2fjc_A:0.4920800000):0.1516140000):0.1144710000):0.0588115000):0.0415646000	1n1q_A:0.2939370000);
(1ji5_A:0.1976740000	(1jig_A:0.0971980000	(1n1q_A:0.2069600000	(((1qgh_A:0.2216860000	2ux1_A:0.4320560000):0.2048940000	1ji4_A:0.5173960000):0.0948533000	2fjc_A:0.5300170000):0.0865351000):0.0360469000):0.0417673000	(2chp_A:0.2992380000	(((((1dps_A:0.0000010000	1jts_A:0.0000010000):0.3459410000	1o9r_A:0.3167330000):0.3588640000	1uvh_A:0.6243000000):0.1725190000	(1tjo_A:0.0000010000	1tk6_A:0.0000010000):0.7020620000):0.0919651000	((2fzf_A:1.8826710000	2vzb_A:0.2867880000):0.4016210000	(((((1bcf_A:0.0000010000	3e1q_A:0.0000010000):0.1658330000	2fkz_A:0.1196820000):0.1369430000	1jgc_A:0.1417090000):0.3578400000	((((1lko_A:0.6456800000	1yuz_A:0.8472590000):0.2992440000	3qhb_A:0.7065610000):0.7808230000	(1otk_A:1.8300870000	(((((((1oqu_A:0.1618980000	1uzr_A:0.0671340000):0.0824800000	1r2f_A:0.0803960000):0.7351360000	1mxr_A:0.8938040000):0.1408140000	(1jk0_A:0.3406530000	(2uw2_A:0.0514440000	1w68_A:0.0700080000):0.1046840000):0.6292200000):0.3856550000	3ee4_A:0.8796060000):0.1976760000	(((2inc_B:0.9394280000	1mty_B:1.7106320000):0.1897180000	2inp_C:0.8605980000):0.4629980000	(1mty_D:1.0330890000	3dhg_A:1.0727750000):0.5734250000):0.3040070000):0.4297200000	(((2uw1_A:0.0000010000	2uw1_B:0.0000010000):0.1619770000	1afr_A:0.0585780000):0.6800560000	1za0_A:1.4374330000):0.3276670000):0.2478060000):0.5164420000):0.0346844000	(((((1lb3_A:0.0542080000	2za7_A:0.1311920000):0.2792960000	1bg7_A:0.1060190000):0.0868911000	1r03_A:0.1044610000):0.1936700000	(1z6o_A:1.0774830000	1z6o_M:0.6312490000):0.2307450000):0.0924500000	(((1eum_A:0.2677230000	1krq_A:0.2384580000):0.0969221000	(2jd7_A:0.1176400000	1vlg_A:0.3279320000):0.1061610000):0.1516550000	3e6s_A:0.4788860000):0.1139230000):0.3043960000):0.1906490000):0.2387190000	1nfv_A:0.5650350000):0.1976820000):0.3275400000):0.1361260000):0.1227730000);
(1ji5_A:0.1778550000	(1jig_A:0.2266160000	(1n1q_A:0.2886260000	(2chp_A:0.4048060000	(((((1dps_A:0.0000010000	1jts_A:0.0000010000):0.3607000000	1o9r_A:0.2087510000):0.3435680000	1uvh_A:0.7763160000):0.2420080000	(1tjo_A:0.0000010000	1tk6_A:0.0000010000):0.7149460000):0.1880160000	((2fzf_A:1.7140070000	2vzb_A:0.6419190000):0.3951720000	((((((1bcf_A:0.0000010000	3e1q_A:0.0000010000):0.1543300000	(2fkz_A:0.0836370000	1jgc_A:0.3439820000):0.0520925000):0.5770530000	((1lko_A:0.6265360000	1yuz_A:1.0558590000):0.4074650000	3qhb_A:0.8131890000):0.6374370000):0.1362560000	(((((1lb3_A:0.0592760000	2za7_A:0.0925030000):0.2128730000	1bg7_A:0.0969730000):0.1019250000	1r03_A:0.1259470000):0.1438790000	(1z6o_A:1.0193650000	1z6o_M:0.7605050000):0.2360290000):0.1509860000	(((1eum_A:0.3245630000	1krq_A:0.2977300000):0.1835640000	(2jd7_A:0.1513290000	1vlg_A:0.3798600000):0.1533900000):0.1346530000	3e6s_A:0.6592070000):0.1485460000):0.3628120000):0.2525670000	1nfv_A:0.7019010000):0.0453175000	(1otk_A:1.6809970000	(((((((1oqu_A:0.1527610000	1uzr_A:0.0759990000):0.0828384000	1r2f_A:0.1031660000):0.7715880000	1mxr_A:0.8727440000):0.1976530000	(1jk0_A:0.3797410000	(2uw2_A:0.0473640000	1w68_A:0.0785630000):0.0939623000):0.6285620000):0.2868100000	3ee4_A:0.9412830000):0.3883190000	(((2uw1_A:0.0000010000	2uw1_B:0.0000010000):0.1399910000	1afr_A:0.1184410000):0.8916410000	1za0_A:1.4400930000):0.4662620000):0.1131360000	((2inc_B:1.0711650000	(2inp_C:0.7903940000	1mty_B:2.1063510000):0.3222640000):0.2670860000	(1mty_D:1.3001020000	3dhg_A:0.8816450000):0.4174800000):0.4837380000):0.4090700000):0.4578240000):0.1847240000):0.2753210000):0.1613710000):0.1608650000):0.0255096000):0.1338580000	((1qgh_A:0.3164560000	2ux1_A:0.5438300000):0.2251170000	(1ji4_A:0.5241690000	2fjc_A:0.5921930000):0.1406800000):0.1659500000);
(1ji5_A:0.1726750000	(1jig_A:0.1202200000	(2chp_A:0.3653060000	((1qgh_A:0.2361460000	2ux1_A:0.4502010000):0.3425170000	((1ji4_A:0.3339900000	2fjc_A:0.4953900000):0.1554930000	(((((1dps_A:0.0000010000	1jts_A:0.0000010000):0.3256250000	1o9r_A:0.2104070000):0.1905850000	1uvh_A:0.7768140000):0.2935980000	(1tjo_A:0.0000010000	1tk6_A:0.0000010000):0.7309110000):0.2302750000	((2fzf_A:2.0689980000	2vzb_A:0.3300550000):0.2983810000	((((((1bcf_A:0.0000010000	3e1q_A:0.0000010000):0.1907360000	2fkz_A:0.1550800000):0.1934540000	1jgc_A:0.2231900000):0.3484260000	(((1lko_A:0.6189860000	1yuz_A:0.9842550000):0.4122640000	3qhb_A:0.7376310000):0.6845520000	((((((1lb3_A:0.0671100000	2za7_A:0.0714460000):0.2427660000	1bg7_A:0.0703660000):0.0964518000	1r03_A:0.1012940000):0.1706590000	(1z6o_A:0.9640560000	1z6o_M:0.5893570000):0.3045980000):0.2202340000	3e6s_A:0.6110270000):0.1535640000	((1eum_A:0.2390970000	1krq_A:0.2446530000):0.2242510000	(2jd7_A:0.1544920000	1vlg_A:0.3217690000):0.1016490000):0.0919637000):0.3030670000):0.1121350000):0.1311410000	1nfv_A:0.7272720000):0.1912640000	(1otk_A:1.9047320000	(((((((1oqu_A:0.1899530000	1uzr_A:0.0492390000):0.0827006000	1r2f_A:0.0882190000):0.5437500000	1mxr_A:1.1647170000):0.2507390000	(1jk0_A:0.4189800000	(2uw2_A:0.0541250000	1w68_A:0.0832110000):0.1247460000):0.6274410000):0.2944020000	(((2inc_B:1.1009770000	2inp_C:0.9891200000):0.2592260000	1mty_B:2.0460430000):0.1216130000	(1mty_D:1.2569290000	3dhg_A:0.9292240000):0.2630910000):0.6671880000):0.2117020000	3ee4_A:0.9073260000):0.4220450000	(((2uw1_A:0.0000010000	2uw1_B:0.0000010000):0.1319630000	1afr_A:0.0933880000):0.8722100000	1za0_A:1.7976770000):0.4809690000):0.2802870000):0.5458020000):0.1766220000):0.2674090000):0.0705049000):0.0867753000):0.1073300000):0.0781919000):0.0562486000	1n1q_A:0.3148550000);
(1ji5_A:0.1530970000	(1jig_A:0.1474720000	(1n1q_A:0.2534190000	(((2chp_A:0.3687100000	((((1dps_A:0.0000010000	1jts_A:0.0000010000):0.3044170000	1o9r_A:0.2216380000):0.2216890000	1uvh_A:0.7072740000):0.1302320000	(1tjo_A:0.0000010000	1tk6_A:0.0000010000):0.9855300000):0.3041000000):0.0697405000	((2fzf_A:1.8521880000	2vzb_A:0.6561880000):0.1760880000	((((((1bcf_A:0.0000010000	3e1q_A:0.0000010000):0.1702340000	2fkz_A:0.0954800000):0.1488420000	1jgc_A:0.2178820000):0.3967510000	(((1lko_A:0.6114610000	1yuz_A:0.8021830000):0.3355900000	3qhb_A:0.5115360000):0.6018760000	(((((1lb3_A:0.0371680000	2za7_A:0.1358760000):0.2737530000	1bg7_A:0.0867560000):0.0835410000	1r03_A:0.1459900000):0.2311490000	(1z6o_A:0.9161150000	1z6o_M:0.7019470000):0.1568270000):0.1743280000	(((1eum_A:0.2668750000	1krq_A:0.2493740000):0.2482910000	(2jd7_A:0.1780430000	1vlg_A:0.2999170000):0.1197150000):0.0671706000	3e6s_A:0.6694840000):0.1243880000):0.2025320000):0.1611680000):0.2311070000	1nfv_A:0.5153680000):0.1569610000	((1otk_A:1.5570150000	(((2uw1_A:0.0000010000	2uw1_B:0.0000010000):0.1413120000	1afr_A:0.0767170000):0.9004530000	1za0_A:1.1857050000):0.2818190000):0.1421080000	((((((1oqu_A:0.1521240000	1uzr_A:0.0784750000):0.0503232000	1r2f_A:0.1136720000):0.7202350000	1mxr_A:0.8420090000):0.1867480000	((1jk0_A:0.5098210000	2uw2_A:0.0665560000):0.0397803000	1w68_A:0.0213140000):0.8074780000):0.2319610000	3ee4_A:0.8608010000):0.2425400000	((2inc_B:0.9306090000	(2inp_C:0.9610870000	1mty_B:1.7193350000):0.1750670000):0.1974030000	(1mty_D:1.0323280000	3dhg_A:1.0164360000):0.4329180000):0.5391970000):0.1051670000):0.8559730000):0.1238980000):0.3623620000):0.0252866000	(1ji4_A:0.4378070000	2fjc_A:0.4613590000):0.2210300000):0.0739325000):0.0349502000):0.1313150000	(1qgh_A:0.2348270000	2ux1_A:0.5421900000):0.2616100000);
(1ji5_A:0.1627290000	(1jig_A:0.1454930000	(1n1q_A:0.2865440000	((2chp_A:0.3720020000	((((1dps_A:0.0000010000	1jts_A:0.0000010000):0.3869850000	1o9r_A:0.1912200000):0.3266370000	1uvh_A:0.7332730000):0.3691100000	((1tjo_A:0.0000010000	1tk6_A:0.0000010000):0.8897520000	((2fzf_A:1.9078570000	2vzb_A:0.3805690000):0.3861280000	(((((((1bcf_A:0.0000010000	3e1q_A:0.0000010000):0.2261330000	2fkz_A:0.0641080000):0.1630620000	1jgc_A:0.3411540000):0.2940030000	((1lko_A:0.6378370000	1yuz_A:0.9278700000):0.2019480000	3qhb_A:0.8239610000):0.6615220000):0.0722594000	(((((1lb3_A:0.1045350000	2za7_A:0.0617660000):0.1997390000	(1bg7_A:0.0813740000	1r03_A:0.2129760000):0.0658293000):0.2780740000	1z6o_A:0.9086710000):0.0673102000	1z6o_M:0.6631760000):0.2776160000	(((1eum_A:0.3313100000	1krq_A:0.3214680000):0.1438200000	3e6s_A:0.7660360000):0.1066300000	(2jd7_A:0.1487560000	1vlg_A:0.2578880000):0.0981299000):0.1894570000):0.2866190000):0.1862280000	1nfv_A:0.5887290000):0.3160570000	(1otk_A:1.4080810000	((((((((1oqu_A:0.1601860000	1uzr_A:0.0709140000):0.0869373000	1r2f_A:0.0914600000):0.7431420000	1mxr_A:0.7383940000):0.1924200000	((1jk0_A:0.5058910000	2uw2_A:0.0586880000):0.0342666000	1w68_A:0.0292020000):0.7133770000):0.3201330000	3ee4_A:1.2210440000):0.2527300000	(((2inc_B:0.9606690000	2inp_C:0.7524330000):0.2943060000	1mty_B:2.1205250000):0.3316430000	(1mty_D:1.4134820000	3dhg_A:0.9301740000):0.2953640000):0.5456150000):0.2263540000	((2uw1_A:0.0000010000	2uw1_B:0.0000010000):0.1367790000	1afr_A:0.0855980000):1.3071900000):0.1458440000	1za0_A:1.6675810000):0.1512830000):0.5596560000):0.1003260000):0.1988600000):0.1086330000):0.0803792000):0.0963088000	(1ji4_A:0.4718450000	2fjc_A:0.4646340000):0.1899200000):0.1654470000):0.0357329000):0.0838872000	(1qgh_A:0.2143380000	2ux1_A:0.5604740000):0.3893850000);
(1ji5_A:0.2254010000	(1jig_A:0.1090410000	(2chp_A:0.4789190000	(((((1dps_A:0.0000010000	1jts_A:0.0000010000):0.3760980000	1o9r_A:0.1942370000):0.2393230000	1uvh_A:0.6299080000):0.2923860000	(1tjo_A:0.0000010000	1tk6_A:0.0000010000):0.6338530000):0.0893220000	((2fzf_A:2.5910770000	2vzb_A:0.3628910000):0.5293650000	((((((1bcf_A:0.0000010000	3e1q_A:0.0000010000):0.1940050000	2fkz_A:0.1006650000):0.1460570000	1jgc_A:0.2434720000):0.4200160000	(((1lko_A:0.7772320000	1yuz_A:0.9310470000):0.3120130000	3qhb_A:0.6892380000):0.5287880000	(((((1lb3_A:0.0658110000	2za7_A:0.0946100000):0.2540780000	1bg7_A:0.1034860000):0.0856212000	1r03_A:0.1608180000):0.3012830000	(1z6o_A:0.9532500000	1z6o_M:0.6401600000):0.2237850000):0.2283360000	(((1eum_A:0.3108560000	1krq_A:0.3032190000):0.1539150000	3e6s_A:0.6286150000):0.1087320000	(2jd7_A:0.2256500000	1vlg_A:0.2295420000):0.0746484000):0.1521870000):0.2766950000):0.2490050000):0.1319660000	1nfv_A:0.5771880000):0.1306890000	(((1otk_A:1.7571050000	(((2uw1_A:0.0000010000	2uw1_B:0.0000010000):0.2035530000	1afr_A:0.0669300000):0.9136360000	1za0_A:1.1289820000):0.3969000000):0.2171990000	(((((1oqu_A:0.1705490000	1uzr_A:0.0734350000):0.0684503000	1r2f_A:0.1074420000):0.7094660000	1mxr_A:0.8130400000):0.2150050000	((1jk0_A:0.5227850000	2uw2_A:0.0359720000):0.0546870000	1w68_A:0.0501100000):0.6981400000):0.3738620000	((2inc_B:1.2681310000	(2inp_C:0.8070060000	1mty_B:1.7394900000):0.2248830000):0.3109790000	(1mty_D:1.1984350000	3dhg_A:1.0006540000):0.3853270000):0.5799570000):0.1602360000):0.1346230000	3ee4_A:1.1895800000):0.6285000000):0.1225410000):0.1592920000):0.0996330000):0.1239340000):0.0255735000	(1n1q_A:0.2535470000	((1qgh_A:0.3025780000	2ux1_A:0.4302690000):0.1775940000	(1ji4_A:0.5262250000	2fjc_A:0.5128060000):0.2293770000):0.1368230000):0.0765041000);
(1ji5_A:0.2061730000	(1jig_A:0.2009210000	((((2chp_A:0.2559650000	((2fzf_A:2.2381720000	2vzb_A:0.5027550000):0.4063250000	((((((1bcf_A:0.0000010000	3e1q_A:0.0000010000):0.2225200000	2fkz_A:0.1026160000):0.1059620000	1jgc_A:0.4266600000):0.5115800000	(((1lko_A:0.6693380000	1yuz_A:0.8513390000):0.1899050000	3qhb_A:0.6238770000):0.7101150000	((((((1lb3_A:0.0361110000	2za7_A:0.0883650000):0.2342180000	1bg7_A:0.1160080000):0.0831118000	1r03_A:0.0890490000):0.2564520000	3e6s_A:0.7367020000):0.1695310000	(1z6o_A:0.8999310000	1z6o_M:0.6426860000):0.2151280000):0.1577240000	((1eum_A:0.2531360000	1krq_A:0.3236610000):0.2996290000	(2jd7_A:0.2145510000	1vlg_A:0.2505700000):0.1045470000):0.0979723000):0.3438990000):0.1148760000):0.1460390000	1nfv_A:0.6405780000):0.1398310000	(1otk_A:1.3817540000	(((((((1oqu_A:0.1400160000	1r2f_A:0.1735930000):0.0518767000	1uzr_A:0.0268800000):0.6562190000	1mxr_A:0.9474050000):0.1697700000	((1jk0_A:0.5717900000	2uw2_A:0.0668810000):0.0369451000	1w68_A:0.0290270000):0.8454200000):0.3006810000	3ee4_A:0.8980440000):0.3162480000	(((2inc_B:1.0041570000	2inp_C:0.8319790000):0.3510990000	1mty_B:1.6873900000):0.2446880000	(1mty_D:1.1369750000	3dhg_A:0.9427200000):0.4344170000):0.5388820000):0.2544900000	(((2uw1_A:0.0000010000	2uw1_B:0.0000010000):0.1246030000	1afr_A:0.1152550000):0.7943120000	1za0_A:1.4027610000):0.3417850000):0.3600700000):0.5457420000):0.1804680000):0.2862620000):0.0693813000	((((1dps_A:0.0000010000	1jts_A:0.0000010000):0.2338160000	1o9r_A:0.2332820000):0.2755030000	1uvh_A:0.5986760000):0.3148800000	(1tjo_A:0.0000010000	1tk6_A:0.0000010000):0.7458040000):0.2355950000):0.0533488000	(1qgh_A:0.1647170000	2ux1_A:0.5111630000):0.2978930000):0.0486731000	(1ji4_A:0.4828110000	2fjc_A:0.3997180000):0.2252900000):0.0630304000):0.0476933000	1n1q_A:0.2983220000);
(1ji5_A:0.2678730000	(1jig_A:0.1161370000	((2chp_A:0.3636960000	(((((1dps_A:0.0000010000	1jts_A:0.0000010000):0.2923560000	1o9r_A:0.2251610000):0.2104770000	1uvh_A:0.8646320000):0.2687420000	(1tjo_A:0.0000010000	1tk6_A:0.0000010000):0.6821490000):0.2248080000	((2fzf_A:1.6452530000	2vzb_A:0.4726090000):0.1458080000	(((((((1bcf_A:0.0000010000	3e1q_A:0.0000010000):0.1478830000	2fkz_A:0.1169970000):0.0712534000	1jgc_A:0.2460760000):0.3121730000	(((((1lb3_A:0.0522250000	2za7_A:0.1010870000):0.2302890000	1bg7_A:0.0307430000):0.0924479000	1r03_A:0.0982520000):0.2555360000	(1z6o_A:0.6718270000	1z6o_M:0.6065270000):0.2750120000):0.1404220000	(((1eum_A:0.2632860000	1krq_A:0.3106610000):0.1814170000	(2jd7_A:0.1632670000	1vlg_A:0.3747750000):0.1280790000):0.0970937000	3e6s_A:0.6046900000):0.1599230000):0.2960240000):0.0944917000	((1lko_A:0.6589620000	1yuz_A:0.9502670000):0.2971480000	3qhb_A:0.6400190000):0.7000840000):0.1804800000	1nfv_A:0.6800280000):0.0590665000	((1otk_A:1.6801940000	(((2uw1_A:0.0000010000	2uw1_B:0.0000010000):0.1596960000	1afr_A:0.0793150000):0.9060860000	1za0_A:1.2550200000):0.3401150000):0.1328380000	((((((1oqu_A:0.1628130000	1uzr_A:0.0599110000):0.0751847000	1r2f_A:0.0780920000):0.6531110000	1mxr_A:1.1358960000):0.2107090000	(1jk0_A:0.3849980000	(2uw2_A:0.0624720000	1w68_A:0.0646460000):0.1188580000):0.5331880000):0.3028740000	(2inc_B:1.0355960000	((2inp_C:0.9441840000	1mty_B:1.6135460000):0.2801470000	(1mty_D:1.4087070000	3dhg_A:1.0496860000):0.4829640000):0.1524630000):0.6310650000):0.1447800000	3ee4_A:1.1065450000):0.2024310000):0.7442860000):0.1807410000):0.2665610000):0.1099240000):0.0889246000	((1qgh_A:0.3779460000	2ux1_A:0.3275940000):0.2241720000	(1ji4_A:0.5203110000	2fjc_A:0.5180990000):0.1088210000):0.1591540000):0.0634575000):0.0452118000	1n1q_A:0.2186770000);
(1ji5_A:0.2493450000	(1jig_A:0.1026570000	(((1qgh_A:0.3425390000	2ux1_A:0.4058560000):0.3245880000	2fjc_A:0.4440760000):0.0699495000	1ji4_A:0.5671900000):0.2000410000):0.0376679000	(1n1q_A:0.2926910000	(2chp_A:0.3554980000	(((((1dps_A:0.0000010000	1jts_A:0.0000010000):0.2566550000	1o9r_A:0.1984150000):0.2017450000	1uvh_A:0.7548830000):0.1528250000	(1tjo_A:0.0000010000	1tk6_A:0.0000010000):0.8475830000):0.2104300000	(((2fzf_A:1.9378970000	2vzb_A:0.5136130000):0.2915590000	(1otk_A:1.5727460000	(((((((1oqu_A:0.1602200000	1r2f_A:0.1690340000):0.0553547000	1uzr_A:0.0036080000):0.8188670000	(1mxr_A:0.9956280000	((1jk0_A:0.5502990000	2uw2_A:0.0583800000):0.0556759000	1w68_A:0.0261730000):0.7750820000):0.1634400000):0.2168870000	3ee4_A:0.8608550000):0.3467120000	((2inc_B:1.0614680000	2inp_C:0.8683140000):0.2008960000	(1mty_B:1.7428120000	(1mty_D:1.2722050000	3dhg_A:0.9890840000):0.4358720000):0.0603283000):0.5949430000):0.2177560000	((2uw1_A:0.0000010000	2uw1_B:0.0000010000):0.1578550000	1afr_A:0.0653790000):0.9804480000):0.2056730000	1za0_A:1.4899410000):0.0940691000):0.8482460000):0.1336790000	(((((1bcf_A:0.0000010000	3e1q_A:0.0000010000):0.1313210000	2fkz_A:0.0779910000):0.1419970000	1jgc_A:0.2826100000):0.5297450000	(((1lko_A:0.7840910000	1yuz_A:0.9637220000):0.4324690000	3qhb_A:0.3962800000):0.8716500000	(((((1lb3_A:0.0722450000	2za7_A:0.0705640000):0.2036460000	1bg7_A:0.1153610000):0.0802112000	1r03_A:0.0844440000):0.2253960000	(1z6o_A:0.9217170000	1z6o_M:0.7426730000):0.1300510000):0.1735380000	(((1eum_A:0.2560320000	1krq_A:0.2764920000):0.1055200000	3e6s_A:0.7788370000):0.2100740000	(2jd7_A:0.1862660000	1vlg_A:0.3126140000):0.1011860000):0.1499840000):0.2067060000):0.1354610000):0.2082680000	1nfv_A:0.6269020000):0.1962880000):0.3955690000):0.0641376000):0.1353240000):0.0306676000);
(1ji5_A:0.2157670000	(1jig_A:0.1110480000	((((1qgh_A:0.3297660000	2ux1_A:0.4262030000):0.1756400000	2fjc_A:0.4104770000):0.0638115000	1ji4_A:0.6868970000):0.0631249000	(((((1dps_A:0.0000020000	1jts_A:0.0000020000):0.3062690000	1o9r_A:0.2649960000):0.2321890000	1uvh_A:0.6956630000):0.2094130000	(1tjo_A:0.0000020000	1tk6_A:0.0000020000):0.7265470000):0.1460940000	((2fzf_A:1.4476240000	2vzb_A:0.4161460000):0.2138410000	(((((((1bcf_A:0.0000020000	3e1q_A:0.0000020000):0.2161960000	2fkz_A:0.0699850000):0.1388630000	1jgc_A:0.2548950000):0.4949930000	((1lko_A:0.6011130000	1yuz_A:0.8183040000):0.3185120000	3qhb_A:0.6007270000):0.8214720000):0.0799533000	(((((1lb3_A:0.0620810000	2za7_A:0.0838050000):0.2232400000	(1bg7_A:0.0384130000	(1z6o_A:0.8141110000	1z6o_M:0.6376530000):0.3761270000):0.0684498000):0.1130640000	1r03_A:0.0847880000):0.4214190000	3e6s_A:0.4813500000):0.1440330000	((1eum_A:0.2749980000	1krq_A:0.2303920000):0.2549820000	(2jd7_A:0.2411720000	1vlg_A:0.2291530000):0.1120470000):0.0590543000):0.3159140000):0.1951320000	(1otk_A:1.5475550000	((((((1oqu_A:0.1455260000	1uzr_A:0.0624980000):0.0773895000	1r2f_A:0.1362830000):0.6831540000	1mxr_A:0.9908970000):0.1122940000	((1jk0_A:0.4624260000	2uw2_A:0.0673330000):0.0472135000	1w68_A:0.0275320000):0.8111820000):0.3166180000	3ee4_A:0.8699940000):0.3364130000	((2inc_B:1.0722980000	((2inp_C:0.8677450000	1mty_B:1.4983110000):0.1626000000	(1mty_D:1.1943880000	3dhg_A:0.8423150000):0.5150930000):0.1376900000):0.4821670000	(((2uw1_A:0.0000020000	2uw1_B:0.0000020000):0.0750188000	1afr_A:0.1205180000):0.8092870000	1za0_A:1.4513400000):0.5716090000):0.1369830000):0.2184070000):0.4069980000):0.1347340000	1nfv_A:0.5419980000):0.3820010000):0.3337000000):0.1977480000):0.1531530000):0.0428001000	(1n1q_A:0.2383190000	2chp_A:0.3587980000):0.0555181000);
(1ji5_A:0.1950540000	(1jig_A:0.1421260000	(((2chp_A:0.4356830000	(((((1dps_A:0.0000010000	1jts_A:0.0000010000):0.2854530000	1o9r_A:0.2164950000):0.3211170000	1uvh_A:0.6352980000):0.2443660000	(1tjo_A:0.0000010000	1tk6_A:0.0000010000):0.6699950000):0.0940389000	((2fzf_A:1.4737080000	2vzb_A:0.4000490000):0.2570610000	((((((1bcf_A:0.0000010000	3e1q_A:0.0000010000):0.2030380000	2fkz_A:0.1240730000):0.1035710000	1jgc_A:0.3056380000):0.5450840000	((((((1lb3_A:0.1365240000	2za7_A:0.0637500000):0.3146540000	1bg7_A:0.1626360000):0.0879406000	1r03_A:0.1394940000):0.2880070000	(1z6o_A:0.9199840000	1z6o_M:0.6695340000):0.2403100000):0.1901190000	3e6s_A:0.6407180000):0.1462100000	((1eum_A:0.2801700000	1krq_A:0.3486610000):0.1298040000	(2jd7_A:0.1454640000	1vlg_A:0.2888710000):0.1662990000):0.0369312000):0.4197930000):0.0151318000	((1lko_A:0.7654290000	1yuz_A:0.8508880000):0.2753700000	3qhb_A:0.7565080000):0.6142210000):0.2006510000	(1nfv_A:0.6380960000	(1otk_A:1.8346350000	(((((((1oqu_A:0.1361980000	1r2f_A:0.1687450000):0.0319066000	1uzr_A:0.0180550000):0.7033360000	1mxr_A:0.8309450000):0.2150440000	((1jk0_A:0.5946080000	2uw2_A:0.0792510000):0.0505226000	1w68_A:0.0153570000):0.6416950000):0.3139220000	3ee4_A:0.9817630000):0.3914750000	(((2uw1_A:0.0000010000	2uw1_B:0.0000010000):0.1619560000	1afr_A:0.0844580000):0.7544150000	1za0_A:1.5458350000):0.5846030000):0.1379040000	((2inc_B:1.1267620000	(2inp_C:0.7945380000	1mty_B:1.4914060000):0.2447510000):0.1945390000	(1mty_D:1.2776400000	3dhg_A:1.3553820000):0.6063490000):0.3429860000):0.3353650000):0.6175600000):0.0493837000):0.2058010000):0.2812270000):0.1651530000):0.0761081000	((1qgh_A:0.3481380000	2ux1_A:0.4365380000):0.3208900000	2fjc_A:0.4780570000):0.1507680000):0.0271672000	1ji4_A:0.6307050000):0.1143120000):0.0263157000	1n1q_A:0.3531570000);
(1ji5_A:0.2263250000	(1jig_A:0.1096960000	(((2chp_A:0.3061880000	((((1dps_A:0.0000010000	1jts_A:0.0000010000):0.2062330000	1o9r_A:0.3660350000):0.3331280000	1uvh_A:0.7187990000):0.1788530000	(1tjo_A:0.0000010000	1tk6_A:0.0000010000):0.8115750000):0.2468940000):0.0637322000	((2fzf_A:1.2888090000	2vzb_A:0.4060400000):0.2835320000	((((((1bcf_A:0.0000010000	3e1q_A:0.0000010000):0.1965860000	2fkz_A:0.0929240000):0.1739370000	1jgc_A:0.1907880000):0.2434590000	(((1lko_A:0.6931220000	1yuz_A:0.8159940000):0.3606370000	3qhb_A:0.6347950000):0.5378430000	(((((((1lb3_A:0.0488140000	2za7_A:0.1133110000):0.0987270000	1z6o_A:1.0689120000):0.1375690000	1z6o_M:0.8449310000):0.0458085000	1bg7_A:0.0778800000):0.0987905000	1r03_A:0.1099760000):0.3084750000	3e6s_A:0.4249010000):0.2392460000	((1eum_A:0.2862230000	1krq_A:0.3016060000):0.1666020000	(2jd7_A:0.1531300000	1vlg_A:0.2843920000):0.1254630000):0.0318833000):0.3277010000):0.2135010000):0.3247340000	1nfv_A:0.5026140000):0.1133360000	(1otk_A:2.0230050000	(((((((1oqu_A:0.1367060000	1uzr_A:0.0531400000):0.0916564000	1r2f_A:0.0915510000):0.7417110000	1mxr_A:1.1085370000):0.1658860000	(1jk0_A:0.3585650000	(2uw2_A:0.0646060000	1w68_A:0.0709250000):0.1096660000):0.5457280000):0.3035630000	3ee4_A:0.7838790000):0.4657620000	(2inc_B:1.3638100000	((2inp_C:0.9525020000	1mty_B:1.7018070000):0.1947860000	(1mty_D:1.1923040000	3dhg_A:0.8604110000):0.3954930000):0.2081790000):0.3353090000):0.1469190000	(((2uw1_A:0.0000010000	2uw1_B:0.0000010000):0.1384060000	1afr_A:0.1385280000):0.8677780000	1za0_A:1.3300280000):0.6005070000):0.2061430000):0.8733470000):0.1381500000):0.5541540000):0.0702336000	(((1qgh_A:0.2309720000	2ux1_A:0.5529320000):0.2537230000	2fjc_A:0.6195430000):0.0768876000	1ji4_A:0.5773930000):0.0984705000):0.0865121000):0.0286905000	1n1q_A:0.2562390000);
(1ji5_A:0.2125530000	(1jig_A:0.1739880000	(((2chp_A:0.4501130000	(((((1dps_A:0.0000010000	1jts_A:0.0000010000):0.2230690000	1o9r_A:0.2967000000):0.3020970000	1uvh_A:0.5578610000):0.1372650000	(1tjo_A:0.0000010000	1tk6_A:0.0000010000):0.7636780000):0.3033230000	(((2fzf_A:1.6650430000	2vzb_A:0.4067780000):0.5960890000	((((1bcf_A:0.0000010000	3e1q_A:0.0000010000):0.2088990000	2fkz_A:0.1023240000):0.1386960000	1jgc_A:0.1978190000):0.3045320000	(((1lko_A:0.7130320000	(1yuz_A:0.7800700000	3qhb_A:0.6740820000):0.2485550000):0.7082330000	(((((1lb3_A:0.0457980000	2za7_A:0.0710140000):0.2149700000	(1bg7_A:0.1080630000	1r03_A:0.1789010000):0.0822504000):0.1800310000	3e6s_A:0.6044620000):0.1257700000	(1z6o_A:0.9660610000	1z6o_M:0.4505740000):0.2845200000):0.0898582000	((1eum_A:0.3365100000	1krq_A:0.2993580000):0.1481550000	(2jd7_A:0.1448660000	1vlg_A:0.3244660000):0.1602620000):0.1596020000):0.2446200000):0.1990240000	(1otk_A:1.4938000000	(((((((1oqu_A:0.1616370000	1r2f_A:0.1832730000):0.0368412000	1uzr_A:0.0325890000):0.8776170000	1mxr_A:0.9247800000):0.2517120000	((1jk0_A:0.5597390000	2uw2_A:0.0574380000):0.0549604000	1w68_A:0.0261300000):0.8148690000):0.3287830000	3ee4_A:0.9941510000):0.1781000000	((2inc_B:1.0121600000	(2inp_C:0.7842830000	1mty_B:1.7203370000):0.1928430000):0.2952560000	(1mty_D:1.1364490000	3dhg_A:0.9894640000):0.4895290000):0.5290160000):0.3330350000	(((2uw1_A:0.0000010000	2uw1_B:0.0000010000):0.1823600000	1afr_A:0.0936770000):0.8534100000	1za0_A:1.3706020000):0.2864330000):0.1415660000):0.6428880000):0.0594943000):0.1289420000):0.1116770000	1nfv_A:0.7433050000):0.4408410000):0.0674249000):0.0162881000	(1qgh_A:0.2734440000	2ux1_A:0.5426620000):0.2685060000):0.0454670000	(1ji4_A:0.2755300000	2fjc_A:0.4598100000):0.2716170000):0.0893773000):0.0276712000	1n1q_A:0.3339870000);
(1ji5_A:0.1480050000	(1jig_A:0.1005640000	1n1q_A:0.2588980000):0.0200985000	(((2chp_A:0.3032070000	((((1dps_A:0.0000010000	1jts_A:0.0000010000):0.2881730000	1o9r_A:0.2050430000):0.2008400000	1uvh_A:0.6437250000):0.2782220000	(1tjo_A:0.0000010000	1tk6_A:0.0000010000):0.6126990000):0.2222420000):0.0238596000	(((2fzf_A:1.9932440000	(1otk_A:1.0831240000	(((((((1oqu_A:0.1685950000	1r2f_A:0.1581210000):0.0605248000	1uzr_A:0.0387180000):0.8116720000	1mxr_A:0.8573710000):0.1928670000	((1jk0_A:0.4806000000	2uw2_A:0.0583290000):0.0496399000	1w68_A:0.0372270000):0.6665730000):0.2150550000	3ee4_A:1.0075100000):0.2847840000	(((2uw1_A:0.0000010000	2uw1_B:0.0000010000):0.1637250000	1afr_A:0.0755830000):0.7608390000	1za0_A:1.0949270000):0.6892630000):0.1172700000	((2inc_B:0.9975930000	(2inp_C:0.6984520000	1mty_B:1.6078150000):0.1613890000):0.2508060000	(1mty_D:1.0286530000	3dhg_A:1.1740250000):0.4686910000):0.5019910000):0.3891280000):0.4295540000):0.0378193000	((((((1bcf_A:0.0000010000	3e1q_A:0.0000010000):0.1094130000	2fkz_A:0.0649780000):0.1557720000	1jgc_A:0.1927550000):0.3702700000	1nfv_A:0.5148150000):0.1265610000	((((((1lb3_A:0.0907260000	2za7_A:0.1154270000):0.1424030000	(1z6o_A:0.8502160000	1z6o_M:0.6334560000):0.3700590000):0.0850351000	1bg7_A:0.1032130000):0.1102570000	1r03_A:0.0937310000):0.2649590000	3e6s_A:0.6261280000):0.1186450000	((1eum_A:0.2523620000	1krq_A:0.2894310000):0.1497020000	(2jd7_A:0.1405090000	1vlg_A:0.2986860000):0.1093770000):0.0884204000):0.3621530000):0.0791551000	((1lko_A:0.8436340000	1yuz_A:0.9233010000):0.2843240000	3qhb_A:0.7736540000):0.4501500000):0.1732330000):0.3290290000	2vzb_A:0.5054820000):0.4130590000):0.1031740000	((1qgh_A:0.2147140000	2ux1_A:0.3513450000):0.2290110000	(1ji4_A:0.4758160000	2fjc_A:0.4236740000):0.1621560000):0.1263320000):0.0507377000);
(1ji5_A:0.2374060000	1jig_A:0.1580050000	(1n1q_A:0.2399370000	(((2chp_A:0.3868220000	(((((1dps_A:0.0000010000	1jts_A:0.0000010000):0.1906300000	1o9r_A:0.3262520000):0.4160780000	1uvh_A:0.7135580000):0.3472040000	(1tjo_A:0.0000010000	1tk6_A:0.0000010000):0.6079690000):0.1694460000	(((2fzf_A:1.7302720000	1nfv_A:0.6130500000):0.0858769000	((((1bcf_A:0.0000010000	3e1q_A:0.0000010000):0.2140590000	2fkz_A:0.0994130000):0.0546245000	1jgc_A:0.3886730000):0.3185530000	(((1lko_A:0.6229780000	1yuz_A:0.9912000000):0.3759390000	3qhb_A:0.5322260000):0.8122530000	(((((1lb3_A:0.0616740000	2za7_A:0.0948620000):0.2446300000	1bg7_A:0.0900350000):0.1024210000	1r03_A:0.1196850000):0.2256850000	(1z6o_A:0.7581990000	1z6o_M:0.5300490000):0.1638970000):0.1730550000	(((1eum_A:0.2337080000	1krq_A:0.3614890000):0.1702940000	3e6s_A:0.6625390000):0.1099210000	(2jd7_A:0.2400990000	1vlg_A:0.2156540000):0.0821846000):0.1536790000):0.2351780000):0.1374930000):0.1802500000):0.1645500000	(2vzb_A:0.7254000000	((1otk_A:1.2021870000	(2inc_B:0.8356580000	((2inp_C:1.1364280000	1mty_B:1.7099700000):0.2136190000	(1mty_D:1.0999280000	3dhg_A:0.9798300000):0.6240050000):0.0905007000):0.2920520000):0.1904980000	((((((1oqu_A:0.1499340000	1r2f_A:0.1982060000):0.0692514000	1uzr_A:0.0274720000):0.7294860000	1mxr_A:0.8916600000):0.2161030000	((1jk0_A:0.5328190000	2uw2_A:0.0595820000):0.0498479000	1w68_A:0.0207540000):0.7206100000):0.3888820000	3ee4_A:0.9102030000):0.2987240000	(((2uw1_A:0.0000010000	2uw1_B:0.0000010000):0.1511960000	1afr_A:0.0970930000):0.7722780000	1za0_A:1.3583890000):0.4698760000):0.2777270000):0.7911100000):0.1302200000):0.1844210000):0.1089050000):0.0818586000	(1ji4_A:0.3510630000	2fjc_A:0.4969120000):0.1164120000):0.0748165000	(1qgh_A:0.2750750000	2ux1_A:0.3963530000):0.3152190000):0.0846639000):0.0570874000);
(1ji5_A:0.2241930000	1jig_A:0.1758070000	(1n1q_A:0.2954340000	(((2chp_A:0.3821460000	(((((1dps_A:0.0000010000	1jts_A:0.0000010000):0.3346250000	1o9r_A:0.2643460000):0.2367600000	1uvh_A:0.6896220000):0.2012430000	(1tjo_A:0.0000010000	1tk6_A:0.0000010000):0.8465580000):0.1490250000	((2fzf_A:2.0412010000	2vzb_A:0.6099580000):0.2900890000	(((((((1bcf_A:0.0000010000	3e1q_A:0.0000010000):0.1523440000	2fkz_A:0.1536910000):0.1637410000	1jgc_A:0.3232370000):0.4772840000	((((((1lb3_A:0.0367980000	2za7_A:0.1235940000):0.1742900000	(1z6o_A:0.9926480000	1z6o_M:0.5745690000):0.4110570000):0.0645233000	1bg7_A:0.0926780000):0.1047360000	1r03_A:0.0880040000):0.3603940000	3e6s_A:0.5370150000):0.1790270000	((1eum_A:0.2190910000	1krq_A:0.3075020000):0.2083060000	(2jd7_A:0.1908210000	1vlg_A:0.3726610000):0.0944948000):0.0992258000):0.2574560000):0.1636750000	(1lko_A:0.6895130000	(1yuz_A:1.2621190000	3qhb_A:0.6895360000):0.0871253000):0.7008840000):0.1253420000	1nfv_A:0.7697780000):0.0710175000	(1otk_A:1.6800200000	(((((((1oqu_A:0.1416930000	1uzr_A:0.0684430000):0.0560800000	1r2f_A:0.1220310000):0.7100660000	1mxr_A:0.8587820000):0.1734720000	((1jk0_A:0.5664070000	2uw2_A:0.0648270000):0.0371330000	1w68_A:0.0363170000):0.7336850000):0.4214680000	3ee4_A:0.9175450000):0.2537770000	(((2uw1_A:0.0000010000	2uw1_B:0.0000010000):0.1239560000	1afr_A:0.1569020000):0.9583490000	1za0_A:1.2098830000):0.4013240000):0.1035820000	(((2inc_B:0.9297120000	1mty_B:1.6934730000):0.2252000000	2inp_C:1.0245680000):0.2824190000	(1mty_D:1.3589620000	3dhg_A:1.1390600000):0.3907190000):0.6323260000):0.3125800000):0.5723090000):0.2032040000):0.2849500000):0.0521698000):0.0842470000	(1ji4_A:0.5851040000	2fjc_A:0.5267550000):0.1954460000):0.0531280000	(1qgh_A:0.2825040000	2ux1_A:0.4383210000):0.2694860000):0.1071560000):0.0303218000);
(1ji5_A:0.2373470000	(1jig_A:0.0989530000	((2chp_A:0.3772270000	(((1qgh_A:0.2007780000	2ux1_A:0.4736750000):0.2092030000	2fjc_A:0.5059080000):0.0853643000	1ji4_A:0.5018620000):0.1151610000):0.0532577000	(((((1dps_A:0.0000010000	1jts_A:0.0000010000):0.2682200000	1o9r_A:0.2146850000):0.2161220000	1uvh_A:0.7968090000):0.1830170000	(1tjo_A:0.0000010000	1tk6_A:0.0000010000):0.6356110000):0.2832380000	((2fzf_A:1.9561850000	2vzb_A:0.4283780000):0.3255310000	((((((1bcf_A:0.0000010000	3e1q_A:0.0000010000):0.2049970000	2fkz_A:0.0875180000):0.1328370000	1jgc_A:0.1983680000):0.3875990000	(((1lko_A:0.7168640000	1yuz_A:0.8246940000):0.2570620000	3qhb_A:0.9422910000):0.5370090000	(((((1lb3_A:0.0459230000	2za7_A:0.0781510000):0.2664690000	1bg7_A:0.0696950000):0.1066820000	1r03_A:0.0743970000):0.2764070000	(1z6o_A:0.7913720000	1z6o_M:0.6107700000):0.2752180000):0.1757320000	(((1eum_A:0.2594490000	1krq_A:0.2230570000):0.1099270000	3e6s_A:0.5880610000):0.0916176000	(2jd7_A:0.1709180000	1vlg_A:0.3034090000):0.1880720000):0.1366940000):0.2083530000):0.1277950000):0.2483710000	1nfv_A:0.5647440000):0.2036390000	(1otk_A:1.6700310000	(((((((1oqu_A:0.1691850000	1uzr_A:0.0513170000):0.0647562000	1r2f_A:0.1126390000):0.6729800000	1mxr_A:1.1431040000):0.2322530000	(1jk0_A:0.4474740000	(2uw2_A:0.0645680000	1w68_A:0.0794170000):0.0957531000):0.6114360000):0.2170400000	(((2inc_B:1.1927260000	1mty_B:1.6956060000):0.1452030000	2inp_C:0.7641300000):0.2104150000	(1mty_D:1.1472460000	3dhg_A:1.0301410000):0.5271680000):0.4665550000):0.2494190000	3ee4_A:0.9082860000):0.1968250000	(((2uw1_A:0.0000010000	2uw1_B:0.0000010000):0.1383420000	1afr_A:0.0863850000):1.1514400000	1za0_A:1.3546900000):0.3581800000):0.5399760000):0.4259730000):0.0825993000):0.2636160000):0.1538540000):0.0835814000):0.0496167000	1n1q_A:0.2776150000);
(1ji5_A:0.1928600000	((1jig_A:0.1688130000	(2chp_A:0.3816040000	(((((1dps_A:0.0000010000	1jts_A:0.0000010000):0.3686640000	1o9r_A:0.1607210000):0.2744850000	1uvh_A:0.5536770000):0.3790940000	(1tjo_A:0.0000020000	1tk6_A:0.0000010000):0.6494330000):0.1029200000	((((2fzf_A:1.8717540000	1nfv_A:0.5523730000):0.1618260000	((((1bcf_A:0.0000010000	3e1q_A:0.0000010000):0.1405700000	2fkz_A:0.1293510000):0.1697470000	1jgc_A:0.2828390000):0.3640130000	(((1lko_A:1.0849740000	1yuz_A:0.8316270000):0.4246500000	3qhb_A:0.7765610000):0.5155700000	((((((1lb3_A:0.0643500000	2za7_A:0.0882250000):0.2390330000	1bg7_A:0.1074820000):0.1027050000	1r03_A:0.1353770000):0.1719200000	(1z6o_A:0.9915710000	1z6o_M:0.5972960000):0.2946300000):0.2619240000	3e6s_A:0.5920280000):0.1239550000	((1eum_A:0.2411990000	1krq_A:0.3171530000):0.1616220000	(2jd7_A:0.1157910000	1vlg_A:0.3522920000):0.1617080000):0.0880923000):0.2744260000):0.2015120000):0.2095270000):0.2446480000	2vzb_A:0.6991470000):0.0635064000	(1otk_A:1.7661850000	(((((((1oqu_A:0.1525350000	1r2f_A:0.1625650000):0.0399102000	1uzr_A:0.0314460000):0.7847930000	1mxr_A:0.9937310000):0.2154600000	(1jk0_A:0.4299860000	(2uw2_A:0.0509070000	1w68_A:0.0900550000):0.0817475000):0.6643450000):0.3336910000	3ee4_A:0.8737870000):0.3009560000	(((2inc_B:1.1638710000	1mty_B:1.3567990000):0.1254880000	2inp_C:1.3361440000):0.2879640000	(1mty_D:1.5122300000	3dhg_A:0.9118600000):0.3882210000):0.6719660000):0.1843680000	(((2uw1_A:0.0000010000	2uw1_B:0.0000010000):0.1811240000	1afr_A:0.0654990000):0.8083630000	1za0_A:1.2402620000):0.4504550000):0.3463840000):0.4582040000):0.3156240000):0.1788610000):0.0996596000):0.0273623000	1n1q_A:0.3205970000):0.0847671000	((1qgh_A:0.2996580000	2ux1_A:0.4275860000):0.1775330000	(1ji4_A:0.3818370000	2fjc_A:0.4997290000):0.1667080000):0.1705790000);
(1ji5_A:0.2119370000	(1jig_A:0.1322340000	1n1q_A:0.2912640000):0.0411290000	(((2chp_A:0.4306960000	((((1dps_A:0.0000010000	1jts_A:0.0000010000):0.2604200000	1o9r_A:0.2737080000):0.1659540000	1uvh_A:0.7944420000):0.2454490000	(1tjo_A:0.0000010000	1tk6_A:0.0000010000):0.7594640000):0.2695800000):0.0328822000	(((2fzf_A:1.5204550000	2vzb_A:0.4732170000):0.4501000000	(((((1bcf_A:0.0000010000	3e1q_A:0.0000010000):0.1776740000	2fkz_A:0.0940890000):0.1762340000	1jgc_A:0.1871070000):0.4050850000	(((1lko_A:0.9133740000	1yuz_A:0.6213180000):0.3325750000	3qhb_A:0.5683090000):0.6991140000	((((((1lb3_A:0.0333600000	2za7_A:0.0611490000):0.2314900000	1bg7_A:0.0849140000):0.1382060000	1r03_A:0.0972320000):0.1601820000	(1z6o_A:0.8204550000	1z6o_M:0.5308490000):0.3002300000):0.2281910000	3e6s_A:0.5110890000):0.1230020000	((1eum_A:0.2706530000	1krq_A:0.3320580000):0.2262890000	(2jd7_A:0.2037980000	1vlg_A:0.2722510000):0.1375680000):0.0425381000):0.2214750000):0.1303190000):0.2035430000	1nfv_A:0.6629180000):0.0716845000):0.0817568000	(1otk_A:1.5600340000	(((((((1oqu_A:0.1710980000	1uzr_A:0.0610110000):0.0826488000	1r2f_A:0.1013680000):0.7860830000	1mxr_A:0.9475540000):0.1894730000	(1jk0_A:0.3530650000	(2uw2_A:0.0952200000	1w68_A:0.0567250000):0.1339730000):0.7529090000):0.4066030000	(((2uw1_A:0.0000010000	2uw1_B:0.0000010000):0.1752400000	1afr_A:0.0660080000):0.8188530000	1za0_A:1.5291510000):0.4636050000):0.0472298000	3ee4_A:0.8301190000):0.2052390000	((2inc_B:1.1221070000	2inp_C:0.9104570000):0.3439300000	(1mty_B:1.7332480000	(1mty_D:1.0173820000	3dhg_A:0.9952980000):0.3081740000):0.0507449000):0.5896870000):0.3665610000):0.3336200000):0.3625620000):0.0838394000	((1qgh_A:0.3093100000	2ux1_A:0.3634390000):0.2258330000	(1ji4_A:0.4647240000	2fjc_A:0.4616740000):0.1684990000):0.0990307000):0.0680892000);
(1ji5_A:0.2504730000	(1jig_A:0.1220170000	(((1qgh_A:0.3008130000	2ux1_A:0.4268760000):0.3338630000	(1ji4_A:0.3539040000	2fjc_A:0.4298080000):0.1252850000):0.1056750000	(((((1dps_A:0.0000020000	1jts_A:0.0000020000):0.3201460000	1o9r_A:0.2132130000):0.2535600000	1uvh_A:0.7742560000):0.2292370000	(1tjo_A:0.0000020000	1tk6_A:0.0000020000):0.6989660000):0.1634520000	((2fzf_A:1.4071670000	2vzb_A:0.5014330000):0.2913790000	((((((1bcf_A:0.0000020000	3e1q_A:0.0000020000):0.1198280000	2fkz_A:0.0835550000):0.1786590000	1jgc_A:0.2037940000):0.3911940000	((1lko_A:0.7520790000	(1yuz_A:0.9458150000	3qhb_A:0.6898670000):0.1746100000):0.6283670000	((((((1lb3_A:0.0351630000	2za7_A:0.0703460000):0.2048170000	(1z6o_A:0.9992850000	1z6o_M:0.8377130000):0.3728510000):0.0397685000	1bg7_A:0.1124760000):0.0819054000	1r03_A:0.0909030000):0.2901550000	3e6s_A:0.6513000000):0.1971970000	((1eum_A:0.2122360000	1krq_A:0.2565960000):0.2195870000	(2jd7_A:0.1782420000	1vlg_A:0.2117440000):0.1270150000):0.1463310000):0.3362220000):0.1380820000):0.1708210000	(1otk_A:1.7518180000	(((((((1oqu_A:0.1645920000	1uzr_A:0.0807570000):0.0955410000	1r2f_A:0.0987780000):0.8603270000	1mxr_A:0.9949570000):0.1711850000	((1jk0_A:0.5192890000	2uw2_A:0.0504080000):0.0635517000	1w68_A:0.0287080000):0.7630500000):0.3507450000	(((2inc_B:1.1143820000	2inp_C:0.9540220000):0.3351950000	1mty_B:1.5584920000):0.1522150000	(1mty_D:1.2877500000	3dhg_A:1.3524410000):0.3139310000):0.4683350000):0.1683610000	3ee4_A:0.8410800000):0.3168620000	(((2uw1_A:0.0000020000	2uw1_B:0.0000020000):0.1375300000	1afr_A:0.0955930000):0.9264550000	1za0_A:1.3824880000):0.3224060000):0.2119040000):0.7773590000):0.1653760000	1nfv_A:0.6291070000):0.1786620000):0.1923250000):0.1490490000):0.1126540000):0.0445193000	(1n1q_A:0.1677090000	2chp_A:0.4599660000):0.0558390000);
(1ji5_A:0.2586640000	(1jig_A:0.1203740000	(((1qgh_A:0.2670340000	2ux1_A:0.3971960000):0.3066580000	(1ji4_A:0.4773500000	2fjc_A:0.4803330000):0.1711280000):0.1088390000	(((((1dps_A:0.0000010000	1jts_A:0.0000010000):0.2886070000	1o9r_A:0.2164980000):0.3172750000	1uvh_A:0.8349790000):0.1973570000	(1tjo_A:0.0000010000	1tk6_A:0.0000010000):0.7893170000):0.1929050000	((2fzf_A:1.6208660000	2vzb_A:0.4044680000):0.2915920000	((((((1bcf_A:0.0000010000	3e1q_A:0.0000010000):0.1764630000	2fkz_A:0.0852790000):0.1217780000	1jgc_A:0.2798100000):0.2313450000	(((((1lb3_A:0.0658480000	2za7_A:0.1340200000):0.2766800000	1bg7_A:0.0851530000):0.0715977000	1r03_A:0.1048250000):0.1804400000	(1z6o_A:0.8940760000	1z6o_M:0.5264540000):0.2499340000):0.0999325000	(((1eum_A:0.3287230000	1krq_A:0.2751910000):0.2846790000	(2jd7_A:0.1724100000	1vlg_A:0.2176720000):0.1000290000):0.1186860000	3e6s_A:0.6159620000):0.0939275000):0.4170600000):0.1515160000	(1nfv_A:0.5789170000	((1lko_A:0.4024570000	1yuz_A:0.5322020000):0.4258820000	3qhb_A:0.6076960000):0.3774230000):0.1452800000):0.2243530000	((1otk_A:1.7424620000	(((2uw1_A:0.0000010000	2uw1_B:0.0000010000):0.1376260000	1afr_A:0.0837840000):0.8753450000	1za0_A:1.2840160000):0.2509810000):0.0834775000	((((((1oqu_A:0.1335360000	1uzr_A:0.0446550000):0.0906767000	1r2f_A:0.1160930000):0.6859220000	1mxr_A:1.0033560000):0.1884160000	((1jk0_A:0.5011650000	2uw2_A:0.0419520000):0.0518716000	1w68_A:0.0342810000):0.8125470000):0.1473840000	(((2inc_B:0.9567970000	1mty_B:1.9139660000):0.1430180000	2inp_C:0.8832580000):0.3684570000	(1mty_D:1.2207490000	3dhg_A:0.8132440000):0.4881980000):0.5373320000):0.2070970000	3ee4_A:1.0559610000):0.2250960000):0.6247320000):0.0812614000):0.3644190000):0.1031990000):0.1024090000):0.0487877000	(1n1q_A:0.1890040000	2chp_A:0.4573830000):0.0775854000);
(1ji5_A:0.1989230000	1jig_A:0.1216940000	(1n1q_A:0.2591760000	((2chp_A:0.3604590000	(((((1dps_A:0.0000010000	1jts_A:0.0000010000):0.2557590000	1o9r_A:0.2404390000):0.3412960000	1uvh_A:0.5871790000):0.2774300000	(1tjo_A:0.0000010000	1tk6_A:0.0000010000):0.6500860000):0.2571680000	((((2fzf_A:1.7941710000	1nfv_A:0.5222160000):0.2074170000	(((((1bcf_A:0.0000010000	3e1q_A:0.0000010000):0.1452620000	2fkz_A:0.1302570000):0.1187440000	1jgc_A:0.3466010000):0.3653380000	((((((1lb3_A:0.1038490000	2za7_A:0.1282960000):0.2669300000	1bg7_A:0.0346490000):0.1297580000	1r03_A:0.1494930000):0.1915990000	(((1eum_A:0.2570420000	1krq_A:0.3324760000):0.1752880000	(2jd7_A:0.1587010000	1vlg_A:0.3129070000):0.1830960000):0.1506730000	3e6s_A:0.6801930000):0.1963980000):0.1959470000	1z6o_A:1.0028450000):0.1639310000	1z6o_M:0.6049930000):0.4643450000):0.1158180000	(1lko_A:0.7157340000	(1yuz_A:0.8299420000	3qhb_A:0.8283640000):0.1144780000):0.8574120000):0.2131520000):0.0000021430	(1otk_A:1.7305890000	(((((((1oqu_A:0.1731990000	1r2f_A:0.1811510000):0.0345197000	1uzr_A:0.0378320000):0.7780410000	1mxr_A:0.7505150000):0.2223650000	((1jk0_A:0.4735860000	2uw2_A:0.0278030000):0.0358707000	1w68_A:0.0391870000):0.7959250000):0.3296410000	3ee4_A:1.0132810000):0.3760080000	((2inc_B:1.0648320000	(2inp_C:1.0493540000	1mty_B:1.9812150000):0.1830890000):0.2239910000	(1mty_D:0.9721560000	3dhg_A:1.2628050000):0.5711200000):0.5134920000):0.3055540000	(((2uw1_A:0.0000010000	2uw1_B:0.0000010000):0.1254250000	1afr_A:0.1287040000):1.1786600000	1za0_A:1.3488990000):0.5730080000):0.3486390000):0.9092520000):0.2392810000	2vzb_A:0.7416960000):0.3887350000):0.1354170000):0.0877906000	((1qgh_A:0.2145250000	2ux1_A:0.4266810000):0.3635810000	(1ji4_A:0.4838550000	2fjc_A:0.5362710000):0.1817250000):0.1226520000):0.0679726000):0.0405238000);
(1ji5_A:0.1094220000	(1jig_A:0.1621990000	((1n1q_A:0.2794170000	((1qgh_A:0.1806660000	2ux1_A:0.4858770000):0.2979750000	(1ji4_A:0.4265980000	2fjc_A:0.5858910000):0.1780640000):0.0888867000):0.0656969000	((((1dps_A:0.0000010000	1jts_A:0.0000010000):0.3385320000	1o9r_A:0.2011530000):0.4243600000	(1uvh_A:0.7441050000	(1tjo_A:0.0000010000	1tk6_A:0.0000010000):0.5678440000):0.1072000000):0.2448830000	(((2fzf_A:1.4839920000	1nfv_A:0.3566670000):0.2323250000	((((1bcf_A:0.0000010000	3e1q_A:0.0000010000):0.1704460000	2fkz_A:0.1326560000):0.1848370000	1jgc_A:0.2759010000):0.2669440000	(((1lko_A:0.6264380000	1yuz_A:0.9807600000):0.4601170000	3qhb_A:0.7774270000):0.6334180000	((((((1lb3_A:0.0270610000	2za7_A:0.0955110000):0.3692410000	1bg7_A:0.0495820000):0.0511544000	(1z6o_A:0.9747490000	1z6o_M:0.6333700000):0.2549680000):0.0930670000	1r03_A:0.1632830000):0.2054200000	3e6s_A:0.5718910000):0.2049240000	((1eum_A:0.3236400000	1krq_A:0.2979610000):0.2117390000	(2jd7_A:0.1879120000	1vlg_A:0.2343150000):0.1052010000):0.0809779000):0.3217670000):0.1586100000):0.2309860000):0.2862950000	(2vzb_A:0.6816000000	((1otk_A:2.0310380000	(((2uw1_A:0.0000010000	2uw1_B:0.0000010000):0.1304920000	1afr_A:0.1277330000):0.9436810000	1za0_A:1.0335930000):0.4741610000):0.3938220000	((((((1oqu_A:0.1655050000	1uzr_A:0.0685380000):0.0784762000	1r2f_A:0.0875630000):0.6649290000	1mxr_A:0.9736550000):0.3626740000	(1jk0_A:0.2942340000	(2uw2_A:0.0609080000	1w68_A:0.0428860000):0.1868760000):0.5702680000):0.2687240000	((2inc_B:1.0244980000	(2inp_C:0.8919520000	1mty_B:1.6235820000):0.2566100000):0.3426980000	(1mty_D:1.3114790000	3dhg_A:1.0017210000):0.4932300000):0.7236250000):0.1675980000	3ee4_A:0.9047600000):0.2202280000):0.6182900000):0.0752015000):0.3147240000):0.1574870000):0.0249800000):0.0881094000	2chp_A:0.5062520000);
(1ji5_A:0.1850190000	1jig_A:0.1681840000	(1n1q_A:0.2538270000	(((2chp_A:0.3208530000	((((2fzf_A:1.6795240000	(1otk_A:2.0186860000	(((((((1oqu_A:0.1587920000	1r2f_A:0.1661450000):0.0302176000	1uzr_A:0.0284820000):0.7577600000	1mxr_A:0.9100620000):0.1528070000	(1jk0_A:0.4038400000	(2uw2_A:0.0846580000	1w68_A:0.0762840000):0.1197810000):0.6890880000):0.3332910000	3ee4_A:0.8091550000):0.4331750000	(((2uw1_A:0.0000010000	2uw1_B:0.0000010000):0.1462410000	1afr_A:0.0740950000):0.9521110000	1za0_A:1.5123650000):0.3228240000):0.2135820000	(2inc_B:1.0919950000	(2inp_C:0.9881880000	(1mty_B:2.0141330000	(1mty_D:1.2754480000	3dhg_A:1.0621320000):0.5775700000):0.0624121000):0.1958340000):0.5244350000):0.1251780000):0.5560220000):0.1911410000	((((1bcf_A:0.0000010000	3e1q_A:0.0000010000):0.1909480000	2fkz_A:0.1251740000):0.1783750000	1jgc_A:0.2710370000):0.3314980000	((1lko_A:0.8678980000	(1yuz_A:1.1097400000	3qhb_A:0.8167600000):0.3145930000):0.6808470000	(((((1lb3_A:0.1050450000	2za7_A:0.0619570000):0.2638870000	1bg7_A:0.0978020000):0.0487605000	1r03_A:0.1257650000):0.3183360000	(1z6o_A:0.9188290000	1z6o_M:0.5900190000):0.1934820000):0.1311610000	(((1eum_A:0.3110170000	1krq_A:0.2975270000):0.1151370000	3e6s_A:0.7583190000):0.1244210000	(2jd7_A:0.1248740000	1vlg_A:0.3735540000):0.1499400000):0.2344250000):0.2223770000):0.1018630000):0.0867609000):0.1304690000	1nfv_A:0.8320430000):0.1600170000	2vzb_A:0.6073840000):0.2317620000):0.0964974000	((((1dps_A:0.0000010000	1jts_A:0.0000010000):0.2162790000	1o9r_A:0.2058350000):0.2868560000	1uvh_A:0.7830700000):0.2148560000	(1tjo_A:0.0000010000	1tk6_A:0.0000020000):0.7107890000):0.2629860000):0.0615581000	((1qgh_A:0.3355490000	2ux1_A:0.3384800000):0.1882690000	(1ji4_A:0.4247990000	2fjc_A:0.5081660000):0.2035070000):0.0980355000):0.0861283000):0.0460258000);
(1ji5_A:0.2126880000	(1jig_A:0.1824680000	(((1qgh_A:0.4607920000	2ux1_A:0.4516280000):0.1630290000	(((((1dps_A:0.0000010000	1jts_A:0.0000010000):0.4146540000	1o9r_A:0.1504090000):0.2822440000	1uvh_A:0.7726000000):0.2075550000	(1tjo_A:0.0000010000	1tk6_A:0.0000010000):0.6762930000):0.1238710000	((2fzf_A:1.6656870000	2vzb_A:0.3709990000):0.3391690000	((((((1bcf_A:0.0000010000	3e1q_A:0.0000010000):0.1904450000	2fkz_A:0.1116440000):0.1249850000	1jgc_A:0.3027510000):0.3745900000	(((1lko_A:0.4988490000	1yuz_A:1.1149660000):0.4399890000	3qhb_A:0.5803210000):0.5704270000	((((((1lb3_A:0.1018140000	2za7_A:0.0859290000):0.2506450000	1bg7_A:0.1084790000):0.0913662000	1r03_A:0.1250980000):0.1595890000	(1z6o_A:0.7229720000	1z6o_M:0.5351820000):0.4276510000):0.2153210000	3e6s_A:0.5682730000):0.1197040000	((1eum_A:0.2887950000	1krq_A:0.2453830000):0.2248830000	(2jd7_A:0.1932580000	1vlg_A:0.3477840000):0.1232730000):0.0389204000):0.3858310000):0.1926500000):0.1502480000	1nfv_A:0.7198390000):0.0820700000	((1otk_A:1.4900280000	(((2uw1_A:0.0000010000	2uw1_B:0.0000010000):0.1510110000	1afr_A:0.0948060000):1.0058100000	1za0_A:1.1637240000):0.4224950000):0.2120060000	((((((1oqu_A:0.1633190000	1uzr_A:0.0489330000):0.0942782000	1r2f_A:0.1138990000):0.5404910000	1mxr_A:0.9590030000):0.2430930000	(1jk0_A:0.3815160000	(2uw2_A:0.0521550000	1w68_A:0.0817740000):0.1416830000):0.6374080000):0.2228250000	((2inc_B:1.0346540000	(2inp_C:0.7469040000	1mty_B:1.7176450000):0.2198440000):0.3757310000	(1mty_D:1.4711790000	3dhg_A:0.9347920000):0.3064790000):0.5654560000):0.2165810000	3ee4_A:0.8092950000):0.2835650000):0.8740180000):0.2217350000):0.2302410000):0.1759250000):0.0469264000	(1ji4_A:0.5125940000	2fjc_A:0.5447190000):0.1558000000):0.1383530000):0.0436118000	(1n1q_A:0.2899790000	2chp_A:0.4403630000):0.0590302000);
(1ji5_A:0.2049260000	(1jig_A:0.1326360000	((2chp_A:0.4041830000	(((((1dps_A:0.0000010000	1jts_A:0.0000010000):0.3843540000	1o9r_A:0.1468780000):0.2891220000	1uvh_A:0.7765400000):0.3202070000	(1tjo_A:0.0000010000	1tk6_A:0.0000010000):0.7165040000):0.1740140000	((((2fzf_A:1.7933450000	1nfv_A:0.6579600000):0.1523950000	(((((1bcf_A:0.0000010000	3e1q_A:0.0000010000):0.1701240000	2fkz_A:0.0861280000):0.1732900000	1jgc_A:0.3402750000):0.5806550000	((((((1lb3_A:0.0790020000	2za7_A:0.0678790000):0.2764050000	1bg7_A:0.1328940000):0.0716413000	1r03_A:0.1027240000):0.1854720000	(1z6o_A:0.8233690000	1z6o_M:0.6857290000):0.3929630000):0.2572720000	3e6s_A:0.7630060000):0.2181670000	((1eum_A:0.2091770000	1krq_A:0.4803680000):0.2375960000	(2jd7_A:0.2161390000	1vlg_A:0.3363590000):0.1189960000):0.1628180000):0.1946150000):0.0852663000	((1lko_A:0.7924690000	1yuz_A:1.0688470000):0.3700430000	3qhb_A:0.8585290000):0.7097110000):0.1520130000):0.0852990000	((1otk_A:1.7487640000	((2inc_B:1.1045570000	(2inp_C:0.8711030000	1mty_B:1.7867790000):0.1617390000):0.1781580000	(1mty_D:1.3275340000	3dhg_A:0.8334630000):0.4205540000):0.2273110000):0.2675460000	((((((1oqu_A:0.1721160000	1uzr_A:0.0736570000):0.1065840000	1r2f_A:0.0953890000):0.6146140000	1mxr_A:1.0305470000):0.1349640000	(1jk0_A:0.3913000000	(2uw2_A:0.0654050000	1w68_A:0.0587430000):0.1235880000):0.6886240000):0.4021030000	3ee4_A:0.6618160000):0.3554240000	(((2uw1_A:0.0000010000	2uw1_B:0.0000010000):0.1707660000	1afr_A:0.0749560000):0.9487070000	1za0_A:1.5887260000):0.5084460000):0.1462720000):0.7521120000):0.2934550000	2vzb_A:0.8519320000):0.2478400000):0.1021950000):0.1283030000	(((1qgh_A:0.3202370000	2ux1_A:0.3495660000):0.3032810000	1ji4_A:0.4182970000):0.0846858000	2fjc_A:0.5291500000):0.1077620000):0.1761850000):0.0572881000	1n1q_A:0.3618970000);
(1ji5_A:0.1669430000	1jig_A:0.1090190000	(1n1q_A:0.2217710000	((2chp_A:0.3093460000	(((((1dps_A:0.0000010000	1jts_A:0.0000010000):0.3873190000	1o9r_A:0.2280840000):0.2547950000	1uvh_A:0.7524450000):0.1873960000	(1tjo_A:0.0000010000	1tk6_A:0.0000010000):0.8206050000):0.1148670000	((2fzf_A:1.8335700000	2vzb_A:0.3954880000):0.3930590000	(((((1bcf_A:0.0000010000	3e1q_A:0.0000010000):0.1753490000	2fkz_A:0.0743690000):0.2100150000	1jgc_A:0.3070590000):0.4253330000	(((1lko_A:0.7378440000	1yuz_A:1.0850540000):0.3991600000	3qhb_A:0.7888960000):0.5714580000	((((((1lb3_A:0.0773560000	2za7_A:0.0563180000):0.2525280000	1bg7_A:0.1013410000):0.0717063000	1r03_A:0.1680480000):0.2371510000	(1z6o_A:0.8288580000	1z6o_M:0.7271840000):0.2227700000):0.1669840000	((1eum_A:0.2179710000	(1krq_A:0.2860590000	3e6s_A:0.6269950000):0.0861197000):0.1965110000	(2jd7_A:0.1276250000	1vlg_A:0.2962420000):0.1206790000):0.1590540000):0.1855850000	(1otk_A:1.2729010000	(((((((1oqu_A:0.1788710000	1uzr_A:0.0707940000):0.0632683000	1r2f_A:0.1024610000):0.7033990000	1mxr_A:0.9153160000):0.1758630000	(1jk0_A:0.4167350000	(2uw2_A:0.0693540000	1w68_A:0.0868810000):0.1092260000):0.5627860000):0.3556140000	(((2inc_B:1.3164110000	2inp_C:0.8163480000):0.2300960000	1mty_B:1.7056320000):0.0867793000	(1mty_D:1.2001640000	3dhg_A:0.7856250000):0.3936280000):0.4761400000):0.2222600000	3ee4_A:0.9800590000):0.2659770000	(((2uw1_A:0.0000010000	2uw1_B:0.0000010000):0.1959460000	1afr_A:0.0975290000):0.8680940000	1za0_A:1.2393390000):0.3182720000):0.2041510000):0.7014460000):0.0853045000):0.1865730000):0.1495090000	1nfv_A:0.6119490000):0.2722040000):0.2144060000):0.0635170000):0.1161660000	((1qgh_A:0.3943290000	2ux1_A:0.3455620000):0.2085380000	(1ji4_A:0.5158380000	2fjc_A:0.4607180000):0.1637560000):0.1284550000):0.0925759000):0.0121611000);
(1ji5_A:0.1432540000	(1jig_A:0.1463890000	((1n1q_A:0.2605010000	(1ji4_A:0.4484550000	2fjc_A:0.5091600000):0.2408360000):0.0617612000	(2chp_A:0.3346950000	(((((1dps_A:0.0000010000	1jts_A:0.0000010000):0.3970260000	1o9r_A:0.1450090000):0.3690260000	1uvh_A:0.8550650000):0.1732960000	(1tjo_A:0.0000010000	1tk6_A:0.0000010000):0.7316350000):0.2377380000	((2fzf_A:2.2039080000	2vzb_A:0.3377360000):0.5073400000	((((((1bcf_A:0.0000010000	3e1q_A:0.0000010000):0.1661000000	2fkz_A:0.1305980000):0.1257470000	1jgc_A:0.2735290000):0.5349110000	(((1lko_A:0.7041940000	1yuz_A:0.8126240000):0.3418640000	3qhb_A:0.5643690000):0.7691840000	(((((1lb3_A:0.0670070000	2za7_A:0.0572520000):0.2162170000	1bg7_A:0.0736050000):0.0947705000	1r03_A:0.0992720000):0.2660140000	(1z6o_A:0.9188600000	1z6o_M:0.6112370000):0.2309150000):0.1389970000	(((1eum_A:0.2925200000	1krq_A:0.2370920000):0.2462950000	(2jd7_A:0.1648960000	1vlg_A:0.3522240000):0.1158800000):0.1274840000	3e6s_A:0.6358220000):0.1169580000):0.2379790000):0.2538260000):0.1669380000	(1otk_A:1.1347620000	(((((((1oqu_A:0.2134170000	1uzr_A:0.0611280000):0.0620481000	1r2f_A:0.1221780000):0.7225250000	1mxr_A:0.8840920000):0.2436060000	((1jk0_A:0.4997680000	2uw2_A:0.0710220000):0.0261936000	1w68_A:0.0371370000):0.7217150000):0.3459720000	(((2inc_B:1.0257030000	1mty_B:1.7604460000):0.0853035000	2inp_C:1.0143020000):0.2284160000	(1mty_D:1.1923280000	3dhg_A:0.9569840000):0.3811350000):0.4355310000):0.2754690000	3ee4_A:0.9935630000):0.1849200000	(((2uw1_A:0.0000010000	2uw1_B:0.0000010000):0.1258740000	1afr_A:0.1138670000):0.7702450000	1za0_A:1.5038260000):0.3470900000):0.3340830000):0.6999800000):0.0703830000	1nfv_A:0.6539030000):0.2268760000):0.2927080000):0.0822715000):0.0850112000):0.0338684000):0.1445900000	(1qgh_A:0.1669160000	2ux1_A:0.5349040000):0.3550090000);
(1ji5_A:0.1006800000	((1jig_A:0.1665080000	((2chp_A:0.3074810000	(((((1dps_A:0.0000010000	1jts_A:0.0000010000):0.2993650000	1o9r_A:0.2914930000):0.2831660000	1uvh_A:0.6525910000):0.2026540000	(1tjo_A:0.0000010000	1tk6_A:0.0000010000):0.6056000000):0.1840250000	(2fzf_A:1.8375800000	(2vzb_A:0.5401020000	(((((1bcf_A:0.0000010000	3e1q_A:0.0000010000):0.1555050000	2fkz_A:0.1487150000):0.0988647000	1jgc_A:0.3015680000):0.3102170000	1nfv_A:0.8524940000):0.1203080000	(((1lko_A:0.5796210000	1yuz_A:1.1586300000):0.5588790000	3qhb_A:0.7185530000):0.9232380000	(((((((1lb3_A:0.0773270000	2za7_A:0.0873290000):0.2589980000	1bg7_A:0.0874740000):0.0844562000	1r03_A:0.1496270000):0.1301690000	3e6s_A:0.6760880000):0.1250370000	(1z6o_A:0.8472130000	1z6o_M:0.6180690000):0.3290900000):0.1347620000	((1eum_A:0.3500590000	1krq_A:0.3201830000):0.1946070000	(2jd7_A:0.1013000000	1vlg_A:0.3332800000):0.1963040000):0.0564144000):0.2590470000	(1otk_A:1.2493730000	((((((1oqu_A:0.1885420000	1uzr_A:0.0725850000):0.0691817000	1r2f_A:0.1166040000):0.6188000000	(1mxr_A:1.1363600000	(1jk0_A:0.3623270000	(2uw2_A:0.0728790000	1w68_A:0.0704840000):0.1756010000):0.7103990000):0.1946600000):0.2796120000	3ee4_A:0.9870130000):0.4163630000	(((2inc_B:1.0628300000	2inp_C:0.8424790000):0.1735490000	1mty_B:1.8603730000):0.2102150000	(1mty_D:1.2232210000	3dhg_A:0.9610220000):0.3609620000):0.4941180000):0.1196860000	(((2uw1_A:0.0000010000	2uw1_B:0.0000010000):0.2289370000	1afr_A:0.0634570000):1.1199100000	1za0_A:1.2450730000):0.4361810000):0.3740730000):0.7993730000):0.0197433000):0.0323312000):0.3387120000):0.1029110000):0.1848670000):0.0991915000):0.0893866000	(1ji4_A:0.3426100000	2fjc_A:0.5543120000):0.2012220000):0.1234560000):0.0710464000	1n1q_A:0.1976530000):0.0962982000	(1qgh_A:0.2367120000	2ux1_A:0.4647440000):0.3495210000);
(1ji5_A:0.2839840000	(1jig_A:0.0894540000	((((1qgh_A:0.4621130000	2ux1_A:0.3890680000):0.2816570000	2fjc_A:0.5878380000):0.0544561000	1ji4_A:0.4569420000):0.1235000000	((((1dps_A:0.0000010000	1jts_A:0.0000010000):0.2881400000	1o9r_A:0.2147480000):0.4170680000	1uvh_A:0.7481390000):0.2341050000	((1tjo_A:0.0000010000	1tk6_A:0.0000010000):0.6676050000	((2fzf_A:2.0436040000	(2vzb_A:0.8041150000	(((((1bcf_A:0.0000010000	3e1q_A:0.0000010000):0.2362410000	2fkz_A:0.1391380000):0.1005350000	1jgc_A:0.2826840000):0.3518980000	(((1lko_A:0.7263920000	1yuz_A:0.7348080000):0.3177800000	3qhb_A:0.7241280000):0.5902610000	((((1lb3_A:0.0580820000	2za7_A:0.1168130000):0.2588170000	(1bg7_A:0.1202340000	1r03_A:0.2096040000):0.0596952000):0.2043630000	(1z6o_A:0.9550470000	1z6o_M:0.6511450000):0.1989450000):0.1433130000	(((1eum_A:0.2748910000	1krq_A:0.3483960000):0.1377220000	3e6s_A:0.6468540000):0.1183340000	(2jd7_A:0.1975820000	1vlg_A:0.2111700000):0.0889614000):0.1070800000):0.2665010000):0.1274310000):0.0898007000	1nfv_A:0.6132300000):0.2446220000):0.0621316000):0.0189452000	(1otk_A:1.0663100000	(((((((1oqu_A:0.1332770000	1uzr_A:0.0829290000):0.1253330000	1r2f_A:0.0777300000):0.7752400000	1mxr_A:0.8993550000):0.1615770000	(1jk0_A:0.3604450000	(2uw2_A:0.0603190000	1w68_A:0.0721560000):0.1439020000):0.7472840000):0.3329700000	3ee4_A:1.1072750000):0.2238120000	(((2uw1_A:0.0000010000	2uw1_B:0.0000010000):0.1788860000	1afr_A:0.0952610000):0.8358440000	1za0_A:1.1949350000):0.5012970000):0.2452490000	(((2inc_B:0.8695510000	1mty_B:1.9087460000):0.2190940000	2inp_C:1.0320420000):0.3638990000	(1mty_D:1.1057060000	3dhg_A:1.0636940000):0.5875830000):0.2376630000):0.2662000000):0.5908630000):0.1935030000):0.1786820000):0.1427420000):0.1440190000):0.0863551000	(1n1q_A:0.2301210000	2chp_A:0.4279020000):0.0757869000);
(1ji5_A:0.2011240000	(1jig_A:0.1596360000	(((2chp_A:0.4454240000	((2fzf_A:1.7566960000	2vzb_A:0.3904230000):0.3038290000	((((((1bcf_A:0.0000010000	3e1q_A:0.0000010000):0.2059810000	2fkz_A:0.0740450000):0.1667230000	1jgc_A:0.2448790000):0.2985630000	(((1lko_A:0.6441700000	1yuz_A:0.9356850000):0.4055670000	3qhb_A:0.7801740000):0.6174740000	(((((1lb3_A:0.0523520000	2za7_A:0.0807880000):0.2612890000	1bg7_A:0.0781850000):0.0706270000	1r03_A:0.1258350000):0.1953070000	(1z6o_A:0.8728870000	1z6o_M:0.6588770000):0.1988080000):0.2138600000	(((1eum_A:0.3083420000	1krq_A:0.2340630000):0.0956188000	3e6s_A:0.6577110000):0.1768560000	(2jd7_A:0.2073240000	1vlg_A:0.3061090000):0.1751040000):0.1502010000):0.2569680000):0.1117550000):0.2301640000	1nfv_A:0.5717850000):0.1241920000	(1otk_A:1.4400830000	(((((((1oqu_A:0.2154080000	1uzr_A:0.0604170000):0.1118950000	1r2f_A:0.0633370000):0.7429970000	(1jk0_A:0.3716790000	(2uw2_A:0.0517460000	1w68_A:0.0846980000):0.1316070000):0.7057660000):0.1786400000	1mxr_A:1.0039170000):0.3560270000	3ee4_A:0.9834070000):0.2245920000	(((2uw1_A:0.0000010000	2uw1_B:0.0000010000):0.1708010000	1afr_A:0.0754680000):1.0372500000	1za0_A:1.6552720000):0.4844160000):0.1640150000	((2inc_B:0.9507790000	(2inp_C:1.0181520000	1mty_B:2.0069160000):0.3536800000):0.4285720000	(1mty_D:1.1382520000	3dhg_A:1.0861170000):0.4868480000):0.3509530000):0.1818590000):0.7305520000):0.1801190000):0.3431470000):0.0198853000	((1ji4_A:0.4412380000	2fjc_A:0.6231410000):0.0549421000	((((1dps_A:0.0000010000	1jts_A:0.0000010000):0.2973520000	1o9r_A:0.2431340000):0.3782760000	1uvh_A:0.7550750000):0.1233440000	(1tjo_A:0.0000010000	1tk6_A:0.0000010000):0.6581030000):0.2052480000):0.1231810000):0.1024430000	(1qgh_A:0.2668660000	2ux1_A:0.4355990000):0.3106550000):0.0806966000):0.0372310000	1n1q_A:0.2453910000);
(1ji5_A:0.1709600000	1jig_A:0.1859370000	(1n1q_A:0.2484530000	((2chp_A:0.3319440000	(((((1dps_A:0.0000010000	1jts_A:0.0000010000):0.2896490000	1o9r_A:0.2112600000):0.2710720000	1uvh_A:0.6674580000):0.2644320000	(1tjo_A:0.0000020000	1tk6_A:0.0000020000):0.8273150000):0.1258520000	(((2fzf_A:2.0540090000	(((((1bcf_A:0.0000020000	3e1q_A:0.0000010000):0.2191850000	2fkz_A:0.1037440000):0.0951053000	1jgc_A:0.3427090000):0.3529760000	(((1lko_A:0.5188870000	1yuz_A:1.1575920000):0.4763050000	3qhb_A:0.5170110000):0.5322320000	(((((1lb3_A:0.0485560000	2za7_A:0.0776490000):0.3053360000	1bg7_A:0.0979230000):0.0796519000	1r03_A:0.1705780000):0.2043390000	(((1eum_A:0.3049530000	1krq_A:0.2799010000):0.2082240000	(2jd7_A:0.1928320000	1vlg_A:0.3177800000):0.1153250000):0.0823735000	3e6s_A:0.6311110000):0.2246520000):0.0713812000	(1z6o_A:0.9068890000	1z6o_M:0.5490050000):0.1074950000):0.2825420000):0.1320760000):0.1288780000	1nfv_A:0.6365890000):0.0306054000):0.1143990000	(1otk_A:1.8968300000	((((((1oqu_A:0.1543210000	1r2f_A:0.1785300000):0.0632526000	1uzr_A:0.0232510000):0.6948020000	1mxr_A:0.8766760000):0.2240040000	((1jk0_A:0.5397710000	2uw2_A:0.0424270000):0.0448511000	1w68_A:0.0429960000):0.6966220000):0.3343130000	3ee4_A:1.1110830000):0.1585470000	(((2inc_B:0.8633360000	(2inp_C:0.8520390000	1mty_B:1.7547790000):0.2283680000):0.2567420000	(1mty_D:1.1352250000	3dhg_A:0.9318840000):0.4456580000):0.5041870000	(((2uw1_A:0.0000010000	2uw1_B:0.0000010000):0.1618780000	1afr_A:0.0707940000):0.8959220000	1za0_A:1.5493610000):0.2739310000):0.1202420000):0.1874440000):0.6297390000):0.1077970000	2vzb_A:0.7160160000):0.2728680000):0.0874466000):0.0364925000	((1qgh_A:0.3475980000	2ux1_A:0.4728030000):0.2514790000	(1ji4_A:0.3918610000	2fjc_A:0.5628470000):0.1498990000):0.0890723000):0.0893955000):0.0509329000);
(1ji5_A:0.2679560000	(1jig_A:0.1483190000	(2chp_A:0.3401110000	(((1qgh_A:0.4351740000	2ux1_A:0.4944150000):0.3164680000	(1ji4_A:0.4486960000	2fjc_A:0.4656330000):0.1854700000):0.0759677000	(((((1dps_A:0.0000010000	1jts_A:0.0000010000):0.3292850000	1o9r_A:0.1904220000):0.2867410000	1uvh_A:0.7390310000):0.2313820000	(1tjo_A:0.0000010000	1tk6_A:0.0000010000):0.6416040000):0.1916220000	((2fzf_A:1.9333180000	2vzb_A:0.3806650000):0.4836000000	((((((1bcf_A:0.0000010000	3e1q_A:0.0000010000):0.2188830000	2fkz_A:0.0517420000):0.1333060000	1jgc_A:0.3668000000):0.4744490000	(((1lko_A:0.6772850000	1yuz_A:0.7487350000):0.4268840000	3qhb_A:0.6330600000):0.5421500000	((((((1lb3_A:0.0730590000	2za7_A:0.0716100000):0.2733320000	1bg7_A:0.1088760000):0.0679340000	1r03_A:0.1181990000):0.2321130000	(1z6o_A:0.9271200000	1z6o_M:0.6396690000):0.2227410000):0.2539880000	3e6s_A:0.6661250000):0.0946759000	(((1eum_A:0.3186190000	1krq_A:0.2353970000):0.2909810000	2jd7_A:0.1142740000):0.0779609000	1vlg_A:0.2494640000):0.1109740000):0.3914100000):0.0563019000):0.1225450000	1nfv_A:0.7536320000):0.1957220000	(((1otk_A:1.7507530000	((2inc_B:1.0771270000	(2inp_C:0.9430730000	1mty_B:1.5890810000):0.2313520000):0.2754310000	(1mty_D:1.2016970000	3dhg_A:0.9688820000):0.5692290000):0.1474530000):0.3131150000	(((((1oqu_A:0.1611810000	1r2f_A:0.1897370000):0.0483330000	1uzr_A:0.0139340000):0.7162150000	1mxr_A:0.8626220000):0.1559190000	((1jk0_A:0.5145700000	2uw2_A:0.0643720000):0.0391945000	1w68_A:0.0440730000):0.7089110000):0.4588150000	3ee4_A:0.9041210000):0.2386450000):0.1483730000	(((2uw1_A:0.0000010000	2uw1_B:0.0000010000):0.1809070000	1afr_A:0.0607520000):0.6067100000	1za0_A:1.8511960000):0.4134960000):0.5299540000):0.2064160000):0.2870310000):0.1204170000):0.0930049000):0.1165410000):0.0818612000	1n1q_A:0.2232750000);
(1ji5_A:0.2490230000	(1jig_A:0.1220170000	((2chp_A:0.4094720000	(((((1dps_A:0.0000010000	1jts_A:0.0000010000):0.3852310000	1o9r_A:0.2151580000):0.4405910000	1uvh_A:0.7334580000):0.2444560000	(1tjo_A:0.0000010000	1tk6_A:0.0000010000):0.6987900000):0.2307030000	((2fzf_A:1.9142790000	(((((((1bcf_A:0.0000010000	3e1q_A:0.0000010000):0.1852200000	2fkz_A:0.0736660000):0.1090140000	1jgc_A:0.3678060000):0.3235760000	1nfv_A:0.5915580000):0.0451831000	((((((1lb3_A:0.0548860000	2za7_A:0.0975650000):0.1509690000	(1z6o_A:0.9582790000	1z6o_M:0.6528430000):0.3357140000):0.0894444000	1bg7_A:0.1134670000):0.1129050000	1r03_A:0.1007320000):0.3465170000	3e6s_A:0.4824150000):0.2244500000	((1eum_A:0.3154290000	1krq_A:0.2472420000):0.2612830000	(2jd7_A:0.1671350000	1vlg_A:0.2332520000):0.0987302000):0.0600370000):0.3889790000):0.0840146000	((1lko_A:0.7993070000	1yuz_A:0.8021500000):0.4409930000	3qhb_A:0.7435630000):0.7054060000):0.1787620000	(1otk_A:1.5024990000	(((((((1oqu_A:0.1721860000	1uzr_A:0.0719800000):0.1708610000	1r2f_A:0.0640830000):0.6995870000	1mxr_A:1.1336070000):0.1332910000	(1jk0_A:0.3919910000	(2uw2_A:0.0429180000	1w68_A:0.0872820000):0.1280430000):0.5764650000):0.3749080000	3ee4_A:0.9514920000):0.2821600000	(((2uw1_A:0.0000010000	2uw1_B:0.0000010000):0.1524210000	1afr_A:0.0885260000):0.9922090000	1za0_A:1.3189440000):0.4534990000):0.3048220000	((2inc_B:1.2333780000	2inp_C:0.8483090000):0.3401680000	(1mty_B:1.5669440000	(1mty_D:1.1844460000	3dhg_A:0.9324980000):0.5039840000):0.1265680000):0.5660990000):0.2639510000):0.5096690000):0.0890217000):0.1653180000	2vzb_A:0.6736000000):0.3376120000):0.0876552000):0.0826363000	(((1qgh_A:0.3597040000	2ux1_A:0.4479700000):0.3706120000	2fjc_A:0.4866280000):0.0717413000	1ji4_A:0.5117900000):0.1919560000):0.1186560000):0.0366861000	1n1q_A:0.3112090000);
(1ji5_A:0.2446350000	((1jig_A:0.0906790000	((1qgh_A:0.3559920000	2ux1_A:0.4732170000):0.3448800000	(1ji4_A:0.5067130000	2fjc_A:0.4602230000):0.2411430000):0.1097490000):0.0609574000	(2chp_A:0.4762640000	(((((1dps_A:0.0000010000	1jts_A:0.0000010000):0.2918160000	1o9r_A:0.1833750000):0.3961920000	1uvh_A:0.6189840000):0.2242490000	(1tjo_A:0.0000010000	1tk6_A:0.0000010000):0.7739130000):0.2584740000	((2fzf_A:1.8901030000	(2vzb_A:0.5133280000	(1otk_A:1.3945890000	(((((((1oqu_A:0.1738040000	1r2f_A:0.2172340000):0.0349422000	1uzr_A:0.0264990000):0.7072030000	1mxr_A:1.1033100000):0.1564290000	(1jk0_A:0.4119730000	(2uw2_A:0.0899210000	1w68_A:0.0494650000):0.1133750000):0.7540070000):0.3922020000	(((2uw1_A:0.0000010000	2uw1_B:0.0000010000):0.1965100000	1afr_A:0.0684810000):0.8141510000	1za0_A:1.4047930000):0.6775270000):0.2342530000	((2inc_B:1.2817350000	(2inp_C:0.9593090000	1mty_B:1.7637910000):0.1022390000):0.2871910000	(1mty_D:1.1663440000	3dhg_A:0.9332330000):0.4881970000):0.5565920000):0.1488920000	3ee4_A:0.8954640000):0.3130740000):0.8987510000):0.1457140000):0.0536498000	((((((1bcf_A:0.0000010000	3e1q_A:0.0000010000):0.1803190000	2fkz_A:0.1530510000):0.0819394000	1jgc_A:0.3420650000):0.4252790000	(((((1lb3_A:0.0801200000	2za7_A:0.0905910000):0.2008450000	(1bg7_A:0.1442470000	1r03_A:0.1623280000):0.1000860000):0.2033640000	1z6o_A:1.2013340000):0.1218630000	1z6o_M:0.8692650000):0.1564280000	(((1eum_A:0.3703690000	1krq_A:0.3221720000):0.1665710000	3e6s_A:0.6953980000):0.0997681000	(2jd7_A:0.2055710000	1vlg_A:0.2404210000):0.0840183000):0.1368280000):0.3534630000):0.1234730000	1nfv_A:0.8490040000):0.0645729000	((1lko_A:0.7781690000	1yuz_A:1.1942060000):0.3214090000	3qhb_A:0.5946280000):0.5303770000):0.2233060000):0.3491030000):0.1485800000):0.1078300000):0.0559888000	1n1q_A:0.3214490000);
(1ji5_A:0.1865140000	(1jig_A:0.1357750000	(((2chp_A:0.4099240000	((((1dps_A:0.0000010000	1jts_A:0.0000010000):0.3220530000	1o9r_A:0.2006260000):0.1909110000	1uvh_A:0.8041970000):0.2279230000	(1tjo_A:0.0000010000	1tk6_A:0.0000010000):0.6926690000):0.2655810000):0.0775837000	((1qgh_A:0.3332720000	2ux1_A:0.4481050000):0.2367520000	((2fzf_A:1.5981050000	2vzb_A:0.4656930000):0.2833640000	((((((1bcf_A:0.0000010000	3e1q_A:0.0000010000):0.2256010000	2fkz_A:0.1070450000):0.2018300000	1jgc_A:0.1837410000):0.4033510000	(((1lko_A:0.5730090000	1yuz_A:0.8661440000):0.5161580000	3qhb_A:0.5177680000):0.5792770000	((((((1lb3_A:0.0739480000	2za7_A:0.0877740000):0.1771400000	(1z6o_A:0.8870690000	1z6o_M:0.6318190000):0.4065280000):0.1015680000	1bg7_A:0.1270520000):0.0855144000	1r03_A:0.1299180000):0.2844180000	3e6s_A:0.6485610000):0.2069040000	((1eum_A:0.2511590000	1krq_A:0.3220090000):0.2310210000	(2jd7_A:0.1878200000	1vlg_A:0.2773840000):0.1826920000):0.0705237000):0.3722630000):0.1851420000):0.1798290000	1nfv_A:0.4884190000):0.1585790000	((1otk_A:1.9252870000	(((2uw1_A:0.0000010000	2uw1_B:0.0000010000):0.1703120000	1afr_A:0.0614970000):0.7572770000	1za0_A:1.5172990000):0.3521760000):0.2537330000	((((((1oqu_A:0.1820450000	1uzr_A:0.0772730000):0.0855769000	1r2f_A:0.1048380000):0.6173140000	1mxr_A:0.9746780000):0.2112950000	(1jk0_A:0.3454990000	(2uw2_A:0.0560650000	1w68_A:0.0751860000):0.1550990000):0.6065730000):0.2836060000	((2inc_B:1.0023780000	(2inp_C:0.9545770000	1mty_B:1.4486460000):0.1703090000):0.2891360000	(1mty_D:1.2605540000	3dhg_A:0.8283180000):0.2624090000):0.6186290000):0.1977580000	3ee4_A:0.8240200000):0.2204800000):1.0762600000):0.0878669000):0.4065550000):0.0431904000):0.0918000000	(1ji4_A:0.4895290000	2fjc_A:0.4594130000):0.2514880000):0.0712858000):0.0599854000	1n1q_A:0.3251520000);
(1ji5_A:0.1760180000	(1jig_A:0.1601260000	((2chp_A:0.3733470000	(((((1dps_A:0.0000010000	1jts_A:0.0000010000):0.2659010000	1o9r_A:0.2407240000):0.3642360000	1uvh_A:0.7525590000):0.2544920000	(1tjo_A:0.0000010000	1tk6_A:0.0000020000):0.7164350000):0.1555450000	((2fzf_A:1.6677480000	((((((1bcf_A:0.0000010000	3e1q_A:0.0000010000):0.2432450000	2fkz_A:0.1070850000):0.0887031000	1jgc_A:0.2996830000):0.4464060000	(((1lko_A:0.8354020000	1yuz_A:0.9114720000):0.4409400000	3qhb_A:0.5105090000):0.7238980000	(((((1lb3_A:0.1028070000	2za7_A:0.0567380000):0.2537610000	1bg7_A:0.1298390000):0.0902347000	1r03_A:0.1741760000):0.1566160000	(1z6o_A:0.9191810000	1z6o_M:0.5943490000):0.2458320000):0.2347420000	(((1eum_A:0.3243390000	1krq_A:0.2507740000):0.1510320000	3e6s_A:0.7464530000):0.1070200000	(2jd7_A:0.1840090000	1vlg_A:0.3448750000):0.0718397000):0.1856840000):0.3083800000):0.0398766000):0.1157850000	1nfv_A:0.6589010000):0.0788597000	(1otk_A:1.5419890000	(((((((1oqu_A:0.1728100000	1r2f_A:0.1400530000):0.0335836000	1uzr_A:0.0376180000):0.7343740000	1mxr_A:0.8599770000):0.1758290000	(1jk0_A:0.4465510000	(2uw2_A:0.0564020000	1w68_A:0.0532440000):0.1152560000):0.6667770000):0.2751510000	3ee4_A:1.0877280000):0.1728560000	(((2uw1_A:0.0000010000	2uw1_B:0.0000010000):0.1721430000	1afr_A:0.0920950000):0.7480320000	1za0_A:1.2675350000):0.5777200000):0.2106110000	((2inc_B:1.0804620000	(2inp_C:0.8851490000	1mty_B:2.0845460000):0.2038950000):0.1774450000	(1mty_D:1.2609420000	3dhg_A:0.9921950000):0.6071800000):0.4403420000):0.3642400000):0.4349490000):0.0000026227):0.2877590000	2vzb_A:0.7102640000):0.2563880000):0.1211820000):0.0950506000	((1qgh_A:0.2681120000	2ux1_A:0.4770240000):0.1781960000	(1ji4_A:0.3402420000	2fjc_A:0.4940990000):0.2407920000):0.0779755000):0.0363660000):0.0386571000	1n1q_A:0.3173410000);
(1ji5_A:0.2609470000	(1jig_A:0.1642030000	(((2chp_A:0.2673440000	((2fzf_A:2.1478510000	2vzb_A:0.3121520000):0.2766640000	((((((1bcf_A:0.0000010000	3e1q_A:0.0000010000):0.2117750000	2fkz_A:0.1114540000):0.1418130000	1jgc_A:0.3041450000):0.3704680000	(((1lko_A:0.6024950000	1yuz_A:1.0007260000):0.4242570000	3qhb_A:0.6604460000):0.7068620000	((((1lb3_A:0.1141740000	2za7_A:0.0784430000):0.1755010000	(1bg7_A:0.1123880000	1r03_A:0.1769900000):0.0832427000):0.1253200000	(1z6o_A:0.7816420000	1z6o_M:0.5625280000):0.2052930000):0.2227370000	(((1eum_A:0.2330430000	1krq_A:0.2140830000):0.1325280000	3e6s_A:0.5522600000):0.1159210000	(2jd7_A:0.1466910000	1vlg_A:0.2303040000):0.1769600000):0.1313250000):0.3107580000):0.0547365000):0.1790060000	1nfv_A:0.5743380000):0.0434239000	(1otk_A:1.3319410000	((((((1oqu_A:0.1502410000	1r2f_A:0.1773280000):0.0395182000	1uzr_A:0.0366280000):0.8343230000	3ee4_A:0.9539170000):0.2085220000	(1mxr_A:0.9607720000	((1jk0_A:0.5317100000	2uw2_A:0.0821360000):0.0500239000	1w68_A:0.0378290000):0.8193740000):0.1050360000):0.3057240000	(((2uw1_A:0.0000010000	2uw1_B:0.0000010000):0.2292650000	1afr_A:0.0308140000):0.8059060000	1za0_A:1.2966880000):0.4271040000):0.1230660000	(((2inc_B:1.1778890000	1mty_B:1.7939870000):0.1572620000	2inp_C:0.8078500000):0.1345420000	(1mty_D:1.0081980000	3dhg_A:1.1369190000):0.3721720000):0.4921720000):0.1928760000):0.8227500000):0.1754080000):0.2246420000):0.0786873000	((((1dps_A:0.0000010000	1jts_A:0.0000010000):0.2823330000	1o9r_A:0.2259010000):0.2161290000	1uvh_A:0.6638350000):0.1578580000	(1tjo_A:0.0000010000	1tk6_A:0.0000010000):0.6891890000):0.2508730000):0.0794064000	(((1qgh_A:0.3230390000	2ux1_A:0.3567180000):0.2534460000	2fjc_A:0.4031530000):0.0643014000	1ji4_A:0.5578730000):0.0977651000):0.1035390000):0.0268309000	1n1q_A:0.2914910000);
(1ji5_A:0.1335660000	((1jig_A:0.1615540000	((2chp_A:0.2750160000	(((((1dps_A:0.0000010000	1jts_A:0.0000010000):0.2634270000	1o9r_A:0.2152910000):0.2804390000	1uvh_A:0.7589640000):0.2461650000	(1tjo_A:0.0000010000	1tk6_A:0.0000010000):0.7670790000):0.1971450000	((2fzf_A:1.7544430000	(((((1bcf_A:0.0000010000	3e1q_A:0.0000010000):0.1881890000	2fkz_A:0.0925240000):0.1082220000	1jgc_A:0.2882780000):0.2809170000	(((1lko_A:1.0191920000	1yuz_A:0.6076200000):0.3860680000	3qhb_A:0.6882920000):0.7486600000	(((((1lb3_A:0.0697950000	2za7_A:0.1141660000):0.2115370000	1bg7_A:0.1561480000):0.0918446000	1r03_A:0.1405070000):0.2723060000	(1z6o_A:1.0049450000	1z6o_M:0.7802210000):0.1292260000):0.2070570000	(((1eum_A:0.2974680000	1krq_A:0.2733700000):0.0802307000	3e6s_A:0.6294850000):0.1601630000	(2jd7_A:0.1123250000	1vlg_A:0.3665310000):0.1098760000):0.0743004000):0.1702190000):0.2391970000):0.2012910000	1nfv_A:0.6587310000):0.3497300000):0.0650522000	(2vzb_A:0.6551000000	(1otk_A:1.5592050000	(((((((1oqu_A:0.1647860000	1uzr_A:0.0880280000):0.0787370000	1r2f_A:0.1044340000):0.6601900000	1mxr_A:1.0031570000):0.1444040000	((1jk0_A:0.5794160000	2uw2_A:0.0609200000):0.0521263000	1w68_A:0.0385170000):0.8156250000):0.3078910000	3ee4_A:0.8546680000):0.3780890000	(((2uw1_A:0.0000010000	2uw1_B:0.0000010000):0.1534400000	1afr_A:0.1028310000):0.9263740000	1za0_A:1.4719660000):0.3728360000):0.1634700000	(2inc_B:1.0121200000	((2inp_C:0.7374550000	1mty_B:1.7027480000):0.2119360000	(1mty_D:1.0196010000	3dhg_A:1.0910870000):0.5117910000):0.1626540000):0.4728730000):0.2554630000):0.6997200000):0.2356790000):0.3133320000):0.0590861000):0.0688348000	(1ji4_A:0.5465950000	2fjc_A:0.6517840000):0.1424740000):0.0846164000):0.0601792000	1n1q_A:0.3238830000):0.1172590000	(1qgh_A:0.1845730000	2ux1_A:0.5601640000):0.3012210000);
(1ji5_A:0.2372650000	(1jig_A:0.1460520000	((2chp_A:0.3510190000	(((((1dps_A:0.0000010000	1jts_A:0.0000010000):0.2640260000	1o9r_A:0.1989420000):0.2181540000	1uvh_A:0.6523190000):0.1925910000	(1tjo_A:0.0000010000	1tk6_A:0.0000010000):0.6357150000):0.1050590000	((2fzf_A:1.4967340000	2vzb_A:0.5671200000):0.1229610000	((((((1bcf_A:0.0000010000	3e1q_A:0.0000010000):0.1851110000	2fkz_A:0.0886690000):0.1822060000	1jgc_A:0.2800450000):0.3380620000	(((1lko_A:0.6851070000	1yuz_A:0.9843670000):0.2965170000	3qhb_A:0.5002160000):0.7594260000	((((((1lb3_A:0.0742810000	2za7_A:0.0584260000):0.2196620000	1bg7_A:0.1068190000):0.0803794000	1r03_A:0.1211860000):0.1772650000	3e6s_A:0.7391090000):0.1434490000	(1z6o_A:0.8614310000	1z6o_M:0.5804310000):0.1913020000):0.1375070000	((1eum_A:0.2286710000	1krq_A:0.2834530000):0.1771710000	(2jd7_A:0.1339680000	1vlg_A:0.3396400000):0.1263030000):0.1682330000):0.2925910000):0.0620373000):0.1098700000	1nfv_A:0.6004140000):0.1530550000	(1otk_A:1.2608480000	(((((((1oqu_A:0.1841500000	1uzr_A:0.0565700000):0.0893857000	1r2f_A:0.1440390000):0.5195210000	1mxr_A:0.9185530000):0.2145070000	(1jk0_A:0.4109390000	(2uw2_A:0.0639710000	1w68_A:0.0844430000):0.2058950000):0.6075060000):0.2741170000	(2inc_B:1.0460370000	((2inp_C:0.8767580000	1mty_B:1.5634140000):0.1742620000	(1mty_D:1.2449750000	3dhg_A:0.8296080000):0.5164040000):0.1804400000):0.6133920000):0.1217550000	3ee4_A:0.9490380000):0.3485660000	(((2uw1_A:0.0000010000	2uw1_B:0.0000010000):0.1558930000	1afr_A:0.0948410000):1.0042500000	1za0_A:1.2878010000):0.4616180000):0.2151140000):0.7290200000):0.1512890000):0.3737420000):0.2448470000):0.0753522000	((1qgh_A:0.3054850000	2ux1_A:0.4254710000):0.2057260000	(1ji4_A:0.3592110000	2fjc_A:0.4197650000):0.2089360000):0.1047530000):0.1144020000):0.0426809000	1n1q_A:0.2846290000);
(1ji5_A:0.2444720000	(1jig_A:0.1555250000	((2chp_A:0.3779010000	(((((1dps_A:0.0000010000	1jts_A:0.0000010000):0.3173200000	1o9r_A:0.1617500000):0.3749790000	(1tjo_A:0.0000010000	1tk6_A:0.0000010000):0.7260400000):0.1455400000	1uvh_A:0.7015840000):0.1059140000	((2fzf_A:2.2689290000	2vzb_A:0.5819240000):0.5220530000	(((((((1bcf_A:0.0000010000	3e1q_A:0.0000010000):0.2078700000	2fkz_A:0.1070280000):0.0708379000	1jgc_A:0.2707800000):0.5569590000	((((1lb3_A:0.0728540000	2za7_A:0.1151640000):0.1551190000	(1bg7_A:0.1093020000	1r03_A:0.1532350000):0.1011870000):0.2590740000	(1z6o_A:0.9439300000	1z6o_M:0.6902090000):0.1821270000):0.0923806000	(((1eum_A:0.3696950000	1krq_A:0.2414200000):0.1288630000	3e6s_A:0.6120100000):0.0831318000	(2jd7_A:0.1352570000	1vlg_A:0.3147750000):0.1314400000):0.2488000000):0.2999610000):0.0220065000	((1lko_A:0.5415870000	1yuz_A:0.9107530000):0.4999070000	3qhb_A:0.4138570000):0.6132640000):0.1776240000	1nfv_A:0.7109800000):0.1475990000	(1otk_A:1.4904880000	((((((1oqu_A:0.1613860000	1r2f_A:0.2062760000):0.0683150000	1uzr_A:0.0118360000):0.7302760000	1mxr_A:0.8270000000):0.2976290000	(1jk0_A:0.3691840000	(2uw2_A:0.0864380000	1w68_A:0.0662440000):0.1132880000):0.5526180000):0.2520820000	((2inc_B:0.9034110000	(2inp_C:0.8333980000	1mty_B:1.7967960000):0.1658850000):0.3461600000	(1mty_D:1.0988800000	3dhg_A:1.0353440000):0.6843320000):0.3882040000):0.1500050000	(3ee4_A:0.8800950000	(((2uw1_A:0.0000010000	2uw1_B:0.0000010000):0.1636680000	1afr_A:0.1069450000):1.1969300000	1za0_A:1.3661540000):0.4496240000):0.1732230000):0.2607750000):0.7643210000):0.0872308000):0.2684190000):0.1353080000):0.1270060000	((1qgh_A:0.1860260000	2ux1_A:0.5420090000):0.2427710000	(1ji4_A:0.3392840000	2fjc_A:0.4879810000):0.1824080000):0.1042970000):0.0454267000):0.0329396000	1n1q_A:0.2546160000);
(1ji5_A:0.1834810000	1jig_A:0.1793530000	(1n1q_A:0.2267390000	((2chp_A:0.3843300000	(((((1dps_A:0.0000010000	1jts_A:0.0000010000):0.2203470000	1o9r_A:0.2531720000):0.2134260000	1uvh_A:0.6008790000):0.2353440000	(1tjo_A:0.0000010000	1tk6_A:0.0000010000):0.6264770000):0.1426220000	((2fzf_A:1.7588510000	2vzb_A:0.4688340000):0.2481550000	(((((((1bcf_A:0.0000010000	3e1q_A:0.0000010000):0.1606350000	2fkz_A:0.0636620000):0.1121730000	1jgc_A:0.2486370000):0.3511810000	((1lko_A:0.7743560000	1yuz_A:1.0628210000):0.2089040000	3qhb_A:0.6778930000):0.5552750000):0.0594353000	((((((1lb3_A:0.0400370000	2za7_A:0.0644500000):0.1982680000	1bg7_A:0.0963850000):0.1160510000	1r03_A:0.0703170000):0.2625970000	3e6s_A:0.6303860000):0.1601720000	(1z6o_A:0.7864720000	1z6o_M:0.7018730000):0.2197990000):0.1622210000	((1eum_A:0.3241370000	1krq_A:0.3446350000):0.1529270000	(2jd7_A:0.2425990000	1vlg_A:0.2795340000):0.0885011000):0.1085850000):0.2941710000):0.1933170000	1nfv_A:0.5062040000):0.1521100000	((1otk_A:1.6856460000	(((2uw1_A:0.0000010000	2uw1_B:0.0000010000):0.1448860000	1afr_A:0.0761400000):0.9422260000	1za0_A:1.3446010000):0.2764410000):0.2982100000	((((((1oqu_A:0.1876700000	1uzr_A:0.0667920000):0.0696377000	1r2f_A:0.1027030000):0.6781360000	1mxr_A:0.8499760000):0.2410910000	((1jk0_A:0.5873430000	2uw2_A:0.0694580000):0.0675669000	1w68_A:0.0501740000):0.7279020000):0.3450500000	3ee4_A:0.9208210000):0.3796700000	((2inc_B:1.0189160000	(2inp_C:0.8434950000	1mty_B:1.7828710000):0.3525520000):0.2377990000	(1mty_D:1.1180990000	3dhg_A:0.8815660000):0.4154450000):0.2809970000):0.2240060000):0.6217790000):0.1320130000):0.2982770000):0.0941713000):0.0636341000	((1qgh_A:0.2674440000	2ux1_A:0.4446720000):0.2653030000	(1ji4_A:0.3775240000	2fjc_A:0.4487400000):0.2236940000):0.0884723000):0.1012140000):0.0459614000);
(1ji5_A:0.1010740000	((1jig_A:0.1311830000	(2chp_A:0.4305930000	((1ji4_A:0.5509910000	2fjc_A:0.4614230000):0.0798471000	(((((1dps_A:0.0000010000	1jts_A:0.0000010000):0.2764970000	1o9r_A:0.2242690000):0.3586040000	1uvh_A:0.8697640000):0.2484230000	(1tjo_A:0.0000010000	1tk6_A:0.0000010000):0.8110330000):0.1658070000	((2fzf_A:1.6635060000	2vzb_A:0.4352470000):0.3076560000	(((((((1bcf_A:0.0000010000	3e1q_A:0.0000010000):0.1658530000	2fkz_A:0.0887060000):0.1132240000	1jgc_A:0.2924820000):0.3436830000	((((((1lb3_A:0.0444540000	2za7_A:0.0962740000):0.3068940000	1bg7_A:0.0869660000):0.1373770000	1r03_A:0.1214260000):0.2393310000	3e6s_A:0.7650480000):0.1524550000	(1z6o_A:1.1425250000	1z6o_M:0.6523570000):0.2781840000):0.1920470000	((1eum_A:0.2561620000	1krq_A:0.3413290000):0.2333180000	(2jd7_A:0.1556840000	1vlg_A:0.3084400000):0.1045470000):0.0725246000):0.4118150000):0.0979602000	((1lko_A:0.8151230000	1yuz_A:1.0014380000):0.3934390000	3qhb_A:0.6860120000):0.6285370000):0.1203320000	1nfv_A:0.7302620000):0.2386080000	((1otk_A:1.2666900000	(((2inc_B:0.8311320000	1mty_B:1.9031490000):0.1196800000	2inp_C:0.9078600000):0.3067260000	(1mty_D:1.0485190000	3dhg_A:1.1148360000):0.4121370000):0.4050230000):0.1593270000	((((((1oqu_A:0.1936180000	1uzr_A:0.0651320000):0.0912681000	1r2f_A:0.0431250000):0.5735900000	(1jk0_A:0.4509090000	(2uw2_A:0.0605890000	1w68_A:0.0775080000):0.1065930000):0.7507090000):0.1641910000	1mxr_A:0.9716680000):0.3340890000	3ee4_A:0.9822680000):0.2459550000	(((2uw1_A:0.0000010000	2uw1_B:0.0000010000):0.1615750000	1afr_A:0.1046430000):0.8439070000	1za0_A:1.3558850000):0.5571820000):0.1090420000):0.7237310000):0.1094760000):0.2305380000):0.1311420000):0.1305060000):0.1665750000):0.0583063000	1n1q_A:0.2896510000):0.1261330000	(1qgh_A:0.2629300000	2ux1_A:0.5863740000):0.3913370000);
(1ji5_A:0.2383130000	(1jig_A:0.1387390000	((((1qgh_A:0.3509740000	2ux1_A:0.4474060000):0.2729520000	(((1dps_A:0.0000010000	1jts_A:0.0000010000):0.2799380000	1o9r_A:0.1755080000):0.3049900000	(1uvh_A:0.6974530000	(1tjo_A:0.0000010000	1tk6_A:0.0000010000):0.8511960000):0.1538230000):0.2937440000):0.1216470000	(((2fzf_A:2.0022590000	2vzb_A:0.5262530000):0.2598600000	(((((1bcf_A:0.0000010000	3e1q_A:0.0000010000):0.1771500000	2fkz_A:0.0837210000):0.1410600000	1jgc_A:0.2728030000):0.3505920000	(((1lko_A:0.5538790000	1yuz_A:0.8558490000):0.2214040000	3qhb_A:0.6844760000):0.7147170000	((((((1lb3_A:0.0513500000	2za7_A:0.1284950000):0.2226870000	1bg7_A:0.1213970000):0.1066690000	1r03_A:0.0707700000):0.2143460000	(1z6o_A:0.9623540000	1z6o_M:0.5078930000):0.3251310000):0.1976030000	3e6s_A:0.5845120000):0.0738569000	((1eum_A:0.2780350000	1krq_A:0.2156790000):0.2595340000	(2jd7_A:0.1219800000	1vlg_A:0.2955520000):0.1223880000):0.1336130000):0.3360380000):0.1719730000):0.1996800000	1nfv_A:0.6484750000):0.1487630000):0.0702345000	(1otk_A:1.2407190000	((((((((1oqu_A:0.1744990000	1uzr_A:0.0619680000):0.0640761000	1r2f_A:0.1505940000):0.6081300000	1mxr_A:0.8929540000):0.2125390000	(1jk0_A:0.4196980000	(2uw2_A:0.0786240000	1w68_A:0.0606300000):0.1176120000):0.5734500000):0.1746870000	((2inc_B:0.9465170000	2inp_C:0.8190530000):0.2660800000	(1mty_B:1.8201790000	(1mty_D:0.9609960000	3dhg_A:1.1559800000):0.4945450000):0.1531270000):0.5566320000):0.2057410000	3ee4_A:0.8255980000):0.2922350000	((2uw1_A:0.0000010000	2uw1_B:0.0000010000):0.2116940000	1afr_A:0.0558180000):1.0108000000):0.1223120000	1za0_A:1.2544260000):0.3058920000):0.7340170000):0.3671520000):0.0387713000	(1ji4_A:0.4361810000	2fjc_A:0.5006020000):0.2451130000):0.1407410000):0.0498663000	(1n1q_A:0.2650240000	2chp_A:0.5026950000):0.0796368000);
(1ji5_A:0.1665030000	((1jig_A:0.1485250000	((2chp_A:0.4018290000	(((((1dps_A:0.0000010000	1jts_A:0.0000010000):0.3278200000	1o9r_A:0.2159140000):0.3973480000	(1tjo_A:0.0000010000	1tk6_A:0.0000010000):0.7559040000):0.0920849000	1uvh_A:0.9059490000):0.1473210000	((2fzf_A:2.0391550000	2vzb_A:0.5583300000):0.1970000000	((((((1bcf_A:0.0000010000	3e1q_A:0.0000010000):0.1767200000	2fkz_A:0.1483500000):0.0905882000	1jgc_A:0.3675530000):0.3609250000	(((1lko_A:0.6082530000	1yuz_A:1.1723550000):0.3210640000	3qhb_A:0.7076170000):0.6598050000	(((((1lb3_A:0.1013500000	2za7_A:0.1058890000):0.2671320000	1bg7_A:0.1097040000):0.0896944000	1r03_A:0.1100220000):0.1704570000	(1z6o_A:0.9353280000	1z6o_M:0.5858300000):0.2487310000):0.1283910000	(((1eum_A:0.3561690000	1krq_A:0.2290280000):0.2067110000	(2jd7_A:0.1683570000	1vlg_A:0.3107120000):0.1084380000):0.1380370000	3e6s_A:0.6655300000):0.1191780000):0.3463840000):0.0711572000):0.2022370000	1nfv_A:0.7037590000):0.0662135000	(1otk_A:1.5627560000	(((((((1oqu_A:0.1940630000	1uzr_A:0.0685600000):0.1023220000	1r2f_A:0.0813640000):0.7358090000	1mxr_A:1.1912530000):0.1887060000	(1jk0_A:0.4496620000	(2uw2_A:0.0797100000	1w68_A:0.0585170000):0.1062530000):0.5906430000):0.2983350000	3ee4_A:1.0638640000):0.2602590000	(((2inc_B:1.0615900000	2inp_C:0.9014570000):0.2571450000	1mty_B:1.8930010000):0.2577050000	(1mty_D:1.0908400000	3dhg_A:1.1260340000):0.6168760000):0.2700900000):0.2177130000	(((2uw1_A:0.0000010000	2uw1_B:0.0000010000):0.1397120000	1afr_A:0.1152030000):0.7008030000	1za0_A:1.6573850000):0.3343730000):0.3786980000):0.8033200000):0.1819830000):0.2785750000):0.1227280000):0.0809644000	(1ji4_A:0.4376920000	2fjc_A:0.5182450000):0.2056840000):0.1302070000):0.0788761000	1n1q_A:0.2125180000):0.0447823000	(1qgh_A:0.3039420000	2ux1_A:0.5489350000):0.3003020000);
(1ji5_A:0.1764250000	1jig_A:0.1810380000	(1n1q_A:0.2254600000	((2chp_A:0.3786080000	(((((1dps_A:0.0000010000	1jts_A:0.0000010000):0.3834210000	1o9r_A:0.2262650000):0.3442940000	(1tjo_A:0.0000010000	1tk6_A:0.0000010000):0.7727480000):0.1071930000	1uvh_A:0.6815920000):0.0681100000	(2fzf_A:1.4478410000	((2vzb_A:0.7604830000	(1otk_A:1.3457820000	((((((1oqu_A:0.1493130000	1uzr_A:0.0496270000):0.0645839000	1r2f_A:0.1192400000):0.6313400000	1mxr_A:0.8714350000):0.1922370000	((1jk0_A:0.5968160000	2uw2_A:0.0465530000):0.0567889000	1w68_A:0.0184460000):0.7374760000):0.2962730000	3ee4_A:0.8973130000):0.2913420000	((((2inc_B:1.1313390000	1mty_B:1.8527920000):0.1257120000	2inp_C:0.8494970000):0.2359150000	(1mty_D:1.1130730000	3dhg_A:1.1381590000):0.5803700000):0.4052250000	(((2uw1_A:0.0000010000	2uw1_B:0.0000010000):0.1225710000	1afr_A:0.1485680000):1.0883400000	1za0_A:1.2315460000):0.5213880000):0.1346180000):0.2687450000):0.5437900000):0.1125540000	(((((1bcf_A:0.0000010000	3e1q_A:0.0000010000):0.1863590000	2fkz_A:0.1085810000):0.1010470000	1jgc_A:0.2335890000):0.5182780000	(((1lko_A:0.7506900000	1yuz_A:0.6765660000):0.3761850000	3qhb_A:0.5035290000):0.5571300000	((((((1lb3_A:0.0366380000	2za7_A:0.1117710000):0.2560870000	1bg7_A:0.0957110000):0.0957467000	1r03_A:0.1430370000):0.2130560000	(1z6o_A:0.9629550000	1z6o_M:0.7167270000):0.2951680000):0.2147040000	3e6s_A:0.4826880000):0.1655400000	((1eum_A:0.2579260000	1krq_A:0.2378360000):0.1457040000	(2jd7_A:0.1426020000	1vlg_A:0.2660200000):0.1507120000):0.0305190000):0.2964820000):0.0900907000):0.2127060000	1nfv_A:0.6639180000):0.1690110000):0.0487611000):0.2691010000):0.1645620000):0.0796187000	((1qgh_A:0.1749090000	2ux1_A:0.5073340000):0.2270730000	(1ji4_A:0.3538600000	2fjc_A:0.5528610000):0.1983600000):0.1252160000):0.0862293000):0.0167347000);
(1ji5_A:0.1821090000	1jig_A:0.1802020000	(1n1q_A:0.2571800000	((2chp_A:0.3900810000	((1ji4_A:0.4359990000	2fjc_A:0.5212970000):0.1833210000	(((((1dps_A:0.0000010000	1jts_A:0.0000010000):0.2457410000	1o9r_A:0.2863750000):0.3770680000	1uvh_A:0.5876770000):0.2019130000	(1tjo_A:0.0000010000	1tk6_A:0.0000010000):0.7911490000):0.2068720000	((2fzf_A:1.5132580000	2vzb_A:0.5085210000):0.3827850000	(((((1bcf_A:0.0000010000	3e1q_A:0.0000010000):0.2015380000	2fkz_A:0.0984290000):0.1336000000	1jgc_A:0.2282060000):0.3576040000	((((1lko_A:0.4891150000	1yuz_A:0.8325310000):0.4918710000	3qhb_A:0.6554650000):0.7109180000	((((((1lb3_A:0.0702200000	2za7_A:0.1165320000):0.1236840000	(1z6o_A:0.9394180000	1z6o_M:0.6085980000):0.3944280000):0.0584172000	1bg7_A:0.1221880000):0.1289540000	1r03_A:0.0869360000):0.2427180000	3e6s_A:0.6222570000):0.1944110000	((1eum_A:0.2896230000	1krq_A:0.3222530000):0.1863120000	(2jd7_A:0.1973420000	1vlg_A:0.1979240000):0.1476350000):0.0878081000):0.2104340000):0.1227620000	(1otk_A:1.2869750000	(((((((1oqu_A:0.1899200000	1uzr_A:0.0930110000):0.0864083000	1r2f_A:0.1066820000):0.7432840000	1mxr_A:0.7909900000):0.2337620000	(1jk0_A:0.4384230000	(2uw2_A:0.0804500000	1w68_A:0.0837750000):0.1500400000):0.6014490000):0.2891220000	3ee4_A:1.0523000000):0.2497920000	(((2uw1_A:0.0000010000	2uw1_B:0.0000010000):0.1548390000	1afr_A:0.1092360000):0.8077070000	1za0_A:1.3585390000):0.5300980000):0.2242890000	(((2inc_B:0.8990820000	2inp_C:0.9142520000):0.3699900000	(1mty_D:1.0844550000	3dhg_A:1.2055240000):0.4633600000):0.0830715000	1mty_B:1.9168250000):0.2914300000):0.2992380000):0.4558250000):0.1400890000):0.2043890000	1nfv_A:0.5982040000):0.2432250000):0.2679870000):0.0705261000):0.0828966000):0.1050820000	(1qgh_A:0.2827510000	2ux1_A:0.4779430000):0.2679220000):0.1054030000):0.0171349000);
(1ji5_A:0.2175180000	(1jig_A:0.1034570000	((2chp_A:0.3182410000	(((((1dps_A:0.0000010000	1jts_A:0.0000010000):0.3336810000	1o9r_A:0.1326570000):0.4081310000	1uvh_A:0.9535750000):0.2020360000	(1tjo_A:0.0000010000	1tk6_A:0.0000010000):0.7929760000):0.2727840000	((2fzf_A:1.7924010000	2vzb_A:0.7565360000):0.3157670000	((((((1bcf_A:0.0000010000	3e1q_A:0.0000010000):0.1783920000	2fkz_A:0.1058560000):0.1659820000	1jgc_A:0.2610120000):0.3985570000	1nfv_A:0.7106380000):0.0693378000	((((((1lb3_A:0.0800730000	2za7_A:0.0865300000):0.1861370000	(1bg7_A:0.1442150000	1r03_A:0.1899310000):0.1233790000):0.2951170000	1z6o_M:0.5466150000):0.0815983000	1z6o_A:0.9735190000):0.1552130000	(((1eum_A:0.4002070000	1krq_A:0.4280400000):0.1653780000	3e6s_A:0.7679270000):0.0808664000	(2jd7_A:0.2414480000	1vlg_A:0.3394790000):0.1022700000):0.2460120000):0.2346590000	(1otk_A:1.2276440000	((((((1oqu_A:0.1719790000	1uzr_A:0.0901120000):0.1346510000	1r2f_A:0.0944150000):0.7245880000	(1jk0_A:0.4610900000	(2uw2_A:0.0650070000	1w68_A:0.0844470000):0.1183950000):0.8713590000):0.2068140000	1mxr_A:0.7744820000):0.5040250000	(3ee4_A:0.8805190000	((2inc_B:1.0031360000	(2inp_C:0.6864050000	1mty_B:1.7221680000):0.3249290000):0.3054140000	(1mty_D:1.0162660000	3dhg_A:0.9803830000):0.5691000000):0.4788860000):0.1246360000):0.2520490000	(((2uw1_A:0.0000010000	2uw1_B:0.0000010000):0.1806710000	1afr_A:0.0787300000):1.0009400000	1za0_A:1.4715580000):0.5123110000):0.2729750000):0.6155570000):0.1007710000):0.0169666000	((1lko_A:0.6989270000	1yuz_A:1.1366490000):0.5859190000	3qhb_A:0.7734310000):0.5373620000):0.2931180000):0.2342710000):0.1403600000):0.1536040000	((1qgh_A:0.3543770000	2ux1_A:0.4363300000):0.3295980000	(1ji4_A:0.4407090000	2fjc_A:0.4602450000):0.1816300000):0.1727520000):0.1037340000):0.1116810000	1n1q_A:0.3541170000);
(1ji5_A:0.2277640000	(1jig_A:0.1543960000	((2chp_A:0.3459060000	((((1dps_A:0.0000010000	1jts_A:0.0000010000):0.2073280000	1o9r_A:0.1935380000):0.3204130000	1uvh_A:0.5509190000):0.1797810000	((1tjo_A:0.0000010000	1tk6_A:0.0000010000):0.5822110000	((((2fzf_A:1.6508450000	(1otk_A:1.6000190000	((((((1oqu_A:0.1328480000	1uzr_A:0.0839270000):0.0618844000	1r2f_A:0.1025360000):0.5893030000	(1mxr_A:0.6793820000	(1jk0_A:0.3944710000	(2uw2_A:0.0723120000	1w68_A:0.0752420000):0.1425690000):0.6473870000):0.1672130000):0.5223730000	3ee4_A:0.9187700000):0.3343200000	(((2inc_B:0.9927750000	2inp_C:1.1059620000):0.2688620000	1mty_B:1.6973550000):0.1366580000	(1mty_D:1.0426380000	3dhg_A:1.0034210000):0.4885920000):0.5248430000):0.1476990000	(((2uw1_A:0.0000010000	2uw1_B:0.0000010000):0.1981490000	1afr_A:0.0261760000):0.8265360000	1za0_A:1.4153890000):0.4082770000):0.2224560000):0.2901040000):0.0995649000	((((1bcf_A:0.0000010000	3e1q_A:0.0000010000):0.1349580000	2fkz_A:0.0841540000):0.1107690000	1jgc_A:0.2245080000):0.4071490000	(((1lko_A:0.6215940000	1yuz_A:1.2060590000):0.2517990000	3qhb_A:0.5136260000):0.7458440000	(((((1lb3_A:0.0684850000	2za7_A:0.0628250000):0.2283040000	1bg7_A:0.1022980000):0.0750657000	1r03_A:0.0707890000):0.2159360000	(1z6o_A:0.7370960000	1z6o_M:0.5187530000):0.2173690000):0.2437170000	(((1eum_A:0.2483400000	1krq_A:0.3311760000):0.1270720000	3e6s_A:0.6015760000):0.1567370000	(2jd7_A:0.1497190000	1vlg_A:0.3261020000):0.1289850000):0.0613286000):0.2580260000):0.0888611000):0.0871820000):0.1047340000	1nfv_A:0.6592910000):0.1323790000	2vzb_A:0.6789220000):0.2845590000):0.1708810000):0.1212440000):0.1629340000	((1qgh_A:0.4347800000	2ux1_A:0.4140710000):0.2121800000	(1ji4_A:0.4591090000	2fjc_A:0.4310810000):0.1944630000):0.1155360000):0.1051610000):0.0342275000	1n1q_A:0.2246280000);
(1ji5_A:0.2290640000	1jig_A:0.2127100000	(1n1q_A:0.2681780000	((2chp_A:0.3589370000	(((((1dps_A:0.0000010000	1jts_A:0.0000010000):0.2836320000	1o9r_A:0.2124360000):0.3016670000	1uvh_A:0.7101690000):0.1859440000	(1tjo_A:0.0000010000	1tk6_A:0.0000010000):0.6725360000):0.1545650000	(((2fzf_A:1.7565000000	(1otk_A:2.2243630000	(((((((1oqu_A:0.1801200000	1uzr_A:0.0436930000):0.1101340000	1r2f_A:0.0712840000):0.6974870000	1mxr_A:0.8573000000):0.1808540000	(1jk0_A:0.4325950000	(2uw2_A:0.0647770000	1w68_A:0.0556420000):0.1265140000):0.6209620000):0.2785410000	3ee4_A:0.9088530000):0.3301700000	(((2uw1_A:0.0000010000	2uw1_B:0.0000010000):0.1816610000	1afr_A:0.0514450000):0.6385970000	1za0_A:1.5491860000):0.5460190000):0.1327280000	(2inc_B:0.9108810000	(2inp_C:0.9759680000	(1mty_B:1.6746720000	(1mty_D:1.2842870000	3dhg_A:0.8659910000):0.4799250000):0.2433440000):0.1850670000):0.5199710000):0.3160010000):0.4285540000):0.0870544000	((((((1bcf_A:0.0000010000	3e1q_A:0.0000010000):0.2028320000	2fkz_A:0.0812620000):0.0373400000	1jgc_A:0.3134760000):0.3835060000	1nfv_A:0.7435890000):0.1800780000	((1lko_A:0.5124200000	1yuz_A:1.0322540000):0.8163460000	3qhb_A:0.7676310000):0.4736940000):0.0036524300	((((((1lb3_A:0.0538160000	2za7_A:0.0730370000):0.2180870000	1bg7_A:0.1092060000):0.0698364000	1r03_A:0.1043820000):0.2251270000	3e6s_A:0.7075390000):0.1521290000	(1z6o_A:1.0012670000	1z6o_M:0.5415740000):0.3164200000):0.1474750000	((1eum_A:0.2730930000	1krq_A:0.3176830000):0.2595300000	(2jd7_A:0.1936890000	1vlg_A:0.2849430000):0.1056210000):0.1351640000):0.3672760000):0.1558120000):0.1418540000	2vzb_A:0.6550330000):0.4147780000):0.0834017000):0.0500379000	((1qgh_A:0.2909340000	2ux1_A:0.5416260000):0.1991370000	(1ji4_A:0.3586110000	2fjc_A:0.5072390000):0.2386530000):0.1445570000):0.1136700000):0.0351372000);
(1ji5_A:0.2305130000	1jig_A:0.1547960000	((1n1q_A:0.1752150000	(1qgh_A:0.2900160000	2ux1_A:0.4710170000):0.3072310000):0.1058580000	((2chp_A:0.2689280000	(((((1dps_A:0.0000010000	1jts_A:0.0000010000):0.3482180000	1o9r_A:0.2084160000):0.2945500000	1uvh_A:0.7015340000):0.1950840000	(1tjo_A:0.0000010000	1tk6_A:0.0000010000):0.7259610000):0.1036020000	((2fzf_A:1.7285960000	2vzb_A:0.4651100000):0.1280990000	((((((1bcf_A:0.0000010000	3e1q_A:0.0000010000):0.1238690000	2fkz_A:0.0696730000):0.1280590000	1jgc_A:0.3011190000):0.3785670000	(((1lko_A:0.4088440000	1yuz_A:0.9837810000):0.4020850000	3qhb_A:0.7367990000):0.7483960000	(((((1lb3_A:0.0264880000	2za7_A:0.0923610000):0.2578600000	1bg7_A:0.0869150000):0.0603788000	1r03_A:0.1241770000):0.2201990000	(1z6o_A:0.9160180000	1z6o_M:0.5134270000):0.2537130000):0.1289620000	(((1eum_A:0.2689370000	1krq_A:0.2917940000):0.1948630000	(2jd7_A:0.1424780000	1vlg_A:0.3006990000):0.1126610000):0.1487230000	3e6s_A:0.7433240000):0.1208060000):0.3141480000):0.1302590000):0.2011950000	1nfv_A:0.7123700000):0.0376257000	(1otk_A:1.5486930000	((((((1oqu_A:0.1712020000	1r2f_A:0.2017890000):0.0456572000	1uzr_A:0.0269850000):0.8145800000	1mxr_A:0.8884490000):0.2251330000	(1jk0_A:0.3120240000	(2uw2_A:0.0498400000	1w68_A:0.0653150000):0.2163190000):0.5567290000):0.3073720000	3ee4_A:1.1114140000):0.3992040000	(((2inc_B:1.0976530000	(2inp_C:0.8278340000	1mty_B:2.3287620000):0.2946100000):0.3175070000	(1mty_D:0.9526640000	3dhg_A:1.1789810000):0.4523430000):0.4531350000	(((2uw1_A:0.0000010000	2uw1_B:0.0000010000):0.0820334000	1afr_A:0.1634770000):0.8134310000	1za0_A:1.4422600000):0.6803470000):0.1824330000):0.3745700000):0.5780980000):0.2446680000):0.3996070000):0.1982150000):0.0914868000	(1ji4_A:0.4854170000	2fjc_A:0.4735530000):0.2113780000):0.1427360000):0.0358189000);
(1ji5_A:0.2012240000	(1jig_A:0.1879590000	((2chp_A:0.3960100000	(((((1dps_A:0.0000010000	1jts_A:0.0000010000):0.2556740000	1o9r_A:0.3013800000):0.2233910000	1uvh_A:0.5269420000):0.2466630000	(1tjo_A:0.0000010000	1tk6_A:0.0000010000):0.6843690000):0.1191980000	((2fzf_A:1.8748960000	(((((((1bcf_A:0.0000010000	3e1q_A:0.0000010000):0.1965880000	2fkz_A:0.0850250000):0.1254420000	1jgc_A:0.2683130000):0.3727350000	((1lko_A:0.6616260000	1yuz_A:0.8728270000):0.4926420000	3qhb_A:0.5658620000):0.6576030000):0.0942024000	((((((1lb3_A:0.0950820000	2za7_A:0.0617740000):0.2514640000	1bg7_A:0.1056680000):0.0957943000	1r03_A:0.1221240000):0.2292490000	3e6s_A:0.7856300000):0.1242090000	(1z6o_A:0.9385880000	1z6o_M:0.5929300000):0.2703640000):0.1807650000	((1eum_A:0.2844500000	1krq_A:0.3751050000):0.1990200000	(2jd7_A:0.2384460000	1vlg_A:0.3198070000):0.1426800000):0.1048060000):0.3162000000):0.1037010000	1nfv_A:0.6428510000):0.0811465000	(1otk_A:1.7904950000	(((((((1oqu_A:0.1333870000	1uzr_A:0.0774320000):0.0623969000	1r2f_A:0.1074330000):0.5437240000	1mxr_A:1.1657630000):0.1972740000	(1jk0_A:0.3472680000	(2uw2_A:0.0902690000	1w68_A:0.0576520000):0.1781210000):0.6882670000):0.5337200000	3ee4_A:0.7829840000):0.3129510000	((2inc_B:1.0252510000	(2inp_C:0.8688200000	1mty_B:1.7197380000):0.2086140000):0.2183610000	(1mty_D:1.1027850000	3dhg_A:1.0755160000):0.1940800000):0.5469090000):0.1751620000	(((2uw1_A:0.0000010000	2uw1_B:0.0000010000):0.1849970000	1afr_A:0.0803760000):0.6623140000	1za0_A:1.6115310000):0.4671160000):0.2461560000):0.6305610000):0.0121298000):0.1983770000	2vzb_A:0.8592200000):0.1990860000):0.1093480000):0.1256530000	((1qgh_A:0.2286940000	2ux1_A:0.4164810000):0.2005180000	(1ji4_A:0.3841000000	2fjc_A:0.3495430000):0.1044980000):0.1129420000):0.0834376000):0.0254592000	1n1q_A:0.2316200000);
(1ji5_A:0.1595980000	(1jig_A:0.1528340000	((1n1q_A:0.2148490000	(1ji4_A:0.3336200000	2fjc_A:0.4542930000):0.2520210000):0.0411664000	((2chp_A:0.3167510000	((((1dps_A:0.0000010000	1jts_A:0.0000010000):0.3224700000	1o9r_A:0.1758360000):0.2446200000	1uvh_A:0.7185820000):0.2135700000	(1tjo_A:0.0000010000	1tk6_A:0.0000010000):0.5841910000):0.1711490000):0.0402804000	((2fzf_A:1.7526940000	2vzb_A:0.3202000000):0.3921850000	(((((((1bcf_A:0.0000010000	3e1q_A:0.0000010000):0.1665040000	2fkz_A:0.0745210000):0.1618310000	1jgc_A:0.3097000000):0.4058020000	((((((1lb3_A:0.0693540000	2za7_A:0.0662420000):0.2599400000	1bg7_A:0.0949100000):0.0821771000	1r03_A:0.1574020000):0.1519690000	3e6s_A:0.6914680000):0.1585710000	(1z6o_A:1.1095730000	1z6o_M:0.8129200000):0.2352830000):0.1057630000	((1eum_A:0.1485300000	1krq_A:0.3423440000):0.1680420000	(2jd7_A:0.1064590000	1vlg_A:0.3691530000):0.1059120000):0.1677770000):0.3591170000):0.1039320000	((1lko_A:0.7221990000	1yuz_A:0.7955640000):0.2933130000	3qhb_A:0.4882910000):0.8321000000):0.1298140000	1nfv_A:0.5793050000):0.1271850000	(1otk_A:1.5777550000	(((((((1oqu_A:0.1566620000	1uzr_A:0.0587780000):0.0657360000	1r2f_A:0.0755270000):0.7136810000	1mxr_A:1.0570250000):0.2866160000	((1jk0_A:0.5085490000	2uw2_A:0.0645740000):0.0286603000	1w68_A:0.0267680000):0.5827760000):0.3089180000	3ee4_A:0.9925620000):0.3586750000	(((2inc_B:1.0506780000	2inp_C:0.8972880000):0.4424530000	1mty_B:1.7361250000):0.0629053000	(1mty_D:1.2332930000	3dhg_A:0.9270280000):0.3617590000):0.6239110000):0.2810030000	(((2uw1_A:0.0000010000	2uw1_B:0.0000010000):0.1277460000	1afr_A:0.0846360000):0.6892800000	1za0_A:1.2596790000):0.3319880000):0.1596440000):0.6315180000):0.1714280000):0.3400400000):0.1158060000):0.0593646000):0.0596535000	(1qgh_A:0.2605040000	2ux1_A:0.3211750000):0.2982930000);
(1ji5_A:0.2001680000	(1jig_A:0.1471010000	((2chp_A:0.2949850000	(((((1dps_A:0.0000010000	1jts_A:0.0000010000):0.3086890000	1o9r_A:0.2502500000):0.3516220000	1uvh_A:0.6845570000):0.1277750000	(1tjo_A:0.0000010000	1tk6_A:0.0000010000):0.6767100000):0.2214230000	(((2fzf_A:1.6806080000	((1otk_A:1.3708260000	(((2uw1_A:0.0000010000	2uw1_B:0.0000010000):0.1939600000	1afr_A:0.0748400000):0.8827440000	1za0_A:1.1361650000):0.4001050000):0.1401220000	((((((1oqu_A:0.1616380000	1r2f_A:0.1824110000):0.0650316000	1uzr_A:0.0130230000):0.6156520000	1mxr_A:0.9859690000):0.2177060000	((1jk0_A:0.5778090000	2uw2_A:0.0628080000):0.0598604000	1w68_A:0.0366410000):0.8007730000):0.3327330000	3ee4_A:0.8807110000):0.2361400000	((2inc_B:1.1305910000	(1mty_D:0.8791190000	3dhg_A:0.8903350000):0.4178690000):0.1597930000	(2inp_C:0.9335470000	1mty_B:1.5799250000):0.0865280000):0.5702470000):0.1802790000):0.5714190000):0.0631997000	(((((1bcf_A:0.0000010000	3e1q_A:0.0000010000):0.2081440000	2fkz_A:0.1028570000):0.1190000000	1jgc_A:0.2354050000):0.3447640000	(((1lko_A:0.7068990000	1yuz_A:0.8576820000):0.2410180000	3qhb_A:0.8136530000):0.8161100000	((((1lb3_A:0.0418400000	2za7_A:0.1232900000):0.2166210000	(1bg7_A:0.1047890000	1r03_A:0.1392310000):0.0597121000):0.2015050000	(1z6o_A:0.9567580000	1z6o_M:0.5794500000):0.1650160000):0.1900410000	(((1eum_A:0.2241820000	1krq_A:0.2871060000):0.1436260000	3e6s_A:0.6111550000):0.0913341000	(2jd7_A:0.2002570000	1vlg_A:0.2583530000):0.1047100000):0.1366930000):0.2635160000):0.1139790000):0.1731890000	1nfv_A:0.5283320000):0.1983010000):0.1326770000	2vzb_A:0.6400740000):0.3199300000):0.0782297000):0.0670413000	((1qgh_A:0.1866850000	2ux1_A:0.3918670000):0.2809510000	(1ji4_A:0.4181220000	2fjc_A:0.5265900000):0.1047630000):0.1812080000):0.0797625000):0.0492086000	1n1q_A:0.1817970000);
(1ji5_A:0.2162220000	(1jig_A:0.1159890000	(((1qgh_A:0.3644790000	2ux1_A:0.4199660000):0.2196240000	(1ji4_A:0.5995920000	2fjc_A:0.5260050000):0.1034940000):0.1225410000	(((((1dps_A:0.0000010000	1jts_A:0.0000010000):0.3200860000	1o9r_A:0.2231480000):0.4014070000	1uvh_A:0.5272710000):0.1776620000	(1tjo_A:0.0000010000	1tk6_A:0.0000010000):0.7569890000):0.2015760000	((2fzf_A:2.2091220000	2vzb_A:0.6343010000):0.2775960000	((((((1bcf_A:0.0000010000	3e1q_A:0.0000010000):0.2008640000	2fkz_A:0.0445220000):0.1416230000	1jgc_A:0.3130640000):0.3649960000	(((1lko_A:0.7403500000	1yuz_A:0.8902670000):0.4001050000	3qhb_A:0.7396640000):0.6981040000	((((((1lb3_A:0.0566160000	2za7_A:0.0904240000):0.2823910000	1bg7_A:0.0753450000):0.0608758000	1r03_A:0.1295520000):0.2435130000	(1z6o_A:0.9723760000	1z6o_M:0.7409370000):0.2703070000):0.2460610000	3e6s_A:0.6293970000):0.1662850000	(((1eum_A:0.3765800000	1krq_A:0.2745020000):0.3358420000	2jd7_A:0.1858220000):0.0747722000	1vlg_A:0.2902340000):0.0858855000):0.3856890000):0.1002470000):0.3350110000	1nfv_A:0.6610070000):0.1529910000	(1otk_A:1.6456240000	(((((((1oqu_A:0.1656160000	1uzr_A:0.0775010000):0.0891870000	1r2f_A:0.0703560000):0.6844560000	1mxr_A:0.8526740000):0.1413590000	(1jk0_A:0.3860240000	(2uw2_A:0.0584160000	1w68_A:0.0822360000):0.1654920000):0.5440230000):0.3904830000	(((2uw1_A:0.0000010000	2uw1_B:0.0000010000):0.1625230000	1afr_A:0.1288060000):0.8437420000	1za0_A:1.4588540000):0.6926560000):0.0803490000	(((2inc_B:0.8552710000	1mty_B:1.6657520000):0.1507600000	2inp_C:0.8920430000):0.2233160000	(1mty_D:1.2124880000	3dhg_A:0.7906890000):0.7092730000):0.5284960000):0.1146440000	3ee4_A:0.8620400000):0.3379800000):0.6225500000):0.1127780000):0.3100480000):0.1606900000):0.1114120000):0.1107030000	(1n1q_A:0.2539300000	2chp_A:0.3950200000):0.0453109000);
(1ji5_A:0.1728780000	(1jig_A:0.1346670000	((2chp_A:0.3530090000	(((((1dps_A:0.0000010000	1jts_A:0.0000010000):0.3287920000	1o9r_A:0.1911100000):0.2548520000	1uvh_A:0.7292880000):0.1646220000	(1tjo_A:0.0000010000	1tk6_A:0.0000010000):0.7611880000):0.1713080000	((2fzf_A:1.5190500000	(((((1bcf_A:0.0000010000	3e1q_A:0.0000010000):0.1080300000	2fkz_A:0.1625300000):0.1147380000	1jgc_A:0.2367070000):0.3201880000	1nfv_A:0.6364100000):0.1154940000	(((1lko_A:0.5374130000	1yuz_A:0.7439550000):0.3179110000	3qhb_A:0.5933100000):0.6646710000	(((((((1lb3_A:0.0650610000	2za7_A:0.0893390000):0.2401820000	1bg7_A:0.1180950000):0.0697035000	1r03_A:0.0825670000):0.2407260000	(1z6o_A:0.8280710000	1z6o_M:0.5797140000):0.3076940000):0.1931900000	3e6s_A:0.6203030000):0.1934770000	((1eum_A:0.2589220000	1krq_A:0.3059330000):0.1917470000	(2jd7_A:0.1978830000	1vlg_A:0.2920580000):0.0748990000):0.0514127000):0.3032480000	(1otk_A:1.5306510000	(((((((1oqu_A:0.1441380000	1uzr_A:0.0729140000):0.0591799000	1r2f_A:0.1111330000):0.7699380000	1mxr_A:0.9801350000):0.0818202000	((1jk0_A:0.4720140000	2uw2_A:0.0381010000):0.0629301000	1w68_A:0.0188600000):0.7831170000):0.3113240000	3ee4_A:0.9624960000):0.3506850000	((2inc_B:0.9157510000	(2inp_C:0.7548600000	1mty_B:1.6786910000):0.1432890000):0.3234470000	(1mty_D:1.0657260000	3dhg_A:1.1475960000):0.3969370000):0.4160480000):0.1874460000	(((2uw1_A:0.0000010000	2uw1_B:0.0000010000):0.1194450000	1afr_A:0.1164850000):0.8740580000	1za0_A:1.2935680000):0.5305600000):0.3618120000):0.2956200000):0.0783900000):0.0947645000):0.0951158000):0.1221820000	2vzb_A:0.7320690000):0.3043120000):0.1831430000):0.1052480000	((1qgh_A:0.2422400000	2ux1_A:0.3391860000):0.2756330000	(1ji4_A:0.3941830000	2fjc_A:0.3980450000):0.1011600000):0.1803720000):0.0557647000):0.0419359000	1n1q_A:0.3019020000);
(1ji5_A:0.2182110000	1jig_A:0.1340080000	((1n1q_A:0.1509680000	(1qgh_A:0.2839320000	2ux1_A:0.3920570000):0.3498880000):0.1194600000	(((2chp_A:0.3580160000	((((1dps_A:0.0000010000	1jts_A:0.0000010000):0.3696070000	1o9r_A:0.1921460000):0.3072730000	1uvh_A:0.6844940000):0.1748300000	(1tjo_A:0.0000010000	1tk6_A:0.0000010000):0.7122610000):0.2195700000):0.0351728000	((2fzf_A:1.9468580000	2vzb_A:0.2765230000):0.5597200000	((((((1bcf_A:0.0000010000	3e1q_A:0.0000010000):0.2427160000	2fkz_A:0.1260380000):0.1404290000	1jgc_A:0.2707540000):0.4331790000	1nfv_A:0.6361220000):0.1233330000	((((((1lb3_A:0.0465620000	2za7_A:0.1308300000):0.2084030000	1bg7_A:0.0876490000):0.0880321000	1r03_A:0.1083960000):0.1708180000	(1z6o_A:0.7785180000	1z6o_M:0.6167650000):0.3136850000):0.1480580000	(((1eum_A:0.2776430000	1krq_A:0.3059270000):0.2152070000	(2jd7_A:0.1902200000	1vlg_A:0.2257430000):0.0750970000):0.1285110000	3e6s_A:0.5476960000):0.2041900000):0.2438140000	(1otk_A:1.5732200000	(((((((1oqu_A:0.1259820000	1uzr_A:0.0661740000):0.1082840000	1r2f_A:0.0840700000):0.7301480000	1mxr_A:0.8502090000):0.1613770000	(1jk0_A:0.4568060000	(2uw2_A:0.0334730000	1w68_A:0.0905910000):0.0950934000):0.7299130000):0.3875950000	3ee4_A:0.9634100000):0.2429160000	(((2inc_B:0.9576080000	2inp_C:1.1555640000):0.2318060000	1mty_B:1.6600340000):0.1361120000	(1mty_D:1.1048910000	3dhg_A:0.8048570000):0.5341990000):0.3999830000):0.2097830000	(((2uw1_A:0.0000010000	2uw1_B:0.0000010000):0.1757720000	1afr_A:0.0779860000):0.9006010000	1za0_A:1.6707110000):0.1982570000):0.2830550000):0.5742920000):0.2137670000):0.0756216000	((1lko_A:0.6417380000	1yuz_A:0.8672460000):0.4110640000	3qhb_A:0.8352030000):0.5983330000):0.2228070000):0.3611190000):0.1151200000	(1ji4_A:0.4946140000	2fjc_A:0.5475540000):0.1112410000):0.0953715000):0.0310154000);
(1ji5_A:0.2032340000	(1jig_A:0.1302340000	((2chp_A:0.3530280000	(((((1dps_A:0.0000010000	1jts_A:0.0000010000):0.3557890000	1o9r_A:0.1666830000):0.2250980000	1uvh_A:0.6998790000):0.2222250000	(1tjo_A:0.0000020000	1tk6_A:0.0000020000):0.5876260000):0.2305520000	(((2fzf_A:1.6122270000	1nfv_A:0.7234620000):0.0538849000	(((((1bcf_A:0.0000020000	3e1q_A:0.0000010000):0.1318790000	2fkz_A:0.1124080000):0.1303360000	1jgc_A:0.3479460000):0.3518750000	(1lko_A:0.6864570000	(1yuz_A:0.9890960000	3qhb_A:0.9063890000):0.2114670000):0.4021320000):0.0653550000	(((((1lb3_A:0.0996530000	2za7_A:0.0583470000):0.2177160000	1bg7_A:0.1151780000):0.0822307000	1r03_A:0.1437050000):0.2015230000	(1z6o_A:0.9627780000	1z6o_M:0.5166090000):0.3048610000):0.0794642000	(((1eum_A:0.3130460000	1krq_A:0.2635820000):0.1436780000	3e6s_A:0.5680120000):0.0564604000	(2jd7_A:0.1618790000	1vlg_A:0.2802040000):0.1549480000):0.1886990000):0.2847830000):0.0797509000):0.2149240000	(2vzb_A:0.7335360000	(1otk_A:1.8601480000	(((((((1oqu_A:0.1588010000	1r2f_A:0.1909530000):0.0327514000	1uzr_A:0.0318620000):0.6331610000	1mxr_A:0.8914170000):0.1907240000	((1jk0_A:0.4315110000	2uw2_A:0.0586380000):0.0332224000	1w68_A:0.0441700000):0.7447490000):0.2672470000	3ee4_A:0.9649780000):0.3135900000	(((2uw1_A:0.0000010000	2uw1_B:0.0000010000):0.1976890000	1afr_A:0.0374120000):0.8437370000	1za0_A:1.3270060000):0.4236990000):0.0554296000	(((2inc_B:0.9405710000	1mty_B:1.9595360000):0.1364200000	2inp_C:1.0025530000):0.3898510000	(1mty_D:1.1198950000	3dhg_A:0.9017540000):0.3933150000):0.4748690000):0.1881100000):0.4322890000):0.1494900000):0.4434810000):0.1031240000):0.1107440000	((1qgh_A:0.2913050000	2ux1_A:0.4620400000):0.2523180000	(1ji4_A:0.4360670000	2fjc_A:0.3954740000):0.1177670000):0.1847300000):0.0606308000):0.0620984000	1n1q_A:0.2468960000);
(1ji5_A:0.2657520000	1jig_A:0.1803910000	(1n1q_A:0.2208390000	((2chp_A:0.2601560000	(((((1dps_A:0.0000010000	1jts_A:0.0000010000):0.3465370000	1o9r_A:0.2606540000):0.2046430000	1uvh_A:0.8775230000):0.2006910000	(1tjo_A:0.0000010000	1tk6_A:0.0000010000):0.7276020000):0.1914240000	((2fzf_A:1.9920370000	2vzb_A:0.4028050000):0.2483140000	(((((((1bcf_A:0.0000010000	3e1q_A:0.0000010000):0.2204260000	2fkz_A:0.0881680000):0.0780468000	1jgc_A:0.3000580000):0.4466760000	((1lko_A:0.5594310000	1yuz_A:1.0288480000):0.4869640000	3qhb_A:0.5484720000):0.6263890000):0.1601190000	((((((1lb3_A:0.0779980000	2za7_A:0.0779140000):0.2462020000	1bg7_A:0.0601210000):0.1180000000	1r03_A:0.1119150000):0.1937240000	3e6s_A:0.7752860000):0.0912071000	(1z6o_A:0.8598390000	1z6o_M:0.5414220000):0.1798920000):0.1206140000	((1eum_A:0.2489640000	1krq_A:0.2171880000):0.2392040000	(2jd7_A:0.2558050000	1vlg_A:0.3059430000):0.1442530000):0.1769550000):0.3459240000):0.2691150000	(1otk_A:1.5039820000	(((((((1oqu_A:0.1605610000	1uzr_A:0.0389800000):0.0620768000	1r2f_A:0.1118540000):0.6296080000	1mxr_A:1.0951540000):0.2161120000	(1jk0_A:0.4299510000	(2uw2_A:0.0966120000	1w68_A:0.0713950000):0.1065550000):0.6283510000):0.3187470000	(((2inc_B:1.2359780000	2inp_C:1.0456360000):0.2239790000	1mty_B:1.6916400000):0.1938420000	(1mty_D:1.1038240000	3dhg_A:1.0622850000):0.3326280000):0.5330230000):0.1259850000	3ee4_A:0.9744930000):0.2774420000	(((2uw1_A:0.0000010000	2uw1_B:0.0000010000):0.2203640000	1afr_A:0.0611160000):1.0367300000	1za0_A:1.3202440000):0.4435180000):0.1840740000):0.6900460000):0.0680367000	1nfv_A:0.7054930000):0.2150640000):0.4751200000):0.1489780000):0.0978769000	((1qgh_A:0.2935160000	2ux1_A:0.4675430000):0.2239070000	(1ji4_A:0.3390730000	2fjc_A:0.4130980000):0.2077010000):0.1343840000):0.0848766000):0.0566760000);
```
