## Supplementary material for "Tertiary-interaction characters enable fast, model-based structural phylogenetics beyond the twilight zone": 53fer.fasta.ufboot (part 2 of 2)

```
(1ji5_A:0.2221510000	1jig_A:0.1231630000	(1n1q_A:0.2401170000	((2chp_A:0.3641970000	(((((1dps_A:0.0000010000	1jts_A:0.0000010000):0.2250060000	1o9r_A:0.2568480000):0.1947910000	1uvh_A:0.8663750000):0.3828620000	(1tjo_A:0.0000010000	1tk6_A:0.0000010000):0.8378180000):0.1276760000	((2fzf_A:1.4330540000	2vzb_A:0.6012780000):0.3470910000	(((((((1bcf_A:0.0000010000	3e1q_A:0.0000010000):0.1658010000	2fkz_A:0.0849330000):0.1215340000	1jgc_A:0.2828760000):0.2035780000	((1lko_A:0.5387180000	1yuz_A:0.8384540000):0.3883880000	3qhb_A:0.7056360000):0.6032760000):0.0600108000	(((((1lb3_A:0.0740460000	2za7_A:0.0973190000):0.2296920000	1bg7_A:0.1154900000):0.1251500000	1r03_A:0.1231970000):0.2362610000	(((1eum_A:0.2242950000	1krq_A:0.3165490000):0.2473410000	(2jd7_A:0.1715030000	1vlg_A:0.2860150000):0.0588668000):0.1907130000	3e6s_A:0.6788840000):0.1733220000):0.0918496000	(1z6o_A:0.7788170000	1z6o_M:0.6158770000):0.1041110000):0.3921970000):0.1764260000	1nfv_A:0.7921050000):0.1231800000	(1otk_A:1.4054370000	(((((((1oqu_A:0.1855860000	1uzr_A:0.0620530000):0.0955512000	1r2f_A:0.1036320000):0.8727020000	1mxr_A:1.0322000000):0.1172390000	((1jk0_A:0.5790890000	2uw2_A:0.0504870000):0.0512905000	1w68_A:0.0409350000):0.7082060000):0.2680100000	(((2inc_B:0.8335340000	1mty_B:1.6787090000):0.1893910000	2inp_C:0.9077690000):0.2231490000	(1mty_D:1.0036400000	3dhg_A:0.9892040000):0.6001310000):0.6933110000):0.1463620000	3ee4_A:1.1545250000):0.2291400000	(((2uw1_A:0.0000010000	2uw1_B:0.0000010000):0.1676390000	1afr_A:0.1065060000):0.8346520000	1za0_A:1.2629410000):0.5396910000):0.1945100000):0.6695860000):0.1072770000):0.2883340000):0.1288420000):0.0908433000	((1qgh_A:0.2918980000	2ux1_A:0.5216860000):0.1826770000	(1ji4_A:0.3967820000	2fjc_A:0.4038940000):0.2485840000):0.0653449000):0.0770993000):0.0280518000);
(1ji5_A:0.2778810000	(1jig_A:0.0994240000	1n1q_A:0.3376640000):0.0297873000	((2chp_A:0.3689420000	(((((1dps_A:0.0000010000	1jts_A:0.0000010000):0.2767260000	1o9r_A:0.2600850000):0.4240160000	1uvh_A:0.5593000000):0.2349040000	(1tjo_A:0.0000010000	1tk6_A:0.0000010000):0.6555380000):0.1446680000	((2fzf_A:1.8584440000	2vzb_A:0.3885330000):0.3233170000	((((((1bcf_A:0.0000010000	3e1q_A:0.0000010000):0.1489790000	2fkz_A:0.1109900000):0.1749650000	1jgc_A:0.2639960000):0.3900790000	(((1lko_A:0.5973980000	1yuz_A:0.9220220000):0.3434920000	3qhb_A:0.7316500000):0.5232360000	((((1lb3_A:0.0750360000	2za7_A:0.0826770000):0.2280150000	(1bg7_A:0.0821400000	1r03_A:0.1930770000):0.0296002000):0.2218190000	(1z6o_A:0.9878500000	1z6o_M:0.6768070000):0.1927020000):0.1568880000	(((1eum_A:0.2860340000	1krq_A:0.2859050000):0.1861940000	3e6s_A:0.6643260000):0.0929688000	(2jd7_A:0.2216880000	1vlg_A:0.2631690000):0.1215910000):0.1298620000):0.3212640000):0.0879529000):0.1196620000	1nfv_A:0.6350820000):0.0979098000	(1otk_A:1.6941280000	(((((((1oqu_A:0.1359000000	1r2f_A:0.1883870000):0.0347444000	1uzr_A:0.0140440000):0.7751990000	1mxr_A:0.6825230000):0.2502090000	((1jk0_A:0.5018120000	2uw2_A:0.0643820000):0.0496193000	1w68_A:0.0139350000):0.6913960000):0.3995590000	3ee4_A:1.0385180000):0.3039550000	(((2uw1_A:0.0000010000	2uw1_B:0.0000010000):0.1624550000	1afr_A:0.0774870000):0.5457100000	1za0_A:1.7159940000):0.4303270000):0.0624354000	((((2inc_B:1.0354620000	2inp_C:0.7369150000):0.2645250000	1mty_B:1.9790470000):0.2444740000	3dhg_A:1.0820320000):0.2549530000	1mty_D:1.0773160000):0.4914770000):0.2504620000):0.7558750000):0.1190860000):0.3654850000):0.1049620000):0.1056950000	(((1qgh_A:0.3894540000	2ux1_A:0.3297170000):0.3903730000	2fjc_A:0.4502230000):0.0770061000	1ji4_A:0.6131630000):0.1336150000):0.1194120000);
(1ji5_A:0.1548730000	(1jig_A:0.1378290000	(1n1q_A:0.2303460000	((2chp_A:0.3968080000	((((1dps_A:0.0000010000	1jts_A:0.0000010000):0.3286550000	1o9r_A:0.1928000000):0.3709680000	1uvh_A:0.5588680000):0.2279550000	((1tjo_A:0.0000010000	1tk6_A:0.0000010000):0.6730600000	((2fzf_A:1.8837640000	2vzb_A:0.4095670000):0.4383630000	((((((1bcf_A:0.0000010000	3e1q_A:0.0000010000):0.1574820000	2fkz_A:0.1172260000):0.1059870000	1jgc_A:0.2769030000):0.3057300000	(((1lko_A:0.8045780000	1yuz_A:1.0466500000):0.3004400000	3qhb_A:0.6108690000):0.8344080000	((((((1lb3_A:0.0875760000	2za7_A:0.0542160000):0.2725320000	1bg7_A:0.0843020000):0.1336040000	1r03_A:0.1044730000):0.1336470000	3e6s_A:0.8028830000):0.1257950000	(1z6o_A:1.0243210000	1z6o_M:0.5716500000):0.2279260000):0.0947655000	((1eum_A:0.3297720000	1krq_A:0.3304830000):0.2393810000	(2jd7_A:0.1736330000	1vlg_A:0.3096450000):0.1389160000):0.1379560000):0.2289650000):0.1564740000):0.1869110000	((1otk_A:1.3429060000	(((2uw1_A:0.0000010000	2uw1_B:0.0000010000):0.1889870000	1afr_A:0.0521620000):1.0706300000	1za0_A:1.3166080000):0.3109080000):0.1684460000	((((((1oqu_A:0.1370050000	1uzr_A:0.0741130000):0.0674490000	1r2f_A:0.1399200000):0.7401540000	1mxr_A:0.8687970000):0.1341970000	((1jk0_A:0.5305260000	2uw2_A:0.0516150000):0.0507475000	1w68_A:0.0467040000):0.7897080000):0.4182630000	3ee4_A:1.1238640000):0.1862580000	(((2inc_B:1.1086260000	2inp_C:0.9885140000):0.2476140000	(1mty_D:1.0541640000	3dhg_A:1.0201340000):0.6364770000):0.1276430000	1mty_B:2.0764980000):0.6063050000):0.2265430000):0.7490540000):0.1192400000	1nfv_A:0.5953700000):0.1885170000):0.1623160000):0.1296520000):0.1332110000):0.0790420000	(1ji4_A:0.4123750000	2fjc_A:0.5285460000):0.2253180000):0.1392360000):0.0747317000):0.0952181000	(1qgh_A:0.2398440000	2ux1_A:0.4459720000):0.3449990000);
(1ji5_A:0.2657660000	(1jig_A:0.1476700000	((2chp_A:0.4197360000	(((((1dps_A:0.0000010000	1jts_A:0.0000010000):0.3663200000	1o9r_A:0.2241980000):0.2693860000	1uvh_A:0.7713700000):0.2032020000	(1tjo_A:0.0000010000	1tk6_A:0.0000010000):0.8268760000):0.2585930000	((2fzf_A:1.5414750000	(((((1bcf_A:0.0000010000	3e1q_A:0.0000010000):0.1827970000	2fkz_A:0.0567570000):0.1263130000	1jgc_A:0.2880430000):0.4488190000	((1lko_A:0.5988390000	(1yuz_A:0.7902830000	3qhb_A:0.9369180000):0.1909390000):0.5124940000	((((((1lb3_A:0.0515530000	2za7_A:0.1199200000):0.2169290000	1bg7_A:0.0914640000):0.0845447000	1r03_A:0.1164910000):0.0812022000	(1z6o_A:0.9207660000	1z6o_M:0.6459990000):0.3516720000):0.1820720000	3e6s_A:0.6161910000):0.1223390000	((1eum_A:0.2546120000	1krq_A:0.3457950000):0.2415150000	(2jd7_A:0.2160750000	1vlg_A:0.2704630000):0.0784517000):0.1969130000):0.3232180000):0.1066930000):0.2288830000	1nfv_A:0.7081950000):0.1648510000):0.0736341000	(2vzb_A:0.6531010000	(1otk_A:2.3245470000	((((((1oqu_A:0.1394080000	1uzr_A:0.0489990000):0.0839593000	1r2f_A:0.0783300000):0.8052460000	(1mxr_A:1.0236750000	((1jk0_A:0.5160650000	2uw2_A:0.0495080000):0.0567230000	1w68_A:0.0394890000):0.7064640000):0.2200900000):0.3534900000	3ee4_A:0.8415970000):0.2589820000	((2inc_B:1.0395230000	(2inp_C:0.7974150000	1mty_B:2.2679460000):0.2045420000):0.3375280000	(1mty_D:1.1614300000	3dhg_A:0.8695970000):0.3123530000):0.6340700000):0.1492300000	(((2uw1_A:0.0000010000	2uw1_B:0.0000010000):0.1269150000	1afr_A:0.1255320000):0.6599670000	1za0_A:1.4746080000):0.6903410000):0.4480880000):0.2228080000):0.1685880000):0.4487320000):0.0999923000):0.0824211000	((1qgh_A:0.2539140000	2ux1_A:0.4968960000):0.3096080000	(1ji4_A:0.5319710000	2fjc_A:0.5247160000):0.2058530000):0.1404550000):0.1021800000):0.0299060000	1n1q_A:0.2980740000);
(1ji5_A:0.2148430000	1jig_A:0.1281390000	(1n1q_A:0.2068220000	((2chp_A:0.3249460000	(((((1dps_A:0.0000010000	1jts_A:0.0000010000):0.2861030000	1o9r_A:0.2112830000):0.2522020000	1uvh_A:0.8050260000):0.2326950000	(1tjo_A:0.0000010000	1tk6_A:0.0000010000):0.6542470000):0.2622690000	((((2fzf_A:1.2982790000	(1otk_A:1.4922900000	(((((((1oqu_A:0.1790920000	1uzr_A:0.0609670000):0.0484641000	1r2f_A:0.1269070000):0.6685190000	1mxr_A:0.9566290000):0.1026910000	(1jk0_A:0.3430860000	(2uw2_A:0.0585050000	1w68_A:0.0617380000):0.1043300000):0.6025090000):0.4623640000	3ee4_A:0.7336720000):0.2129670000	(((2uw1_A:0.0000010000	2uw1_B:0.0000010000):0.1821020000	1afr_A:0.0433170000):0.9278130000	1za0_A:1.4717780000):0.5043780000):0.2618030000	((2inc_B:0.9291070000	((2inp_C:1.1160680000	1mty_B:1.6691710000):0.2196710000	3dhg_A:1.2263460000):0.0878232000):0.3418740000	1mty_D:1.1991240000):0.3024850000):0.2993230000):0.6887850000):0.1054230000	(((((1bcf_A:0.0000010000	3e1q_A:0.0000010000):0.1678590000	2fkz_A:0.0667820000):0.1362850000	1jgc_A:0.2507740000):0.3274900000	((((((1lb3_A:0.0598750000	2za7_A:0.0684310000):0.2684340000	1bg7_A:0.0742280000):0.1677290000	1r03_A:0.0559080000):0.1930120000	3e6s_A:0.8293040000):0.1912990000	(1z6o_A:0.9460740000	1z6o_M:0.6280320000):0.1811650000):0.1392660000	(((1eum_A:0.2857690000	1krq_A:0.3580380000):0.2686910000	2jd7_A:0.1051190000):0.1064980000	1vlg_A:0.3181650000):0.1703850000):0.4595940000):0.0567462000	((1lko_A:0.7827600000	1yuz_A:0.9913430000):0.2062940000	3qhb_A:0.6527600000):0.7566990000):0.1418170000):0.0532367000	1nfv_A:0.6717910000):0.2014080000	2vzb_A:0.5995400000):0.3371980000):0.1085840000):0.0343498000	((1qgh_A:0.2821760000	2ux1_A:0.5369800000):0.1882210000	(1ji4_A:0.4367470000	2fjc_A:0.4488100000):0.2017530000):0.1158830000):0.0822903000):0.0188778000);
(1ji5_A:0.1380000000	(1jig_A:0.1979880000	(((2chp_A:0.4178250000	((((1dps_A:0.0000010000	1jts_A:0.0000010000):0.3621320000	1o9r_A:0.2041810000):0.3567730000	1uvh_A:0.5417440000):0.2210430000	(1tjo_A:0.0000010000	1tk6_A:0.0000010000):0.6901530000):0.2372000000):0.0497214000	((2fzf_A:1.6479650000	2vzb_A:0.3626170000):0.4913760000	((((((1bcf_A:0.0000010000	3e1q_A:0.0000010000):0.2858990000	2fkz_A:0.0845810000):0.2040550000	1jgc_A:0.2752320000):0.5037920000	((((((1lb3_A:0.0741550000	2za7_A:0.0907680000):0.2745670000	1bg7_A:0.0939620000):0.0889338000	(1z6o_A:0.9346400000	1z6o_M:0.6723560000):0.3360890000):0.1206480000	1r03_A:0.1124790000):0.3267840000	3e6s_A:0.5880550000):0.1775870000	((1eum_A:0.2999250000	1krq_A:0.2928870000):0.2254150000	(2jd7_A:0.1398020000	1vlg_A:0.3123440000):0.0737297000):0.0896146000):0.3876670000):0.1297920000	(1nfv_A:0.4844990000	(1lko_A:0.4708690000	(1yuz_A:0.8381130000	3qhb_A:0.8027760000):0.1703990000):0.8828010000):0.1255150000):0.1452810000	(1otk_A:1.5938130000	(((((((1oqu_A:0.1909500000	1uzr_A:0.0745390000):0.1370440000	1r2f_A:0.0653390000):0.8017380000	1mxr_A:0.9130820000):0.1751630000	((1jk0_A:0.5566520000	2uw2_A:0.0364770000):0.0674003000	1w68_A:0.0290660000):0.8079320000):0.2898070000	(((2inc_B:1.1058250000	2inp_C:0.8992530000):0.3456360000	1mty_B:1.7104130000):0.1763070000	(1mty_D:1.1075390000	3dhg_A:1.2092060000):0.2310450000):0.4906380000):0.2005320000	3ee4_A:0.7869830000):0.2635660000	(((2uw1_A:0.0000010000	2uw1_B:0.0000010000):0.1748080000	1afr_A:0.0781690000):0.5494950000	1za0_A:1.5596760000):0.3895280000):0.2306800000):0.6455230000):0.1666460000):0.3558250000):0.0922013000	((1qgh_A:0.3231930000	2ux1_A:0.3912860000):0.2673770000	(1ji4_A:0.4741030000	2fjc_A:0.4466790000):0.1030300000):0.0935689000):0.0991064000):0.0708543000	1n1q_A:0.3181130000);
(1ji5_A:0.1882330000	(1jig_A:0.1621260000	(1n1q_A:0.2297950000	(2chp_A:0.3218900000	(((((1dps_A:0.0000010000	1jts_A:0.0000010000):0.3199270000	1o9r_A:0.2241050000):0.2124230000	1uvh_A:0.7182880000):0.2674370000	(1tjo_A:0.0000010000	1tk6_A:0.0000010000):0.7740580000):0.1229280000	(((2fzf_A:2.2767840000	((1otk_A:1.8893730000	(((2inc_B:0.9819230000	2inp_C:0.9750860000):0.3915610000	1mty_B:1.9966780000):0.3806230000	(1mty_D:1.1400510000	3dhg_A:1.1024770000):0.3469820000):0.3485080000):0.2346450000	((((((1oqu_A:0.1540080000	1uzr_A:0.0661290000):0.0882433000	1r2f_A:0.1092220000):0.6700960000	1mxr_A:1.0351290000):0.1806700000	(1jk0_A:0.3689010000	(2uw2_A:0.0848450000	1w68_A:0.0579590000):0.1261090000):0.7126530000):0.3279810000	3ee4_A:0.7733500000):0.2666570000	(((2uw1_A:0.0000010000	2uw1_B:0.0000010000):0.1403900000	1afr_A:0.0945740000):0.8764140000	1za0_A:1.5681400000):0.4777740000):0.2292520000):0.6332430000):0.0588809000	(((((1bcf_A:0.0000010000	3e1q_A:0.0000010000):0.1449030000	2fkz_A:0.0693570000):0.1920790000	1jgc_A:0.1862330000):0.3600800000	(((1lko_A:0.6912300000	1yuz_A:0.8864800000):0.3663660000	3qhb_A:0.8127380000):0.3387420000	((((1lb3_A:0.0833790000	2za7_A:0.0899390000):0.2247530000	(1bg7_A:0.0678020000	1r03_A:0.2227740000):0.0417727000):0.2973150000	(1z6o_A:0.9918260000	1z6o_M:0.5690280000):0.1541420000):0.1452040000	(((1eum_A:0.2612810000	1krq_A:0.2878080000):0.1065630000	3e6s_A:0.7165560000):0.0808074000	(2jd7_A:0.1774690000	1vlg_A:0.2983580000):0.1190160000):0.1859390000):0.2952440000):0.1361630000):0.1370790000	1nfv_A:0.4923990000):0.1632970000):0.1417250000	2vzb_A:0.6821590000):0.4315410000):0.1863590000):0.0567218000):0.0121254000):0.0985955000	((1qgh_A:0.2417020000	2ux1_A:0.4639540000):0.2743470000	(1ji4_A:0.3691250000	2fjc_A:0.5127240000):0.2188940000):0.2046180000);
(1ji5_A:0.2428130000	(1jig_A:0.1556200000	(2chp_A:0.4572680000	(((1qgh_A:0.3499460000	2ux1_A:0.3668160000):0.2442050000	(1ji4_A:0.4185180000	2fjc_A:0.4022580000):0.2168840000):0.0773752000	(((((1dps_A:0.0000010000	1jts_A:0.0000010000):0.2212500000	1o9r_A:0.2400080000):0.3742080000	(1tjo_A:0.0000010000	1tk6_A:0.0000010000):0.6998210000):0.0935950000	1uvh_A:0.8392580000):0.3392710000	((2fzf_A:1.8263650000	2vzb_A:0.4571180000):0.2142990000	(((((((1bcf_A:0.0000010000	3e1q_A:0.0000010000):0.1657250000	2fkz_A:0.0604850000):0.0905054000	1jgc_A:0.3017250000):0.4115930000	(((((1lb3_A:0.0926570000	2za7_A:0.0788690000):0.1908720000	1bg7_A:0.1124010000):0.0852879000	1r03_A:0.1175980000):0.2460860000	(1z6o_A:0.8894300000	1z6o_M:0.5806270000):0.1655680000):0.1825550000	(((1eum_A:0.2318700000	1krq_A:0.2986700000):0.1447040000	3e6s_A:0.7241320000):0.1238300000	(2jd7_A:0.1416340000	1vlg_A:0.2529300000):0.0734620000):0.1618600000):0.3681210000):0.1421090000	((1lko_A:0.6782430000	1yuz_A:0.8509520000):0.2789600000	3qhb_A:0.6054330000):0.6010340000):0.1698510000	1nfv_A:0.6719930000):0.0787830000	(1otk_A:1.2227070000	(((((((1oqu_A:0.1825010000	1uzr_A:0.0740970000):0.0695721000	1r2f_A:0.1383760000):0.6418870000	1mxr_A:0.8170550000):0.2549800000	(1jk0_A:0.4310750000	(2uw2_A:0.0657470000	1w68_A:0.0658760000):0.0901891000):0.7467290000):0.3384910000	3ee4_A:1.0136660000):0.2426680000	(((2inc_B:1.2896120000	2inp_C:0.7851740000):0.2304640000	1mty_B:1.6979990000):0.1562090000	(1mty_D:1.0607590000	3dhg_A:1.1910860000):0.5041880000):0.4428730000):0.2059210000	(((2uw1_A:0.0000010000	2uw1_B:0.0000010000):0.1422210000	1afr_A:0.1070850000):0.7607510000	1za0_A:1.2596500000):0.5553300000):0.1530190000):0.7099640000):0.1181930000):0.2939890000):0.1539210000):0.1444910000):0.0960641000):0.0290776000	1n1q_A:0.2672290000);
(1ji5_A:0.1311160000	((1jig_A:0.1117620000	(2chp_A:0.3404650000	((1ji4_A:0.4553190000	2fjc_A:0.4364070000):0.0952150000	(((((1dps_A:0.0000010000	1jts_A:0.0000010000):0.3041510000	1o9r_A:0.2049200000):0.2079260000	1uvh_A:0.8069470000):0.1073450000	(1tjo_A:0.0000010000	1tk6_A:0.0000010000):0.9127030000):0.2538860000	((2fzf_A:1.6126490000	2vzb_A:0.5788260000):0.2398590000	((((((1bcf_A:0.0000010000	3e1q_A:0.0000010000):0.1389760000	2fkz_A:0.0919030000):0.0653361000	1jgc_A:0.4106340000):0.4079790000	(((1lko_A:0.6018320000	1yuz_A:1.4039770000):0.3872790000	3qhb_A:0.9046550000):0.7359370000	(((((1lb3_A:0.0326330000	2za7_A:0.1369600000):0.2379710000	1bg7_A:0.0692620000):0.0581585000	1r03_A:0.1035790000):0.1932130000	(1z6o_A:0.7950560000	1z6o_M:0.5694750000):0.2752400000):0.0932490000	(((1eum_A:0.2998850000	1krq_A:0.1835910000):0.1073470000	(2jd7_A:0.1228520000	1vlg_A:0.3693400000):0.2227680000):0.1523600000	3e6s_A:0.6087830000):0.1610940000):0.1791720000):0.1207220000):0.1670340000	(((1otk_A:1.4445500000	(((2uw1_A:0.0000010000	2uw1_B:0.0000010000):0.1801860000	1afr_A:0.0894690000):1.0241600000	1za0_A:1.4960490000):0.1965470000):0.2133130000	(((2inc_B:1.0928490000	1mty_B:1.6851490000):0.1071540000	2inp_C:0.7602880000):0.2355520000	(1mty_D:1.0563850000	3dhg_A:1.0830310000):0.5955810000):0.6061740000):0.0315734000	((((1oqu_A:0.1682000000	1uzr_A:0.0440770000):0.0601499000	1r2f_A:0.1113510000):0.6775580000	(1mxr_A:0.9305380000	((1jk0_A:0.5915320000	2uw2_A:0.0723500000):0.0460877000	1w68_A:0.0420020000):0.7764360000):0.1777840000):0.2775000000	3ee4_A:0.9384770000):0.2165460000):0.8234440000):0.2052990000	1nfv_A:0.7039930000):0.1582460000):0.2587770000):0.0361665000):0.1452020000):0.1566550000):0.0600139000	1n1q_A:0.2874820000):0.1008200000	(1qgh_A:0.2053270000	2ux1_A:0.6108320000):0.3141520000);
(1ji5_A:0.1849190000	(1jig_A:0.1610130000	((2chp_A:0.3037810000	(((((1dps_A:0.0000010000	1jts_A:0.0000010000):0.2777280000	1o9r_A:0.2571150000):0.3776680000	1uvh_A:0.5453840000):0.1993030000	(1tjo_A:0.0000010000	1tk6_A:0.0000010000):0.7879680000):0.2226960000	((2fzf_A:1.9954440000	2vzb_A:0.5564510000):0.1202420000	((((((1bcf_A:0.0000010000	3e1q_A:0.0000010000):0.2190700000	2fkz_A:0.1018960000):0.1406570000	1jgc_A:0.2747610000):0.3415730000	(((1lko_A:0.6831050000	1yuz_A:0.7691840000):0.3019200000	3qhb_A:0.7139800000):0.5968670000	((((1lb3_A:0.0688110000	2za7_A:0.1003340000):0.1991430000	(1bg7_A:0.0692990000	1r03_A:0.1653580000):0.0928654000):0.2023610000	(1z6o_A:1.0232800000	1z6o_M:0.5201650000):0.2109290000):0.1195820000	(((1eum_A:0.3242960000	1krq_A:0.2824710000):0.1065420000	3e6s_A:0.6305330000):0.1357060000	(2jd7_A:0.1719590000	1vlg_A:0.3031940000):0.1535420000):0.1867390000):0.2058390000):0.2170400000):0.2089520000	1nfv_A:0.5604770000):0.0582781000	(1otk_A:1.6510170000	(((((((1oqu_A:0.1982460000	1uzr_A:0.0631040000):0.0882073000	1r2f_A:0.1092990000):0.7765420000	1mxr_A:1.0009350000):0.1269540000	(1jk0_A:0.3935490000	(2uw2_A:0.0528000000	1w68_A:0.0677370000):0.1637640000):0.6276230000):0.3554490000	3ee4_A:0.8957890000):0.2847120000	(((2uw1_A:0.0000010000	2uw1_B:0.0000010000):0.1694720000	1afr_A:0.0734820000):1.0622700000	1za0_A:1.5601070000):0.4916040000):0.2244210000	(((2inc_B:1.0440370000	1mty_B:1.5958460000):0.1519450000	2inp_C:1.0830520000):0.2993620000	(1mty_D:1.1270680000	3dhg_A:1.2109860000):0.2349520000):0.5669370000):0.5470340000):0.5400660000):0.1998840000):0.2830520000):0.1539340000):0.0571655000	((1qgh_A:0.2278350000	2ux1_A:0.4533790000):0.3464230000	(1ji4_A:0.3224940000	2fjc_A:0.4562380000):0.1232200000):0.0747432000):0.0985841000):0.0360826000	1n1q_A:0.2785060000);
(1ji5_A:0.2387460000	((1jig_A:0.0836030000	(((1qgh_A:0.3431570000	2ux1_A:0.4867030000):0.2840180000	2fjc_A:0.4989990000):0.0468468000	1ji4_A:0.4502370000):0.1682710000):0.0817419000	1n1q_A:0.2480080000):0.0542117000	(2chp_A:0.2247050000	(((((1dps_A:0.0000010000	1jts_A:0.0000010000):0.3206630000	1o9r_A:0.1986230000):0.2183380000	1uvh_A:0.7228530000):0.2920830000	(1tjo_A:0.0000010000	1tk6_A:0.0000010000):0.6044220000):0.2318790000	(((2fzf_A:1.9400140000	(1otk_A:1.2622660000	(((((((1oqu_A:0.1846210000	1uzr_A:0.0911060000):0.0692652000	1r2f_A:0.0860690000):0.5528430000	3ee4_A:1.1708290000):0.2633770000	1mxr_A:0.9606230000):0.1367820000	(1jk0_A:0.4420640000	(2uw2_A:0.0888410000	1w68_A:0.0696370000):0.1190370000):0.6628180000):0.3816390000	(((2inc_B:1.0155450000	1mty_B:1.6799790000):0.1926460000	2inp_C:0.8796960000):0.2445220000	(1mty_D:1.3362520000	3dhg_A:1.0179030000):0.3648310000):0.3419350000):0.1743070000	(((2uw1_A:0.0000010000	2uw1_B:0.0000010000):0.1717970000	1afr_A:0.1030120000):0.9280580000	1za0_A:1.6691810000):0.4903440000):0.4120080000):0.4176870000):0.0619061000	(((((1bcf_A:0.0000010000	3e1q_A:0.0000010000):0.1784680000	2fkz_A:0.0759010000):0.1721520000	1jgc_A:0.3174960000):0.3832090000	(((1lko_A:0.9049310000	1yuz_A:0.9853590000):0.1674010000	3qhb_A:0.7023710000):0.6368490000	((((1lb3_A:0.0600520000	2za7_A:0.0821760000):0.1595520000	(1bg7_A:0.0899050000	1r03_A:0.1620260000):0.0656123000):0.1348930000	(1z6o_A:0.8129630000	1z6o_M:0.5526120000):0.2597420000):0.2410030000	(((1eum_A:0.3095430000	1krq_A:0.3090700000):0.1663180000	3e6s_A:0.6442990000):0.1487070000	(2jd7_A:0.1853810000	1vlg_A:0.3461220000):0.0984079000):0.0723927000):0.2784730000):0.1940080000):0.1849620000	1nfv_A:0.4943740000):0.1097100000):0.1508400000	2vzb_A:0.9014190000):0.2016970000):0.0901306000):0.1055420000);
(1ji5_A:0.2014020000	(1jig_A:0.1828110000	(((1qgh_A:0.2822930000	2ux1_A:0.4442200000):0.2488720000	(1ji4_A:0.3144170000	2fjc_A:0.4465290000):0.1438020000):0.1146660000	(((((1dps_A:0.0000010000	1jts_A:0.0000010000):0.2668480000	1o9r_A:0.2655690000):0.2678530000	1uvh_A:0.7202360000):0.1920790000	(1tjo_A:0.0000010000	1tk6_A:0.0000010000):0.7030930000):0.1937710000	(((2fzf_A:1.5054720000	(((((1bcf_A:0.0000010000	3e1q_A:0.0000010000):0.1780690000	2fkz_A:0.1297120000):0.1669150000	1jgc_A:0.2854360000):0.4201690000	(((1lko_A:0.6191840000	1yuz_A:0.8303520000):0.4148350000	3qhb_A:0.5904160000):0.7065320000	((((((1lb3_A:0.0495750000	2za7_A:0.0907390000):0.2531180000	1bg7_A:0.0872180000):0.1006370000	1r03_A:0.1178210000):0.1993580000	(1z6o_A:1.0427760000	1z6o_M:0.4556060000):0.2649390000):0.1554950000	3e6s_A:0.7350540000):0.1002150000	((1eum_A:0.2617510000	1krq_A:0.3651420000):0.2082550000	(2jd7_A:0.1215950000	1vlg_A:0.3207840000):0.1006730000):0.1519200000):0.2688340000):0.1352450000):0.1409910000	1nfv_A:0.7373230000):0.0783309000):0.0635853000	(1otk_A:1.5066550000	(((((((1oqu_A:0.1610870000	1r2f_A:0.1435470000):0.0393322000	1uzr_A:0.0324460000):0.8443290000	1mxr_A:0.8896460000):0.2753960000	((1jk0_A:0.4998520000	2uw2_A:0.0612720000):0.0591299000	1w68_A:0.0161010000):0.6273240000):0.4033040000	3ee4_A:0.8795230000):0.2425340000	(((2inc_B:0.9810140000	1mty_B:1.3513760000):0.0991676000	2inp_C:0.9315450000):0.2648300000	(1mty_D:1.0874370000	3dhg_A:0.9885020000):0.5383510000):0.5346540000):0.2315000000	(((2uw1_A:0.0000010000	2uw1_B:0.0000010000):0.1131310000	1afr_A:0.0867380000):0.7875020000	1za0_A:1.5035670000):0.4801150000):0.3102060000):0.5545690000):0.1264980000	2vzb_A:0.6183060000):0.2722960000):0.2318750000):0.0591755000):0.0478648000	(1n1q_A:0.2473400000	2chp_A:0.3723370000):0.0591001000);
(1ji5_A:0.2076600000	1jig_A:0.1179340000	(1n1q_A:0.2758920000	((2chp_A:0.2910810000	(((((1dps_A:0.0000010000	1jts_A:0.0000010000):0.2409210000	1uvh_A:0.6699770000):0.0838866000	1o9r_A:0.2154890000):0.3155480000	(1tjo_A:0.0000010000	1tk6_A:0.0000010000):0.6198970000):0.2522170000	((2fzf_A:1.5497140000	((((((1bcf_A:0.0000010000	3e1q_A:0.0000010000):0.1697370000	2fkz_A:0.0732560000):0.1739900000	1jgc_A:0.2892940000):0.3880650000	((1lko_A:0.6936630000	(1yuz_A:1.1435810000	3qhb_A:0.6531030000):0.1820960000):0.5392850000	((((((1lb3_A:0.0657700000	2za7_A:0.0467820000):0.2384770000	1bg7_A:0.0772070000):0.1212410000	1r03_A:0.0984320000):0.2555870000	3e6s_A:0.5996390000):0.2655510000	((1eum_A:0.2878530000	1krq_A:0.2497070000):0.2014400000	(2jd7_A:0.1849740000	1vlg_A:0.3684300000):0.1009070000):0.1260910000):0.1206150000	(1z6o_A:0.9227680000	1z6o_M:0.7126240000):0.2078980000):0.2063800000):0.0590021000):0.0913901000	1nfv_A:0.6928070000):0.2265950000	(1otk_A:1.7296670000	(((((((1oqu_A:0.1823640000	1uzr_A:0.0688180000):0.0666044000	1r2f_A:0.1338340000):0.4968930000	1mxr_A:0.8250450000):0.2308600000	(1jk0_A:0.4276730000	(2uw2_A:0.0714900000	1w68_A:0.0846660000):0.1472860000):0.5426980000):0.2101980000	3ee4_A:0.9529160000):0.1939510000	((2inc_B:1.0648640000	(2inp_C:0.7312070000	1mty_B:1.8865820000):0.1748910000):0.3065300000	(1mty_D:1.2645420000	3dhg_A:0.8948070000):0.4106110000):0.5792010000):0.1609220000	(((2uw1_A:0.0000010000	2uw1_B:0.0000010000):0.1703460000	1afr_A:0.1041510000):0.8959850000	1za0_A:1.2862280000):0.4490640000):0.1902190000):0.5262770000):0.0293164000):0.1248580000	2vzb_A:0.6230410000):0.2605480000):0.0753795000):0.1166390000	((1qgh_A:0.2140050000	2ux1_A:0.3916500000):0.2735210000	(1ji4_A:0.4018270000	2fjc_A:0.4586540000):0.1838550000):0.1207930000):0.0754579000):0.0130770000);
(1ji5_A:0.0859970000	((1jig_A:0.1998420000	(2chp_A:0.4509900000	((1ji4_A:0.4471330000	2fjc_A:0.5822080000):0.2330580000	((((1dps_A:0.0000010000	1jts_A:0.0000010000):0.2065060000	1o9r_A:0.2658980000):0.3057820000	(1uvh_A:0.7170400000	(1tjo_A:0.0000010000	1tk6_A:0.0000010000):0.7049930000):0.0890571000):0.2874800000	((2fzf_A:1.4599980000	2vzb_A:0.4701820000):0.3600260000	((((((1bcf_A:0.0000010000	3e1q_A:0.0000010000):0.1666820000	2fkz_A:0.1523730000):0.1323410000	1jgc_A:0.3020630000):0.3323160000	(((1lko_A:0.7973630000	1yuz_A:1.0154030000):0.1522960000	3qhb_A:0.8057270000):0.7438160000	((((((1lb3_A:0.0671680000	2za7_A:0.0825220000):0.2829580000	1bg7_A:0.1013780000):0.1167540000	1r03_A:0.0668990000):0.3400510000	3e6s_A:0.7202040000):0.1746440000	((1eum_A:0.3357230000	1krq_A:0.2690840000):0.2145740000	(2jd7_A:0.1559830000	1vlg_A:0.3084790000):0.1234610000):0.2123280000):0.2008950000	(1z6o_A:0.8665890000	1z6o_M:0.5268870000):0.2243270000):0.1380220000):0.1645890000):0.1316170000	1nfv_A:0.5750060000):0.0471629000	(1otk_A:1.6398110000	(((((((1oqu_A:0.1756650000	1r2f_A:0.1871860000):0.0473607000	1uzr_A:0.0258510000):0.5559070000	1mxr_A:0.9585920000):0.2598220000	(1jk0_A:0.3736220000	(2uw2_A:0.0761190000	1w68_A:0.0782190000):0.2908070000):0.6694550000):0.2802020000	3ee4_A:0.8319160000):0.4359860000	(((2uw1_A:0.0000010000	2uw1_B:0.0000010000):0.1766760000	1afr_A:0.1177740000):0.9629100000	1za0_A:1.3486680000):0.3710420000):0.1660490000	(((2inc_B:0.9099910000	2inp_C:0.9264360000):0.1640720000	1mty_B:1.6571720000):0.1274820000	(1mty_D:1.3554020000	3dhg_A:0.8793410000):0.5307050000):0.7073340000):0.3236470000):0.5613540000):0.0636198000):0.1666800000):0.0524328000):0.1089050000):0.1746130000):0.0833361000	1n1q_A:0.3419290000):0.1070920000	(1qgh_A:0.2318250000	2ux1_A:0.5398260000):0.3923890000);
(1ji5_A:0.2634880000	(1jig_A:0.1472220000	((2chp_A:0.3145790000	(((((1dps_A:0.0000010000	1jts_A:0.0000010000):0.3067450000	1o9r_A:0.2435860000):0.2579250000	1uvh_A:0.6902380000):0.1500720000	(1tjo_A:0.0000010000	1tk6_A:0.0000010000):0.7101130000):0.1161720000	((2fzf_A:1.5362340000	2vzb_A:0.4603290000):0.2441570000	((((((1bcf_A:0.0000010000	3e1q_A:0.0000010000):0.1891420000	2fkz_A:0.0746360000):0.1696810000	1jgc_A:0.2856370000):0.4570750000	(((1lko_A:0.5976600000	1yuz_A:1.0706540000):0.4136970000	3qhb_A:0.5033970000):0.6532230000	((((((1lb3_A:0.0660050000	2za7_A:0.0719150000):0.2304850000	1bg7_A:0.1106410000):0.0634743000	1r03_A:0.0746140000):0.1964730000	3e6s_A:0.6668320000):0.1242500000	(1z6o_A:0.8877460000	1z6o_M:0.6160750000):0.2553270000):0.1748120000	((1eum_A:0.2484310000	1krq_A:0.3377650000):0.1801560000	(2jd7_A:0.1684020000	1vlg_A:0.3225880000):0.0782883000):0.1197230000):0.1589670000):0.1303310000):0.1312660000	1nfv_A:0.6756040000):0.0998852000	(1otk_A:1.4718400000	(((((((1oqu_A:0.1547520000	1uzr_A:0.0771900000):0.0897289000	1r2f_A:0.1316150000):0.6081360000	1mxr_A:1.0115580000):0.2571360000	((1jk0_A:0.5462130000	2uw2_A:0.0645680000):0.0452001000	1w68_A:0.0373360000):0.6563820000):0.2833270000	((2inc_B:1.0381210000	(2inp_C:0.8963940000	1mty_B:1.6248370000):0.2137230000):0.2705060000	(1mty_D:1.2054310000	3dhg_A:0.9377170000):0.4093730000):0.2755770000):0.2691010000	3ee4_A:0.9895400000):0.1805340000	(((2uw1_A:0.0000010000	2uw1_B:0.0000010000):0.1752000000	1afr_A:0.0922750000):0.8510990000	1za0_A:1.7417940000):0.4305540000):0.2187580000):0.6284080000):0.1513930000):0.3582090000):0.0417983000):0.1858740000	((1qgh_A:0.2652050000	2ux1_A:0.4604140000):0.2134160000	(1ji4_A:0.3969940000	2fjc_A:0.4116070000):0.1443400000):0.0905919000):0.0807248000):0.0164837000	1n1q_A:0.2522770000);
(1ji5_A:0.2496980000	1jig_A:0.1834240000	(1n1q_A:0.3602510000	((2chp_A:0.4047070000	(((((1dps_A:0.0000010000	1jts_A:0.0000010000):0.3454970000	1o9r_A:0.2029390000):0.2863530000	1uvh_A:0.7612180000):0.1824140000	(1tjo_A:0.0000010000	1tk6_A:0.0000010000):0.8576850000):0.1916520000	((2fzf_A:2.1314730000	2vzb_A:0.5752120000):0.3456670000	((((((1bcf_A:0.0000010000	3e1q_A:0.0000010000):0.1621710000	2fkz_A:0.0958650000):0.1274340000	1jgc_A:0.2745630000):0.3770040000	(((1lko_A:0.7278320000	1yuz_A:1.0532040000):0.3614240000	3qhb_A:0.7216890000):0.5364340000	((((((1lb3_A:0.0328550000	2za7_A:0.0514940000):0.2535550000	1bg7_A:0.0906550000):0.0855596000	1r03_A:0.1058910000):0.3276630000	3e6s_A:0.7869650000):0.1924640000	((1eum_A:0.2694390000	1krq_A:0.3486050000):0.3256000000	(2jd7_A:0.2140340000	1vlg_A:0.3230180000):0.1570740000):0.1008660000):0.1028010000	(1z6o_A:0.9019670000	1z6o_M:0.7395840000):0.1991190000):0.2586310000):0.0845309000):0.1542460000	1nfv_A:0.7916210000):0.2105530000	(1otk_A:1.8223510000	(((((((1oqu_A:0.1651600000	1uzr_A:0.0764720000):0.0745181000	1r2f_A:0.0755330000):0.6874780000	1mxr_A:0.8711620000):0.2280200000	(1jk0_A:0.4125990000	(2uw2_A:0.0768010000	1w68_A:0.0701890000):0.1067990000):0.6500830000):0.3851090000	3ee4_A:0.7928180000):0.3887450000	(((2uw1_A:0.0000010000	2uw1_B:0.0000010000):0.1084890000	1afr_A:0.1175580000):1.0104500000	1za0_A:1.5947330000):0.2102390000):0.2569200000	((2inc_B:1.0420970000	2inp_C:0.9590950000):0.3588680000	(1mty_B:1.7723980000	(1mty_D:1.1415180000	3dhg_A:1.0835370000):0.2975740000):0.1176220000):0.3242880000):0.1853000000):0.6302530000):0.1797650000):0.2347150000):0.0994898000):0.0695748000	((1qgh_A:0.3825100000	2ux1_A:0.4735760000):0.2501210000	(1ji4_A:0.5504010000	2fjc_A:0.6072320000):0.1890490000):0.1068660000):0.0510223000):0.0534359000);
(1ji5_A:0.1167570000	(1jig_A:0.0881100000	(1n1q_A:0.1617540000	(2chp_A:0.3369190000	(1ji4_A:0.4927400000	(2fjc_A:0.5177460000	((((1dps_A:0.0000010000	1jts_A:0.0000010000):0.3571870000	1o9r_A:0.2225400000):0.2538090000	1uvh_A:0.8305090000):0.2428100000	((1tjo_A:0.0000010000	1tk6_A:0.0000010000):0.5313420000	((2fzf_A:2.0119720000	((((((1bcf_A:0.0000010000	3e1q_A:0.0000010000):0.2179650000	2fkz_A:0.1070810000):0.0643244000	1jgc_A:0.2476520000):0.4172570000	((((1lb3_A:0.0843930000	2za7_A:0.1099700000):0.1736050000	(1bg7_A:0.1236130000	1r03_A:0.1970010000):0.0776240000):0.1259350000	(1z6o_A:0.9063680000	1z6o_M:0.8620470000):0.2610270000):0.1707060000	((1eum_A:0.3087670000	(1krq_A:0.2250720000	3e6s_A:0.5907860000):0.1265020000):0.1830530000	(2jd7_A:0.2214040000	1vlg_A:0.3098340000):0.1413470000):0.1957250000):0.2895100000):0.1781890000	((1lko_A:0.6323480000	1yuz_A:0.8866210000):0.4692460000	3qhb_A:0.6873750000):0.5143220000):0.1564880000	1nfv_A:0.7158890000):0.2469030000):0.1183150000	(2vzb_A:0.7088640000	(1otk_A:1.7537120000	(((((((1oqu_A:0.1691050000	1uzr_A:0.0866340000):0.0636994000	1r2f_A:0.1213420000):0.9168600000	1mxr_A:0.9536270000):0.2314030000	((1jk0_A:0.5748770000	2uw2_A:0.0663520000):0.0752381000	1w68_A:0.0187880000):0.7192320000):0.4276130000	(((2inc_B:1.0907560000	2inp_C:0.9546590000):0.2619180000	1mty_B:2.1102530000):0.0780830000	(1mty_D:1.1378400000	3dhg_A:1.1051830000):0.5119910000):0.6172310000):0.1358840000	(((2uw1_A:0.0000010000	2uw1_B:0.0000010000):0.1573050000	1afr_A:0.0931240000):0.7920710000	1za0_A:1.6536190000):0.7336730000):0.2000390000	3ee4_A:1.1516240000):0.2309630000):0.7163560000):0.1149770000):0.2876990000):0.1780520000):0.1426980000):0.0626411000):0.1595130000):0.0787201000):0.0553856000):0.1380040000	(1qgh_A:0.2374670000	2ux1_A:0.6922160000):0.2882650000);
(1ji5_A:0.2147950000	(1jig_A:0.1806780000	(((2chp_A:0.3560320000	((((2fzf_A:1.5944970000	(1otk_A:1.4732650000	(((((((1oqu_A:0.1844030000	1uzr_A:0.0597160000):0.0908279000	1r2f_A:0.0962870000):0.6715690000	1mxr_A:1.2583120000):0.1346330000	(1jk0_A:0.3682480000	(2uw2_A:0.0792360000	1w68_A:0.0797590000):0.1309580000):0.6399170000):0.4854870000	3ee4_A:0.7997570000):0.2200920000	(((2uw1_A:0.0000010000	2uw1_B:0.0000010000):0.1591570000	1afr_A:0.0580130000):0.7481300000	1za0_A:1.5077950000):0.5270540000):0.1265520000	(((2inc_B:0.8882400000	2inp_C:0.9439130000):0.1848010000	1mty_B:1.5456670000):0.2407870000	(1mty_D:1.1523820000	3dhg_A:1.1550250000):0.4689170000):0.7171860000):0.1535140000):0.4639620000):0.2267030000	(((((1bcf_A:0.0000010000	3e1q_A:0.0000010000):0.2710590000	2fkz_A:0.0914890000):0.1385670000	1jgc_A:0.3098820000):0.4015070000	((((((1lb3_A:0.0711850000	2za7_A:0.0645030000):0.2547850000	1bg7_A:0.0787850000):0.0871701000	1r03_A:0.1142230000):0.2080290000	(1z6o_A:0.8161730000	1z6o_M:0.5974530000):0.3231160000):0.1368300000	3e6s_A:0.6267000000):0.1191500000	((1eum_A:0.3139460000	1krq_A:0.2372190000):0.2127150000	(2jd7_A:0.2108960000	1vlg_A:0.2168140000):0.1239550000):0.0812653000):0.3529910000):0.0831561000	((1lko_A:0.4947190000	1yuz_A:1.2333950000):0.3044030000	3qhb_A:0.8912870000):0.6345880000):0.1202410000):0.1518190000	1nfv_A:0.6124820000):0.2696810000	2vzb_A:0.7441040000):0.1863990000):0.0886146000	((((1dps_A:0.0000010000	1jts_A:0.0000010000):0.3280440000	1o9r_A:0.1682120000):0.3760650000	1uvh_A:0.8369990000):0.1962720000	(1tjo_A:0.0000010000	1tk6_A:0.0000010000):0.6368170000):0.2335470000):0.0647027000	(((1qgh_A:0.4202080000	2ux1_A:0.3985360000):0.2455690000	2fjc_A:0.5035720000):0.0795850000	1ji4_A:0.4988090000):0.1300470000):0.1022810000):0.0686857000	1n1q_A:0.2330280000);
(1ji5_A:0.2504530000	(1jig_A:0.1885250000	(2chp_A:0.2993570000	((1qgh_A:0.3130730000	2ux1_A:0.4128050000):0.2269310000	((1ji4_A:0.3746810000	2fjc_A:0.4483970000):0.1170030000	(((((1dps_A:0.0000010000	1jts_A:0.0000010000):0.2533290000	1o9r_A:0.2498160000):0.2477420000	1uvh_A:0.7342840000):0.2951030000	(1tjo_A:0.0000010000	1tk6_A:0.0000010000):0.6283750000):0.1272180000	(((2fzf_A:1.6015900000	(1otk_A:1.3515490000	(((((((1oqu_A:0.1912890000	1uzr_A:0.0459610000):0.0870443000	1r2f_A:0.1148960000):0.6983030000	1mxr_A:0.8651940000):0.1468410000	(1jk0_A:0.4120300000	(2uw2_A:0.0587480000	1w68_A:0.0703240000):0.1441340000):0.6236650000):0.3918020000	((2inc_B:1.0743880000	(2inp_C:0.8884690000	1mty_B:1.6112750000):0.2919000000):0.1794920000	(1mty_D:1.3359020000	3dhg_A:0.7856130000):0.2320500000):0.7243490000):0.1407890000	3ee4_A:0.9464250000):0.2080420000	(((2uw1_A:0.0000010000	2uw1_B:0.0000010000):0.1045870000	1afr_A:0.1269950000):0.8540070000	1za0_A:1.1406960000):0.4480510000):0.4227010000):0.5381120000):0.0439987000	((((((1bcf_A:0.0000010000	3e1q_A:0.0000010000):0.1748440000	2fkz_A:0.0693640000):0.1042680000	1jgc_A:0.2705570000):0.2634620000	1nfv_A:0.6040930000):0.2304370000	((((1lb3_A:0.0744980000	2za7_A:0.0888820000):0.1797780000	(1bg7_A:0.0719080000	1r03_A:0.2244450000):0.0614860000):0.2211290000	(1z6o_A:0.8172640000	1z6o_M:0.6493680000):0.2075860000):0.2304030000	(((1eum_A:0.2341680000	1krq_A:0.3489040000):0.1339250000	3e6s_A:0.7205090000):0.1464050000	(2jd7_A:0.1957520000	1vlg_A:0.2474430000):0.0796035000):0.1668520000):0.2528480000):0.0653791000	((1lko_A:0.7233440000	1yuz_A:1.0833110000):0.2964810000	3qhb_A:0.5483290000):0.4726730000):0.1476200000):0.1410540000	2vzb_A:0.8082960000):0.2102150000):0.1033950000):0.1953590000):0.1211140000):0.1130650000):0.0164364000	1n1q_A:0.2407260000);
(1ji5_A:0.2291490000	(1jig_A:0.1476150000	((2chp_A:0.3274950000	(((((1dps_A:0.0000010000	1jts_A:0.0000010000):0.4883040000	1o9r_A:0.1981230000):0.2795860000	1uvh_A:0.6891890000):0.2291940000	(1tjo_A:0.0000010000	1tk6_A:0.0000010000):0.7048030000):0.1338090000	((2fzf_A:2.1828360000	2vzb_A:0.4095230000):0.3823340000	(((((((1bcf_A:0.0000010000	3e1q_A:0.0000010000):0.2498890000	2fkz_A:0.0401730000):0.0891176000	1jgc_A:0.3166440000):0.3692310000	((1lko_A:0.8506700000	1yuz_A:0.9144130000):0.3141030000	3qhb_A:0.6879570000):0.6345000000):0.1003370000	((((1lb3_A:0.0590780000	2za7_A:0.0779370000):0.1596400000	(1bg7_A:0.1264300000	1r03_A:0.1445130000):0.0497028000):0.1168780000	(1z6o_A:0.6849420000	1z6o_M:0.6088710000):0.3323020000):0.1930740000	(((1eum_A:0.2856700000	1krq_A:0.3116560000):0.2009950000	3e6s_A:0.4547420000):0.0916409000	(2jd7_A:0.2441120000	1vlg_A:0.3130170000):0.1060650000):0.1395680000):0.2161830000):0.1965660000	(1otk_A:1.7759180000	(((((((1oqu_A:0.1999900000	1uzr_A:0.0756670000):0.0661078000	1r2f_A:0.0994850000):0.6423940000	1mxr_A:1.0580640000):0.1797860000	(1jk0_A:0.3657990000	(2uw2_A:0.0517800000	1w68_A:0.0660780000):0.1505990000):0.5262720000):0.4434350000	((2inc_B:1.1358110000	(2inp_C:0.8970540000	1mty_B:2.1222830000):0.1483910000):0.2048140000	(1mty_D:1.0248150000	3dhg_A:1.0543230000):0.3995670000):0.3329470000):0.4551420000	3ee4_A:1.0319450000):0.2524940000	(((2uw1_A:0.0000010000	2uw1_B:0.0000010000):0.2442820000	1afr_A:0.0781910000):0.9404410000	1za0_A:1.6960860000):0.2739780000):0.3434500000):0.3240580000):0.0923866000	1nfv_A:0.6790190000):0.4022530000):0.3066420000):0.1186950000):0.0934508000	((1qgh_A:0.3046110000	2ux1_A:0.4187110000):0.2157650000	(1ji4_A:0.5415730000	2fjc_A:0.3971900000):0.1046910000):0.1342600000):0.0984504000):0.0360774000	1n1q_A:0.2719360000);
(1ji5_A:0.2919870000	(1jig_A:0.1975210000	(((2chp_A:0.3571530000	(((((1dps_A:0.0000010000	1jts_A:0.0000010000):0.3549320000	1o9r_A:0.2393270000):0.3147080000	1uvh_A:0.8492860000):0.2856590000	(1tjo_A:0.0000010000	1tk6_A:0.0000010000):0.8254630000):0.1201820000	(((2fzf_A:1.8609160000	1nfv_A:0.4018790000):0.3295040000	((((((1bcf_A:0.0000010000	3e1q_A:0.0000010000):0.2227570000	2fkz_A:0.1180240000):0.1590160000	1jgc_A:0.2979510000):0.3835970000	(((((1lb3_A:0.0651630000	2za7_A:0.1032670000):0.2564970000	1bg7_A:0.1214880000):0.1182180000	1r03_A:0.1235510000):0.1597770000	(1z6o_A:1.0590160000	1z6o_M:0.8519890000):0.2752700000):0.2086180000	(((1eum_A:0.4106710000	1krq_A:0.1913520000):0.1937980000	(2jd7_A:0.0791590000	1vlg_A:0.3741180000):0.1768120000):0.1880610000	3e6s_A:0.5594140000):0.2079400000):0.3311120000):0.0777223000	((1lko_A:0.4719870000	1yuz_A:1.0069550000):0.4680600000	3qhb_A:0.6542520000):0.6245470000):0.1805710000	(1otk_A:1.3899500000	(((((((1oqu_A:0.2209180000	1r2f_A:0.1845130000):0.0138152000	1uzr_A:0.0411960000):0.6353790000	1mxr_A:0.9009580000):0.2732850000	((1jk0_A:0.5950930000	2uw2_A:0.0539130000):0.0444445000	1w68_A:0.0346310000):0.5552110000):0.2538620000	(((2inc_B:0.8904330000	2inp_C:0.9215660000):0.3286930000	(1mty_D:1.2258800000	3dhg_A:1.1920230000):0.5616310000):0.0684290000	1mty_B:1.8769090000):0.4571270000):0.1963780000	3ee4_A:1.0433600000):0.3206100000	(((2uw1_A:0.0000010000	2uw1_B:0.0000010000):0.2123780000	1afr_A:0.0371580000):0.7617510000	1za0_A:1.4084590000):0.3227590000):0.1546480000):0.7038490000):0.1516420000):0.2612950000	2vzb_A:0.9033810000):0.1099580000):0.0563695000):0.0694558000	(1ji4_A:0.5067030000	2fjc_A:0.4302340000):0.2608280000):0.0753667000	(1qgh_A:0.2782360000	2ux1_A:0.4570980000):0.3272560000):0.0572839000):0.0295573000	1n1q_A:0.3158530000);
(1ji5_A:0.2689150000	(1jig_A:0.1316140000	(2chp_A:0.3813470000	(((1qgh_A:0.4107530000	2ux1_A:0.4273070000):0.2222990000	(1ji4_A:0.4067700000	2fjc_A:0.4755210000):0.1238980000):0.1539490000	(((((1dps_A:0.0000010000	1jts_A:0.0000010000):0.3336990000	1o9r_A:0.2099640000):0.3171820000	1uvh_A:0.7672500000):0.1827670000	(1tjo_A:0.0000010000	1tk6_A:0.0000010000):0.6390800000):0.2334560000	((2fzf_A:2.2337010000	2vzb_A:0.3899290000):0.4452390000	(((((((1bcf_A:0.0000010000	3e1q_A:0.0000010000):0.1841420000	2fkz_A:0.0903120000):0.1561640000	1jgc_A:0.2288260000):0.2468020000	(1lko_A:0.7269420000	(1yuz_A:0.9231760000	3qhb_A:0.7834980000):0.2768630000):0.7900890000):0.0771488000	(((((1lb3_A:0.0458200000	2za7_A:0.1085900000):0.2620990000	1bg7_A:0.0978500000):0.0846474000	1r03_A:0.1494610000):0.2419550000	(((1eum_A:0.2792300000	1krq_A:0.2577120000):0.2116150000	(2jd7_A:0.1127980000	1vlg_A:0.3670690000):0.1023020000):0.1848030000	3e6s_A:0.5321010000):0.2428990000):0.1217250000	(1z6o_A:1.0151050000	1z6o_M:0.5912100000):0.1415870000):0.2846520000):0.1718000000	1nfv_A:0.8258020000):0.1658830000	(1otk_A:1.4784560000	((((((((1oqu_A:0.1487950000	1uzr_A:0.0550630000):0.0810691000	1r2f_A:0.0867190000):0.5293140000	1mxr_A:0.9985610000):0.2687140000	3ee4_A:1.0790890000):0.2691540000	(1jk0_A:0.4509740000	(2uw2_A:0.0674450000	1w68_A:0.0664860000):0.1597250000):0.4689830000):0.3582100000	(((2inc_B:1.2473110000	2inp_C:0.7567890000):0.2517690000	1mty_B:1.7590410000):0.1265900000	(1mty_D:1.0448550000	3dhg_A:0.9908480000):0.5531720000):0.3951930000):0.3869500000	((2uw1_A:0.0000010000	2uw1_B:0.0000010000):0.1618560000	1afr_A:0.0836330000):1.2155200000):0.1809860000	1za0_A:1.2894230000):0.2007190000):0.8011990000):0.1199850000):0.2307490000):0.0643028000):0.1099960000):0.1444220000):0.0744085000	1n1q_A:0.2171120000);
(1ji5_A:0.2942190000	(1jig_A:0.1544220000	((2chp_A:0.4477180000	(((((1dps_A:0.0000010000	1jts_A:0.0000010000):0.3032640000	1o9r_A:0.2064490000):0.2077240000	1uvh_A:0.8372970000):0.1693150000	(1tjo_A:0.0000010000	1tk6_A:0.0000010000):0.7746120000):0.2222140000	(((2fzf_A:1.8698850000	1nfv_A:0.4980720000):0.1589690000	((((((1bcf_A:0.0000010000	3e1q_A:0.0000010000):0.1411710000	2fkz_A:0.1430730000):0.0972104000	1jgc_A:0.2860190000):0.5124430000	((((((1lb3_A:0.0553080000	2za7_A:0.0780630000):0.2688220000	1bg7_A:0.0771700000):0.0663684000	1r03_A:0.0923350000):0.2366280000	(1z6o_A:1.1400970000	1z6o_M:0.5907790000):0.3509310000):0.1967960000	3e6s_A:0.6599390000):0.0624370000	((1eum_A:0.2717620000	1krq_A:0.2243760000):0.2453600000	(2jd7_A:0.1455190000	1vlg_A:0.2579630000):0.1452190000):0.1881220000):0.2655380000):0.0475408000	(1lko_A:0.5807530000	(1yuz_A:0.9364020000	3qhb_A:0.8116850000):0.0542872000):0.7781610000):0.1508630000	(1otk_A:1.4744160000	((((((1oqu_A:0.1754750000	1uzr_A:0.0829850000):0.1011580000	1r2f_A:0.0928960000):0.6785490000	1mxr_A:0.8220170000):0.2746470000	((1jk0_A:0.4111550000	(2uw2_A:0.0659740000	1w68_A:0.0702250000):0.1234410000):0.5442640000	((2inc_B:1.0234000000	(2inp_C:0.8566500000	1mty_B:1.9280350000):0.2065950000):0.5057750000	(1mty_D:1.3169170000	3dhg_A:0.9012320000):0.2590630000):0.7070320000):0.2532370000):0.1738990000	3ee4_A:0.9226790000):0.3026760000	(((2uw1_A:0.0000010000	2uw1_B:0.0000010000):0.1758240000	1afr_A:0.0800120000):0.8204490000	1za0_A:1.3233330000):0.3246580000):0.2849410000):0.5706620000):0.1029100000):0.1493170000	2vzb_A:0.8033240000):0.2851830000):0.0101520000):0.0879183000	((1qgh_A:0.3212110000	2ux1_A:0.4913450000):0.2888560000	(1ji4_A:0.6667790000	2fjc_A:0.4928310000):0.2297630000):0.1279390000):0.1019200000):0.0344579000	1n1q_A:0.3096630000);
(1ji5_A:0.1913920000	(1jig_A:0.1081080000	((1qgh_A:0.2008370000	2ux1_A:0.3642860000):0.3258600000	((1ji4_A:0.4637210000	2fjc_A:0.5796200000):0.0824883000	((((1dps_A:0.0000010000	1jts_A:0.0000010000):0.2776540000	1o9r_A:0.2152160000):0.4216330000	(1uvh_A:0.6129020000	(1tjo_A:0.0000010000	1tk6_A:0.0000010000):0.6262260000):0.1267260000):0.2236510000	((2fzf_A:1.8024470000	(((((((1bcf_A:0.0000010000	3e1q_A:0.0000010000):0.2016570000	2fkz_A:0.1171850000):0.0976037000	1jgc_A:0.2631060000):0.3127830000	((((((1lb3_A:0.0788370000	2za7_A:0.0906760000):0.2623450000	1bg7_A:0.0920670000):0.0958271000	1r03_A:0.1041640000):0.2431790000	(1z6o_A:1.0631410000	1z6o_M:0.6922460000):0.2009700000):0.2158460000	3e6s_A:0.6901270000):0.1133710000	((1eum_A:0.2856760000	1krq_A:0.3474460000):0.2744290000	(2jd7_A:0.1848510000	1vlg_A:0.2875170000):0.1375840000):0.0600746000):0.3923640000):0.0734237000	((1lko_A:0.8616540000	1yuz_A:0.8674110000):0.3328350000	3qhb_A:0.6032100000):0.8737220000):0.2533430000	1nfv_A:0.5309400000):0.1199950000	(1otk_A:1.4560580000	(((((((1oqu_A:0.1870140000	1r2f_A:0.1567980000):0.0547950000	1uzr_A:0.0366000000):0.5529460000	1mxr_A:0.8495130000):0.3164100000	((1jk0_A:0.4955800000	2uw2_A:0.0671690000):0.0505871000	1w68_A:0.0266030000):0.6300230000):0.3572370000	3ee4_A:0.9978620000):0.2817060000	((2inc_B:1.0523630000	(2inp_C:0.9856500000	1mty_B:1.8863040000):0.2679150000):0.1357410000	(1mty_D:1.0009500000	3dhg_A:1.0366780000):0.4020080000):0.5763280000):0.1400370000	(((2uw1_A:0.0000010000	2uw1_B:0.0000010000):0.1904570000	1afr_A:0.0561080000):0.7793130000	1za0_A:1.6394160000):0.2862230000):0.4461630000):0.5173160000):0.0761205000):0.2142630000	2vzb_A:0.7890850000):0.2243060000):0.1071040000):0.0927175000):0.1076090000):0.0525624000	(1n1q_A:0.1921000000	2chp_A:0.4234220000):0.0750398000);
(1ji5_A:0.1773020000	(1jig_A:0.1917910000	((2chp_A:0.2986870000	(((((1dps_A:0.0000010000	1jts_A:0.0000010000):0.2953160000	1o9r_A:0.1576090000):0.2863010000	1uvh_A:0.6294720000):0.2563740000	(1tjo_A:0.0000010000	1tk6_A:0.0000010000):0.6763760000):0.1733460000	((2fzf_A:1.5209630000	(((((1bcf_A:0.0000010000	3e1q_A:0.0000010000):0.2010220000	2fkz_A:0.0984920000):0.0635279000	1jgc_A:0.2596080000):0.3314980000	(((1lko_A:0.7524550000	1yuz_A:1.0247870000):0.3851240000	3qhb_A:0.6878540000):0.6634290000	((((((1lb3_A:0.0564630000	2za7_A:0.0984350000):0.2625270000	1bg7_A:0.0876590000):0.1131530000	1r03_A:0.0779850000):0.2321490000	(1z6o_A:0.8507630000	1z6o_M:0.4700890000):0.3050390000):0.1678020000	3e6s_A:0.5586130000):0.1521170000	((1eum_A:0.3090840000	1krq_A:0.2858210000):0.1613130000	(2jd7_A:0.0944840000	1vlg_A:0.3387920000):0.1506520000):0.1366180000):0.1814480000):0.1378340000):0.1974340000	(1nfv_A:0.5656350000	((1otk_A:1.5859940000	((2inc_B:1.0146140000	2inp_C:0.9194360000):0.2110930000	(1mty_B:1.5118250000	(1mty_D:1.0358520000	3dhg_A:1.1422870000):0.3972450000):0.2142570000):0.4015760000):0.0982308000	((((((1oqu_A:0.2024280000	1r2f_A:0.1410850000):0.0596092000	1uzr_A:0.0243910000):0.6287260000	1mxr_A:0.8470020000):0.1677720000	((1jk0_A:0.5674940000	2uw2_A:0.0437230000):0.0649105000	1w68_A:0.0276320000):0.7431810000):0.2638840000	3ee4_A:1.0669850000):0.3722830000	(((2uw1_A:0.0000010000	2uw1_B:0.0000010000):0.1563610000	1afr_A:0.0852380000):0.8209810000	1za0_A:1.4169100000):0.4625690000):0.1694860000):0.6360070000):0.1142180000):0.0412833000):0.3556510000	2vzb_A:0.5652760000):0.3902210000):0.0990780000):0.1118490000	((1qgh_A:0.2561230000	2ux1_A:0.4823240000):0.2163360000	(1ji4_A:0.4094740000	2fjc_A:0.5690480000):0.1082510000):0.1311980000):0.0322939000):0.0295793000	1n1q_A:0.2641800000);
(1ji5_A:0.2065930000	1jig_A:0.1488410000	(1n1q_A:0.2420360000	(2chp_A:0.3088590000	((1qgh_A:0.3952820000	2ux1_A:0.3332110000):0.2165150000	((1ji4_A:0.4286630000	2fjc_A:0.4147710000):0.1666660000	(((((1dps_A:0.0000010000	1jts_A:0.0000010000):0.3212400000	1o9r_A:0.2492430000):0.2356350000	1uvh_A:0.6446040000):0.1913890000	(1tjo_A:0.0000010000	1tk6_A:0.0000010000):0.7419350000):0.0829708000	((2fzf_A:1.8579140000	2vzb_A:0.3739550000):0.2512000000	((((((1bcf_A:0.0000010000	3e1q_A:0.0000010000):0.1546090000	2fkz_A:0.0948090000):0.0989603000	1jgc_A:0.2277400000):0.4053780000	(((1lko_A:0.8065370000	1yuz_A:0.8201250000):0.4594270000	3qhb_A:0.6395390000):0.5224250000	(((((1lb3_A:0.0362270000	2za7_A:0.0818070000):0.2111330000	(1bg7_A:0.0397260000	(1z6o_A:0.7243590000	1z6o_M:0.6092370000):0.4377160000):0.0381908000):0.0698492000	1r03_A:0.1018720000):0.3680400000	3e6s_A:0.4702160000):0.2282450000	((1eum_A:0.2574940000	1krq_A:0.3272360000):0.2485560000	(2jd7_A:0.2301850000	1vlg_A:0.2635260000):0.0802422000):0.0141283000):0.3138530000):0.2274960000):0.2754220000	1nfv_A:0.4542780000):0.0601403000	((1otk_A:1.7080840000	(((2uw1_A:0.0000010000	2uw1_B:0.0000010000):0.1464920000	1afr_A:0.1268400000):0.8472730000	1za0_A:1.4100280000):0.4358720000):0.2124110000	((((((1oqu_A:0.1635800000	1uzr_A:0.0720740000):0.0579025000	1r2f_A:0.1182760000):0.7870590000	((1jk0_A:0.5242210000	2uw2_A:0.0737520000):0.0337434000	1w68_A:0.0275660000):0.7627410000):0.0869572000	1mxr_A:0.9251510000):0.3732080000	3ee4_A:1.0028160000):0.2862180000	((2inc_B:0.9366880000	(2inp_C:0.7279460000	1mty_B:1.8675340000):0.1676470000):0.2177970000	(1mty_D:1.0573570000	3dhg_A:1.0296070000):0.4337870000):0.4919520000):0.1512320000):0.7362180000):0.1990570000):0.2883210000):0.0817156000):0.1041760000):0.0747726000):0.0819765000):0.0196731000);
(1ji5_A:0.2090320000	(1jig_A:0.1723700000	((2chp_A:0.2805030000	(((((1dps_A:0.0000010000	1jts_A:0.0000010000):0.3177790000	1o9r_A:0.1785650000):0.2632030000	1uvh_A:0.6520420000):0.3556330000	(1tjo_A:0.0000010000	1tk6_A:0.0000010000):0.7022190000):0.1432830000	((2fzf_A:1.5231230000	2vzb_A:0.4847600000):0.2858370000	((((((1bcf_A:0.0000010000	3e1q_A:0.0000010000):0.1896040000	2fkz_A:0.1199080000):0.0670497000	1jgc_A:0.3546040000):0.4334600000	(((1lko_A:0.6401990000	1yuz_A:0.9486370000):0.5742350000	3qhb_A:0.5320670000):0.7831190000	(((((1lb3_A:0.0639390000	2za7_A:0.0739070000):0.2915990000	1bg7_A:0.0954910000):0.0833508000	1r03_A:0.1183810000):0.2339860000	(1z6o_A:0.9331980000	1z6o_M:0.6088760000):0.0812823000):0.1433600000	(((1eum_A:0.4835650000	1krq_A:0.3115150000):0.1634630000	(2jd7_A:0.2690560000	1vlg_A:0.3468990000):0.1540590000):0.1360680000	3e6s_A:0.6760850000):0.1201970000):0.2369240000):0.1897310000):0.1796950000	1nfv_A:0.7423340000):0.1814990000	((1otk_A:1.8165380000	(((2uw1_A:0.0000010000	2uw1_B:0.0000010000):0.1484450000	1afr_A:0.0920550000):1.1979800000	1za0_A:1.3015830000):0.2656620000):0.1161890000	((((((1oqu_A:0.1609770000	1uzr_A:0.0661120000):0.0786256000	1r2f_A:0.0760300000):0.6997310000	1mxr_A:0.9306260000):0.1287880000	(1jk0_A:0.3630850000	(2uw2_A:0.0545890000	1w68_A:0.0530530000):0.1130980000):0.5264930000):0.3966250000	((2inc_B:1.1338520000	(1mty_D:1.0457530000	3dhg_A:1.0608530000):0.5516090000):0.2450010000	(2inp_C:0.9100130000	1mty_B:1.9604720000):0.2769300000):0.5053370000):0.2402170000	3ee4_A:0.9580920000):0.2639260000):0.6760660000):0.1238100000):0.2937030000):0.1151080000):0.0597327000	((1qgh_A:0.3483130000	2ux1_A:0.5433200000):0.2274400000	(1ji4_A:0.4110580000	2fjc_A:0.4982950000):0.1717060000):0.1570570000):0.1127680000):0.0351076000	1n1q_A:0.2486180000);
(1ji5_A:0.2529840000	1jig_A:0.1154720000	(1n1q_A:0.3120130000	(((2chp_A:0.3489830000	((((1dps_A:0.0000010000	1jts_A:0.0000010000):0.3227170000	1o9r_A:0.2177890000):0.2140190000	1uvh_A:0.7588590000):0.1775680000	(1tjo_A:0.0000010000	1tk6_A:0.0000010000):0.8494780000):0.2562500000):0.0921141000	((2fzf_A:1.5110060000	2vzb_A:0.3607160000):0.5537260000	((((((1bcf_A:0.0000010000	3e1q_A:0.0000010000):0.2380880000	2fkz_A:0.0841950000):0.1823990000	1jgc_A:0.3146770000):0.3848400000	(((1lko_A:0.7874540000	1yuz_A:1.0379110000):0.3594380000	3qhb_A:0.3989470000):0.5644170000	(((((1lb3_A:0.0669980000	2za7_A:0.1097970000):0.2818930000	1bg7_A:0.1079290000):0.1366210000	1r03_A:0.1105720000):0.2538500000	(1z6o_A:1.0008130000	1z6o_M:0.6604410000):0.2648870000):0.2021430000	(((1eum_A:0.3047330000	1krq_A:0.2281590000):0.1861800000	3e6s_A:0.6421810000):0.1375920000	(2jd7_A:0.1577700000	1vlg_A:0.2921500000):0.1190440000):0.1619550000):0.2773340000):0.2658150000):0.1828380000	1nfv_A:0.7255530000):0.1193470000	(1otk_A:1.8639910000	(((((((1oqu_A:0.1640690000	1r2f_A:0.1840420000):0.0363322000	1uzr_A:0.0358520000):0.7969850000	1mxr_A:0.7808200000):0.2361380000	(1jk0_A:0.3641780000	(2uw2_A:0.0597830000	1w68_A:0.0715530000):0.1118700000):0.5849160000):0.3625040000	(((2inc_B:0.9326440000	2inp_C:1.0551990000):0.2074760000	1mty_B:1.5742200000):0.4650050000	(1mty_D:1.0739470000	3dhg_A:0.9819850000):0.3239190000):0.6623330000):0.1808280000	3ee4_A:0.9852160000):0.2787060000	(((2uw1_A:0.0000010000	2uw1_B:0.0000010000):0.1628060000	1afr_A:0.0724660000):0.7536650000	1za0_A:1.3968570000):0.2967700000):0.2434070000):0.6283840000):0.0911376000):0.3528570000):0.0129177000	((1qgh_A:0.4702490000	2ux1_A:0.4447550000):0.1990690000	(1ji4_A:0.5115770000	2fjc_A:0.3589920000):0.2167500000):0.1101340000):0.1229640000):0.0392099000);
(1ji5_A:0.2186920000	1jig_A:0.1467230000	(1n1q_A:0.2101190000	((2chp_A:0.3615650000	(((((1dps_A:0.0000010000	1jts_A:0.0000010000):0.2555000000	1o9r_A:0.2750260000):0.2487410000	1uvh_A:0.6854030000):0.3311830000	(1tjo_A:0.0000010000	1tk6_A:0.0000020000):0.6924700000):0.1219400000	(((2fzf_A:2.1144940000	((((((1bcf_A:0.0000010000	3e1q_A:0.0000010000):0.1791580000	2fkz_A:0.1227520000):0.1307070000	1jgc_A:0.3851400000):0.4048670000	((1lko_A:0.6726880000	1yuz_A:0.8868770000):0.5161780000	3qhb_A:0.5980990000):0.7693880000):0.0352705000	(((((1lb3_A:0.0518620000	2za7_A:0.0689600000):0.2552530000	1bg7_A:0.0834620000):0.0734993000	1r03_A:0.1446100000):0.1787620000	(1z6o_A:1.0399970000	1z6o_M:0.6495520000):0.1648690000):0.1748570000	(((1eum_A:0.3164190000	1krq_A:0.2132420000):0.1343170000	3e6s_A:0.6233240000):0.0875952000	(2jd7_A:0.1872050000	1vlg_A:0.2501990000):0.0856115000):0.1481430000):0.3740790000):0.1639390000	1nfv_A:0.7252130000):0.0774389000):0.0777603000	((1otk_A:1.7185120000	(((2uw1_A:0.0000010000	2uw1_B:0.0000010000):0.1623350000	1afr_A:0.1317370000):0.9107710000	1za0_A:1.3648230000):0.2596480000):0.3008070000	((((((1oqu_A:0.2026590000	1r2f_A:0.1774100000):0.0472399000	1uzr_A:0.0098410000):0.7545300000	1mxr_A:1.0378110000):0.2270950000	(1jk0_A:0.3419030000	(2uw2_A:0.0788580000	1w68_A:0.0684980000):0.1666140000):0.5865790000):0.3296670000	(((2inc_B:1.2069630000	2inp_C:0.9792840000):0.3776050000	(1mty_D:1.2918160000	3dhg_A:0.7973380000):0.3099520000):0.1080170000	1mty_B:2.0206060000):0.5503570000):0.2079230000	3ee4_A:0.7943560000):0.3043310000):0.8724190000):0.1732120000	2vzb_A:0.8572760000):0.2759030000):0.0927885000):0.0500101000	((1qgh_A:0.2219930000	2ux1_A:0.3941920000):0.2235370000	(1ji4_A:0.3259700000	2fjc_A:0.5095820000):0.1369830000):0.1201000000):0.0717219000):0.0578322000);
(1ji5_A:0.2456230000	1jig_A:0.1971890000	(1n1q_A:0.3440070000	((2chp_A:0.2829400000	(((((1dps_A:0.0000010000	1jts_A:0.0000010000):0.3484340000	1o9r_A:0.2021940000):0.2826480000	1uvh_A:0.8007380000):0.2455670000	(1tjo_A:0.0000010000	1tk6_A:0.0000010000):0.6610300000):0.1921290000	(((2fzf_A:1.7578350000	2vzb_A:0.5356660000):0.1372730000	((1otk_A:2.0742740000	(((2uw1_A:0.0000010000	2uw1_B:0.0000010000):0.1430600000	1afr_A:0.1123440000):0.5858610000	1za0_A:1.4817270000):0.4419100000):0.1599210000	((((((1oqu_A:0.1729340000	1uzr_A:0.0682510000):0.0785212000	1r2f_A:0.0980020000):0.7410860000	1mxr_A:0.9180980000):0.1709270000	(1jk0_A:0.4083260000	(2uw2_A:0.0968070000	1w68_A:0.0629570000):0.1301630000):0.7659540000):0.1547920000	3ee4_A:0.9045550000):0.2455030000	((2inc_B:1.1770530000	(2inp_C:0.8611630000	1mty_B:1.7917900000):0.2545840000):0.3420870000	(1mty_D:1.4787120000	3dhg_A:0.9440150000):0.3444410000):0.5567100000):0.2856580000):0.5179130000):0.1011060000	((((((1bcf_A:0.0000010000	3e1q_A:0.0000010000):0.2043410000	2fkz_A:0.0774120000):0.1083020000	1jgc_A:0.3794820000):0.3557190000	1nfv_A:0.4768370000):0.1190170000	(((((1lb3_A:0.0650410000	2za7_A:0.0449770000):0.2561800000	1bg7_A:0.0783990000):0.0630384000	1r03_A:0.1693730000):0.1507800000	(1z6o_A:0.8912520000	1z6o_M:0.6585560000):0.1900950000):0.2097870000	(((1eum_A:0.2727470000	1krq_A:0.3154780000):0.1846690000	3e6s_A:0.6471470000):0.1085730000	(2jd7_A:0.1824920000	1vlg_A:0.2409430000):0.1217900000):0.1139390000):0.3952720000):0.0361783000	((1lko_A:0.5563580000	1yuz_A:0.9980680000):0.1995870000	3qhb_A:0.5784100000):0.5539410000):0.1244610000):0.3236600000):0.1012770000):0.0493016000	((1qgh_A:0.3067430000	2ux1_A:0.4421430000):0.2961350000	(1ji4_A:0.5912240000	2fjc_A:0.4605200000):0.1384350000):0.1808420000):0.1064200000):0.0395911000);
(1ji5_A:0.1446000000	(1jig_A:0.1309070000	((2chp_A:0.3855860000	(((((1dps_A:0.0000010000	1jts_A:0.0000010000):0.3577870000	1o9r_A:0.1462370000):0.2366460000	1uvh_A:0.7377540000):0.1511500000	(1tjo_A:0.0000010000	1tk6_A:0.0000010000):0.6971670000):0.1816310000	((2fzf_A:1.9985050000	2vzb_A:0.3399790000):0.4495670000	((((((1bcf_A:0.0000010000	3e1q_A:0.0000010000):0.2080720000	2fkz_A:0.0738090000):0.1024160000	1jgc_A:0.2901560000):0.3795140000	(((1lko_A:0.6607300000	1yuz_A:0.9143700000):0.2541180000	3qhb_A:0.8221870000):0.4078830000	((((((1lb3_A:0.0708450000	2za7_A:0.1071220000):0.2554010000	1bg7_A:0.0558810000):0.0781256000	1r03_A:0.1217930000):0.1499500000	3e6s_A:0.8477550000):0.1737810000	(1z6o_A:1.0485100000	1z6o_M:0.5628100000):0.1773290000):0.1680100000	((1eum_A:0.3207920000	1krq_A:0.2686600000):0.2145080000	(2jd7_A:0.1761710000	1vlg_A:0.3511290000):0.1011420000):0.1729890000):0.2948340000):0.1508740000):0.1402340000	1nfv_A:0.6259840000):0.1394620000	(1otk_A:1.5453140000	(((((((1oqu_A:0.1609410000	1uzr_A:0.0845180000):0.1086830000	1r2f_A:0.0875390000):0.6191730000	1mxr_A:1.0642600000):0.2624040000	((1jk0_A:0.5549000000	2uw2_A:0.0731440000):0.0635914000	1w68_A:0.0231210000):0.7554900000):0.2776080000	3ee4_A:0.9492850000):0.2787570000	(((2inc_B:0.9075220000	2inp_C:0.7512640000):0.3578510000	1mty_B:1.5709990000):0.3042680000	(1mty_D:1.1354360000	3dhg_A:0.8888390000):0.3478880000):0.3686650000):0.2217150000	(((2uw1_A:0.0000010000	2uw1_B:0.0000010000):0.1305540000	1afr_A:0.1226500000):0.9350290000	1za0_A:1.4191580000):0.4632100000):0.2749760000):0.6895750000):0.1888870000):0.2775520000):0.0814186000):0.0995923000	((1qgh_A:0.3251600000	2ux1_A:0.4194230000):0.2527200000	(1ji4_A:0.3698650000	2fjc_A:0.4326040000):0.1690880000):0.1287820000):0.1596880000):0.0516796000	1n1q_A:0.2896750000);
(1ji5_A:0.2159780000	(1jig_A:0.1423280000	(1n1q_A:0.2376150000	(((2chp_A:0.2980880000	((((1dps_A:0.0000010000	1jts_A:0.0000010000):0.3437480000	1o9r_A:0.1965440000):0.3851140000	(1tjo_A:0.0000010000	1tk6_A:0.0000010000):0.7434860000):0.0848611000	1uvh_A:0.9398180000):0.1851910000):0.0245304000	((2fzf_A:1.9242280000	2vzb_A:0.3759560000):0.6248580000	(((((((1bcf_A:0.0000010000	3e1q_A:0.0000010000):0.1608660000	2fkz_A:0.1147230000):0.0928396000	1jgc_A:0.2941630000):0.4060570000	1nfv_A:0.6155930000):0.1338460000	((((((1lb3_A:0.0715830000	2za7_A:0.0875440000):0.2056140000	1bg7_A:0.0860870000):0.1263950000	1r03_A:0.0681220000):0.1948070000	(1z6o_A:0.8871220000	1z6o_M:0.6233840000):0.2457110000):0.0705180000	3e6s_A:0.6740820000):0.1066740000	((1eum_A:0.2277520000	1krq_A:0.2802150000):0.2602210000	(2jd7_A:0.2369780000	1vlg_A:0.2533210000):0.0852540000):0.1145430000):0.2374650000):0.0904942000	((1lko_A:0.7617660000	1yuz_A:0.6646920000):0.3239400000	3qhb_A:0.4603850000):0.6279810000):0.0995982000	(1otk_A:1.3987660000	(((((((1oqu_A:0.1535910000	1uzr_A:0.0785550000):0.0697863000	1r2f_A:0.1043640000):0.7741070000	1mxr_A:1.0203290000):0.1471170000	(1jk0_A:0.3533470000	(2uw2_A:0.0495060000	1w68_A:0.0743860000):0.1294160000):0.6570410000):0.3922270000	(((2inc_B:1.1262060000	2inp_C:1.0731100000):0.2015520000	1mty_B:1.8223650000):0.1120300000	(1mty_D:1.1157030000	3dhg_A:0.9675180000):0.2244010000):0.5031320000):0.2657500000	3ee4_A:0.7091550000):0.2695480000	(((2uw1_A:0.0000010000	2uw1_B:0.0000010000):0.1828780000	1afr_A:0.0591010000):0.9953830000	1za0_A:1.6418650000):0.3376850000):0.3795400000):0.5113490000):0.1846100000):0.5090660000):0.0321989000	(1ji4_A:0.4212840000	2fjc_A:0.4918280000):0.1872560000):0.1023620000):0.0486140000):0.0954661000	(1qgh_A:0.2948370000	2ux1_A:0.5735770000):0.3104430000);
(1ji5_A:0.2161650000	1jig_A:0.1720500000	(1n1q_A:0.1902660000	((2chp_A:0.3599200000	(((((1dps_A:0.0000010000	1jts_A:0.0000010000):0.3372460000	1o9r_A:0.2656260000):0.3129820000	1uvh_A:0.6920160000):0.2544570000	(1tjo_A:0.0000010000	1tk6_A:0.0000010000):0.7645530000):0.1064630000	(((2fzf_A:1.8850350000	(((((1bcf_A:0.0000010000	3e1q_A:0.0000010000):0.2085710000	2fkz_A:0.0692990000):0.0788319000	1jgc_A:0.3294920000):0.3113800000	(((1lko_A:0.5238460000	1yuz_A:0.9182620000):0.5938920000	3qhb_A:0.5942580000):0.7174850000	((((((1lb3_A:0.0754780000	2za7_A:0.0905950000):0.3344790000	1bg7_A:0.0864630000):0.1056390000	1r03_A:0.1581360000):0.1617920000	(1z6o_A:1.0207580000	1z6o_M:0.5975870000):0.2309390000):0.1573890000	3e6s_A:0.6379380000):0.1159000000	((1eum_A:0.3319230000	1krq_A:0.2844560000):0.2490080000	(2jd7_A:0.1951650000	1vlg_A:0.2722050000):0.1298280000):0.0858149000):0.2494790000):0.1575490000):0.2306060000	1nfv_A:0.5157020000):0.1481120000):0.0884748000	(1otk_A:1.5576020000	(((((((1oqu_A:0.1622170000	1uzr_A:0.0768300000):0.0912052000	1r2f_A:0.0874100000):0.5398810000	1mxr_A:0.9808290000):0.1665700000	(1jk0_A:0.3466390000	(2uw2_A:0.0654660000	1w68_A:0.0542660000):0.1524480000):0.6391400000):0.2569420000	(((2inc_B:1.0250650000	2inp_C:0.8208300000):0.2128340000	1mty_B:1.6384770000):0.3448740000	(1mty_D:1.3840770000	3dhg_A:0.7909540000):0.4282050000):0.4230220000):0.2777000000	(((2uw1_A:0.0000010000	2uw1_B:0.0000010000):0.1801530000	1afr_A:0.0684300000):1.1072200000	1za0_A:1.2621610000):0.4615430000):0.0914466000	3ee4_A:1.0762410000):0.3167650000):0.5874820000):0.1534830000	2vzb_A:0.7845040000):0.2908520000):0.1306430000):0.0909926000	((1qgh_A:0.2620990000	2ux1_A:0.4592610000):0.2680630000	(1ji4_A:0.4681880000	2fjc_A:0.6015930000):0.1315570000):0.1345260000):0.0967072000):0.0832598000);
(1ji5_A:0.2748560000	(1jig_A:0.1710170000	((2chp_A:0.3368870000	(((((1dps_A:0.0000010000	1jts_A:0.0000010000):0.2832220000	1o9r_A:0.2744400000):0.2542300000	1uvh_A:0.7296450000):0.2077270000	(1tjo_A:0.0000010000	1tk6_A:0.0000010000):0.6976040000):0.1720300000	((2fzf_A:1.4690000000	2vzb_A:0.5745860000):0.1117500000	((((((1bcf_A:0.0000010000	3e1q_A:0.0000010000):0.1676880000	2fkz_A:0.1222120000):0.1899380000	1jgc_A:0.2054240000):0.3742760000	(((1lko_A:0.4838870000	1yuz_A:0.8019140000):0.3326290000	3qhb_A:0.6199830000):0.6667560000	((((((1lb3_A:0.0512000000	2za7_A:0.1024760000):0.2035460000	(1z6o_A:1.0536060000	1z6o_M:0.4818560000):0.4081220000):0.0602237000	1bg7_A:0.0663630000):0.1024030000	1r03_A:0.1578810000):0.2875150000	3e6s_A:0.6090250000):0.1422590000	((1eum_A:0.2207280000	1krq_A:0.2959910000):0.2496050000	(2jd7_A:0.1346840000	1vlg_A:0.2464610000):0.1259780000):0.1459690000):0.3177560000):0.0793388000):0.1921060000	(1otk_A:1.9146170000	(((((((1oqu_A:0.1477890000	1uzr_A:0.0562580000):0.0703075000	1r2f_A:0.0768050000):0.6570970000	1mxr_A:0.9127360000):0.2303500000	(1jk0_A:0.3996660000	(2uw2_A:0.0651440000	1w68_A:0.0482020000):0.1002690000):0.5598920000):0.2282750000	3ee4_A:0.9413440000):0.1791040000	(((2inc_B:1.1936390000	2inp_C:0.8309890000):0.4380340000	(1mty_D:1.2309350000	3dhg_A:0.8152890000):0.4100020000):0.1264320000	1mty_B:1.5865840000):0.5833880000):0.2541720000	(((2uw1_A:0.0000010000	2uw1_B:0.0000010000):0.2064580000	1afr_A:0.0620560000):0.6384950000	1za0_A:1.5481310000):0.3502290000):0.3465400000):0.4275960000):0.0832067000	1nfv_A:0.6644330000):0.1767730000):0.4542290000):0.0360237000):0.0535678000	((1qgh_A:0.3373520000	2ux1_A:0.3352440000):0.3135980000	(1ji4_A:0.4711150000	2fjc_A:0.4373950000):0.2109770000):0.1205530000):0.0755697000):0.0203884000	1n1q_A:0.2756080000);
(1ji5_A:0.1828890000	(1jig_A:0.1653250000	((1qgh_A:0.3445500000	2ux1_A:0.4740520000):0.3218960000	((1ji4_A:0.3395570000	2fjc_A:0.4866100000):0.0794597000	(((((1dps_A:0.0000020000	1jts_A:0.0000020000):0.3163880000	1o9r_A:0.1741440000):0.3090670000	1uvh_A:0.6969350000):0.2204960000	(1tjo_A:0.0000020000	1tk6_A:0.0000020000):0.6562330000):0.1118310000	((2fzf_A:1.6507760000	2vzb_A:0.5623860000):0.2113510000	((((((1bcf_A:0.0000020000	3e1q_A:0.0000020000):0.1515630000	2fkz_A:0.1652070000):0.0506395000	1jgc_A:0.3376130000):0.4802430000	(((1lko_A:0.5784330000	1yuz_A:0.8252280000):0.2801860000	3qhb_A:0.9221840000):0.6666860000	((((((1lb3_A:0.0775550000	2za7_A:0.1234920000):0.2906110000	1bg7_A:0.0796240000):0.0406441000	(1z6o_A:0.9561090000	1z6o_M:0.6962390000):0.3089400000):0.0774758000	1r03_A:0.0799000000):0.3679170000	3e6s_A:0.5494450000):0.0998042000	((1eum_A:0.2187590000	1krq_A:0.2668950000):0.1730490000	(2jd7_A:0.1650790000	1vlg_A:0.3017340000):0.1127430000):0.1250570000):0.2634500000):0.0767958000):0.2718380000	1nfv_A:0.5195270000):0.2112480000	(1otk_A:1.9079730000	((((((1oqu_A:0.1494540000	1uzr_A:0.0642800000):0.0769985000	1r2f_A:0.1057150000):0.7175770000	1mxr_A:1.0435730000):0.2880860000	(1jk0_A:0.3653930000	(2uw2_A:0.0565290000	1w68_A:0.0675300000):0.1314150000):0.7160600000):0.2011280000	3ee4_A:0.8918200000):0.3447300000	((2inc_B:1.1217870000	(2inp_C:1.2116920000	(1mty_B:1.7219590000	(1mty_D:1.3686410000	3dhg_A:0.9629530000):0.3996690000):0.1713280000):0.1912570000):0.5901940000	(((2uw1_A:0.0000020000	2uw1_B:0.0000020000):0.1815880000	1afr_A:0.0512300000):0.7095410000	1za0_A:1.2351610000):0.4023560000):0.1266480000):0.2746720000):0.4512680000):0.1405630000):0.3020440000):0.1506460000):0.1118810000):0.1305740000):0.0804678000	(1n1q_A:0.2629240000	2chp_A:0.3971660000):0.0229292000);
(1ji5_A:0.1441100000	(1jig_A:0.1160330000	(1n1q_A:0.2605510000	(2chp_A:0.4172380000	(1ji4_A:0.5240470000	(2fjc_A:0.5876730000	(((((1dps_A:0.0000010000	1jts_A:0.0000010000):0.3256230000	1o9r_A:0.2698030000):0.3516450000	1uvh_A:0.9197580000):0.2695560000	(1tjo_A:0.0000010000	1tk6_A:0.0000010000):0.7092080000):0.1804050000	((2fzf_A:1.8662470000	2vzb_A:0.4958600000):0.3618320000	((((((1bcf_A:0.0000010000	3e1q_A:0.0000010000):0.1631100000	2fkz_A:0.1318800000):0.1621250000	1jgc_A:0.2486080000):0.3720610000	((((1lb3_A:0.0625180000	2za7_A:0.1148500000):0.2395690000	(1bg7_A:0.1321130000	1r03_A:0.1544790000):0.0612371000):0.2824800000	(1z6o_A:0.9854020000	1z6o_M:0.6234790000):0.1963570000):0.0885318000	(((1eum_A:0.2734140000	1krq_A:0.2578620000):0.1763510000	(2jd7_A:0.1640700000	1vlg_A:0.2875940000):0.1167110000):0.1205090000	3e6s_A:0.6279330000):0.1989790000):0.3384320000):0.0581487000	(1nfv_A:0.6238520000	((1lko_A:0.7093570000	1yuz_A:0.8465790000):0.3688740000	3qhb_A:0.7836900000):0.4120910000):0.1367550000):0.3055030000	(1otk_A:1.2971420000	(((((((1oqu_A:0.1803430000	1uzr_A:0.0513000000):0.0863819000	1r2f_A:0.1011790000):0.6805940000	1mxr_A:0.8462340000):0.1136320000	(1jk0_A:0.3941840000	(2uw2_A:0.0623400000	1w68_A:0.0746210000):0.1924400000):0.5513710000):0.2875760000	((2inc_B:0.8440250000	(2inp_C:0.6055680000	1mty_B:1.7737730000):0.1419620000):0.3368230000	(1mty_D:1.4432130000	3dhg_A:0.8951250000):0.3123480000):0.4887690000):0.2409190000	3ee4_A:0.8670430000):0.2926380000	(((2uw1_A:0.0000010000	2uw1_B:0.0000010000):0.1690590000	1afr_A:0.0876500000):0.7633150000	1za0_A:1.4954210000):0.2985240000):0.3111980000):0.5915030000):0.0496765000):0.2543690000):0.1034010000):0.0882743000):0.1201050000):0.0893876000):0.0305862000):0.1045840000	(1qgh_A:0.2135410000	2ux1_A:0.5599890000):0.3253860000);
(1ji5_A:0.2127980000	(1jig_A:0.1058120000	(1n1q_A:0.2059040000	((1qgh_A:0.3184800000	2ux1_A:0.2879210000):0.1881450000	(1ji4_A:0.3533700000	2fjc_A:0.4433180000):0.1010000000):0.0867817000):0.0793453000):0.0339134000	(2chp_A:0.2801750000	(((((1dps_A:0.0000010000	1jts_A:0.0000010000):0.2928400000	1o9r_A:0.2014580000):0.2001530000	1uvh_A:0.5301080000):0.2779120000	(1tjo_A:0.0000010000	1tk6_A:0.0000010000):0.5146480000):0.2124610000	((2fzf_A:1.5294880000	2vzb_A:0.3940500000):0.4231500000	(((((((1bcf_A:0.0000010000	3e1q_A:0.0000010000):0.1941030000	2fkz_A:0.1591290000):0.1433860000	1jgc_A:0.2366590000):0.2670010000	(((((1lb3_A:0.0922810000	2za7_A:0.1239900000):0.2481640000	1bg7_A:0.1082900000):0.0700760000	1r03_A:0.1710310000):0.2438830000	(1z6o_A:0.9662240000	1z6o_M:0.3855110000):0.2135450000):0.1243250000	(((1eum_A:0.2861710000	1krq_A:0.3320070000):0.1032240000	3e6s_A:0.6359390000):0.0903559000	(2jd7_A:0.1859080000	1vlg_A:0.1891360000):0.1324370000):0.0984073000):0.3702060000):0.0236099000	((1lko_A:0.6736720000	1yuz_A:0.6417020000):0.3465600000	3qhb_A:0.7088070000):0.7409920000):0.1438300000	1nfv_A:0.6275590000):0.0879723000	(1otk_A:1.6736820000	(((((((1oqu_A:0.1538820000	1uzr_A:0.0666780000):0.0788242000	1r2f_A:0.1039510000):0.7252590000	1mxr_A:0.7865770000):0.3320120000	((1jk0_A:0.4992930000	2uw2_A:0.0555770000):0.0578827000	1w68_A:0.0265320000):0.6979160000):0.3127730000	3ee4_A:0.7638730000):0.1810570000	((2inc_B:0.8653460000	(2inp_C:0.7193220000	1mty_B:1.4477940000):0.2082550000):0.2876220000	(1mty_D:1.3660530000	3dhg_A:1.0074500000):0.4297030000):0.4607250000):0.2241320000	(((2uw1_A:0.0000010000	2uw1_B:0.0000010000):0.1302260000	1afr_A:0.0906590000):0.9234250000	1za0_A:1.1052510000):0.4189680000):0.2674390000):0.6446400000):0.1503500000):0.2612900000):0.0959759000):0.1374880000);
(1ji5_A:0.2455060000	1jig_A:0.1671710000	(1n1q_A:0.3154570000	(((2chp_A:0.4612140000	(1qgh_A:0.3268430000	2ux1_A:0.4874790000):0.3593340000):0.0477774000	(((((1dps_A:0.0000010000	1jts_A:0.0000010000):0.3275110000	1o9r_A:0.2238670000):0.3111680000	1uvh_A:0.7213540000):0.1659910000	(1tjo_A:0.0000010000	1tk6_A:0.0000010000):0.8980810000):0.1232170000	((((2fzf_A:1.7819410000	((((((1oqu_A:0.1717860000	1uzr_A:0.0492600000):0.0577553000	1r2f_A:0.1517300000):0.6752500000	1mxr_A:1.0056070000):0.2456160000	((1jk0_A:0.3912470000	(2uw2_A:0.0762980000	1w68_A:0.0582460000):0.1238450000):0.4395750000	((2inc_B:0.9851040000	(2inp_C:0.8795530000	1mty_B:2.0029930000):0.1518320000):0.3302540000	(1mty_D:1.1410720000	3dhg_A:0.9800180000):0.5130540000):0.8427220000):0.2875190000):0.2746900000	3ee4_A:0.8867400000):0.3951480000	(((2uw1_A:0.0000010000	2uw1_B:0.0000010000):0.1751420000	1afr_A:0.0755120000):0.6844440000	1za0_A:1.2420040000):0.3577280000):0.5110860000):0.2155200000	((((1bcf_A:0.0000010000	3e1q_A:0.0000010000):0.2018570000	2fkz_A:0.1159300000):0.1485060000	1jgc_A:0.3257720000):0.4409170000	(((1lko_A:0.5680690000	1yuz_A:1.0844350000):0.3275400000	3qhb_A:0.7360120000):0.7119480000	((((((1lb3_A:0.0776000000	2za7_A:0.0826450000):0.2565580000	1bg7_A:0.0794950000):0.0732378000	1r03_A:0.1431420000):0.2377300000	(1z6o_A:0.8090250000	1z6o_M:0.6065790000):0.2309760000):0.1779060000	(((1eum_A:0.3555390000	1krq_A:0.3143420000):0.1142920000	3e6s_A:0.7003070000):0.1827480000	(2jd7_A:0.1748130000	1vlg_A:0.2564230000):0.1596890000):0.0905982000):0.2131370000	1otk_A:2.2135610000):0.1066940000):0.0512197000):0.2005160000):0.1702450000	1nfv_A:0.5721390000):0.1796710000	2vzb_A:0.7629360000):0.3585560000):0.0965433000):0.0800837000	(1ji4_A:0.5783540000	2fjc_A:0.4772310000):0.2466820000):0.1033200000):0.0211717000);
(1ji5_A:0.1802940000	((1jig_A:0.1279720000	((1qgh_A:0.3225540000	2ux1_A:0.5041260000):0.2637850000	(1ji4_A:0.4121470000	2fjc_A:0.5087730000):0.2379700000):0.1439520000):0.0783688000	1n1q_A:0.3492230000):0.0762505000	(2chp_A:0.2640150000	(((((1dps_A:0.0000010000	1jts_A:0.0000010000):0.3312200000	1o9r_A:0.1280830000):0.2641070000	1uvh_A:0.8300200000):0.2493970000	(1tjo_A:0.0000010000	1tk6_A:0.0000010000):0.8196730000):0.2049380000	(((2fzf_A:2.0773950000	(1otk_A:1.3619050000	(((((((1oqu_A:0.1713290000	1uzr_A:0.0835080000):0.0874673000	1r2f_A:0.0989810000):0.5808610000	1mxr_A:1.0228120000):0.1500990000	(1jk0_A:0.3902240000	(2uw2_A:0.0913950000	1w68_A:0.0602900000):0.1235940000):0.7648900000):0.4425000000	3ee4_A:0.9251000000):0.2171810000	(((2uw1_A:0.0000010000	2uw1_B:0.0000010000):0.1418370000	1afr_A:0.0737640000):0.9648410000	1za0_A:1.3940720000):0.4052620000):0.1859990000	((2inc_B:0.9146970000	(2inp_C:0.9928140000	1mty_B:1.5406200000):0.2939440000):0.4598350000	(1mty_D:1.1455520000	3dhg_A:1.0963540000):0.3430140000):0.4467810000):0.3454340000):0.5178680000):0.0727145000	(((((1bcf_A:0.0000010000	3e1q_A:0.0000010000):0.1998710000	2fkz_A:0.1532030000):0.2356780000	1jgc_A:0.2238070000):0.5314910000	(((1lko_A:0.8705580000	1yuz_A:0.9474540000):0.4122450000	3qhb_A:0.8007940000):0.5902080000	(((((1lb3_A:0.0899700000	2za7_A:0.1042010000):0.2482140000	(1bg7_A:0.1722520000	1r03_A:0.1623890000):0.0433161000):0.0864199000	(1z6o_A:1.1326300000	1z6o_M:0.7985300000):0.1668470000):0.3327510000	((1eum_A:0.3245040000	1krq_A:0.3298420000):0.1597330000	(2jd7_A:0.1438230000	1vlg_A:0.3358860000):0.1171540000):0.1160040000):0.0492296000	3e6s_A:0.7057910000):0.2526780000):0.1041790000):0.0938885000	1nfv_A:0.6982840000):0.1533100000):0.2783330000	2vzb_A:0.5412030000):0.3338490000):0.0978525000):0.1493920000);
(1ji5_A:0.2432570000	1jig_A:0.1635030000	(1n1q_A:0.2628860000	(((2chp_A:0.3059060000	((2fzf_A:1.9018790000	2vzb_A:0.4569650000):0.3436150000	((((((1bcf_A:0.0000010000	3e1q_A:0.0000010000):0.1782870000	2fkz_A:0.0515490000):0.0900794000	1jgc_A:0.3579450000):0.4294810000	(((1lko_A:0.7504780000	1yuz_A:0.9187980000):0.4806930000	3qhb_A:0.9806980000):0.5511380000	((((((1lb3_A:0.0557240000	2za7_A:0.0832470000):0.2734880000	1bg7_A:0.0477870000):0.0906659000	1r03_A:0.1498550000):0.2419450000	3e6s_A:0.8952840000):0.1737830000	((1eum_A:0.3110330000	1krq_A:0.3930120000):0.2354090000	(2jd7_A:0.1128070000	1vlg_A:0.4368270000):0.1503370000):0.1984020000):0.0511746000	(1z6o_A:0.9212010000	1z6o_M:0.7325700000):0.2680320000):0.0805296000):0.2036100000):0.2848940000	1nfv_A:0.5401360000):0.0971801000	(1otk_A:2.0532880000	((((((1oqu_A:0.1570400000	1uzr_A:0.0430370000):0.0757134000	1r2f_A:0.1038720000):0.6573530000	(1mxr_A:0.9532350000	(1jk0_A:0.3767460000	(2uw2_A:0.0526890000	1w68_A:0.0604830000):0.1446790000):0.6093190000):0.1847980000):0.4041040000	3ee4_A:0.9939000000):0.2961660000	((2inc_B:0.9512650000	(2inp_C:0.9663750000	1mty_B:1.8619880000):0.1893780000):0.3066970000	(1mty_D:1.1840920000	3dhg_A:1.0653920000):0.5693710000):0.5435290000):0.1691480000	(((2uw1_A:0.0000010000	2uw1_B:0.0000010000):0.1553870000	1afr_A:0.1477510000):1.0001300000	1za0_A:1.2979970000):0.5975320000):0.2478500000):0.6700410000):0.2605360000):0.2565650000):0.1070880000	((((1dps_A:0.0000010000	1jts_A:0.0000010000):0.3110030000	1o9r_A:0.1528040000):0.3967440000	1uvh_A:0.6765290000):0.2494770000	(1tjo_A:0.0000010000	1tk6_A:0.0000010000):0.7721240000):0.2182180000):0.0365845000	(((1qgh_A:0.3142330000	2ux1_A:0.4601460000):0.1998740000	2fjc_A:0.6563820000):0.0751724000	1ji4_A:0.4939400000):0.1245910000):0.1107460000):0.0650415000);
(1ji5_A:0.1073040000	(1jig_A:0.1020940000	(1n1q_A:0.1745300000	(2chp_A:0.2751530000	(((1ji4_A:0.4397570000	2fjc_A:0.4347930000):0.0922809000	(((1dps_A:0.0000010000	1jts_A:0.0000010000):0.3021350000	1o9r_A:0.2265680000):0.1590760000	1uvh_A:0.7121110000):0.3477200000):0.1003080000	((1tjo_A:0.0000010000	1tk6_A:0.0000010000):0.7215640000	((2fzf_A:1.8426950000	2vzb_A:0.2956940000):0.5752190000	(((((1bcf_A:0.0000010000	3e1q_A:0.0000010000):0.2173360000	2fkz_A:0.1000180000):0.1913120000	1jgc_A:0.2421310000):0.3831540000	1nfv_A:0.8135860000):0.1578210000	((((1lko_A:0.6602210000	1yuz_A:0.9217510000):0.3021790000	3qhb_A:0.6120290000):0.4349250000	(1otk_A:1.7134860000	(((((((1oqu_A:0.1470750000	1uzr_A:0.0751030000):0.1119810000	1r2f_A:0.0496030000):0.6390060000	1mxr_A:0.9715280000):0.1857630000	((1jk0_A:0.5047810000	2uw2_A:0.0760420000):0.0357161000	1w68_A:0.0442560000):0.7026990000):0.4289050000	3ee4_A:0.8791400000):0.2677580000	(((2uw1_A:0.0000010000	2uw1_B:0.0000010000):0.1291590000	1afr_A:0.1140690000):1.0158700000	1za0_A:1.5964160000):0.3721250000):0.1517620000	(2inc_B:0.8548090000	((2inp_C:0.8320440000	1mty_B:1.6561880000):0.0931547000	(1mty_D:1.1293840000	3dhg_A:1.0197860000):0.6161820000):0.2402090000):0.5672840000):0.0759281000):0.5570190000):0.0702822000	(((((1lb3_A:0.0471910000	2za7_A:0.0953260000):0.3283210000	1bg7_A:0.0720860000):0.1083330000	1r03_A:0.1396960000):0.2405380000	(1z6o_A:0.9054040000	1z6o_M:0.5959790000):0.2671690000):0.1593270000	(((1eum_A:0.2550410000	1krq_A:0.2732570000):0.2120590000	(2jd7_A:0.1757310000	1vlg_A:0.3174660000):0.1216830000):0.1167890000	3e6s_A:0.6990330000):0.1485420000):0.2173280000):0.2068890000):0.2282260000):0.2231180000):0.1536220000):0.1107500000):0.0659835000):0.0730885000):0.0739430000	(1qgh_A:0.2292060000	2ux1_A:0.4277220000):0.2441380000);
(1ji5_A:0.2766040000	(1jig_A:0.1976490000	((2chp_A:0.3864550000	(((((1dps_A:0.0000010000	1jts_A:0.0000010000):0.4152560000	1o9r_A:0.2362580000):0.3844290000	1uvh_A:0.9865230000):0.2034400000	(1tjo_A:0.0000010000	1tk6_A:0.0000010000):0.7352040000):0.1952850000	(((2fzf_A:1.6042160000	1nfv_A:0.3954280000):0.2577980000	(((((1bcf_A:0.0000010000	3e1q_A:0.0000010000):0.1590040000	2fkz_A:0.0736230000):0.1136120000	1jgc_A:0.3706120000):0.4653610000	(((1lko_A:0.6149230000	1yuz_A:0.7771120000):0.3226890000	3qhb_A:0.5699880000):0.6917700000	((((((1lb3_A:0.0816310000	2za7_A:0.1182460000):0.1768760000	(1z6o_A:0.9010330000	1z6o_M:0.6940560000):0.3549480000):0.0913694000	1bg7_A:0.0545210000):0.1493810000	1r03_A:0.0850580000):0.3105670000	3e6s_A:0.6256590000):0.1323210000	(((1eum_A:0.3082400000	1krq_A:0.3527580000):0.2612610000	2jd7_A:0.1154080000):0.0722002000	1vlg_A:0.2525480000):0.1444440000):0.2204180000):0.1005120000):0.1775620000	(1otk_A:1.7237780000	(((((((1oqu_A:0.1284420000	1r2f_A:0.1907320000):0.0606248000	1uzr_A:0.0223050000):0.8409950000	1mxr_A:0.7357160000):0.2696980000	((1jk0_A:0.4982720000	2uw2_A:0.0709560000):0.0394984000	1w68_A:0.0275630000):0.6043320000):0.4167010000	3ee4_A:0.9691250000):0.3429300000	(((2uw1_A:0.0000010000	2uw1_B:0.0000010000):0.1866000000	1afr_A:0.0877140000):0.7611500000	1za0_A:1.2113880000):0.6588590000):0.3001340000	((2inc_B:1.0243560000	(1mty_D:1.0151270000	3dhg_A:1.0694580000):0.3699900000):0.2040260000	(2inp_C:0.9163080000	1mty_B:1.5920190000):0.1899710000):0.4261300000):0.3063970000):0.4428780000):0.0472002000):0.2110220000	2vzb_A:0.6251030000):0.3137140000):0.0543003000):0.1172460000	((1qgh_A:0.3866590000	2ux1_A:0.4439000000):0.3149100000	(1ji4_A:0.4756670000	2fjc_A:0.5615050000):0.1275550000):0.1553060000):0.1047890000):0.0407113000	1n1q_A:0.2989750000);
(1ji5_A:0.1974250000	(1jig_A:0.1674310000	(1n1q_A:0.2255430000	((2chp_A:0.3331840000	(((((1dps_A:0.0000010000	1jts_A:0.0000010000):0.3574450000	1o9r_A:0.1794740000):0.2729870000	1uvh_A:0.7823930000):0.2276450000	(1tjo_A:0.0000010000	1tk6_A:0.0000010000):0.6336090000):0.2209800000	((2fzf_A:1.6894910000	2vzb_A:0.3869710000):0.2998080000	(((((((1bcf_A:0.0000010000	3e1q_A:0.0000010000):0.1726400000	2fkz_A:0.0901050000):0.1551940000	1jgc_A:0.2752750000):0.2641910000	((1lko_A:0.8072820000	1yuz_A:0.8982840000):0.2576470000	3qhb_A:0.5168820000):0.8641600000):0.1495720000	(((((((1lb3_A:0.0649420000	2za7_A:0.0921010000):0.1855900000	1bg7_A:0.1157030000):0.0725461000	1r03_A:0.0883500000):0.2087520000	(1z6o_A:0.9111620000	1z6o_M:0.6883210000):0.3252910000):0.2059550000	3e6s_A:0.5463800000):0.2346540000	(2jd7_A:0.2489230000	1vlg_A:0.1902260000):0.0441721000):0.1456200000	(1eum_A:0.1642070000	1krq_A:0.3793560000):0.1899390000):0.3582600000):0.0650159000	1nfv_A:0.6765720000):0.0872408000	(1otk_A:1.4074970000	(((((((1oqu_A:0.1514790000	1uzr_A:0.0767790000):0.0706550000	1r2f_A:0.1398130000):0.5222850000	1mxr_A:1.0300230000):0.0740342000	((1jk0_A:0.5850720000	2uw2_A:0.0798670000):0.0505189000	1w68_A:0.0492700000):0.8023770000):0.3033280000	3ee4_A:0.7336830000):0.3282510000	(2inc_B:0.9253390000	((2inp_C:0.7286700000	1mty_B:1.6853010000):0.1312930000	(1mty_D:1.0554380000	3dhg_A:1.0379470000):0.5042160000):0.1139100000):0.4458230000):0.2363910000	(((2uw1_A:0.0000010000	2uw1_B:0.0000010000):0.1994760000	1afr_A:0.0481510000):0.7650020000	1za0_A:1.5267250000):0.3759120000):0.1745460000):0.9097360000):0.1482630000):0.1996500000):0.0603915000):0.1059940000	(1ji4_A:0.2853060000	2fjc_A:0.5066470000):0.1749850000):0.1403720000):0.0156979000):0.0996595000	(1qgh_A:0.2590980000	2ux1_A:0.3961590000):0.2640670000);
(1ji5_A:0.1766350000	((1jig_A:0.1126850000	(((1qgh_A:0.3882520000	2ux1_A:0.4891140000):0.2330970000	(1ji4_A:0.5450670000	2fjc_A:0.5423050000):0.1221560000):0.0935825000	(((((1dps_A:0.0000010000	1jts_A:0.0000010000):0.2701420000	1o9r_A:0.2742550000):0.3497650000	1uvh_A:0.5747410000):0.1504190000	(1tjo_A:0.0000010000	1tk6_A:0.0000010000):0.7365970000):0.1858050000	((2fzf_A:1.5148640000	2vzb_A:0.5217860000):0.4596180000	((((((1bcf_A:0.0000010000	3e1q_A:0.0000010000):0.2164140000	2fkz_A:0.1062180000):0.0979082000	1jgc_A:0.2981940000):0.4072450000	((((((1lb3_A:0.0604740000	2za7_A:0.0484580000):0.1955510000	1bg7_A:0.0854700000):0.1447050000	1r03_A:0.0698890000):0.1784370000	(1z6o_A:0.7156820000	1z6o_M:0.7978520000):0.3246310000):0.1739730000	(((1eum_A:0.2902330000	1krq_A:0.3243880000):0.2444440000	(2jd7_A:0.1949160000	1vlg_A:0.2853250000):0.0482088000):0.1143600000	3e6s_A:0.6805160000):0.1273190000):0.1565300000	(1otk_A:1.8602890000	(((((((1oqu_A:0.1589700000	1r2f_A:0.1790300000):0.0471448000	1uzr_A:0.0190650000):0.5755350000	1mxr_A:1.0560940000):0.1484410000	((1jk0_A:0.4943870000	2uw2_A:0.0444930000):0.0479649000	1w68_A:0.0522480000):0.8957630000):0.3703450000	3ee4_A:0.7785000000):0.3947520000	((2inc_B:1.1097300000	(1mty_D:1.2747390000	3dhg_A:1.0469650000):0.6798450000):0.2058060000	(2inp_C:0.8551070000	1mty_B:1.7780620000):0.1793370000):0.4337160000):0.1707090000	(((2uw1_A:0.0000010000	2uw1_B:0.0000010000):0.1385720000	1afr_A:0.0616590000):0.8678990000	1za0_A:1.6338550000):0.4373650000):0.1034900000):0.6933330000):0.1650360000):0.0838636000	((1lko_A:0.5683660000	1yuz_A:0.7633870000):0.3248620000	3qhb_A:0.5679020000):0.7338270000):0.2788540000	1nfv_A:0.5527190000):0.3324270000):0.1363250000):0.1231110000):0.1679060000):0.0588671000	1n1q_A:0.3090950000):0.0322825000	2chp_A:0.5238670000);
(1ji5_A:0.2563740000	1jig_A:0.1718520000	(1n1q_A:0.1893450000	(((2chp_A:0.3573020000	(((((1dps_A:0.0000010000	1jts_A:0.0000010000):0.2872630000	1o9r_A:0.2007020000):0.2769090000	1uvh_A:0.7198700000):0.2827540000	(1tjo_A:0.0000010000	1tk6_A:0.0000010000):0.8177750000):0.1319870000	(2fzf_A:1.8144680000	((2vzb_A:0.9315880000	(1otk_A:1.5981510000	(((((((1oqu_A:0.1586020000	1uzr_A:0.0618000000):0.1174930000	1r2f_A:0.0771490000):0.6936820000	1mxr_A:1.1338890000):0.1227780000	(1jk0_A:0.4018990000	(2uw2_A:0.0510690000	1w68_A:0.0831060000):0.1942180000):0.5684950000):0.3420960000	3ee4_A:0.8938880000):0.4125770000	(((2inc_B:0.9689350000	2inp_C:0.8068140000):0.1903820000	1mty_B:1.7294540000):0.2752940000	(1mty_D:1.0789080000	3dhg_A:1.1165640000):0.4056020000):0.4148280000):0.2482230000	(((2uw1_A:0.0000010000	2uw1_B:0.0000010000):0.1065070000	1afr_A:0.1727040000):0.7715460000	1za0_A:1.2828460000):0.4539410000):0.4362880000):0.4544310000):0.1750080000	((((((1bcf_A:0.0000010000	3e1q_A:0.0000010000):0.1991610000	2fkz_A:0.0833670000):0.0740166000	1jgc_A:0.3286360000):0.3976830000	1nfv_A:0.8444650000):0.1315340000	((((1lb3_A:0.0326730000	2za7_A:0.1310610000):0.2130110000	(1bg7_A:0.0873660000	1r03_A:0.2018310000):0.0638612000):0.2523640000	(1z6o_A:1.0006590000	1z6o_M:0.5586920000):0.2581940000):0.1504920000	(((1eum_A:0.2493200000	1krq_A:0.3164570000):0.1069290000	3e6s_A:0.6110400000):0.0830004000	(2jd7_A:0.1909660000	1vlg_A:0.2771590000):0.0945763000):0.1670870000):0.3351270000):0.0540247000	(1lko_A:0.9201200000	(1yuz_A:1.0367460000	3qhb_A:0.7259780000):0.1303110000):0.6233180000):0.2033680000):0.0172261000):0.1936640000):0.1057990000):0.1215980000	(1ji4_A:0.3796770000	2fjc_A:0.4200830000):0.2182620000):0.0553730000	(1qgh_A:0.2080320000	2ux1_A:0.5085060000):0.2669050000):0.0847498000):0.0406267000);
(1ji5_A:0.1605560000	(1jig_A:0.1211140000	(1n1q_A:0.2303650000	((2chp_A:0.3544080000	(((((1dps_A:0.0000010000	1jts_A:0.0000010000):0.3444730000	1o9r_A:0.2080480000):0.2186350000	1uvh_A:0.7294120000):0.2775560000	(1tjo_A:0.0000010000	1tk6_A:0.0000010000):0.7216580000):0.1108100000	((2fzf_A:1.9817770000	2vzb_A:0.5468220000):0.1914620000	(((((((1bcf_A:0.0000010000	3e1q_A:0.0000010000):0.1280560000	2fkz_A:0.0925970000):0.1544290000	1jgc_A:0.3043720000):0.4711750000	(((((1lb3_A:0.0534970000	2za7_A:0.0677680000):0.2926550000	1bg7_A:0.0541310000):0.0815616000	1r03_A:0.1613760000):0.1754770000	(1z6o_A:0.8774950000	1z6o_M:0.5745320000):0.2589750000):0.1481290000	(((1eum_A:0.2277470000	1krq_A:0.2621730000):0.2310770000	(2jd7_A:0.1752680000	1vlg_A:0.2798800000):0.1201360000):0.1092280000	3e6s_A:0.6157490000):0.1398580000):0.3268400000):0.1322640000	(1lko_A:0.6332580000	(1yuz_A:0.9310390000	3qhb_A:0.7020560000):0.1487040000):0.5705490000):0.1341570000	1nfv_A:0.8467840000):0.0305117000	((1otk_A:1.5284460000	(((2uw1_A:0.0000010000	2uw1_B:0.0000010000):0.1334220000	1afr_A:0.1042660000):0.7836900000	1za0_A:1.2511670000):0.1641070000):0.3601550000	((((((1oqu_A:0.1608770000	1uzr_A:0.0584260000):0.0521668000	1r2f_A:0.1043810000):0.6912580000	1mxr_A:1.0031910000):0.1534030000	((1jk0_A:0.4767010000	2uw2_A:0.0679480000):0.0475620000	1w68_A:0.0163620000):0.7639330000):0.3330460000	3ee4_A:0.9722160000):0.2703780000	((2inc_B:0.8661610000	(2inp_C:0.6934340000	1mty_B:2.2402370000):0.1604750000):0.2510030000	(1mty_D:1.2581460000	3dhg_A:0.9451910000):0.2079310000):0.5980340000):0.1826370000):0.8570020000):0.1559120000):0.2370310000):0.1397660000):0.0710760000	(1ji4_A:0.5071940000	2fjc_A:0.4990700000):0.1848220000):0.0527545000):0.0516701000):0.1120970000	(1qgh_A:0.2693880000	2ux1_A:0.4056830000):0.3293640000);
(1ji5_A:0.1210920000	(1jig_A:0.1928270000	(1n1q_A:0.2143990000	(((2chp_A:0.3614230000	((2fzf_A:1.6554280000	2vzb_A:0.4241840000):0.4191790000	(((((((1bcf_A:0.0000010000	3e1q_A:0.0000010000):0.1746750000	2fkz_A:0.0774960000):0.1746620000	1jgc_A:0.2793530000):0.2882370000	(1lko_A:0.7417710000	(1yuz_A:0.7337010000	3qhb_A:0.7631270000):0.1974310000):0.7476330000):0.0410531000	(((((1lb3_A:0.0607310000	2za7_A:0.1380600000):0.2628300000	1bg7_A:0.0963290000):0.1468940000	1r03_A:0.1196120000):0.1893820000	(1z6o_A:0.9583650000	1z6o_M:0.6697950000):0.1899970000):0.1727510000	(((1eum_A:0.2679100000	1krq_A:0.3266330000):0.0924032000	3e6s_A:0.6262670000):0.1171320000	(2jd7_A:0.1279920000	1vlg_A:0.2700060000):0.0975502000):0.1708630000):0.2388120000):0.2235750000	1nfv_A:0.5940870000):0.1587440000	(((1otk_A:1.6867710000	(((2inc_B:1.0529360000	2inp_C:0.9995850000):0.2481690000	1mty_B:1.8487950000):0.1432850000	(1mty_D:1.0691490000	3dhg_A:1.1439410000):0.4290600000):0.5812700000):0.1869160000	(((((1oqu_A:0.1742300000	1uzr_A:0.0536150000):0.0754315000	1r2f_A:0.0691030000):0.5649940000	1mxr_A:1.0618150000):0.2263780000	((1jk0_A:0.6048930000	2uw2_A:0.0573330000):0.0371911000	1w68_A:0.0350500000):0.9138510000):0.4189220000	3ee4_A:0.6817210000):0.2838470000):0.3371160000	(((2uw1_A:0.0000010000	2uw1_B:0.0000010000):0.1530740000	1afr_A:0.0786630000):0.8228520000	1za0_A:1.6231850000):0.4265630000):0.7279870000):0.1125640000):0.3268640000):0.0503573000	((((1dps_A:0.0000010000	1jts_A:0.0000010000):0.3071560000	1o9r_A:0.2008140000):0.2928260000	1uvh_A:0.6234190000):0.2192030000	(1tjo_A:0.0000010000	1tk6_A:0.0000010000):0.8464290000):0.1570420000):0.0514938000	(1ji4_A:0.3906990000	2fjc_A:0.4036480000):0.2156740000):0.0813783000):0.0788358000):0.0706179000	(1qgh_A:0.1775660000	2ux1_A:0.5034860000):0.3854190000);
(1ji5_A:0.1829430000	1jig_A:0.2250190000	(1n1q_A:0.2534730000	(((2chp_A:0.3047770000	(((((1dps_A:0.0000010000	1jts_A:0.0000010000):0.2921680000	1o9r_A:0.2043360000):0.2623590000	1uvh_A:0.7377140000):0.2973290000	(1tjo_A:0.0000010000	1tk6_A:0.0000010000):0.8145850000):0.1590260000	((2fzf_A:2.1205190000	2vzb_A:0.5038180000):0.2059170000	(((((1bcf_A:0.0000010000	3e1q_A:0.0000010000):0.2489890000	2fkz_A:0.1034250000):0.0862344000	1jgc_A:0.3876380000):0.3960730000	1nfv_A:0.6261760000):0.1239640000	(((1lko_A:0.5978090000	1yuz_A:0.9091980000):0.4962910000	3qhb_A:0.7736660000):0.8202910000	(((((((1lb3_A:0.0824680000	2za7_A:0.0786550000):0.2773860000	1bg7_A:0.0823480000):0.1223290000	1r03_A:0.0813220000):0.2303720000	(1z6o_A:0.9063130000	1z6o_M:0.6950060000):0.2112280000):0.1620570000	3e6s_A:0.7086660000):0.0843461000	(((1eum_A:0.2408460000	1krq_A:0.3500770000):0.3004100000	2jd7_A:0.2150440000):0.0838583000	1vlg_A:0.2383000000):0.1799920000):0.2238530000	(1otk_A:1.3422480000	(((((((1oqu_A:0.2037450000	1uzr_A:0.0483080000):0.0617665000	1r2f_A:0.1205150000):0.7179600000	1mxr_A:1.0048460000):0.2284120000	(1jk0_A:0.3809950000	(2uw2_A:0.0891540000	1w68_A:0.0478930000):0.1732300000):0.6381920000):0.3297500000	3ee4_A:1.1139780000):0.2961820000	(((2inc_B:0.7603700000	1mty_B:1.9815230000):0.1643020000	2inp_C:0.7696090000):0.3522060000	(1mty_D:1.2716900000	3dhg_A:0.9149100000):0.4983890000):0.3888300000):0.2193540000	(((2uw1_A:0.0000010000	2uw1_B:0.0000010000):0.1760960000	1afr_A:0.1054070000):0.6206670000	1za0_A:1.6947930000):0.3580750000):0.3779270000):0.4482130000):0.1887350000):0.1414130000):0.4225200000):0.1300060000):0.1088450000):0.0590364000	(1ji4_A:0.3908790000	2fjc_A:0.4897080000):0.3250620000):0.0995472000	(1qgh_A:0.2723910000	2ux1_A:0.6252740000):0.2626500000):0.0927936000):0.0410594000);
(1ji5_A:0.1539410000	((1jig_A:0.1104040000	((2chp_A:0.2618570000	(((((1dps_A:0.0000010000	1jts_A:0.0000010000):0.2794530000	1o9r_A:0.2622320000):0.3404540000	1uvh_A:0.6045850000):0.1383070000	(1tjo_A:0.0000010000	1tk6_A:0.0000010000):0.7891620000):0.1325620000	((2fzf_A:1.5870000000	2vzb_A:0.5196640000):0.2640290000	(((((1bcf_A:0.0000010000	3e1q_A:0.0000010000):0.2360700000	2fkz_A:0.1225280000):0.1368660000	1jgc_A:0.3912930000):0.5772920000	(((1lko_A:0.6209200000	1yuz_A:0.9681710000):0.3642770000	3qhb_A:0.5807090000):0.5884270000	((((((1lb3_A:0.0625090000	2za7_A:0.1278810000):0.2700310000	1bg7_A:0.0789000000):0.1028880000	1r03_A:0.1111310000):0.0849266000	(1z6o_A:1.0419410000	1z6o_M:0.6820080000):0.2641940000):0.2247900000	3e6s_A:0.6631830000):0.1362820000	((1eum_A:0.2875490000	1krq_A:0.3207490000):0.1958380000	(2jd7_A:0.1684330000	1vlg_A:0.2968520000):0.1835600000):0.0686229000):0.2459280000):0.1271290000):0.2961660000	(1nfv_A:0.5654620000	(1otk_A:1.3681580000	(((((((1oqu_A:0.1911840000	1r2f_A:0.1900720000):0.0643965000	1uzr_A:0.0000030000):0.7879500000	1mxr_A:1.0898900000):0.2027920000	(1jk0_A:0.5247930000	(2uw2_A:0.0768590000	1w68_A:0.0656090000):0.0712419000):0.5256160000):0.2790190000	3ee4_A:1.0101190000):0.2833840000	(((2uw1_A:0.0000010000	2uw1_B:0.0000010000):0.1286660000	1afr_A:0.1358880000):0.7113990000	1za0_A:1.3688790000):0.5183040000):0.2161640000	(((2inc_B:0.9857310000	1mty_B:1.6478350000):0.1446540000	2inp_C:0.9282940000):0.2371960000	(1mty_D:1.2476570000	3dhg_A:0.7191340000):0.5620040000):0.3566620000):0.2043900000):0.7764500000):0.0571972000):0.2006890000):0.5100390000):0.0895753000):0.0980761000	(1ji4_A:0.5371080000	2fjc_A:0.4493050000):0.2461210000):0.1138930000):0.0724346000	1n1q_A:0.2673870000):0.0898481000	(1qgh_A:0.2265500000	2ux1_A:0.6140100000):0.3531360000);
(1ji5_A:0.2397360000	(1jig_A:0.1364430000	((1qgh_A:0.3269590000	2ux1_A:0.3842800000):0.2437980000	((1ji4_A:0.5399030000	2fjc_A:0.3415680000):0.0751165000	((((1dps_A:0.0000020000	1jts_A:0.0000020000):0.3182450000	1o9r_A:0.2036680000):0.2814710000	1uvh_A:0.8380200000):0.1997970000	((1tjo_A:0.0000020000	1tk6_A:0.0000020000):0.7551800000	((2fzf_A:1.4952690000	((((((1bcf_A:0.0000020000	3e1q_A:0.0000020000):0.2106100000	2fkz_A:0.1073800000):0.2087470000	1jgc_A:0.3045140000):0.4120060000	(((1lko_A:0.5988380000	1yuz_A:0.9303710000):0.3307270000	3qhb_A:0.5186510000):0.8269840000	(((((1lb3_A:0.0997020000	2za7_A:0.0990730000):0.2607810000	(1bg7_A:0.0628470000	(1z6o_A:1.0118880000	1z6o_M:0.4134890000):0.5232570000):0.0537021000):0.0916289000	1r03_A:0.1195680000):0.2714200000	3e6s_A:0.8044830000):0.1168510000	(((1eum_A:0.3175020000	1krq_A:0.3628320000):0.2746630000	2jd7_A:0.1317550000):0.1349190000	1vlg_A:0.3274770000):0.1456080000):0.2428900000):0.0488662000):0.2227700000	1nfv_A:0.7191390000):0.1148930000	(1otk_A:1.6284870000	(((((((1oqu_A:0.1532920000	1uzr_A:0.0740060000):0.0441747000	1r2f_A:0.1571040000):0.7451280000	1mxr_A:0.9383080000):0.1857050000	((1jk0_A:0.5717600000	2uw2_A:0.0824350000):0.0447436000	1w68_A:0.0269900000):0.8449760000):0.4594900000	3ee4_A:1.0118460000):0.2828750000	(((2inc_B:1.3025830000	2inp_C:0.7913700000):0.2003160000	1mty_D:1.3453230000):0.1136360000	(1mty_B:1.6291880000	3dhg_A:1.0097760000):0.2446880000):0.5717650000):0.2634220000	(((2uw1_A:0.0000020000	2uw1_B:0.0000020000):0.1846180000	1afr_A:0.0501510000):0.8053450000	1za0_A:1.5046230000):0.3734920000):0.3942930000):0.4752300000):0.0732805000):0.2008650000	2vzb_A:0.5835860000):0.2818890000):0.1781430000):0.1319570000):0.1611050000):0.1809010000):0.0394454000	(1n1q_A:0.2029990000	2chp_A:0.4766300000):0.0997983000);
(1ji5_A:0.2301100000	(1jig_A:0.1245180000	(((2chp_A:0.4224830000	((((1dps_A:0.0000010000	1jts_A:0.0000010000):0.3146530000	1o9r_A:0.1821290000):0.1929150000	1uvh_A:0.8631580000):0.1644100000	(1tjo_A:0.0000010000	1tk6_A:0.0000010000):0.8003930000):0.2713310000):0.0157420000	((((((2fzf_A:2.0142850000	(((((1lb3_A:0.0558200000	2za7_A:0.1398520000):0.2569190000	1bg7_A:0.1318000000):0.1199970000	1r03_A:0.1176420000):0.2845510000	(1z6o_A:1.0480170000	1z6o_M:0.5009650000):0.2875090000):0.1353520000	(((1eum_A:0.3262920000	1krq_A:0.2125230000):0.2257300000	3e6s_A:0.7382870000):0.0811009000	(2jd7_A:0.1741580000	1vlg_A:0.3507890000):0.1097770000):0.2137230000):0.1725210000):0.0975935000	(1lko_A:0.7555820000	(1yuz_A:1.0849280000	3qhb_A:0.5651470000):0.1956560000):0.6387890000):0.0633808000	(1otk_A:1.4800490000	(((((((1oqu_A:0.1906490000	1uzr_A:0.0522320000):0.1252230000	1r2f_A:0.0411480000):0.6121240000	1mxr_A:1.0356110000):0.1814210000	(1jk0_A:0.4212710000	(2uw2_A:0.0858040000	1w68_A:0.0663220000):0.1353010000):0.4995530000):0.2826790000	(((2inc_B:0.9016390000	2inp_C:0.8517750000):0.3283680000	1mty_B:1.6309100000):0.0564662000	(1mty_D:1.1346250000	3dhg_A:0.9665320000):0.3143980000):0.3660730000):0.2403280000	3ee4_A:0.8657790000):0.2157200000	(((2uw1_A:0.0000010000	2uw1_B:0.0000010000):0.1585370000	1afr_A:0.0664850000):0.8429240000	1za0_A:1.3440030000):0.2835100000):0.2226560000):0.6423210000):0.0801405000	(((1bcf_A:0.0000010000	3e1q_A:0.0000010000):0.1639360000	2fkz_A:0.1038650000):0.1229980000	1jgc_A:0.2524360000):0.4036650000):0.2610150000	1nfv_A:0.6588010000):0.1577220000	2vzb_A:0.8744030000):0.2552750000):0.0770655000	((1qgh_A:0.3281050000	2ux1_A:0.4231370000):0.1621710000	(1ji4_A:0.4816650000	2fjc_A:0.5017080000):0.1554780000):0.1567170000):0.0878623000):0.0508419000	1n1q_A:0.2822540000);
(1ji5_A:0.2496930000	(1jig_A:0.1114270000	((((2chp_A:0.3523200000	((((1dps_A:0.0000010000	1jts_A:0.0000010000):0.3851840000	1o9r_A:0.2636150000):0.2677880000	1uvh_A:0.7762200000):0.2476400000	(1tjo_A:0.0000010000	1tk6_A:0.0000010000):0.6227710000):0.1736240000):0.0641275000	((2fzf_A:1.4941220000	((((((1bcf_A:0.0000010000	3e1q_A:0.0000010000):0.1785320000	2fkz_A:0.0548250000):0.0978081000	1jgc_A:0.2983060000):0.3576510000	(((1lko_A:0.6499960000	1yuz_A:0.9537870000):0.3928420000	3qhb_A:0.7183740000):0.5034740000	(((((1lb3_A:0.0624620000	2za7_A:0.1072550000):0.2221090000	1bg7_A:0.1298780000):0.0822655000	1r03_A:0.1123110000):0.1266270000	(1z6o_A:0.8680830000	1z6o_M:0.6106890000):0.2791790000):0.2913450000	(((1eum_A:0.3170620000	1krq_A:0.2694520000):0.0792594000	3e6s_A:0.5636350000):0.1544570000	(2jd7_A:0.2303620000	1vlg_A:0.2591900000):0.0785365000):0.1887440000):0.2476600000):0.1151100000):0.1988810000	1nfv_A:0.7210610000):0.0874063000	(1otk_A:1.5556610000	(((((((1oqu_A:0.1563680000	1uzr_A:0.0827220000):0.1392940000	1r2f_A:0.0836640000):0.6577850000	1mxr_A:1.0804880000):0.1690400000	(1jk0_A:0.4053760000	(2uw2_A:0.0538540000	1w68_A:0.0696280000):0.1412610000):0.4968530000):0.2821990000	(((2inc_B:0.8431120000	1mty_B:1.9109810000):0.1515870000	2inp_C:1.0573670000):0.2834830000	(1mty_D:1.2178890000	3dhg_A:0.8991140000):0.3450680000):0.4590790000):0.2084690000	(((2uw1_A:0.0000010000	2uw1_B:0.0000010000):0.1747010000	1afr_A:0.1022140000):0.8953850000	1za0_A:1.3639260000):0.4711210000):0.0493596000	3ee4_A:0.9139230000):0.3306650000):0.4603940000):0.0866548000):0.1207160000	2vzb_A:0.5921250000):0.3699590000):0.0710614000	((1qgh_A:0.4002920000	2ux1_A:0.3750290000):0.2634580000	2fjc_A:0.3690610000):0.1729270000):0.0271009000	1ji4_A:0.5708430000):0.1113440000):0.0952688000	1n1q_A:0.2721660000);
(1ji5_A:0.2465850000	(1jig_A:0.1764720000	(((2chp_A:0.3858970000	(((((1dps_A:0.0000010000	1jts_A:0.0000010000):0.3254600000	1o9r_A:0.1998660000):0.3026540000	1uvh_A:0.6989140000):0.2814530000	(1tjo_A:0.0000010000	1tk6_A:0.0000010000):0.5775320000):0.2356050000	(((2fzf_A:1.7653310000	2vzb_A:0.5398840000):0.3663390000	((1otk_A:1.2341160000	(2inc_B:0.9047430000	(2inp_C:0.9114920000	(1mty_B:2.0742400000	(1mty_D:1.2466630000	3dhg_A:1.0853570000):0.4695770000):0.0774853000):0.2106740000):0.4943620000):0.2401750000	((((((1oqu_A:0.1326420000	1r2f_A:0.1773600000):0.0423509000	1uzr_A:0.0318300000):0.8073990000	1mxr_A:0.8167620000):0.1672140000	((1jk0_A:0.5167450000	2uw2_A:0.0494360000):0.0463172000	1w68_A:0.0431190000):0.8276440000):0.2527580000	3ee4_A:0.9797560000):0.4012800000	(((2uw1_A:0.0000010000	2uw1_B:0.0000010000):0.1773620000	1afr_A:0.0827210000):0.8424730000	1za0_A:1.4755600000):0.4722550000):0.1839080000):0.8297980000):0.0814183000	(((((1bcf_A:0.0000010000	3e1q_A:0.0000010000):0.1802270000	2fkz_A:0.0994580000):0.1629700000	1jgc_A:0.2770580000):0.4600310000	((1lko_A:0.7675970000	(1yuz_A:0.9712570000	3qhb_A:0.6367930000):0.0977172000):0.8138240000	(((((1lb3_A:0.1151410000	2za7_A:0.0705810000):0.1831920000	(1bg7_A:0.1274570000	1r03_A:0.1548420000):0.0549350000):0.1893560000	(1z6o_A:0.9145020000	1z6o_M:0.5927400000):0.2866760000):0.2130490000	3e6s_A:0.7499020000):0.1432870000	((1eum_A:0.2248080000	1krq_A:0.3730080000):0.2796960000	(2jd7_A:0.2277310000	1vlg_A:0.2605260000):0.0729409000):0.0283166000):0.3805730000):0.0751186000):0.2875530000	1nfv_A:0.5074870000):0.1630240000):0.2654740000):0.0501884000):0.0516940000	(1ji4_A:0.3979580000	2fjc_A:0.4837960000):0.1468930000):0.0866906000	(1qgh_A:0.3115780000	2ux1_A:0.3846210000):0.3999530000):0.0840977000):0.0366713000	1n1q_A:0.3002190000);
(1ji5_A:0.2018310000	1jig_A:0.1566190000	(1n1q_A:0.2101480000	((2chp_A:0.4130350000	((1ji4_A:0.3939630000	2fjc_A:0.5210370000):0.1697590000	(((((1dps_A:0.0000010000	1jts_A:0.0000010000):0.3711310000	1o9r_A:0.2613270000):0.3064940000	1uvh_A:0.9174260000):0.1503030000	(1tjo_A:0.0000010000	1tk6_A:0.0000010000):0.7554550000):0.1572380000	((2fzf_A:2.2242590000	2vzb_A:0.6228360000):0.2863720000	(((((1bcf_A:0.0000010000	3e1q_A:0.0000010000):0.2302290000	2fkz_A:0.1123990000):0.2480530000	1jgc_A:0.2461580000):0.4328940000	((((1lko_A:0.6760000000	1yuz_A:0.8757960000):0.4335330000	3qhb_A:0.7086270000):0.3992690000	(1otk_A:1.5075820000	(((((((1oqu_A:0.1932130000	1uzr_A:0.0270620000):0.1050960000	1r2f_A:0.1064730000):0.6584620000	1mxr_A:0.9338820000):0.1206320000	((1jk0_A:0.5623560000	2uw2_A:0.0630920000):0.0470008000	1w68_A:0.0624740000):0.7355040000):0.3497120000	3ee4_A:1.0029830000):0.1952550000	(((2uw1_A:0.0000010000	2uw1_B:0.0000010000):0.1294990000	1afr_A:0.1178700000):0.6390260000	1za0_A:1.6308360000):0.7439960000):0.2460140000	(((2inc_B:0.9454600000	1mty_B:2.0180060000):0.3047170000	2inp_C:0.7522070000):0.4130620000	(1mty_D:1.0189690000	3dhg_A:0.8893120000):0.5356730000):0.3295040000):0.3049420000):0.6370500000):0.1641720000	(((((((1lb3_A:0.1044700000	2za7_A:0.0696690000):0.3397220000	1bg7_A:0.0821360000):0.1112660000	1r03_A:0.1768910000):0.2373780000	(1z6o_A:1.0739400000	1z6o_M:0.5899250000):0.2792180000):0.1765600000	3e6s_A:0.6919050000):0.1526060000	(2jd7_A:0.2433980000	1vlg_A:0.2930790000):0.0603844000):0.0422820000	(1eum_A:0.2813460000	1krq_A:0.3016990000):0.2275400000):0.4274190000):0.1462170000):0.1754790000	1nfv_A:0.5593850000):0.2608870000):0.1654100000):0.1202060000):0.0858798000):0.0709458000	(1qgh_A:0.3151850000	2ux1_A:0.5377900000):0.2169310000):0.0832224000):0.0289032000);
(1ji5_A:0.2384370000	(1jig_A:0.1574640000	(((2chp_A:0.4500170000	(((((1dps_A:0.0000010000	1jts_A:0.0000010000):0.2703050000	1o9r_A:0.2079620000):0.3819630000	1uvh_A:0.7395520000):0.2127140000	(1tjo_A:0.0000010000	1tk6_A:0.0000010000):0.6592120000):0.1442390000	((2fzf_A:1.9088080000	2vzb_A:0.5945200000):0.1361970000	((((((1bcf_A:0.0000010000	3e1q_A:0.0000010000):0.1751350000	2fkz_A:0.0907440000):0.1635060000	1jgc_A:0.3060410000):0.3173010000	((1lko_A:0.7951980000	(1yuz_A:0.9174700000	3qhb_A:0.9287020000):0.0599815000):0.7780180000	(((((1lb3_A:0.0899660000	2za7_A:0.0602390000):0.2006360000	1bg7_A:0.0542220000):0.0825367000	1r03_A:0.1179230000):0.2493650000	(1z6o_A:0.9268770000	1z6o_M:0.6273880000):0.2973860000):0.0946120000	(((1eum_A:0.2588880000	1krq_A:0.2260700000):0.2468530000	(2jd7_A:0.2087100000	1vlg_A:0.3026540000):0.1384070000):0.0953006000	3e6s_A:0.6705760000):0.1060390000):0.1826740000):0.1577450000):0.1200960000	(1otk_A:1.7104610000	((((((1oqu_A:0.1566150000	1r2f_A:0.1750870000):0.0275966000	1uzr_A:0.0535550000):0.6431390000	1mxr_A:0.9370670000):0.1766500000	(((1jk0_A:0.4690360000	2uw2_A:0.0715170000):0.0536006000	1w68_A:0.0224320000):0.7788700000	(((2inc_B:1.0763840000	2inp_C:0.6173530000):0.2641250000	1mty_B:1.7007580000):0.2442710000	(1mty_D:1.2031370000	3dhg_A:0.9472600000):0.5072330000):0.5486950000):0.2219940000):0.3000080000	3ee4_A:0.7564680000):0.2663570000	(((2uw1_A:0.0000010000	2uw1_B:0.0000010000):0.1865320000	1afr_A:0.0765870000):0.8372340000	1za0_A:1.2936860000):0.4506050000):0.3233890000):0.6564170000):0.1443160000	1nfv_A:0.6391650000):0.2138720000):0.3109860000):0.1021780000):0.0693578000	(1ji4_A:0.5392190000	2fjc_A:0.4001050000):0.2041680000):0.0888217000	(1qgh_A:0.2835320000	2ux1_A:0.5270350000):0.3485210000):0.1312210000):0.0256502000	1n1q_A:0.3035270000);
(1ji5_A:0.2344000000	(1jig_A:0.1119340000	(((2chp_A:0.4268580000	((((1dps_A:0.0000010000	1jts_A:0.0000010000):0.2899980000	1o9r_A:0.2494310000):0.2735400000	1uvh_A:0.6939070000):0.3091010000	(1tjo_A:0.0000010000	1tk6_A:0.0000010000):0.6898710000):0.1828370000):0.0585154000	((2fzf_A:1.7349620000	2vzb_A:0.5316940000):0.2612870000	((((((1bcf_A:0.0000010000	3e1q_A:0.0000010000):0.2083000000	2fkz_A:0.0898910000):0.1268030000	1jgc_A:0.2337210000):0.4093560000	(((1lko_A:0.6318090000	1yuz_A:0.9180690000):0.2728610000	3qhb_A:0.8693570000):0.6165090000	(((((1lb3_A:0.0785240000	2za7_A:0.0881590000):0.2301030000	1bg7_A:0.1574340000):0.0986406000	1r03_A:0.1143940000):0.2112990000	(1z6o_A:0.9764630000	1z6o_M:0.6537400000):0.3694860000):0.0834985000	(((1eum_A:0.2905100000	1krq_A:0.3225770000):0.1802100000	(2jd7_A:0.1123940000	1vlg_A:0.2950550000):0.1280510000):0.0957865000	3e6s_A:0.5770120000):0.1259700000):0.3092780000):0.1575330000):0.2430130000	1nfv_A:0.7583610000):0.0923115000	(1otk_A:1.8193670000	(((((((1oqu_A:0.1363270000	1uzr_A:0.0779760000):0.0835437000	1r2f_A:0.1120800000):0.6001850000	1mxr_A:0.8252710000):0.1670900000	(1jk0_A:0.3815780000	(2uw2_A:0.0863900000	1w68_A:0.0787740000):0.1861230000):0.5536550000):0.2776630000	(((2inc_B:1.0114860000	1mty_B:1.7040550000):0.1987060000	2inp_C:0.9322390000):0.1499140000	(1mty_D:1.0727840000	3dhg_A:1.0767850000):0.4289970000):0.7216710000):0.1993520000	3ee4_A:0.9013310000):0.1706980000	(((2uw1_A:0.0000010000	2uw1_B:0.0000010000):0.2356570000	1afr_A:0.0254050000):0.9167460000	1za0_A:1.3540190000):0.4075420000):0.6107510000):0.2117400000):0.0603673000):0.3079300000):0.0442341000	((1qgh_A:0.2897580000	2ux1_A:0.4284380000):0.3213980000	(1ji4_A:0.5034930000	2fjc_A:0.3906280000):0.1624160000):0.0946151000):0.0816574000):0.0323359000	1n1q_A:0.2902150000);
(1ji5_A:0.1951400000	1jig_A:0.1514030000	(1n1q_A:0.2270710000	(((2chp_A:0.3700050000	(((((1dps_A:0.0000010000	1jts_A:0.0000010000):0.3144860000	1o9r_A:0.2727980000):0.2781020000	1uvh_A:0.6825110000):0.1987290000	(1tjo_A:0.0000010000	1tk6_A:0.0000010000):0.6953500000):0.1995110000	((2fzf_A:1.8669450000	((((((1bcf_A:0.0000010000	3e1q_A:0.0000010000):0.1966260000	2fkz_A:0.0872310000):0.1261930000	1jgc_A:0.3277650000):0.3175640000	(((1lko_A:0.8089470000	1yuz_A:0.6586490000):0.3765350000	3qhb_A:0.4505480000):1.0814000000	(((((1lb3_A:0.0755470000	2za7_A:0.0676850000):0.2337740000	(1bg7_A:0.0845780000	(1z6o_A:1.1310340000	1z6o_M:0.5491450000):0.3313090000):0.0567901000):0.0843664000	1r03_A:0.1410570000):0.2292600000	3e6s_A:0.7507080000):0.2028490000	((1eum_A:0.2832030000	1krq_A:0.3655070000):0.2511780000	(2jd7_A:0.1469350000	1vlg_A:0.3103640000):0.1426150000):0.0890357000):0.2894700000):0.1169650000):0.1292280000	1nfv_A:0.6312360000):0.1525250000	(1otk_A:1.5403220000	(((((((1oqu_A:0.1694570000	1r2f_A:0.1363190000):0.0322822000	1uzr_A:0.0315420000):0.5781860000	1mxr_A:0.9099210000):0.2579790000	(1jk0_A:0.3804180000	(2uw2_A:0.0875730000	1w68_A:0.0584490000):0.1225400000):0.5774620000):0.2916310000	3ee4_A:0.9396780000):0.2781210000	((2inc_B:1.1534040000	(2inp_C:0.9013530000	1mty_B:1.7264830000):0.2004440000):0.2733730000	(1mty_D:1.2352910000	3dhg_A:0.8884760000):0.4084230000):0.4988930000):0.3569880000	(((2uw1_A:0.0000010000	2uw1_B:0.0000010000):0.1644070000	1afr_A:0.1004050000):0.9140120000	1za0_A:1.2507700000):0.3631270000):0.4329990000):0.5087630000):0.1699370000):0.2140840000	2vzb_A:0.6182550000):0.2878060000):0.0796644000):0.0875635000	(1ji4_A:0.4143110000	2fjc_A:0.3937940000):0.2030100000):0.0806592000	(1qgh_A:0.3201830000	2ux1_A:0.4461890000):0.3013540000):0.0677653000):0.0362360000);
(1ji5_A:0.1166490000	((1jig_A:0.1089910000	((2chp_A:0.4186730000	(((((1dps_A:0.0000010000	1jts_A:0.0000010000):0.3442510000	1o9r_A:0.1489570000):0.3276220000	1uvh_A:0.5955950000):0.1580360000	(1tjo_A:0.0000010000	1tk6_A:0.0000010000):0.6849600000):0.2009810000	((2fzf_A:1.7210880000	2vzb_A:0.4374810000):0.2061010000	((((((1bcf_A:0.0000010000	3e1q_A:0.0000010000):0.1896870000	2fkz_A:0.0967650000):0.1045210000	1jgc_A:0.2976970000):0.3091670000	((((((1lb3_A:0.0548270000	2za7_A:0.0720540000):0.2345400000	1bg7_A:0.1042140000):0.1019400000	1r03_A:0.1179490000):0.1614000000	3e6s_A:0.7456620000):0.1859560000	(1z6o_A:0.9545410000	1z6o_M:0.4402240000):0.2088300000):0.0953664000	((1eum_A:0.2884710000	1krq_A:0.2704740000):0.2736180000	(2jd7_A:0.0993390000	1vlg_A:0.3276000000):0.0983536000):0.1555610000):0.3990230000):0.1109640000	1nfv_A:0.7368420000):0.0572778000	(((1lko_A:0.7319360000	1yuz_A:0.8995950000):0.5742590000	3qhb_A:0.6289240000):0.4877690000	(1otk_A:1.4660650000	((((((1oqu_A:0.1939950000	1uzr_A:0.0655190000):0.0711618000	1r2f_A:0.1164200000):0.6730820000	1mxr_A:1.0200070000):0.1483930000	((1jk0_A:0.5108930000	2uw2_A:0.0690010000):0.0482532000	1w68_A:0.0551500000):0.7693720000):0.3212170000	3ee4_A:0.8726510000):0.2185820000	(((2inc_B:0.9722480000	(2inp_C:0.8408640000	1mty_B:1.6645100000):0.1951170000):0.3579560000	(1mty_D:1.1998580000	3dhg_A:1.1492510000):0.6154140000):0.2051830000	(((2uw1_A:0.0000010000	2uw1_B:0.0000010000):0.1424780000	1afr_A:0.0954850000):0.9901360000	1za0_A:1.2644040000):0.5211540000):0.2915860000):0.1845680000):0.4337710000):0.1077490000):0.2982760000):0.2313170000):0.1267470000):0.0510039000	(1ji4_A:0.3896560000	2fjc_A:0.3880070000):0.2080970000):0.2032050000):0.0855168000	1n1q_A:0.3100430000):0.0642416000	(1qgh_A:0.2090340000	2ux1_A:0.4747170000):0.4369320000);
(1ji5_A:0.1505570000	(1jig_A:0.1602530000	(1n1q_A:0.2706400000	(((2chp_A:0.2734040000	((((1dps_A:0.0000010000	1jts_A:0.0000010000):0.2967300000	1o9r_A:0.1256210000):0.2550020000	1uvh_A:0.7011170000):0.2009630000	(1tjo_A:0.0000010000	1tk6_A:0.0000010000):0.7366060000):0.2604830000):0.0480756000	((2fzf_A:1.6804850000	2vzb_A:0.2970890000):0.3078270000	((((((1bcf_A:0.0000010000	3e1q_A:0.0000010000):0.2069110000	2fkz_A:0.0693400000):0.1217330000	1jgc_A:0.2297480000):0.4394800000	((1lko_A:0.7490690000	(1yuz_A:1.0093700000	3qhb_A:0.9066040000):0.1387310000):0.5295320000	((((((1lb3_A:0.0869650000	2za7_A:0.1001690000):0.2302460000	1bg7_A:0.0806950000):0.0657494000	1r03_A:0.1226470000):0.1711630000	(1z6o_A:0.9984020000	1z6o_M:0.5339910000):0.2598700000):0.2068540000	3e6s_A:0.5540520000):0.1738100000	((1eum_A:0.3206050000	1krq_A:0.3166130000):0.1581960000	(2jd7_A:0.1397870000	1vlg_A:0.2588580000):0.1172300000):0.0400034000):0.2167640000):0.1013840000):0.1012860000	1nfv_A:0.5672170000):0.2362220000	(1otk_A:1.2708740000	(((((((1oqu_A:0.1844380000	1uzr_A:0.0575170000):0.0792038000	1r2f_A:0.1254210000):0.8571250000	1mxr_A:0.9686540000):0.1985780000	((1jk0_A:0.5400930000	2uw2_A:0.0559440000):0.0370825000	1w68_A:0.0406640000):0.6757380000):0.3222350000	3ee4_A:1.0944800000):0.3927180000	(2inc_B:1.0336540000	((2inp_C:0.8850350000	1mty_B:1.5058290000):0.1688610000	(1mty_D:1.1564720000	3dhg_A:0.9010340000):0.5537950000):0.2209410000):0.5505970000):0.1629670000	(((2uw1_A:0.0000010000	2uw1_B:0.0000010000):0.1471880000	1afr_A:0.1210500000):0.9662040000	1za0_A:1.2578450000):0.4136620000):0.3416590000):0.3822180000):0.2754860000):0.3451110000):0.0922719000	(1ji4_A:0.4430750000	2fjc_A:0.3584830000):0.2658620000):0.0949111000):0.0566753000):0.0759598000	(1qgh_A:0.2636160000	2ux1_A:0.5941430000):0.2880310000);
(1ji5_A:0.2457800000	(1jig_A:0.1119490000	(((1qgh_A:0.3147940000	2ux1_A:0.5239370000):0.2091120000	(1ji4_A:0.6009360000	2fjc_A:0.5585640000):0.1440370000):0.1368250000	(((((1dps_A:0.0000010000	1jts_A:0.0000010000):0.3563610000	1o9r_A:0.1416630000):0.2512260000	1uvh_A:0.6486960000):0.3392190000	(1tjo_A:0.0000010000	1tk6_A:0.0000010000):0.6535130000):0.2112520000	(((2fzf_A:1.7533020000	((((1bcf_A:0.0000010000	3e1q_A:0.0000010000):0.1834670000	2fkz_A:0.0904610000):0.1563080000	1jgc_A:0.2493850000):0.4997630000	(((1lko_A:0.7846420000	1yuz_A:0.9462180000):0.3884150000	3qhb_A:0.4903120000):0.6966940000	((((((1lb3_A:0.0957610000	2za7_A:0.0578910000):0.2763820000	1bg7_A:0.1608940000):0.0618294000	1r03_A:0.1608160000):0.2867100000	(1z6o_A:1.0045490000	1z6o_M:0.7236780000):0.1140380000):0.0872863000	(((1eum_A:0.4100470000	1krq_A:0.2256390000):0.1162690000	3e6s_A:0.6673070000):0.1401300000	(2jd7_A:0.2449730000	1vlg_A:0.2547340000):0.0930278000):0.1924220000):0.2951720000	(1otk_A:1.7434650000	(((((((1oqu_A:0.1971590000	1r2f_A:0.1631320000):0.0684074000	1uzr_A:0.0000020000):0.7114590000	1mxr_A:1.0083470000):0.2522270000	(1jk0_A:0.4340810000	(2uw2_A:0.0711150000	1w68_A:0.0496410000):0.1537340000):0.7073550000):0.4229940000	3ee4_A:0.8633490000):0.2082500000	((2inc_B:1.1132050000	(2inp_C:0.7290550000	1mty_B:1.9445520000):0.2675880000):0.1728010000	(1mty_D:1.2636540000	3dhg_A:0.9447610000):0.3564220000):0.6200970000):0.4018710000	(((2uw1_A:0.0000010000	2uw1_B:0.0000010000):0.1281880000	1afr_A:0.1132370000):0.7544350000	1za0_A:1.5057480000):0.5590420000):0.3162910000):0.3833720000):0.1423920000):0.1163580000):0.1883290000):0.0988267000	1nfv_A:0.5902290000):0.1660430000	2vzb_A:0.7809850000):0.2891340000):0.1249780000):0.0747448000):0.0403461000	(1n1q_A:0.2296960000	2chp_A:0.4204710000):0.1262040000);
(1ji5_A:0.2496420000	1jig_A:0.1527550000	(1n1q_A:0.3025840000	(((2chp_A:0.3850430000	(((((1dps_A:0.0000010000	1jts_A:0.0000010000):0.3491140000	1o9r_A:0.1649060000):0.4578260000	1uvh_A:0.7023470000):0.1653520000	(1tjo_A:0.0000010000	1tk6_A:0.0000010000):0.8988560000):0.2785350000	((((2fzf_A:1.6886860000	(((((1lb3_A:0.0623900000	2za7_A:0.0927830000):0.1924680000	1bg7_A:0.0909660000):0.0988774000	1r03_A:0.1829190000):0.2262460000	(1z6o_A:0.8827570000	1z6o_M:0.6203430000):0.3147400000):0.1423260000	(((1eum_A:0.2615230000	1krq_A:0.3154790000):0.1954350000	(2jd7_A:0.1912690000	1vlg_A:0.3564320000):0.1422530000):0.1002210000	3e6s_A:0.5960210000):0.0963888000):0.3655830000):0.0679390000	((1lko_A:0.6150550000	1yuz_A:1.0188790000):0.6397010000	3qhb_A:0.7186330000):0.4436330000):0.0866814000	((((1bcf_A:0.0000010000	3e1q_A:0.0000010000):0.2145910000	2fkz_A:0.0576790000):0.0885985000	1jgc_A:0.2826030000):0.4450920000	1nfv_A:0.6550510000):0.2080350000):0.2397630000	(2vzb_A:0.7572730000	(1otk_A:1.1916380000	(((((((1oqu_A:0.1661830000	1r2f_A:0.1845360000):0.0492013000	1uzr_A:0.0423960000):0.7483340000	1mxr_A:0.8434410000):0.3430950000	((1jk0_A:0.5370600000	2uw2_A:0.0415130000):0.0450535000	1w68_A:0.0378080000):0.6423430000):0.4351730000	3ee4_A:1.0438180000):0.2984710000	(((2uw1_A:0.0000010000	2uw1_B:0.0000010000):0.1575430000	1afr_A:0.0817120000):1.0769700000	1za0_A:1.3823540000):0.2520480000):0.1788890000	((2inc_B:1.0620510000	(2inp_C:0.8675880000	1mty_B:1.7378600000):0.2698360000):0.3647000000	(1mty_D:1.0488310000	3dhg_A:1.1176830000):0.4912100000):0.4102480000):0.3232940000):0.5807990000):0.2135280000):0.3913070000):0.1010590000):0.0928046000	(1ji4_A:0.5000520000	2fjc_A:0.6409350000):0.1543820000):0.0744341000	(1qgh_A:0.2733760000	2ux1_A:0.5372380000):0.3882450000):0.0721007000):0.0288395000);
(1ji5_A:0.2988110000	(1jig_A:0.1679880000	((2chp_A:0.4674960000	(((((1dps_A:0.0000010000	1jts_A:0.0000010000):0.2403740000	1o9r_A:0.1683040000):0.3792160000	1uvh_A:0.7710260000):0.2913050000	(1tjo_A:0.0000010000	1tk6_A:0.0000020000):0.6967710000):0.1747150000	(((2fzf_A:1.8305860000	(1otk_A:1.2962130000	(((((((1oqu_A:0.1882940000	1r2f_A:0.1457590000):0.0375964000	1uzr_A:0.0458670000):0.6271340000	1mxr_A:0.9213340000):0.3110450000	(1jk0_A:0.4453700000	(2uw2_A:0.0656080000	1w68_A:0.0590740000):0.1359740000):0.7218780000):0.2978750000	3ee4_A:1.0244890000):0.1524650000	(((2inc_B:0.7935700000	2inp_C:1.2206040000):0.3077570000	1mty_B:1.8878250000):0.3303480000	(1mty_D:1.0479480000	3dhg_A:0.8925700000):0.5347620000):0.2572410000):0.1234450000	(((2uw1_A:0.0000010000	2uw1_B:0.0000010000):0.1664620000	1afr_A:0.0729310000):0.7309990000	1za0_A:1.6405680000):0.5095010000):0.3625390000):0.4254230000):0.0695666000	((((((1bcf_A:0.0000010000	3e1q_A:0.0000010000):0.1687140000	2fkz_A:0.1006360000):0.1319670000	1jgc_A:0.3306980000):0.4835260000	((1lko_A:0.6751550000	1yuz_A:0.7786110000):0.1926440000	3qhb_A:0.6645140000):0.8171690000):0.0137225000	(((((1lb3_A:0.0663790000	2za7_A:0.0798760000):0.2565900000	1bg7_A:0.1078940000):0.0791476000	1r03_A:0.0914860000):0.2780600000	(1z6o_A:0.9170630000	1z6o_M:0.5764070000):0.2119000000):0.1609360000	(((1eum_A:0.2382880000	1krq_A:0.2831950000):0.2040360000	3e6s_A:0.6603660000):0.1120460000	(2jd7_A:0.2220130000	1vlg_A:0.2190980000):0.0882533000):0.1561480000):0.2848660000):0.1512400000	1nfv_A:0.6431280000):0.1197080000):0.2125310000	2vzb_A:0.8134270000):0.2781830000):0.0717927000):0.0848086000	((1qgh_A:0.3358840000	2ux1_A:0.4690350000):0.2406400000	(1ji4_A:0.4602340000	2fjc_A:0.4605000000):0.2203030000):0.1301070000):0.1376820000):0.0364023000	1n1q_A:0.2660610000);
(1ji5_A:0.2162830000	(1jig_A:0.2058090000	((2chp_A:0.3769810000	(((((1dps_A:0.0000010000	1jts_A:0.0000010000):0.1968890000	1o9r_A:0.2132410000):0.3869850000	1uvh_A:0.5873860000):0.2197350000	(1tjo_A:0.0000010000	1tk6_A:0.0000010000):0.6962270000):0.1072750000	((2fzf_A:1.3822370000	2vzb_A:0.5129380000):0.1849430000	(((((((1bcf_A:0.0000010000	3e1q_A:0.0000010000):0.1829970000	2fkz_A:0.0601670000):0.1738490000	1jgc_A:0.2468590000):0.3995020000	((1lko_A:0.7359280000	1yuz_A:0.6800140000):0.2512980000	3qhb_A:0.6075820000):0.8057620000):0.0709222000	((((((1lb3_A:0.0418140000	2za7_A:0.0829230000):0.2610700000	1bg7_A:0.1244510000):0.0712488000	1r03_A:0.1407860000):0.1873150000	(1z6o_A:0.8836190000	1z6o_M:0.5019190000):0.2552720000):0.1552050000	3e6s_A:0.6297430000):0.1415540000	((1eum_A:0.2088780000	1krq_A:0.4025350000):0.2315680000	(2jd7_A:0.2245130000	1vlg_A:0.2861350000):0.1089750000):0.0330962000):0.3333680000):0.1411180000	(((1otk_A:1.6394690000	(2inc_B:0.8748720000	((2inp_C:0.8081740000	1mty_B:1.5407820000):0.2232950000	(1mty_D:1.0067230000	3dhg_A:1.1656050000):0.5424540000):0.1097020000):0.3756760000):0.2957590000	(((((1oqu_A:0.1394290000	1r2f_A:0.1561300000):0.0458110000	1uzr_A:0.0161350000):0.6591240000	1mxr_A:0.8864960000):0.2494300000	((1jk0_A:0.4988570000	2uw2_A:0.0467790000):0.0505901000	1w68_A:0.0320780000):0.6717900000):0.3501240000	3ee4_A:0.6968630000):0.2688000000):0.4263220000	(((2uw1_A:0.0000010000	2uw1_B:0.0000010000):0.1625920000	1afr_A:0.0628440000):0.7173750000	1za0_A:1.4959660000):0.4466710000):0.5230230000):0.1577210000	1nfv_A:0.6279030000):0.2608540000):0.2975840000):0.1348130000):0.0727491000	((1qgh_A:0.2673970000	2ux1_A:0.5702980000):0.2233330000	(1ji4_A:0.3918300000	2fjc_A:0.5574650000):0.1851360000):0.0664162000):0.0601955000):0.0193546000	1n1q_A:0.2350970000);
(1ji5_A:0.1765050000	1jig_A:0.1258030000	(1n1q_A:0.2277480000	(((2chp_A:0.4376330000	(((((1dps_A:0.0000010000	1jts_A:0.0000010000):0.2637750000	1o9r_A:0.2607770000):0.1936780000	1uvh_A:0.6612710000):0.2262280000	(1tjo_A:0.0000010000	1tk6_A:0.0000010000):0.7096840000):0.0765273000	(((2fzf_A:1.5198700000	1nfv_A:0.5348060000):0.1209240000	(((((1bcf_A:0.0000010000	3e1q_A:0.0000010000):0.1916780000	2fkz_A:0.1484000000):0.1122400000	1jgc_A:0.2479270000):0.3649780000	(((((1lb3_A:0.0788540000	2za7_A:0.1014220000):0.2550360000	(1bg7_A:0.0824630000	(1z6o_A:0.8921890000	1z6o_M:0.5845490000):0.4767890000):0.0574882000):0.0916765000	1r03_A:0.0917430000):0.2693140000	3e6s_A:0.6276530000):0.2081220000	((1eum_A:0.2316840000	1krq_A:0.3033720000):0.2112310000	(2jd7_A:0.1431000000	1vlg_A:0.2353650000):0.0995721000):0.0861001000):0.2543340000):0.0876973000	((1lko_A:0.5379280000	1yuz_A:0.8226960000):0.3230850000	3qhb_A:0.5135030000):0.6180260000):0.2183470000):0.1351470000	(2vzb_A:0.6101800000	(1otk_A:1.4579020000	(((((((1oqu_A:0.1585770000	1r2f_A:0.1916100000):0.0526612000	1uzr_A:0.0227590000):0.7518390000	1mxr_A:0.8091670000):0.1860470000	((1jk0_A:0.5229920000	2uw2_A:0.0613590000):0.0350053000	1w68_A:0.0246440000):0.7300630000):0.3613530000	3ee4_A:0.8987080000):0.3169440000	(((2uw1_A:0.0000010000	2uw1_B:0.0000010000):0.1291900000	1afr_A:0.0921240000):0.9654720000	1za0_A:1.1917860000):0.3157140000):0.1708830000	((2inc_B:1.0667730000	(2inp_C:0.7925680000	1mty_B:2.0771450000):0.2848910000):0.3215140000	(1mty_D:1.1037920000	3dhg_A:0.8693320000):0.4193170000):0.2958550000):0.1799310000):0.4444140000):0.2336360000):0.2624120000):0.1300720000):0.0363863000	(1qgh_A:0.2497100000	2ux1_A:0.3877620000):0.2859460000):0.0414027000	(1ji4_A:0.4666890000	2fjc_A:0.4273940000):0.2102870000):0.0608498000):0.0447546000);
(1ji5_A:0.2160760000	(1jig_A:0.2070980000	((2chp_A:0.3235320000	(((((1dps_A:0.0000010000	1jts_A:0.0000010000):0.3603910000	1o9r_A:0.1824280000):0.3249120000	1uvh_A:0.7842540000):0.1693830000	(1tjo_A:0.0000010000	1tk6_A:0.0000010000):0.6609880000):0.1792980000	((2fzf_A:1.9685570000	2vzb_A:0.5313880000):0.1951510000	((((((1bcf_A:0.0000010000	3e1q_A:0.0000010000):0.1961560000	2fkz_A:0.1166540000):0.1648790000	1jgc_A:0.2514200000):0.3484400000	1nfv_A:0.7746620000):0.1788160000	(((1lko_A:0.7649900000	1yuz_A:0.9505410000):0.4342330000	3qhb_A:0.8019450000):0.7476800000	(((((1lb3_A:0.0776540000	2za7_A:0.0730380000):0.1508090000	(1bg7_A:0.0912490000	1r03_A:0.1845300000):0.0443355000):0.2115420000	1z6o_M:0.7856100000):0.0762763000	1z6o_A:1.0503150000):0.0878966000	(((1eum_A:0.3500980000	1krq_A:0.3595130000):0.1572200000	3e6s_A:0.6976370000):0.1345560000	(2jd7_A:0.1421300000	1vlg_A:0.2982520000):0.1220950000):0.2154060000):0.3110520000):0.0018180300):0.2093730000	(1otk_A:1.8217420000	(((((((1oqu_A:0.1721230000	1r2f_A:0.1878750000):0.0562793000	1uzr_A:0.0223260000):0.7228250000	1mxr_A:0.9508990000):0.2015710000	((1jk0_A:0.5822290000	2uw2_A:0.0629430000):0.0478230000	1w68_A:0.0363200000):0.9228340000):0.2665580000	3ee4_A:1.0868540000):0.1387570000	(2inc_B:1.0794580000	((2inp_C:0.8126350000	1mty_B:1.7794810000):0.1917970000	(1mty_D:1.2998310000	3dhg_A:0.9453560000):0.4703840000):0.1169010000):0.5905820000):0.2943430000	(((2uw1_A:0.0000010000	2uw1_B:0.0000010000):0.1953250000	1afr_A:0.0841040000):1.0062900000	1za0_A:1.1523860000):0.6413110000):0.1644010000):0.5698420000):0.1153690000):0.1954500000):0.1467110000):0.1222870000	((1qgh_A:0.2876880000	2ux1_A:0.4228940000):0.2822970000	(1ji4_A:0.3978530000	2fjc_A:0.4955280000):0.1373480000):0.0965017000):0.0760321000):0.0473476000	1n1q_A:0.3013500000);
(1ji5_A:0.2049040000	((1jig_A:0.1253660000	1n1q_A:0.2917960000):0.0058854000	(2chp_A:0.2949840000	(((((1dps_A:0.0000010000	1jts_A:0.0000010000):0.3788920000	1o9r_A:0.2471530000):0.3662240000	1uvh_A:0.7097980000):0.1292680000	(1tjo_A:0.0000020000	1tk6_A:0.0000010000):0.6491010000):0.2201950000	((((2fzf_A:1.8181190000	1nfv_A:0.4679160000):0.3199000000	(((((1bcf_A:0.0000010000	3e1q_A:0.0000010000):0.1500110000	2fkz_A:0.1460150000):0.1835800000	1jgc_A:0.2457180000):0.2721310000	((1lko_A:0.6455390000	1yuz_A:1.0572790000):0.2981380000	3qhb_A:0.6584550000):0.5012980000):0.0911744000	(((((1lb3_A:0.0730350000	2za7_A:0.0876250000):0.2227000000	1bg7_A:0.0914210000):0.0536049000	1r03_A:0.1494540000):0.2244280000	(1z6o_A:0.8235960000	1z6o_M:0.6564410000):0.2023010000):0.2301880000	(((1eum_A:0.1964820000	1krq_A:0.3392040000):0.1764830000	3e6s_A:0.6358170000):0.0846891000	(2jd7_A:0.2138670000	1vlg_A:0.2756000000):0.1118430000):0.1234740000):0.2455990000):0.1742750000):0.0991624000	(1otk_A:1.8116990000	(((((((1oqu_A:0.1879690000	1r2f_A:0.1528880000):0.0475606000	1uzr_A:0.0194700000):0.6275760000	1mxr_A:0.9396850000):0.2566260000	(1jk0_A:0.3488520000	(2uw2_A:0.0643010000	1w68_A:0.0510430000):0.1943510000):0.5667940000):0.3846010000	(((2inc_B:0.9317650000	2inp_C:0.8590550000):0.2068310000	1mty_B:1.9076560000):0.1771700000	(1mty_D:1.1606220000	3dhg_A:0.8913830000):0.3763390000):0.5816510000):0.2398920000	(((2uw1_A:0.0000010000	2uw1_B:0.0000010000):0.1971280000	1afr_A:0.1165640000):1.0293500000	1za0_A:1.4119030000):0.2848450000):0.0874201000	3ee4_A:0.9092240000):0.1949930000):0.7779980000):0.1610910000	2vzb_A:0.8465410000):0.2598240000):0.0670991000):0.1557130000):0.0658787000	((1qgh_A:0.3387980000	2ux1_A:0.4569350000):0.1689350000	(1ji4_A:0.4321130000	2fjc_A:0.5075750000):0.1413860000):0.1146040000);
(1ji5_A:0.1938870000	(1jig_A:0.1490080000	((2chp_A:0.3525140000	(((((1dps_A:0.0000010000	1jts_A:0.0000010000):0.2582010000	1o9r_A:0.3024390000):0.1829930000	1uvh_A:0.8578970000):0.2531950000	(1tjo_A:0.0000010000	1tk6_A:0.0000010000):0.8328880000):0.2085750000	((2fzf_A:1.7348040000	2vzb_A:0.4606250000):0.3630730000	((((((1bcf_A:0.0000010000	3e1q_A:0.0000010000):0.1418340000	2fkz_A:0.1335280000):0.1648390000	1jgc_A:0.3027080000):0.3603540000	(((1lko_A:0.4132700000	1yuz_A:1.1012280000):0.5269940000	3qhb_A:0.8256630000):0.4881090000	((((((1lb3_A:0.0607860000	2za7_A:0.0662520000):0.2746520000	1bg7_A:0.1097220000):0.1052120000	1r03_A:0.0982810000):0.1170100000	(1z6o_A:0.7917140000	1z6o_M:0.6816250000):0.3365610000):0.1412920000	3e6s_A:0.7127320000):0.0828280000	((1eum_A:0.2741030000	1krq_A:0.3798420000):0.3075840000	(2jd7_A:0.2289670000	1vlg_A:0.3190150000):0.1492660000):0.1834300000):0.3517600000):0.2026280000):0.0844105000	1nfv_A:0.9161960000):0.0510490000	(((1otk_A:1.4104800000	(((2uw1_A:0.0000010000	2uw1_B:0.0000010000):0.1709200000	1afr_A:0.0757010000):0.9504230000	1za0_A:1.3868510000):0.3044470000):0.2169830000	(((((1oqu_A:0.1623630000	1uzr_A:0.0714190000):0.1108510000	1r2f_A:0.0969840000):0.7390330000	1mxr_A:0.9717300000):0.2473770000	((1jk0_A:0.5730140000	2uw2_A:0.0698110000):0.0727311000	1w68_A:0.0391850000):0.7053430000):0.3433220000	((2inc_B:0.8959470000	(2inp_C:0.8163570000	1mty_B:1.4202220000):0.1542250000):0.2980870000	(1mty_D:1.0628350000	3dhg_A:0.7982200000):0.6720510000):0.4306360000):0.1986990000):0.0976780000	3ee4_A:0.9279560000):0.6915070000):0.1394610000):0.3903080000):0.0777314000):0.0787760000	((1qgh_A:0.3691150000	2ux1_A:0.5227530000):0.1982300000	(1ji4_A:0.4754120000	2fjc_A:0.5322970000):0.1862070000):0.1018090000):0.0691264000):0.0360237000	1n1q_A:0.2511290000);
(1ji5_A:0.2228560000	(1jig_A:0.1207340000	((2chp_A:0.3205010000	((1ji4_A:0.5439810000	2fjc_A:0.4802120000):0.0852619000	(((((1dps_A:0.0000010000	1jts_A:0.0000010000):0.3300800000	1o9r_A:0.2799760000):0.2419030000	1uvh_A:0.7479030000):0.3006370000	(1tjo_A:0.0000010000	1tk6_A:0.0000010000):0.8287940000):0.2367080000	((2fzf_A:1.5159210000	(((((((1bcf_A:0.0000010000	3e1q_A:0.0000010000):0.1357490000	2fkz_A:0.1005170000):0.1307800000	1jgc_A:0.2700570000):0.3359800000	((((((1lb3_A:0.0542040000	2za7_A:0.1142290000):0.2104000000	(1z6o_A:0.8123260000	1z6o_M:0.6880530000):0.3230260000):0.0749942000	1bg7_A:0.0673590000):0.1495900000	1r03_A:0.1211680000):0.3424140000	3e6s_A:0.6990120000):0.1468710000	((1eum_A:0.3157170000	1krq_A:0.3028500000):0.2983760000	(2jd7_A:0.1745290000	1vlg_A:0.2700300000):0.1058610000):0.1038700000):0.3835630000):0.1387980000	((1lko_A:0.5807920000	1yuz_A:1.0455420000):0.3098720000	3qhb_A:0.7586630000):0.6454690000):0.1554580000	(1otk_A:1.3583700000	(((((((1oqu_A:0.1737250000	1uzr_A:0.0997350000):0.1246610000	1r2f_A:0.0628430000):0.7600810000	1mxr_A:1.1430320000):0.1804990000	(1jk0_A:0.3353570000	(2uw2_A:0.0763750000	1w68_A:0.0554190000):0.1378490000):0.6281330000):0.2671570000	3ee4_A:0.9540050000):0.3540750000	(((2uw1_A:0.0000010000	2uw1_B:0.0000010000):0.1954090000	1afr_A:0.0758250000):0.8837020000	1za0_A:1.3602390000):0.4733500000):0.1240330000	(((2inc_B:0.9389780000	2inp_C:1.0891090000):0.2407890000	1mty_B:1.6152350000):0.1791150000	(1mty_D:1.3181780000	3dhg_A:1.0461340000):0.3447270000):0.6407770000):0.2455170000):0.6313570000):0.1176000000	1nfv_A:0.6311790000):0.1983400000):0.2235870000	2vzb_A:0.9690090000):0.3373970000):0.0903409000):0.1649340000):0.0957718000	(1qgh_A:0.2850590000	2ux1_A:0.4984880000):0.4641510000):0.0769329000):0.0435913000	1n1q_A:0.1968310000);
(1ji5_A:0.1394070000	((1jig_A:0.1287910000	(2chp_A:0.2641580000	((1ji4_A:0.5621760000	2fjc_A:0.4583300000):0.1247290000	(((((1dps_A:0.0000010000	1jts_A:0.0000010000):0.2307260000	1o9r_A:0.2899910000):0.2014690000	1uvh_A:0.6400090000):0.2513440000	(1tjo_A:0.0000010000	1tk6_A:0.0000010000):0.7912120000):0.1645580000	((2fzf_A:1.6868610000	2vzb_A:0.5894160000):0.1238590000	(((((((1bcf_A:0.0000010000	3e1q_A:0.0000010000):0.2092970000	2fkz_A:0.0933460000):0.1035050000	1jgc_A:0.3065250000):0.2548240000	((1lko_A:0.7921430000	1yuz_A:0.8726020000):0.4722100000	3qhb_A:0.5420540000):0.5982740000):0.0564943000	((((((1lb3_A:0.0625010000	2za7_A:0.0820030000):0.3137620000	1bg7_A:0.0911460000):0.1015130000	1r03_A:0.1174020000):0.2123500000	(1z6o_A:0.7884540000	1z6o_M:0.7450070000):0.1738690000):0.1806430000	3e6s_A:0.7876760000):0.1369080000	(((1eum_A:0.1757850000	1krq_A:0.3678480000):0.3106330000	2jd7_A:0.1926620000):0.0628965000	1vlg_A:0.3051900000):0.1270940000):0.2675890000):0.1636460000	1nfv_A:0.7351690000):0.1908660000	(1otk_A:2.0411390000	(((((((1oqu_A:0.1548760000	1uzr_A:0.0588650000):0.0678496000	1r2f_A:0.0971760000):0.5494920000	1mxr_A:0.9880310000):0.2488900000	((1jk0_A:0.5325090000	2uw2_A:0.0550720000):0.0295148000	1w68_A:0.0638900000):0.6666960000):0.2461120000	3ee4_A:0.9602860000):0.2911210000	(((2inc_B:0.9245290000	1mty_B:1.7455230000):0.1800700000	2inp_C:0.9412800000):0.2160110000	(1mty_D:1.2682750000	3dhg_A:0.9495200000):0.6187910000):0.5080190000):0.2693980000	(((2uw1_A:0.0000010000	2uw1_B:0.0000010000):0.2048410000	1afr_A:0.0466110000):0.7402910000	1za0_A:1.4734500000):0.4732680000):0.1765050000):0.3970600000):0.1680470000):0.3244760000):0.0676043000):0.1156880000):0.1508640000):0.0328405000	1n1q_A:0.2656570000):0.0912177000	(1qgh_A:0.1954840000	2ux1_A:0.5953030000):0.3950620000);
(1ji5_A:0.2311460000	(1jig_A:0.1477730000	((2chp_A:0.3868230000	((1ji4_A:0.4568940000	2fjc_A:0.4368230000):0.1868310000	(((((1dps_A:0.0000010000	1jts_A:0.0000010000):0.2895090000	1o9r_A:0.2398870000):0.2435370000	1uvh_A:0.6881850000):0.2132060000	(1tjo_A:0.0000010000	1tk6_A:0.0000010000):0.6045410000):0.1605140000	((2fzf_A:1.5180540000	2vzb_A:0.5185550000):0.2149290000	((((((1bcf_A:0.0000010000	3e1q_A:0.0000010000):0.1874680000	2fkz_A:0.0744370000):0.1435410000	1jgc_A:0.2615350000):0.3539610000	(((1lko_A:0.6019770000	1yuz_A:0.8657240000):0.2405430000	3qhb_A:0.5946270000):0.6007680000	(((((1lb3_A:0.0601060000	2za7_A:0.0923160000):0.2358770000	1bg7_A:0.1075330000):0.0909248000	1r03_A:0.1157360000):0.1704560000	(1z6o_A:0.9198600000	1z6o_M:0.6690030000):0.2114100000):0.2381640000	(((1eum_A:0.2662550000	1krq_A:0.2444580000):0.1005140000	3e6s_A:0.5393460000):0.0734504000	(2jd7_A:0.1613590000	1vlg_A:0.2045110000):0.1787500000):0.1437470000):0.2368860000):0.0798478000):0.1702170000	1nfv_A:0.5338350000):0.1351250000	(1otk_A:1.2535550000	((((((1oqu_A:0.1582320000	1r2f_A:0.1886080000):0.0447357000	1uzr_A:0.0179630000):0.8014710000	1mxr_A:0.8953020000):0.2296760000	((1jk0_A:0.5839860000	2uw2_A:0.0709220000):0.0284670000	1w68_A:0.0476050000):0.8084590000):0.3093430000	3ee4_A:1.1650220000):0.2299290000	((((2inc_B:0.8857300000	1mty_B:1.7622850000):0.1520950000	2inp_C:0.9550860000):0.2653790000	(1mty_D:1.1718510000	3dhg_A:1.0120870000):0.3293070000):0.6418310000	(((2uw1_A:0.0000010000	2uw1_B:0.0000010000):0.1711920000	1afr_A:0.0981050000):0.8093300000	1za0_A:1.4470160000):0.2072490000):0.1911480000):0.2550380000):0.4300690000):0.1209270000):0.2554350000):0.0774383000):0.0840863000):0.1315750000	(1qgh_A:0.2632010000	2ux1_A:0.4118040000):0.3636840000):0.0459587000):0.0132550000	1n1q_A:0.3638400000);
(1ji5_A:0.2164580000	((1jig_A:0.1272770000	(((1qgh_A:0.3252800000	2ux1_A:0.3735310000):0.1885120000	2fjc_A:0.6457870000):0.1142910000	1ji4_A:0.4765840000):0.1577290000):0.0594521000	(2chp_A:0.3364030000	(((((1dps_A:0.0000010000	1jts_A:0.0000010000):0.2257660000	1o9r_A:0.2292100000):0.3016740000	1uvh_A:0.6005400000):0.1672190000	(1tjo_A:0.0000010000	1tk6_A:0.0000010000):0.7054560000):0.1969770000	((2fzf_A:1.9346840000	2vzb_A:0.3294850000):0.3574410000	((((((1bcf_A:0.0000010000	3e1q_A:0.0000010000):0.1739570000	2fkz_A:0.1313130000):0.1468420000	1jgc_A:0.2210620000):0.3866660000	(((1lko_A:0.8240960000	1yuz_A:0.6257840000):0.4826080000	3qhb_A:0.6005120000):0.5057930000	((((((1lb3_A:0.0585010000	2za7_A:0.0572270000):0.1837260000	1bg7_A:0.1214010000):0.0821764000	1r03_A:0.1147830000):0.2354850000	(1z6o_A:1.0337260000	1z6o_M:0.4619050000):0.2547310000):0.1412520000	3e6s_A:0.6067090000):0.1826890000	((1eum_A:0.2145550000	1krq_A:0.3520670000):0.1959470000	(2jd7_A:0.0959410000	1vlg_A:0.3285970000):0.0850758000):0.0858383000):0.2261040000):0.1632960000):0.0814675000	1nfv_A:0.6039240000):0.1215030000	((1otk_A:2.0421540000	(((2uw1_A:0.0000010000	2uw1_B:0.0000010000):0.1251320000	1afr_A:0.0668280000):0.8822910000	1za0_A:1.3788390000):0.2474370000):0.3023920000	(((((1oqu_A:0.1838690000	1uzr_A:0.0452310000):0.1261960000	1r2f_A:0.0688910000):0.7049910000	(1mxr_A:1.0412090000	((1jk0_A:0.5723890000	1w68_A:0.0582260000):0.0379605000	2uw2_A:0.0161740000):0.8510700000):0.1323150000):0.2852980000	((2inc_B:1.3618220000	(2inp_C:0.6916610000	1mty_B:1.9407720000):0.3264500000):0.2213270000	(1mty_D:1.3436900000	3dhg_A:0.7987140000):0.6965620000):0.4361400000):0.1491910000	3ee4_A:1.0910200000):0.2769100000):0.5451430000):0.2593100000):0.2507590000):0.1311510000):0.1565450000):0.0183618000	1n1q_A:0.2988760000);
(1ji5_A:0.2203040000	(1jig_A:0.1584040000	((1qgh_A:0.2944320000	2ux1_A:0.3909630000):0.2795230000	(1ji4_A:0.4062910000	2fjc_A:0.3675290000):0.1749670000):0.1327100000):0.0796825000	(1n1q_A:0.2151370000	(2chp_A:0.2498280000	(((((1dps_A:0.0000010000	1jts_A:0.0000010000):0.2928900000	1o9r_A:0.2218180000):0.2654800000	1uvh_A:0.7634470000):0.2982760000	(1tjo_A:0.0000010000	1tk6_A:0.0000010000):0.7941740000):0.0903479000	(((2fzf_A:2.1768780000	(((1otk_A:1.6124490000	(2inc_B:0.7517610000	(2inp_C:0.7696020000	1mty_B:1.9502460000):0.4460810000):0.3384190000):0.0809061000	(1mty_D:1.0417310000	3dhg_A:1.1702680000):0.6106590000):0.3385910000	((((((1oqu_A:0.1593160000	1uzr_A:0.0807470000):0.0557158000	1r2f_A:0.1031270000):0.6622940000	1mxr_A:0.9432130000):0.2017290000	((1jk0_A:0.5180630000	2uw2_A:0.0547280000):0.0317958000	1w68_A:0.0326880000):0.5883880000):0.4285370000	3ee4_A:0.8817170000):0.3204460000	(((2uw1_A:0.0000010000	2uw1_B:0.0000010000):0.1190970000	1afr_A:0.1495450000):0.8518780000	1za0_A:1.4147690000):0.5012350000):0.1377110000):0.7682050000):0.2429800000	(((((1bcf_A:0.0000010000	3e1q_A:0.0000010000):0.1837980000	2fkz_A:0.0907320000):0.1770890000	1jgc_A:0.2485300000):0.4925810000	1nfv_A:0.6925360000):0.1609910000	(((1lko_A:0.4388190000	1yuz_A:0.7828420000):0.2223320000	3qhb_A:0.6919440000):0.7745400000	(((((1lb3_A:0.0864940000	2za7_A:0.0698060000):0.2737430000	1bg7_A:0.0461910000):0.0912769000	1r03_A:0.1387910000):0.2092110000	3e6s_A:0.7697080000):0.1704320000	((1z6o_A:0.9489220000	1z6o_M:0.7447950000):0.2698120000	((1eum_A:0.3015960000	1krq_A:0.3882600000):0.1448330000	(2jd7_A:0.1727310000	1vlg_A:0.3548200000):0.1423080000):0.1398950000):0.0956309000):0.2131320000):0.2037030000):0.1694830000):0.1392230000	2vzb_A:0.8554560000):0.2440010000):0.0807911000):0.1516930000):0.0381255000);
(1ji5_A:0.2595940000	1jig_A:0.1190710000	((1n1q_A:0.1709710000	2chp_A:0.3421950000):0.1125630000	(((1qgh_A:0.3298830000	2ux1_A:0.2974490000):0.2186980000	(1ji4_A:0.3310520000	2fjc_A:0.3812160000):0.1369070000):0.0608572000	(((((1dps_A:0.0000010000	1jts_A:0.0000010000):0.2845230000	1o9r_A:0.1962560000):0.2783570000	1uvh_A:0.7816600000):0.2144620000	(1tjo_A:0.0000010000	1tk6_A:0.0000010000):0.6363790000):0.2047900000	(((2fzf_A:2.3159450000	2vzb_A:0.4420790000):0.1368990000	(1otk_A:1.2570860000	(((((((1oqu_A:0.1376980000	1uzr_A:0.0718640000):0.0576556000	1r2f_A:0.1194380000):0.7362110000	1mxr_A:0.7925420000):0.1555400000	(1jk0_A:0.3644470000	(2uw2_A:0.0669060000	1w68_A:0.0414050000):0.1012400000):0.7060750000):0.3854230000	3ee4_A:0.8347070000):0.2077590000	(((2uw1_A:0.0000010000	2uw1_B:0.0000010000):0.2030980000	1afr_A:0.0258600000):0.8499530000	1za0_A:1.3296340000):0.4101610000):0.1839840000	(((2inc_B:0.9125660000	2inp_C:0.9638690000):0.2869530000	1mty_B:1.5745270000):0.1583990000	(1mty_D:1.0801150000	3dhg_A:1.0755160000):0.3630050000):0.6194700000):0.2929560000):0.6637380000):0.1525940000	(((((1bcf_A:0.0000010000	3e1q_A:0.0000010000):0.1587500000	2fkz_A:0.0923090000):0.1221900000	1jgc_A:0.2730140000):0.3397120000	(((1lko_A:0.6087160000	1yuz_A:0.8880870000):0.4002770000	3qhb_A:0.4930150000):0.8330040000	((((((1lb3_A:0.0788250000	2za7_A:0.1390360000):0.2249900000	1bg7_A:0.1080440000):0.0775793000	1r03_A:0.1393890000):0.1784010000	(1z6o_A:0.9180920000	1z6o_M:0.5298130000):0.2844460000):0.1820440000	3e6s_A:0.6746650000):0.1202540000	((1eum_A:0.2637360000	1krq_A:0.3834150000):0.2375740000	(2jd7_A:0.1923360000	1vlg_A:0.3331600000):0.0820094000):0.1227960000):0.3359600000):0.1326600000):0.1632100000	1nfv_A:0.6161660000):0.2209050000):0.2096420000):0.0655746000):0.0515423000):0.0532746000);
(1ji5_A:0.1593060000	(1jig_A:0.1347000000	(1n1q_A:0.2603480000	((2chp_A:0.3294080000	(((((1dps_A:0.0000010000	1jts_A:0.0000010000):0.3729970000	1o9r_A:0.1598200000):0.2879850000	1uvh_A:0.7875790000):0.2051120000	(1tjo_A:0.0000010000	1tk6_A:0.0000010000):0.6555760000):0.1768000000	((2fzf_A:1.6581100000	2vzb_A:0.3542370000):0.2544930000	((((((1bcf_A:0.0000010000	3e1q_A:0.0000010000):0.1259230000	2fkz_A:0.0858240000):0.1337110000	1jgc_A:0.2870110000):0.4931660000	(((1lko_A:0.5906310000	1yuz_A:0.9191660000):0.4245970000	3qhb_A:0.7318420000):0.6326400000	((((((1lb3_A:0.0957650000	2za7_A:0.0712740000):0.1662070000	1bg7_A:0.1152790000):0.0794354000	1r03_A:0.0910020000):0.2378370000	1z6o_M:0.8134620000):0.0448291000	1z6o_A:0.8512240000):0.1563070000	(((1eum_A:0.2782600000	1krq_A:0.2083670000):0.3432030000	(2jd7_A:0.2154150000	1vlg_A:0.2831320000):0.1275010000):0.0648035000	3e6s_A:0.6401900000):0.1149140000):0.2705210000):0.0937625000):0.2180670000	1nfv_A:0.7488940000):0.0915907000	(1otk_A:1.1666950000	(((((((1oqu_A:0.1440860000	1uzr_A:0.0714390000):0.0531994000	1r2f_A:0.1388440000):0.8252750000	1mxr_A:0.9391290000):0.2054590000	((1jk0_A:0.5150320000	2uw2_A:0.0504200000):0.0407671000	1w68_A:0.0451000000):0.9011740000):0.1655010000	((2inc_B:1.2053520000	(2inp_C:0.6756620000	1mty_B:2.0454000000):0.1279100000):0.2127410000	(1mty_D:1.2985030000	3dhg_A:1.0109950000):0.5265500000):0.7732320000):0.1662680000	(((2uw1_A:0.0000010000	2uw1_B:0.0000010000):0.1545320000	1afr_A:0.0979320000):1.0244300000	1za0_A:1.3291210000):0.6361230000):0.0939634000	3ee4_A:0.9925740000):0.4003400000):0.5064150000):0.2402890000):0.2107910000):0.1187910000):0.0834600000	(1ji4_A:0.3297560000	2fjc_A:0.3665550000):0.2302950000):0.0999031000):0.0543789000):0.0376408000	(1qgh_A:0.2233530000	2ux1_A:0.3553770000):0.4460790000);
(1ji5_A:0.1246310000	(1jig_A:0.1498150000	(1n1q_A:0.2195040000	((2chp_A:0.2766860000	(((((1dps_A:0.0000010000	1jts_A:0.0000010000):0.3007110000	1o9r_A:0.2051150000):0.2537560000	1uvh_A:0.7702890000):0.1986810000	(1tjo_A:0.0000010000	1tk6_A:0.0000010000):0.5320480000):0.2130280000	((2fzf_A:1.5256070000	2vzb_A:0.5351190000):0.1997300000	(((((((1bcf_A:0.0000010000	3e1q_A:0.0000010000):0.1215930000	2fkz_A:0.0884950000):0.1368850000	1jgc_A:0.1499240000):0.3863310000	((1lko_A:0.6883940000	1yuz_A:0.9080100000):0.3745270000	3qhb_A:0.5904410000):0.7660920000):0.0540225000	(((((1lb3_A:0.0310800000	2za7_A:0.0769650000):0.1575070000	(1bg7_A:0.1044640000	(1z6o_A:0.9363260000	1z6o_M:0.6273110000):0.3760130000):0.0458578000):0.0661081000	1r03_A:0.0906060000):0.3115620000	3e6s_A:0.5699990000):0.1819340000	((1eum_A:0.2380260000	1krq_A:0.3122240000):0.1099570000	(2jd7_A:0.1399120000	1vlg_A:0.3069050000):0.1383410000):0.1187230000):0.3401690000):0.1597910000	1nfv_A:0.5042370000):0.0802086000	(1otk_A:1.3285510000	((((((1oqu_A:0.1345710000	1uzr_A:0.0598160000):0.0483401000	1r2f_A:0.1205940000):0.7555210000	1mxr_A:0.9570460000):0.0729660000	((1jk0_A:0.5963700000	2uw2_A:0.0561380000):0.0540427000	1w68_A:0.0241680000):0.7567400000):0.2895710000	3ee4_A:1.0090230000):0.2191540000	(((((2inc_B:1.1944000000	1mty_B:1.7167650000):0.1192210000	2inp_C:0.7660690000):0.2959560000	3dhg_A:1.3200880000):0.2048480000	1mty_D:1.1076100000):0.5088180000	(((2uw1_A:0.0000010000	2uw1_B:0.0000010000):0.1225380000	1afr_A:0.1140960000):0.8834490000	1za0_A:1.3261920000):0.3768150000):0.1090290000):0.4769140000):0.4650670000):0.1701060000):0.2335170000):0.0634703000):0.1107590000	(1ji4_A:0.3258800000	2fjc_A:0.4812160000):0.1810490000):0.1273700000):0.0235263000):0.0981274000	(1qgh_A:0.2118880000	2ux1_A:0.4005670000):0.2743950000);
(1ji5_A:0.2734450000	(1jig_A:0.2257770000	((2chp_A:0.3993550000	(((((1dps_A:0.0000010000	1jts_A:0.0000010000):0.2931500000	1o9r_A:0.2777790000):0.2767050000	1uvh_A:0.8061350000):0.2405060000	(1tjo_A:0.0000010000	1tk6_A:0.0000010000):0.8021120000):0.2142060000	((2fzf_A:1.8748110000	2vzb_A:0.3038160000):0.5152180000	((((((1bcf_A:0.0000010000	3e1q_A:0.0000010000):0.1494850000	2fkz_A:0.1606290000):0.1369230000	1jgc_A:0.3384260000):0.3707720000	(((1lko_A:0.7086990000	1yuz_A:0.7857010000):0.2706680000	3qhb_A:0.5550640000):0.6519190000	(((((1lb3_A:0.0682190000	2za7_A:0.0808730000):0.2414810000	1bg7_A:0.0698630000):0.0964379000	1r03_A:0.1480970000):0.1794860000	(1z6o_A:1.0856430000	1z6o_M:0.7255160000):0.1458470000):0.1451030000	(((1eum_A:0.2638700000	1krq_A:0.3583360000):0.2342910000	(2jd7_A:0.1870260000	1vlg_A:0.3466620000):0.0803615000):0.1766160000	3e6s_A:0.6905830000):0.1060440000):0.1987760000):0.1176850000):0.2161920000	1nfv_A:0.6005200000):0.1013980000	(1otk_A:1.5693090000	(((((((1oqu_A:0.1878220000	1uzr_A:0.0694280000):0.0666629000	1r2f_A:0.1295340000):0.6768750000	1mxr_A:1.1112880000):0.1770360000	(1jk0_A:0.4426960000	(2uw2_A:0.0770270000	1w68_A:0.0958920000):0.1326520000):0.6787250000):0.1622550000	3ee4_A:0.9214930000):0.3161190000	(((2inc_B:0.8332880000	1mty_B:1.7427430000):0.4002100000	2inp_C:0.8486490000):0.3694260000	(1mty_D:1.1817090000	3dhg_A:0.9579490000):0.3005240000):0.4970220000):0.2619270000	(((2uw1_A:0.0000010000	2uw1_B:0.0000010000):0.1926900000	1afr_A:0.0637390000):0.8277100000	1za0_A:1.2638260000):0.3760740000):0.3048150000):0.5967280000):0.2455450000):0.2389730000):0.0760918000):0.0710361000	((1qgh_A:0.3128480000	2ux1_A:0.5775530000):0.1873120000	(1ji4_A:0.4083430000	2fjc_A:0.4943560000):0.2230850000):0.1424570000):0.0797537000):0.0364151000	1n1q_A:0.3342740000);
(1ji5_A:0.2952550000	(1jig_A:0.0844230000	(((1qgh_A:0.4018660000	1ji4_A:0.4775790000):0.1002940000	2ux1_A:0.4311970000):0.1767590000	(2fjc_A:0.7283430000	((((1dps_A:0.0000010000	1jts_A:0.0000010000):0.2765690000	1o9r_A:0.2395290000):0.3723550000	1uvh_A:0.6559310000):0.1966500000	((1tjo_A:0.0000010000	1tk6_A:0.0000010000):0.7014370000	((2fzf_A:1.6691690000	(((((1bcf_A:0.0000010000	3e1q_A:0.0000010000):0.1777720000	2fkz_A:0.1256360000):0.1417020000	1jgc_A:0.2663510000):0.3365910000	((1lko_A:0.8071980000	(1yuz_A:1.1237430000	3qhb_A:0.8281990000):0.2895300000):0.5918460000	((((1lb3_A:0.0893020000	2za7_A:0.0814090000):0.2404320000	(1bg7_A:0.0964660000	1r03_A:0.1994620000):0.0692744000):0.2881160000	(1z6o_A:0.9176360000	1z6o_M:0.5262620000):0.1407630000):0.1453020000	(((1eum_A:0.2823960000	1krq_A:0.3151370000):0.1645820000	3e6s_A:0.5513730000):0.1283810000	(2jd7_A:0.1734040000	1vlg_A:0.3585660000):0.0873412000):0.1555120000):0.3820530000):0.0303351000):0.1842490000	1nfv_A:0.6698430000):0.1470410000):0.0479368000	(2vzb_A:0.7495970000	((1otk_A:1.0745850000	(((2uw1_A:0.0000010000	2uw1_B:0.0000010000):0.2017730000	1afr_A:0.0596460000):1.0273500000	1za0_A:1.0692670000):0.4713010000):0.1816910000	((((((1oqu_A:0.1932270000	1r2f_A:0.1662260000):0.0320439000	1uzr_A:0.0296110000):0.7013140000	1mxr_A:0.9794510000):0.1901860000	((1jk0_A:0.5349570000	2uw2_A:0.0541620000):0.0574669000	1w68_A:0.0351420000):0.7875200000):0.3225610000	3ee4_A:0.8722100000):0.3260920000	((2inc_B:1.0559570000	(2inp_C:0.8961780000	1mty_B:1.5868730000):0.1263730000):0.2483540000	(1mty_D:1.1609670000	3dhg_A:1.1476400000):0.4299280000):0.3456030000):0.2050760000):0.7210810000):0.2146310000):0.2760460000):0.1789820000):0.1299990000):0.0670039000):0.1428770000):0.0614524000	(1n1q_A:0.2136900000	2chp_A:0.4465780000):0.0480483000);
(1ji5_A:0.2860490000	(1jig_A:0.0780310000	((2chp_A:0.3683050000	(((((1dps_A:0.0000010000	1jts_A:0.0000010000):0.3687330000	1o9r_A:0.2778130000):0.2029690000	1uvh_A:0.7866730000):0.3460900000	(1tjo_A:0.0000010000	1tk6_A:0.0000010000):0.6355080000):0.1170100000	((2fzf_A:1.5117790000	2vzb_A:0.3459900000):0.6029420000	(((((1bcf_A:0.0000010000	3e1q_A:0.0000010000):0.1515830000	2fkz_A:0.1420150000):0.1955460000	1jgc_A:0.3375000000):0.4368500000	(((1lko_A:0.9120010000	1yuz_A:0.9144600000):0.3641770000	3qhb_A:0.4825050000):0.5663480000	((((((1lb3_A:0.0820150000	2za7_A:0.0442490000):0.3122740000	1bg7_A:0.1399970000):0.1256730000	1r03_A:0.0679910000):0.2669780000	(1z6o_A:0.8019190000	1z6o_M:0.6032130000):0.1857390000):0.1905660000	(((1eum_A:0.3154480000	1krq_A:0.3202290000):0.1002770000	3e6s_A:0.6351720000):0.0680043000	(2jd7_A:0.1503190000	1vlg_A:0.2559330000):0.0785963000):0.1686570000):0.2348420000	(1otk_A:1.6575160000	(((((((1oqu_A:0.1386460000	1uzr_A:0.0853050000):0.1100690000	1r2f_A:0.0762160000):0.6750910000	1mxr_A:0.9980600000):0.1218250000	(1jk0_A:0.4081550000	(2uw2_A:0.0635300000	1w68_A:0.0614210000):0.1214250000):0.5968920000):0.3292720000	3ee4_A:0.8649040000):0.2709310000	(((2inc_B:1.1499680000	1mty_B:1.5510300000):0.2827300000	2inp_C:0.8398680000):0.2600320000	(1mty_D:0.9770880000	3dhg_A:1.2877430000):0.2759990000):0.7226950000):0.2136630000	(((2uw1_A:0.0000010000	2uw1_B:0.0000010000):0.2098870000	1afr_A:0.0400890000):0.8037270000	1za0_A:1.8433380000):0.3832940000):0.1551470000):0.5078630000):0.0928734000):0.1347890000):0.1688540000	1nfv_A:0.5777280000):0.1658030000):0.4585070000):0.1174290000):0.1647000000	((1qgh_A:0.2981270000	2ux1_A:0.6241410000):0.1972940000	(1ji4_A:0.5266280000	2fjc_A:0.5044570000):0.1280390000):0.1275760000):0.0761488000):0.0651645000	1n1q_A:0.2900030000);
(1ji5_A:0.1686610000	((1jig_A:0.1504250000	(1ji4_A:0.5363810000	2fjc_A:0.4440570000):0.2973100000):0.0908433000	(1n1q_A:0.2963720000	(2chp_A:0.3094770000	(((((1dps_A:0.0000010000	1jts_A:0.0000010000):0.3550390000	1o9r_A:0.1638980000):0.4152980000	1uvh_A:0.7896020000):0.1596440000	(1tjo_A:0.0000010000	1tk6_A:0.0000010000):0.6859680000):0.2712380000	((2fzf_A:1.6144610000	2vzb_A:0.4978120000):0.2613550000	(((((((1bcf_A:0.0000010000	3e1q_A:0.0000010000):0.1786160000	2fkz_A:0.0954630000):0.0996254000	1jgc_A:0.3204810000):0.4617800000	((1lko_A:0.6457350000	1yuz_A:0.8882030000):0.2511120000	3qhb_A:0.6155750000):0.6185930000):0.0339270000	((((((1lb3_A:0.0656950000	2za7_A:0.0897580000):0.2370250000	1bg7_A:0.1022080000):0.0694999000	1r03_A:0.1500700000):0.2394490000	(1z6o_A:0.9872290000	1z6o_M:0.7149520000):0.2895310000):0.1996430000	3e6s_A:0.7000390000):0.2334490000	((1eum_A:0.2712120000	1krq_A:0.3436280000):0.2424910000	(2jd7_A:0.1548320000	1vlg_A:0.2729050000):0.1090270000):0.0616489000):0.3655460000):0.0623409000	1nfv_A:0.5980020000):0.1197990000	(1otk_A:1.7909970000	(((((1oqu_A:0.1459790000	1r2f_A:0.1714920000):0.0391312000	1uzr_A:0.0104700000):0.7243620000	(1mxr_A:0.8902560000	(1jk0_A:0.3191020000	(2uw2_A:0.0654720000	1w68_A:0.0617770000):0.2027020000):0.7677160000):0.0887009000):0.4886110000	3ee4_A:0.9362920000):0.2791960000	(((2inc_B:0.9698890000	(2inp_C:0.7776450000	1mty_B:1.9635380000):0.2071590000):0.2990850000	(1mty_D:1.2134990000	3dhg_A:1.1175970000):0.3433350000):0.4009340000	(((2uw1_A:0.0000010000	2uw1_B:0.0000010000):0.1571430000	1afr_A:0.1045120000):0.6679460000	1za0_A:1.6428450000):0.6580020000):0.1440410000):0.2682000000):0.4019240000):0.1706650000):0.3052750000):0.1565970000):0.0941830000):0.0372179000):0.1050860000	(1qgh_A:0.2059700000	2ux1_A:0.5325940000):0.3888670000);
(1ji5_A:0.2536280000	(1jig_A:0.1540360000	(((2chp_A:0.4542800000	((((1dps_A:0.0000010000	1jts_A:0.0000010000):0.3187030000	1o9r_A:0.2461030000):0.2630770000	1uvh_A:0.8858880000):0.3759800000	(1tjo_A:0.0000010000	1tk6_A:0.0000010000):0.9040400000):0.1846260000):0.0332008000	(((2fzf_A:1.8630580000	2vzb_A:0.4359790000):0.3696520000	(1otk_A:1.8149840000	(((((((1oqu_A:0.1851970000	1uzr_A:0.0530080000):0.0827757000	1r2f_A:0.1201900000):0.6716160000	1mxr_A:1.0119670000):0.1553120000	((1jk0_A:0.5856270000	2uw2_A:0.0367520000):0.0284617000	1w68_A:0.0574780000):0.7636950000):0.3860290000	3ee4_A:0.8257900000):0.2079280000	(((2inc_B:1.0885980000	1mty_B:2.0494490000):0.1441340000	2inp_C:1.0321210000):0.2715490000	(1mty_D:1.1757430000	3dhg_A:1.1645270000):0.3796870000):0.3908690000):0.1728000000	(((2uw1_A:0.0000010000	2uw1_B:0.0000010000):0.1805740000	1afr_A:0.1276580000):0.7722210000	1za0_A:1.3743510000):0.5533010000):0.2133580000):0.4148460000):0.2047580000	((((((1bcf_A:0.0000010000	3e1q_A:0.0000010000):0.2319400000	2fkz_A:0.0508130000):0.1721900000	1jgc_A:0.3277780000):0.4174660000	(((((1lb3_A:0.0419790000	2za7_A:0.0573500000):0.2178320000	(1z6o_A:1.0487970000	1z6o_M:0.6532220000):0.3277520000):0.0839200000	1bg7_A:0.0989430000):0.0990415000	1r03_A:0.1107410000):0.2803040000	(((1eum_A:0.3139030000	1krq_A:0.2012100000):0.2608850000	(2jd7_A:0.1312270000	1vlg_A:0.2828460000):0.0978264000):0.1629620000	3e6s_A:0.6204840000):0.2412890000):0.3530680000):0.0814205000	1nfv_A:0.7615960000):0.0580194000	(1lko_A:0.7337710000	(1yuz_A:0.9324710000	3qhb_A:0.5439630000):0.2000910000):0.5885550000):0.1535140000):0.4584070000):0.0160917000	((1qgh_A:0.3211140000	2ux1_A:0.4501750000):0.2409440000	(1ji4_A:0.3967600000	2fjc_A:0.3718320000):0.2110010000):0.1097810000):0.1532550000):0.0954470000	1n1q_A:0.2719540000);
(1ji5_A:0.2256660000	((1jig_A:0.1347490000	((1qgh_A:0.3669740000	2ux1_A:0.3011740000):0.3961040000	(1ji4_A:0.3755100000	2fjc_A:0.3849430000):0.2133250000):0.1416420000):0.0628798000	(2chp_A:0.2868320000	(((((1dps_A:0.0000010000	1jts_A:0.0000010000):0.3125960000	1o9r_A:0.1658850000):0.2503920000	1uvh_A:0.7743410000):0.1710720000	(1tjo_A:0.0000010000	1tk6_A:0.0000010000):0.6597050000):0.2746420000	(((2fzf_A:1.7103620000	1nfv_A:0.3940260000):0.3482610000	((((1bcf_A:0.0000010000	3e1q_A:0.0000010000):0.1800830000	2fkz_A:0.1308630000):0.0574750000	1jgc_A:0.2782640000):0.3504530000	((1lko_A:0.6316710000	(1yuz_A:1.2191390000	3qhb_A:0.6243230000):0.1891410000):0.6205290000	(((((1lb3_A:0.0852430000	2za7_A:0.0999900000):0.1867170000	(1bg7_A:0.1053210000	1r03_A:0.2113750000):0.0821788000):0.1676430000	1z6o_A:1.0906730000):0.1295610000	1z6o_M:0.7207730000):0.1008050000	((1eum_A:0.2730460000	1krq_A:0.3245770000):0.2190620000	(3e6s_A:0.6601660000	(2jd7_A:0.1690820000	1vlg_A:0.3194310000):0.0766809000):0.0901966000):0.2143210000):0.2733490000):0.0468687000):0.0844919000):0.1109090000	(2vzb_A:0.6546960000	(1otk_A:1.4329920000	(((((((1oqu_A:0.1790940000	1r2f_A:0.1622310000):0.0620515000	1uzr_A:0.0306220000):0.7381490000	1mxr_A:0.9958090000):0.3657460000	((1jk0_A:0.6090650000	2uw2_A:0.0534230000):0.0538874000	1w68_A:0.0286150000):0.5921590000):0.4014740000	3ee4_A:0.9593710000):0.3928200000	(((2uw1_A:0.0000010000	2uw1_B:0.0000010000):0.1739790000	1afr_A:0.0654160000):1.0323500000	1za0_A:1.3857930000):0.3052400000):0.0781839000	((2inc_B:0.8805990000	(2inp_C:0.7581260000	1mty_B:1.8782650000):0.3326370000):0.2674630000	(1mty_D:1.1155430000	3dhg_A:0.9233460000):0.1728810000):0.5610690000):0.2984830000):0.5303190000):0.1304420000):0.2471530000):0.0305018000):0.0973408000):0.0560361000	1n1q_A:0.2657270000);
(1ji5_A:0.2287910000	1jig_A:0.0923850000	((1n1q_A:0.2591840000	(((1qgh_A:0.2299750000	2ux1_A:0.3715530000):0.2760050000	2fjc_A:0.4775970000):0.0846372000	1ji4_A:0.5031070000):0.0790468000):0.0167551000	((2chp_A:0.3329040000	(((1dps_A:0.0000010000	1jts_A:0.0000010000):0.2461230000	(1o9r_A:0.1732110000	1uvh_A:0.7708430000):0.0643139000):0.4213990000	(1tjo_A:0.0000010000	1tk6_A:0.0000010000):0.7467490000):0.2736630000):0.0198848000	(((2fzf_A:1.6862370000	1nfv_A:0.4545240000):0.2684420000	(((((1bcf_A:0.0000010000	3e1q_A:0.0000010000):0.1854610000	2fkz_A:0.1169840000):0.1493160000	1jgc_A:0.2875700000):0.3393410000	((((((1lb3_A:0.0635150000	2za7_A:0.0898910000):0.2536640000	1bg7_A:0.1203760000):0.1306290000	1r03_A:0.1247150000):0.2274620000	(((1eum_A:0.3023290000	1krq_A:0.2404720000):0.2417120000	(2jd7_A:0.2055760000	1vlg_A:0.3144600000):0.1262240000):0.1997090000	3e6s_A:0.6012910000):0.1694620000):0.1680400000	1z6o_A:0.9161030000):0.0698461000	1z6o_M:0.7908670000):0.2363930000):0.1269010000	(((1lko_A:0.6766060000	1yuz_A:1.0112840000):0.3562390000	3qhb_A:0.6923130000):0.5748920000	(1otk_A:1.4878760000	(((((((1oqu_A:0.1342380000	1r2f_A:0.1698770000):0.0650981000	1uzr_A:0.0360000000):0.7578700000	1mxr_A:0.7884180000):0.2569300000	((1jk0_A:0.5823270000	2uw2_A:0.0643480000):0.0379179000	1w68_A:0.0388060000):0.6755700000):0.2718860000	3ee4_A:1.0711230000):0.1534110000	((2inc_B:1.2032780000	(2inp_C:1.0349320000	1mty_B:1.5109860000):0.3119140000):0.2375060000	(1mty_D:1.1180540000	3dhg_A:0.9069630000):0.6390770000):0.3870200000):0.2281290000	(((2uw1_A:0.0000010000	2uw1_B:0.0000010000):0.1455630000	1afr_A:0.0861470000):0.8138430000	1za0_A:1.7459060000):0.2987650000):0.3572360000):0.5753640000):0.1763430000):0.1376420000):0.3689240000	2vzb_A:0.9370440000):0.2480460000):0.1189760000):0.0620138000);
(1ji5_A:0.2249840000	((1jig_A:0.1534890000	((1qgh_A:0.2689420000	2ux1_A:0.4964500000):0.2603510000	(1ji4_A:0.4593160000	2fjc_A:0.4708940000):0.1565870000):0.1609880000):0.0369866000	(2chp_A:0.2972570000	(((((1dps_A:0.0000010000	1jts_A:0.0000010000):0.3074470000	1o9r_A:0.1687770000):0.2161040000	1uvh_A:0.8039210000):0.2253260000	(1tjo_A:0.0000010000	1tk6_A:0.0000010000):0.7677210000):0.2367700000	((((2fzf_A:1.8855630000	(1otk_A:1.8082990000	((((((1oqu_A:0.1963620000	1uzr_A:0.0743830000):0.1413010000	1r2f_A:0.1105750000):0.7877260000	1mxr_A:0.9998310000):0.2691960000	(1jk0_A:0.3629660000	(2uw2_A:0.0572590000	1w68_A:0.0745710000):0.0995837000):0.7122300000):0.3394570000	3ee4_A:0.9843160000):0.1938840000	(((2inc_B:0.9343630000	(2inp_C:0.6549550000	1mty_B:1.9248780000):0.3334850000):0.3776910000	(1mty_D:1.3022990000	3dhg_A:0.9172180000):0.1938120000):0.3752010000	(((2uw1_A:0.0000010000	2uw1_B:0.0000010000):0.2153270000	1afr_A:0.0097560000):0.9374630000	1za0_A:1.6007750000):0.3883110000):0.1772510000):0.3104740000):0.4439200000):0.0754086000	((((1bcf_A:0.0000010000	3e1q_A:0.0000010000):0.1688890000	2fkz_A:0.0747320000):0.0898354000	1jgc_A:0.3351160000):0.4279630000	(((1lko_A:0.6236830000	1yuz_A:0.8929890000):0.3523890000	3qhb_A:0.7605000000):0.6807810000	(((((1lb3_A:0.0434400000	2za7_A:0.0779960000):0.2308710000	1bg7_A:0.0849200000):0.1158270000	1r03_A:0.0985420000):0.2288140000	(1z6o_A:0.8844950000	1z6o_M:0.7096000000):0.2721240000):0.2475380000	(((1eum_A:0.3418220000	1krq_A:0.3109520000):0.1489670000	3e6s_A:0.7178170000):0.1203500000	(2jd7_A:0.1800520000	1vlg_A:0.3162320000):0.0995461000):0.0987968000):0.3144100000):0.0562100000):0.1129050000):0.1256910000	1nfv_A:0.5589370000):0.1963050000	2vzb_A:0.9608430000):0.2830140000):0.1177960000):0.0843717000):0.0836769000	1n1q_A:0.2990030000);
(1ji5_A:0.2114210000	(1jig_A:0.1364470000	((2chp_A:0.3052690000	((1qgh_A:0.3202120000	2ux1_A:0.3514260000):0.1511820000	(1ji4_A:0.4098120000	2fjc_A:0.3794560000):0.1858110000):0.1328440000):0.0696906000	(((((1dps_A:0.0000010000	1jts_A:0.0000010000):0.2937370000	1o9r_A:0.1706900000):0.2272100000	1uvh_A:0.7531250000):0.1700480000	(1tjo_A:0.0000010000	1tk6_A:0.0000010000):0.6169100000):0.1568890000	(((2fzf_A:1.8054570000	(1otk_A:1.4277560000	(((((((1oqu_A:0.1401780000	1uzr_A:0.0724580000):0.0775682000	1r2f_A:0.0853550000):0.7919860000	1mxr_A:0.8474810000):0.1909310000	((1jk0_A:0.5507200000	2uw2_A:0.0364500000):0.0697082000	1w68_A:0.0352270000):0.7434520000):0.4080500000	3ee4_A:1.0067030000):0.2509140000	(2inc_B:1.1299480000	((2inp_C:1.1281250000	1mty_B:1.7314590000):0.1031800000	(1mty_D:1.3673920000	3dhg_A:1.1189420000):0.4065210000):0.2080250000):0.4714690000):0.2041960000	(((2uw1_A:0.0000010000	2uw1_B:0.0000010000):0.1651000000	1afr_A:0.0750990000):0.9352320000	1za0_A:1.4230590000):0.5704690000):0.4081330000):0.5219920000):0.0172904000	(((((1bcf_A:0.0000010000	3e1q_A:0.0000010000):0.1665240000	2fkz_A:0.0752670000):0.2054920000	1jgc_A:0.2492160000):0.3416480000	((1lko_A:0.7637980000	(1yuz_A:1.0058840000	3qhb_A:0.5955560000):0.1631730000):0.6737630000	((((((1lb3_A:0.0529430000	2za7_A:0.0825380000):0.2700520000	1bg7_A:0.0740240000):0.0869459000	1r03_A:0.1071370000):0.2372850000	3e6s_A:0.7300880000):0.2157610000	(1z6o_A:0.8568740000	1z6o_M:0.6289640000):0.1995020000):0.1740640000	(((1eum_A:0.2346470000	1krq_A:0.3795990000):0.2095220000	2jd7_A:0.1559430000):0.0864175000	1vlg_A:0.2716350000):0.1501290000):0.1948250000):0.1034000000):0.0812061000	1nfv_A:0.7125340000):0.1213870000):0.1436560000	2vzb_A:0.6070460000):0.2119310000):0.1301190000):0.0424953000):0.0107696000	1n1q_A:0.2350410000);
(1ji5_A:0.1949450000	(1jig_A:0.1407640000	((2chp_A:0.3427970000	(((((1dps_A:0.0000010000	1jts_A:0.0000010000):0.3414440000	1o9r_A:0.1731950000):0.3486540000	(1tjo_A:0.0000010000	1tk6_A:0.0000010000):0.6134800000):0.1108860000	1uvh_A:0.6027960000):0.2071800000	((2fzf_A:1.5208830000	2vzb_A:0.5182020000):0.1804560000	((((((1bcf_A:0.0000010000	3e1q_A:0.0000010000):0.1880840000	2fkz_A:0.0737750000):0.0985406000	1jgc_A:0.3134540000):0.3135500000	(((1lko_A:0.4831210000	1yuz_A:1.0056280000):0.3002380000	3qhb_A:0.4817610000):0.6249090000	(((((((1lb3_A:0.0439050000	2za7_A:0.1062790000):0.2192640000	1bg7_A:0.1021090000):0.0899237000	1r03_A:0.1193370000):0.1996240000	(1z6o_A:0.9441780000	1z6o_M:0.5554260000):0.1806690000):0.1891700000	3e6s_A:0.5813890000):0.1526420000	(2jd7_A:0.1918650000	1vlg_A:0.2342470000):0.1058550000):0.0698167000	(1eum_A:0.2891290000	1krq_A:0.2968160000):0.1662530000):0.4177560000):0.0788312000):0.1338430000	1nfv_A:0.6313080000):0.1447440000	(1otk_A:1.5146240000	(((((((1oqu_A:0.1668270000	1r2f_A:0.1824320000):0.0581362000	1uzr_A:0.0191340000):0.7572610000	1mxr_A:0.8819590000):0.1708190000	((1jk0_A:0.4809700000	2uw2_A:0.0566450000):0.0399393000	1w68_A:0.0299710000):0.7655120000):0.3856320000	((2inc_B:1.0963960000	(2inp_C:0.8927240000	1mty_B:1.5166200000):0.1925500000):0.1722160000	(1mty_D:1.2229290000	3dhg_A:0.8077430000):0.5423740000):0.4778050000):0.1999680000	(((2uw1_A:0.0000010000	2uw1_B:0.0000010000):0.1520860000	1afr_A:0.0529360000):0.9409060000	1za0_A:1.4677920000):0.4355730000):0.0820169000	3ee4_A:1.0737820000):0.2578190000):0.8814150000):0.1460340000):0.3345970000):0.0798804000):0.0718817000	((1qgh_A:0.3222700000	2ux1_A:0.4114640000):0.2306230000	(1ji4_A:0.4043670000	2fjc_A:0.4115430000):0.1728990000):0.0874629000):0.1045580000):0.0366825000	1n1q_A:0.2763900000);
(1ji5_A:0.2143370000	((1jig_A:0.1694380000	((1qgh_A:0.3370710000	2ux1_A:0.4496610000):0.2559410000	(1ji4_A:0.4546700000	2fjc_A:0.4684790000):0.1891220000):0.0961385000):0.0523486000	(2chp_A:0.3392120000	(((((1dps_A:0.0000010000	1jts_A:0.0000010000):0.3225020000	1o9r_A:0.2724230000):0.1824630000	1uvh_A:0.7180570000):0.3272950000	(1tjo_A:0.0000010000	1tk6_A:0.0000010000):0.7663040000):0.1295380000	(((2fzf_A:1.4487730000	(((1otk_A:1.8062250000	(((2uw1_A:0.0000010000	2uw1_B:0.0000010000):0.1440040000	1afr_A:0.1089540000):0.9243720000	1za0_A:0.9773250000):0.4298910000):0.2744070000	((2inc_B:1.1616100000	(2inp_C:0.8663270000	1mty_B:1.7945900000):0.2923150000):0.2002150000	(1mty_D:1.3937130000	3dhg_A:1.0096210000):0.4763310000):0.3686830000):0.1365230000	(((((1oqu_A:0.1559010000	1uzr_A:0.0727290000):0.0813331000	1r2f_A:0.0832630000):0.6950680000	1mxr_A:0.9869800000):0.2286620000	(1jk0_A:0.3672450000	(2uw2_A:0.0573700000	1w68_A:0.0707320000):0.1250460000):0.6446270000):0.3326210000	3ee4_A:0.8858770000):0.2921130000):0.6488720000):0.2336430000	((((((1bcf_A:0.0000010000	3e1q_A:0.0000010000):0.1692490000	2fkz_A:0.1744090000):0.1910840000	1jgc_A:0.1967070000):0.3516200000	(1lko_A:0.7072350000	(1yuz_A:1.0451040000	3qhb_A:0.6716230000):0.1948830000):0.6426080000):0.1019530000	(((((1lb3_A:0.0637890000	2za7_A:0.0856740000):0.2308190000	(1bg7_A:0.1332430000	1r03_A:0.1570860000):0.0302626000):0.1722260000	1z6o_M:0.7370580000):0.1197220000	1z6o_A:1.0050020000):0.1732550000	(((1eum_A:0.2902090000	1krq_A:0.3320610000):0.1279010000	3e6s_A:0.6814630000):0.1213260000	(2jd7_A:0.1802560000	1vlg_A:0.3118980000):0.0837298000):0.1519920000):0.3546760000):0.1244220000	1nfv_A:0.8349860000):0.1450570000):0.1172100000	2vzb_A:0.6171890000):0.3053440000):0.0476931000):0.1368700000):0.0245045000	1n1q_A:0.3152460000);
(1ji5_A:0.1020630000	((1jig_A:0.1287770000	(2chp_A:0.4360970000	((1ji4_A:0.4746120000	2fjc_A:0.4570620000):0.1887390000	(((((1dps_A:0.0000010000	1jts_A:0.0000010000):0.3745850000	1o9r_A:0.1710470000):0.3611830000	1uvh_A:0.8113930000):0.2789420000	(1tjo_A:0.0000010000	1tk6_A:0.0000010000):0.7149520000):0.1190410000	((2fzf_A:2.0860080000	2vzb_A:0.4983600000):0.3341940000	((((((1bcf_A:0.0000010000	3e1q_A:0.0000010000):0.2389930000	2fkz_A:0.0850750000):0.1999840000	1jgc_A:0.3351920000):0.3092210000	(((1lko_A:0.6037300000	1yuz_A:0.8889190000):0.4673600000	3qhb_A:0.5420480000):0.5975540000	(((((1lb3_A:0.0765740000	2za7_A:0.0928860000):0.3196560000	1bg7_A:0.1259460000):0.1254800000	1r03_A:0.0788060000):0.2538200000	3e6s_A:0.7310290000):0.1813660000	((1z6o_A:1.1021600000	1z6o_M:0.6712760000):0.2878960000	((1eum_A:0.2605820000	1krq_A:0.2970090000):0.1877510000	(2jd7_A:0.1730560000	1vlg_A:0.3349450000):0.1227130000):0.1032490000):0.0654276000):0.3230750000):0.1342320000):0.2268630000	1nfv_A:0.6021040000):0.2161250000	(1otk_A:1.9645520000	(((((((1oqu_A:0.1603630000	1uzr_A:0.0688110000):0.0670802000	1r2f_A:0.1178860000):0.6794570000	1mxr_A:0.9263840000):0.2156550000	((1jk0_A:0.5038130000	2uw2_A:0.0654270000):0.0771793000	1w68_A:0.0197070000):0.6207680000):0.3923650000	3ee4_A:0.9592560000):0.2676750000	(((2inc_B:1.2892440000	2inp_C:0.8245620000):0.3112330000	1mty_B:1.8384010000):0.1698650000	(1mty_D:1.3073610000	3dhg_A:0.8706470000):0.5496260000):0.3086850000):0.1613930000	(((2uw1_A:0.0000010000	2uw1_B:0.0000010000):0.1246620000	1afr_A:0.1255450000):0.7471690000	1za0_A:1.5216300000):0.4874410000):0.1342750000):0.5919470000):0.2158490000):0.2391730000):0.1563970000):0.0677167000):0.1103060000):0.0447853000	1n1q_A:0.2552730000):0.1187650000	(1qgh_A:0.1726110000	2ux1_A:0.5954380000):0.4086050000);
(1ji5_A:0.2214600000	(1jig_A:0.1258910000	(((2chp_A:0.3791350000	((((1dps_A:0.0000010000	1jts_A:0.0000010000):0.3048880000	1o9r_A:0.1993790000):0.2691560000	(1tjo_A:0.0000010000	1tk6_A:0.0000010000):0.7168390000):0.1086940000	1uvh_A:0.7843950000):0.4270120000):0.0321859000	(((2fzf_A:1.6351240000	(1otk_A:1.4362610000	(((((((1oqu_A:0.1874800000	1r2f_A:0.2542130000):0.0546354000	1uzr_A:0.0254080000):0.7935160000	1mxr_A:0.7889730000):0.2217070000	((1jk0_A:0.5644050000	2uw2_A:0.0872530000):0.0333286000	1w68_A:0.0363050000):0.7776930000):0.2672680000	3ee4_A:1.0217140000):0.2442660000	(((2uw1_A:0.0000010000	2uw1_B:0.0000010000):0.2337320000	1afr_A:0.0460060000):0.8976920000	1za0_A:1.4698640000):0.3599300000):0.1051990000	((2inc_B:1.1823460000	(2inp_C:0.9773860000	1mty_B:1.6998560000):0.1345620000):0.2794510000	(1mty_D:1.4248510000	3dhg_A:0.9791410000):0.3831970000):0.5427390000):0.2055920000):0.6074730000):0.1582270000	((((((1bcf_A:0.0000010000	3e1q_A:0.0000010000):0.2303610000	2fkz_A:0.0715350000):0.1891450000	1jgc_A:0.2810080000):0.3582350000	((((1lb3_A:0.0891550000	2za7_A:0.1004780000):0.2350620000	(1bg7_A:0.0777700000	(1z6o_A:1.0522600000	1z6o_M:0.6937990000):0.2937810000):0.1036720000):0.1044480000	1r03_A:0.1442580000):0.2448330000	(((1eum_A:0.3736660000	1krq_A:0.2035300000):0.2419820000	(2jd7_A:0.1911120000	1vlg_A:0.3059840000):0.1786410000):0.1837670000	3e6s_A:0.5983180000):0.0948258000):0.3895540000):0.1136660000	1nfv_A:0.6898390000):0.0864705000	((1lko_A:0.4301750000	1yuz_A:1.2310610000):0.4206320000	3qhb_A:0.8332510000):0.7201520000):0.0722568000):0.1897520000	2vzb_A:0.6425020000):0.3867540000):0.0349249000	((1qgh_A:0.2870220000	2ux1_A:0.4270990000):0.2577520000	(1ji4_A:0.5345530000	2fjc_A:0.4620510000):0.1532480000):0.1584160000):0.1290260000):0.0270940000	1n1q_A:0.3106490000);
(1ji5_A:0.1290190000	((1jig_A:0.1289570000	(2chp_A:0.3225210000	((1ji4_A:0.4640260000	2fjc_A:0.4158070000):0.1223730000	(((((1dps_A:0.0000010000	1jts_A:0.0000010000):0.1973020000	1o9r_A:0.3102650000):0.1704070000	1uvh_A:0.7174260000):0.2377290000	(1tjo_A:0.0000010000	1tk6_A:0.0000010000):0.7143250000):0.1764680000	((2fzf_A:1.5580590000	((((((1bcf_A:0.0000010000	3e1q_A:0.0000010000):0.1695440000	2fkz_A:0.0947360000):0.0873234000	1jgc_A:0.2724040000):0.5651580000	(((1lko_A:0.6344230000	1yuz_A:0.7823690000):0.2167150000	3qhb_A:0.6360150000):0.6544490000	((((((1lb3_A:0.0849280000	2za7_A:0.1306970000):0.2330290000	1bg7_A:0.1020550000):0.0636276000	1r03_A:0.1545680000):0.1579230000	(1z6o_A:0.8727970000	1z6o_M:0.5197210000):0.2777610000):0.1786460000	3e6s_A:0.5817760000):0.1840020000	((1eum_A:0.2701410000	1krq_A:0.3912950000):0.2337310000	(2jd7_A:0.1922980000	1vlg_A:0.2421330000):0.0980296000):0.0240406000):0.3521850000):0.1189410000):0.1764210000	1nfv_A:0.5601420000):0.1693250000	(1otk_A:1.3967960000	(((((((1oqu_A:0.1603290000	1r2f_A:0.1786870000):0.0310971000	1uzr_A:0.0285430000):0.7187600000	1mxr_A:0.7787030000):0.1437350000	(1jk0_A:0.3710000000	(2uw2_A:0.0733190000	1w68_A:0.0690170000):0.1403670000):0.7688450000):0.3480200000	3ee4_A:0.8202220000):0.2976040000	(((2uw1_A:0.0000010000	2uw1_B:0.0000010000):0.1560040000	1afr_A:0.1243360000):1.0089400000	1za0_A:1.3522290000):0.5721980000):0.1936380000	(((2inc_B:1.0039820000	1mty_B:1.8526610000):0.0775566000	2inp_C:0.9259020000):0.2490650000	(1mty_D:1.1021730000	3dhg_A:1.0555310000):0.3747680000):0.5020040000):0.1773770000):0.3971600000):0.0848681000):0.1383040000	2vzb_A:0.6637960000):0.3879630000):0.1305860000):0.2041210000):0.0961583000):0.0352514000	1n1q_A:0.3364750000):0.1374600000	(1qgh_A:0.2072370000	2ux1_A:0.5765550000):0.3282630000);
(1ji5_A:0.1600130000	(1jig_A:0.1561390000	1n1q_A:0.2397150000):0.0133303000	(2chp_A:0.3324070000	((1qgh_A:0.3158890000	2ux1_A:0.4435220000):0.3505600000	((1ji4_A:0.3553180000	2fjc_A:0.4495810000):0.1699540000	(((((1dps_A:0.0000010000	1jts_A:0.0000010000):0.3823640000	1o9r_A:0.2517310000):0.1460630000	1uvh_A:0.6982870000):0.2123490000	(1tjo_A:0.0000010000	1tk6_A:0.0000010000):0.7263180000):0.2596380000	((2fzf_A:1.7440890000	(((((((1bcf_A:0.0000010000	3e1q_A:0.0000010000):0.1617870000	2fkz_A:0.0927350000):0.1357260000	1jgc_A:0.2554090000):0.4256860000	((((((1lb3_A:0.0761470000	2za7_A:0.0908380000):0.1793060000	1bg7_A:0.0933730000):0.0844834000	1r03_A:0.1026000000):0.2548310000	3e6s_A:0.7084700000):0.1159980000	(1z6o_A:0.9533930000	1z6o_M:0.5728350000):0.1794230000):0.1265070000	((1eum_A:0.2988800000	1krq_A:0.2819290000):0.1915370000	(2jd7_A:0.1399920000	1vlg_A:0.2962100000):0.1664050000):0.1202270000):0.2859440000):0.1089170000	((1lko_A:0.6251530000	1yuz_A:0.8850320000):0.3358620000	3qhb_A:0.7293060000):0.5439640000):0.1893870000	1nfv_A:0.6989470000):0.0853085000	(1otk_A:1.2151180000	(((((((1oqu_A:0.1510260000	1uzr_A:0.0636660000):0.0901352000	1r2f_A:0.1078330000):0.5817780000	1mxr_A:1.0147110000):0.2507270000	(1jk0_A:0.3312830000	(2uw2_A:0.0789000000	1w68_A:0.0634500000):0.1367120000):0.6236820000):0.4831230000	3ee4_A:0.7627400000):0.2204260000	(((2uw1_A:0.0000010000	2uw1_B:0.0000010000):0.1780050000	1afr_A:0.0523460000):1.0249900000	1za0_A:1.2700030000):0.6264740000):0.1990770000	(2inc_B:0.8995320000	((2inp_C:0.7256770000	1mty_B:2.0454480000):0.1958700000	(1mty_D:1.2575690000	3dhg_A:1.0777320000):0.3421940000):0.1156830000):0.5874630000):0.2942610000):0.4454900000):0.0446645000):0.0558042000	2vzb_A:0.7083530000):0.3254580000):0.0586046000):0.1069580000):0.0661811000):0.1277500000);
(1ji5_A:0.2606150000	(1jig_A:0.1436860000	(((2chp_A:0.4730360000	(((1dps_A:0.0000010000	1jts_A:0.0000010000):0.2761830000	1o9r_A:0.2177720000):0.4239430000	(1uvh_A:0.7069710000	(1tjo_A:0.0000010000	1tk6_A:0.0000010000):0.7775430000):0.2288110000):0.1719600000):0.0502537000	((2fzf_A:2.1089780000	2vzb_A:0.4609730000):0.3956860000	((((((1bcf_A:0.0000010000	3e1q_A:0.0000010000):0.1635020000	2fkz_A:0.0796880000):0.1875730000	1jgc_A:0.1768930000):0.3922940000	(((1lko_A:0.8106400000	1yuz_A:0.8773490000):0.3609340000	3qhb_A:0.6501570000):0.9519820000	((((1lb3_A:0.0373040000	2za7_A:0.1029810000):0.2026450000	(1bg7_A:0.1226870000	1r03_A:0.1445180000):0.0546906000):0.3091510000	(1z6o_A:0.8072410000	1z6o_M:0.5717450000):0.2586190000):0.1002750000	(((1eum_A:0.2948250000	1krq_A:0.2044350000):0.0829193000	3e6s_A:0.6682330000):0.1247840000	(2jd7_A:0.1373820000	1vlg_A:0.3523320000):0.0852366000):0.2144460000):0.2572160000):0.0942456000):0.1919730000	1nfv_A:0.6828180000):0.1464290000	(1otk_A:1.2512390000	(((((((1oqu_A:0.1166880000	1uzr_A:0.0915520000):0.0985438000	1r2f_A:0.0510590000):0.8727080000	1mxr_A:0.9423930000):0.1114770000	(1jk0_A:0.4465080000	(2uw2_A:0.0676530000	1w68_A:0.0723500000):0.1290630000):0.5787320000):0.3852180000	3ee4_A:0.9340660000):0.1334190000	(((2inc_B:0.8945450000	1mty_B:1.6416000000):0.1872540000	2inp_C:1.0669370000):0.1748230000	(1mty_D:1.2094330000	3dhg_A:0.9098980000):0.6513710000):0.6093990000):0.2098430000	(((2uw1_A:0.0000010000	2uw1_B:0.0000010000):0.1388040000	1afr_A:0.0829180000):0.8664000000	1za0_A:1.3907260000):0.4507940000):0.2726760000):0.8438040000):0.1367170000):0.2773310000):0.0488997000	((1qgh_A:0.2814310000	2ux1_A:0.4377960000):0.2220140000	(1ji4_A:0.4331520000	2fjc_A:0.5569760000):0.1705380000):0.1640980000):0.1409650000):0.0642296000	1n1q_A:0.2601490000);
(1ji5_A:0.2299340000	(1jig_A:0.1504680000	(((2chp_A:0.3014010000	(((((1dps_A:0.0000010000	1jts_A:0.0000010000):0.3269350000	1o9r_A:0.2584920000):0.2934120000	1uvh_A:0.7402310000):0.2318310000	(1tjo_A:0.0000010000	1tk6_A:0.0000010000):0.7210030000):0.1528610000	((2fzf_A:1.5982470000	2vzb_A:0.4759460000):0.2476640000	(((((((1bcf_A:0.0000010000	3e1q_A:0.0000010000):0.1432130000	2fkz_A:0.0968120000):0.1909400000	1jgc_A:0.3094430000):0.3827320000	((1lko_A:0.4781810000	1yuz_A:0.8594760000):0.4156940000	3qhb_A:0.7401660000):0.5281960000):0.0424146000	((((((1lb3_A:0.0829560000	2za7_A:0.1156660000):0.2259510000	1bg7_A:0.0991160000):0.0639072000	1r03_A:0.1142760000):0.1922100000	1z6o_A:0.8698040000):0.0914522000	1z6o_M:0.8178430000):0.1746010000	((1eum_A:0.2649360000	(1krq_A:0.1993350000	3e6s_A:0.7345760000):0.1018760000):0.1835460000	(2jd7_A:0.1960570000	1vlg_A:0.3161940000):0.1639540000):0.1642650000):0.2726900000):0.1883720000	(1otk_A:1.7715880000	(((((((1oqu_A:0.1640520000	1r2f_A:0.1748010000):0.0673579000	1uzr_A:0.0384160000):0.7196360000	1mxr_A:1.0059500000):0.2944860000	(1jk0_A:0.3474460000	(2uw2_A:0.0480950000	1w68_A:0.0702250000):0.1874650000):0.6444710000):0.2863650000	3ee4_A:1.0357420000):0.3386180000	((2inc_B:0.8901920000	(2inp_C:0.7161280000	1mty_B:2.2112350000):0.2734620000):0.2062170000	(1mty_D:1.0219500000	3dhg_A:0.9618950000):0.3469790000):0.4687950000):0.2806350000	(((2uw1_A:0.0000010000	2uw1_B:0.0000010000):0.1533760000	1afr_A:0.1272490000):0.8091090000	1za0_A:1.4346640000):0.5465770000):0.3241420000):0.4848730000):0.1242220000	1nfv_A:0.7814100000):0.1970740000):0.2829590000):0.1310960000):0.0687786000	(1ji4_A:0.5097680000	2fjc_A:0.4452560000):0.2793720000):0.0801568000	(1qgh_A:0.3033710000	2ux1_A:0.5363080000):0.2241830000):0.0889504000):0.0172264000	1n1q_A:0.2821600000);
(1ji5_A:0.1954430000	1jig_A:0.1451650000	(1n1q_A:0.2866620000	(((2chp_A:0.2755870000	((((1dps_A:0.0000010000	1jts_A:0.0000010000):0.3085100000	1o9r_A:0.2751120000):0.1990740000	1uvh_A:0.6159170000):0.2268870000	(1tjo_A:0.0000010000	1tk6_A:0.0000010000):0.8786560000):0.3070060000):0.0489114000	((2fzf_A:1.9456960000	((((((1bcf_A:0.0000010000	3e1q_A:0.0000010000):0.2108430000	2fkz_A:0.0683100000):0.1314280000	1jgc_A:0.2891030000):0.2503250000	(((1lko_A:0.5564360000	1yuz_A:0.8619930000):0.5103670000	3qhb_A:0.7057700000):0.6755900000	((((((1lb3_A:0.0579920000	2za7_A:0.1090630000):0.1662920000	(1z6o_A:1.0830690000	1z6o_M:0.5841140000):0.2470420000):0.0925066000	1bg7_A:0.0818520000):0.0956148000	1r03_A:0.1881920000):0.3406270000	3e6s_A:0.6022220000):0.1213890000	((1eum_A:0.2179010000	1krq_A:0.4207100000):0.2061010000	(2jd7_A:0.1946550000	1vlg_A:0.3078690000):0.1096910000):0.0651387000):0.2376110000):0.1121580000):0.1186000000	1nfv_A:0.7053430000):0.0586222000	(1otk_A:1.5808230000	((((((1oqu_A:0.1489760000	1r2f_A:0.1300250000):0.0680829000	1uzr_A:0.0029400000):0.7213580000	1mxr_A:0.8278880000):0.2694080000	((1jk0_A:0.5372570000	2uw2_A:0.0739010000):0.0323597000	1w68_A:0.0157290000):0.6738500000):0.4868460000	((((2inc_B:0.9633360000	2inp_C:0.8899150000):0.2026750000	1mty_B:1.6389530000):0.2874260000	(1mty_D:1.1223430000	3dhg_A:1.0934230000):0.4590450000):0.3627400000	(((2uw1_A:0.0000010000	2uw1_B:0.0000010000):0.1949730000	1afr_A:0.0620060000):0.6455670000	1za0_A:1.3451630000):0.6310050000):0.1654520000):0.1160670000	3ee4_A:0.7685150000):0.1825040000):0.6129090000):0.1131890000):0.2112890000	2vzb_A:0.5727780000):0.4849510000):0.0616263000	((1qgh_A:0.3629930000	2ux1_A:0.4010140000):0.3039060000	(1ji4_A:0.4202090000	2fjc_A:0.4464710000):0.0861084000):0.1223840000):0.0859727000):0.0507050000);
(1ji5_A:0.1984850000	(1jig_A:0.1864530000	(((2chp_A:0.2327860000	(((((1dps_A:0.0000010000	1jts_A:0.0000010000):0.2460630000	1o9r_A:0.1415650000):0.2434830000	1uvh_A:0.7257220000):0.2235910000	(1tjo_A:0.0000010000	1tk6_A:0.0000010000):0.7209020000):0.2435000000	(((2fzf_A:1.7119100000	(1otk_A:2.0492020000	((((((1oqu_A:0.1573610000	1uzr_A:0.0632430000):0.0846089000	1r2f_A:0.0927220000):0.8007740000	(1mxr_A:1.1039500000	(1jk0_A:0.3914190000	(2uw2_A:0.0838600000	1w68_A:0.0754800000):0.1418120000):0.5359390000):0.1303470000):0.5472520000	(((2uw1_A:0.0000010000	2uw1_B:0.0000010000):0.1952820000	1afr_A:0.0719210000):0.9252550000	1za0_A:1.4175240000):0.4275770000):0.1046280000	((2inc_B:1.1826480000	(1mty_D:1.2041310000	3dhg_A:0.9591350000):0.5226900000):0.1140120000	(2inp_C:1.1410880000	1mty_B:1.6801990000):0.1304520000):1.0620100000):0.1367980000	3ee4_A:1.0291460000):0.4945610000):0.3257160000):0.2362280000	((((((1bcf_A:0.0000010000	3e1q_A:0.0000010000):0.1754090000	2fkz_A:0.0732760000):0.1055540000	1jgc_A:0.2668210000):0.3760690000	1nfv_A:0.7944330000):0.2282130000	((((((1lb3_A:0.0611980000	2za7_A:0.0603010000):0.2192250000	1bg7_A:0.1041800000):0.0622048000	1r03_A:0.1483550000):0.1205130000	(1z6o_A:0.9077070000	1z6o_M:0.6477940000):0.2041350000):0.2236690000	3e6s_A:0.6796580000):0.1441150000	((1eum_A:0.1997990000	1krq_A:0.3495380000):0.3405810000	(2jd7_A:0.1883270000	1vlg_A:0.2707210000):0.1349440000):0.0421323000):0.2571750000):0.0885925000	((1lko_A:0.7218390000	1yuz_A:1.2674080000):0.2603570000	3qhb_A:0.6970280000):0.6729090000):0.1994390000):0.1173090000	2vzb_A:0.7833320000):0.2610130000):0.0804072000):0.0463947000	(1qgh_A:0.3246710000	2ux1_A:0.4271950000):0.3708650000):0.0923325000	(1ji4_A:0.4682890000	2fjc_A:0.5795580000):0.2264090000):0.0360708000):0.0243258000	1n1q_A:0.2969530000);
(1ji5_A:0.1924970000	(1jig_A:0.1332580000	(((1qgh_A:0.3542520000	2ux1_A:0.2772220000):0.3602610000	(1ji4_A:0.3604700000	2fjc_A:0.4315000000):0.1673230000):0.0723792000	(((((1dps_A:0.0000010000	1jts_A:0.0000010000):0.2944910000	1o9r_A:0.1601000000):0.4111000000	1uvh_A:0.6485220000):0.1107580000	(1tjo_A:0.0000010000	1tk6_A:0.0000010000):0.6446410000):0.1233450000	(((2fzf_A:1.3989920000	(1otk_A:1.3949940000	((((((1oqu_A:0.1551420000	1r2f_A:0.1701770000):0.0693126000	1uzr_A:0.0159050000):0.6779670000	1mxr_A:1.0073380000):0.2277940000	((1jk0_A:0.4883060000	2uw2_A:0.0433180000):0.0766150000	1w68_A:0.0407200000):0.7744320000):0.3197330000	3ee4_A:0.9843810000):0.3156110000	((((2inc_B:0.9008390000	1mty_B:1.8339430000):0.1842240000	2inp_C:1.2232380000):0.2638930000	(1mty_D:1.1557470000	3dhg_A:1.0562410000):0.4980700000):0.7340740000	(((2uw1_A:0.0000010000	2uw1_B:0.0000010000):0.1954630000	1afr_A:0.0739840000):0.7404560000	1za0_A:1.3145970000):0.3420650000):0.1194130000):0.2017020000):0.4891820000):0.0658069000	((((((1bcf_A:0.0000010000	3e1q_A:0.0000010000):0.1385880000	2fkz_A:0.0840200000):0.1263930000	1jgc_A:0.2587020000):0.3608300000	((1lko_A:0.8184230000	1yuz_A:0.8722730000):0.2564360000	3qhb_A:0.6378930000):0.3666010000):0.0212140000	((((1lb3_A:0.0926630000	2za7_A:0.0870510000):0.2276710000	(1bg7_A:0.0750420000	1r03_A:0.1640430000):0.0720644000):0.1668650000	(1z6o_A:0.7850050000	1z6o_M:0.5919440000):0.1480490000):0.2371900000	(((1eum_A:0.2851390000	1krq_A:0.2368500000):0.1089480000	3e6s_A:0.5992610000):0.1465270000	(2jd7_A:0.1722400000	1vlg_A:0.1986780000):0.0727219000):0.1491730000):0.3394670000):0.1523950000	1nfv_A:0.6417260000):0.1724250000):0.1719960000	2vzb_A:0.5290150000):0.2697870000):0.1280880000):0.0964073000):0.0535087000	(1n1q_A:0.2391100000	2chp_A:0.3683920000):0.0441828000);
(1ji5_A:0.2218450000	(1jig_A:0.1692780000	((2chp_A:0.4275490000	(((((1dps_A:0.0000010000	1jts_A:0.0000010000):0.2459150000	1o9r_A:0.2130460000):0.3145760000	1uvh_A:0.7127160000):0.1539270000	(1tjo_A:0.0000010000	1tk6_A:0.0000010000):0.7675000000):0.2336620000	((2fzf_A:1.8096610000	2vzb_A:0.3347900000):0.3343600000	(((((((1bcf_A:0.0000010000	3e1q_A:0.0000010000):0.1231240000	2fkz_A:0.0875700000):0.1621190000	1jgc_A:0.2306360000):0.3885630000	((1lko_A:0.6676720000	1yuz_A:0.9293590000):0.3287980000	3qhb_A:0.5801570000):0.7498230000):0.0361843000	(((((1lb3_A:0.0603710000	2za7_A:0.0761970000):0.2938890000	1bg7_A:0.0715440000):0.0724052000	1r03_A:0.1333240000):0.2703120000	(1z6o_A:0.9597050000	1z6o_M:0.5971150000):0.1500100000):0.2626020000	(((1eum_A:0.2707680000	1krq_A:0.3258900000):0.1004090000	3e6s_A:0.6465580000):0.1705360000	(2jd7_A:0.1552270000	1vlg_A:0.2777070000):0.0908604000):0.0779609000):0.3656900000):0.1217960000	1nfv_A:0.6499960000):0.1399590000	(1otk_A:1.5841150000	((((((1oqu_A:0.1712280000	1uzr_A:0.0735660000):0.0422913000	1r2f_A:0.1210300000):0.6282310000	(1mxr_A:0.8525910000	(1jk0_A:0.3340230000	(2uw2_A:0.0635480000	1w68_A:0.0671660000):0.1305810000):0.7460700000):0.0995575000):0.3805590000	3ee4_A:0.9092820000):0.3969170000	(((2inc_B:1.0727770000	1mty_B:1.7958400000):0.1410090000	2inp_C:0.8365430000):0.3620890000	(1mty_D:1.0892670000	3dhg_A:0.9067130000):0.3225500000):0.5341730000):0.1451570000	(((2uw1_A:0.0000010000	2uw1_B:0.0000010000):0.1477810000	1afr_A:0.0973660000):0.8735360000	1za0_A:1.5372130000):0.6185790000):0.2324540000):0.3766770000):0.2144850000):0.3533720000):0.0544089000):0.0873746000	((1qgh_A:0.2781220000	2ux1_A:0.3288700000):0.3147640000	(1ji4_A:0.4185780000	2fjc_A:0.4813390000):0.1184360000):0.1329840000):0.1259170000):0.0027523700	1n1q_A:0.2507330000);
(1ji5_A:0.1346240000	1jig_A:0.2074980000	(1n1q_A:0.2309340000	((2chp_A:0.3615620000	(((((1dps_A:0.0000010000	1jts_A:0.0000010000):0.3650290000	1o9r_A:0.2577010000):0.2209280000	1uvh_A:0.5736390000):0.2241340000	(1tjo_A:0.0000010000	1tk6_A:0.0000010000):0.8239590000):0.2032760000	((2fzf_A:1.2196020000	2vzb_A:0.5976700000):0.2334370000	(((((((1bcf_A:0.0000010000	3e1q_A:0.0000010000):0.1579280000	2fkz_A:0.1273650000):0.1518620000	1jgc_A:0.3312540000):0.3960160000	((1lko_A:0.4764210000	1yuz_A:0.7202460000):0.3895660000	3qhb_A:0.6050370000):0.7745230000):0.0792792000	(((((1lb3_A:0.0840020000	2za7_A:0.0726790000):0.2094970000	1bg7_A:0.0751680000):0.0960048000	1r03_A:0.1078050000):0.2570370000	(1z6o_A:0.8192310000	1z6o_M:0.5207700000):0.2049770000):0.2027220000	(((1eum_A:0.2668120000	1krq_A:0.2678080000):0.1654120000	3e6s_A:0.6308860000):0.1650280000	(2jd7_A:0.1600550000	1vlg_A:0.2844140000):0.0814079000):0.1416670000):0.3679610000):0.1704490000	1nfv_A:0.6319390000):0.1246870000	(1otk_A:1.7345820000	((((((1oqu_A:0.1592470000	1uzr_A:0.0899280000):0.0888103000	1r2f_A:0.1041290000):0.7612210000	1mxr_A:0.9621810000):0.2021720000	(1jk0_A:0.3724230000	(2uw2_A:0.0408510000	1w68_A:0.0879170000):0.1436540000):0.7815180000):0.3431190000	3ee4_A:0.7871990000):0.2680250000	(((((2inc_B:1.0022550000	1mty_B:1.6013520000):0.1804760000	2inp_C:1.1541690000):0.3991470000	3dhg_A:1.0031520000):0.1792090000	1mty_D:1.1718060000):0.4297580000	(((2uw1_A:0.0000010000	2uw1_B:0.0000010000):0.1700060000	1afr_A:0.0646660000):0.9709690000	1za0_A:1.4851760000):0.5286160000):0.1714010000):0.3201160000):0.6182710000):0.1322340000):0.3069890000):0.1088150000):0.1220940000	((1qgh_A:0.2808800000	2ux1_A:0.4579970000):0.3157330000	(1ji4_A:0.3781010000	2fjc_A:0.5373200000):0.1174730000):0.0941817000):0.0386701000):0.0365914000);
(1ji5_A:0.1853020000	(1jig_A:0.1177830000	1n1q_A:0.3044350000):0.0402760000	((2chp_A:0.3263340000	(((((1dps_A:0.0000010000	1jts_A:0.0000010000):0.2648090000	1o9r_A:0.2544180000):0.1296330000	1uvh_A:0.6065390000):0.2976090000	(1tjo_A:0.0000010000	1tk6_A:0.0000010000):0.8127740000):0.2094690000	((2fzf_A:1.6680300000	2vzb_A:0.5248050000):0.1410580000	((((((1bcf_A:0.0000010000	3e1q_A:0.0000010000):0.2107900000	2fkz_A:0.1025020000):0.1019730000	1jgc_A:0.2813660000):0.4378130000	(((1lko_A:0.6522540000	1yuz_A:0.8034210000):0.3197260000	3qhb_A:0.8445160000):0.8177010000	((((((1lb3_A:0.0499510000	2za7_A:0.1419210000):0.2232310000	1bg7_A:0.0856360000):0.0831687000	1r03_A:0.1603020000):0.1316040000	3e6s_A:0.7478680000):0.1454300000	(1z6o_A:1.1593860000	1z6o_M:0.4836650000):0.3468410000):0.1985140000	((1eum_A:0.2562150000	1krq_A:0.3517980000):0.1836760000	(2jd7_A:0.1179500000	1vlg_A:0.3346950000):0.1607860000):0.0433740000):0.3609550000):0.0407428000):0.1181790000	1nfv_A:0.7575630000):0.1447250000	((1otk_A:1.8026450000	(((2uw1_A:0.0000010000	2uw1_B:0.0000010000):0.1623760000	1afr_A:0.1167690000):0.8930400000	1za0_A:1.2608950000):0.3843790000):0.1456360000	((((((1oqu_A:0.1976190000	1uzr_A:0.0540510000):0.0563015000	1r2f_A:0.1458670000):0.9407520000	1mxr_A:1.0312110000):0.1965340000	((1jk0_A:0.5213680000	2uw2_A:0.0527530000):0.0476981000	1w68_A:0.0398290000):0.6261110000):0.2653940000	3ee4_A:1.1895670000):0.3065070000	((2inc_B:1.2174440000	(2inp_C:1.0550330000	1mty_B:1.6192840000):0.1721860000):0.1967350000	(1mty_D:1.2722690000	3dhg_A:0.8850550000):0.3569150000):0.4032380000):0.2194140000):0.7923330000):0.1747560000):0.5403520000):0.1397630000):0.1281470000	((1qgh_A:0.2574320000	2ux1_A:0.5656270000):0.1391040000	(1ji4_A:0.4130960000	2fjc_A:0.4717390000):0.2757200000):0.0865612000):0.0835213000);
(1ji5_A:0.2186690000	(1jig_A:0.2015380000	((2chp_A:0.3268250000	(((((1dps_A:0.0000010000	1jts_A:0.0000010000):0.3334470000	1o9r_A:0.2477330000):0.2279540000	1uvh_A:0.6613570000):0.2542940000	(1tjo_A:0.0000010000	1tk6_A:0.0000010000):0.8252330000):0.1146190000	((2fzf_A:1.6788440000	((((((1bcf_A:0.0000010000	3e1q_A:0.0000010000):0.1408340000	2fkz_A:0.1025260000):0.0792750000	1jgc_A:0.2956320000):0.5031410000	(((1lko_A:0.7065530000	1yuz_A:0.9253810000):0.4957880000	3qhb_A:0.7669560000):0.5990390000	((((((1lb3_A:0.0495800000	2za7_A:0.0585550000):0.2153330000	1bg7_A:0.0789240000):0.0686870000	1r03_A:0.1001510000):0.1970670000	(1z6o_A:0.8241880000	1z6o_M:0.5688730000):0.2991370000):0.1879530000	3e6s_A:0.7115930000):0.1286650000	((1eum_A:0.3219600000	1krq_A:0.3373410000):0.2115550000	(2jd7_A:0.1495710000	1vlg_A:0.2380780000):0.1032140000):0.1459810000):0.2319700000):0.1292220000):0.2414680000	1nfv_A:0.6400260000):0.0379028000	(1otk_A:1.7435690000	((((((1oqu_A:0.1687190000	1uzr_A:0.0919870000):0.0799064000	1r2f_A:0.1188390000):0.7867710000	(1mxr_A:0.9851850000	((1jk0_A:0.5042850000	2uw2_A:0.0588740000):0.0440371000	1w68_A:0.0287680000):0.6002770000):0.1704530000):0.4594960000	3ee4_A:0.9469410000):0.2139160000	(((2uw1_A:0.0000010000	2uw1_B:0.0000010000):0.1531720000	1afr_A:0.0662670000):0.9661170000	1za0_A:1.3208090000):0.6321200000):0.2252060000	(((2inc_B:1.0078300000	2inp_C:0.9191320000):0.3331840000	(1mty_D:1.1434090000	3dhg_A:1.0341220000):0.3736870000):0.1255990000	1mty_B:1.7177730000):0.4993000000):0.2775200000):0.5653420000):0.0335556000):0.1983040000	2vzb_A:0.7232700000):0.2841000000):0.1291890000):0.0766391000	((1qgh_A:0.2803550000	2ux1_A:0.5801030000):0.2187660000	(1ji4_A:0.4354690000	2fjc_A:0.5076320000):0.1867580000):0.1671650000):0.0811658000):0.0199623000	1n1q_A:0.3166610000);
(1ji5_A:0.2510280000	1jig_A:0.2098960000	(1n1q_A:0.2703340000	((2chp_A:0.3857110000	(((((1dps_A:0.0000010000	1jts_A:0.0000010000):0.2986580000	1o9r_A:0.2205310000):0.2357000000	1uvh_A:0.7907420000):0.2119490000	(1tjo_A:0.0000010000	1tk6_A:0.0000020000):0.8552480000):0.2649340000	((((2fzf_A:1.7758190000	((((1bcf_A:0.0000010000	3e1q_A:0.0000010000):0.1759920000	2fkz_A:0.0931080000):0.1334240000	1jgc_A:0.2672150000):0.4159790000	(((1lko_A:0.6527050000	1yuz_A:1.0842220000):0.3190460000	3qhb_A:0.6984500000):0.5924080000	(((((1lb3_A:0.0140600000	2za7_A:0.0925890000):0.2416790000	1bg7_A:0.0595400000):0.0584225000	1r03_A:0.1318860000):0.2538940000	(1z6o_A:0.9226400000	1z6o_M:0.5250620000):0.2731580000):0.1618690000	(((1eum_A:0.2308410000	1krq_A:0.2356190000):0.1369290000	3e6s_A:0.6664630000):0.0842062000	(2jd7_A:0.1551740000	1vlg_A:0.2884020000):0.1133600000):0.1115870000):0.3445860000):0.0917793000):0.0596327000):0.0614778000	1nfv_A:0.7316880000):0.0895592000	(1otk_A:1.4908700000	(((((((1oqu_A:0.1865620000	1r2f_A:0.1833700000):0.0544151000	1uzr_A:0.0220630000):0.7796380000	1mxr_A:0.9325460000):0.2420240000	(1jk0_A:0.4401120000	(2uw2_A:0.0690050000	1w68_A:0.0651260000):0.1201450000):0.5840710000):0.3607410000	(((2inc_B:1.0600360000	2inp_C:0.9973900000):0.1534780000	1mty_B:1.6997090000):0.3431610000	(1mty_D:1.2062680000	3dhg_A:0.8991310000):0.4463890000):0.5817570000):0.2093300000	3ee4_A:0.9982170000):0.1493510000	(((2uw1_A:0.0000010000	2uw1_B:0.0000010000):0.1690200000	1afr_A:0.0970400000):0.9634040000	1za0_A:1.3068330000):0.4684380000):0.2152710000):0.6675090000):0.1757070000	2vzb_A:0.7225310000):0.3101870000):0.1092720000):0.0920404000	((1qgh_A:0.2361860000	2ux1_A:0.4416150000):0.1794540000	(1ji4_A:0.3694360000	2fjc_A:0.4712010000):0.2710510000):0.1203780000):0.0754629000):0.0206646000);
(1ji5_A:0.2652300000	(1jig_A:0.1773380000	((2chp_A:0.3711110000	(((((1dps_A:0.0000010000	1jts_A:0.0000010000):0.2971030000	1o9r_A:0.1713260000):0.2492190000	1uvh_A:0.6412860000):0.1265640000	(1tjo_A:0.0000010000	1tk6_A:0.0000020000):0.6961030000):0.1967480000	((2fzf_A:1.7790820000	((((((1bcf_A:0.0000010000	3e1q_A:0.0000010000):0.1368850000	2fkz_A:0.0978430000):0.0804068000	1jgc_A:0.3094690000):0.3326180000	(((((1lb3_A:0.0343740000	2za7_A:0.0709560000):0.1681200000	(1bg7_A:0.0627080000	1r03_A:0.1671220000):0.0959065000):0.1892490000	1z6o_A:0.9430300000):0.1731640000	1z6o_M:0.6518440000):0.1007040000	(((1eum_A:0.2423880000	1krq_A:0.2678880000):0.1024670000	3e6s_A:0.6864540000):0.1758710000	(2jd7_A:0.2321190000	1vlg_A:0.2596160000):0.1365750000):0.0940978000):0.3196860000):0.0867603000	1nfv_A:0.7440870000):0.0950974000	(1lko_A:0.7701870000	(1yuz_A:1.0574940000	3qhb_A:0.6655060000):0.1842810000):0.6510210000):0.0943376000):0.1127500000	(2vzb_A:0.5254370000	(1otk_A:1.7523970000	(((((((1oqu_A:0.1789760000	1r2f_A:0.2024950000):0.0439926000	1uzr_A:0.0297730000):0.8055900000	1mxr_A:0.9516560000):0.3060260000	(1jk0_A:0.4308980000	(2uw2_A:0.0715300000	1w68_A:0.0755830000):0.1059490000):0.5971230000):0.2371610000	((2inc_B:0.9994380000	(2inp_C:0.8900430000	1mty_B:1.8557210000):0.2768760000):0.3413890000	(1mty_D:1.1232720000	3dhg_A:1.1368420000):0.4123920000):0.4094160000):0.3330190000	3ee4_A:1.0885560000):0.1929970000	(((2uw1_A:0.0000010000	2uw1_B:0.0000010000):0.1964590000	1afr_A:0.0412530000):0.8727640000	1za0_A:1.4836210000):0.4598670000):0.2248400000):0.4098520000):0.1438580000):0.4676960000):0.1468460000):0.1452510000	((1qgh_A:0.2975590000	2ux1_A:0.5262420000):0.2089420000	(1ji4_A:0.3214120000	2fjc_A:0.4937420000):0.1594710000):0.1257990000):0.1426710000):0.0000029921	1n1q_A:0.2889130000);
(1ji5_A:0.2651540000	(1jig_A:0.1060100000	((1qgh_A:0.4007010000	2ux1_A:0.5917220000):0.2704700000	((1ji4_A:0.5092160000	2fjc_A:0.5412010000):0.1517390000	(((((1dps_A:0.0000010000	1jts_A:0.0000010000):0.3300820000	1o9r_A:0.1621780000):0.4321940000	1uvh_A:0.9609700000):0.2100230000	(1tjo_A:0.0000010000	1tk6_A:0.0000010000):0.8030780000):0.2337520000	((2fzf_A:1.5953010000	(1otk_A:1.4350580000	(((((((1oqu_A:0.1740120000	1r2f_A:0.1983140000):0.0454686000	1uzr_A:0.0338280000):0.7275800000	1mxr_A:0.9396200000):0.2957660000	(1jk0_A:0.3674170000	(2uw2_A:0.0731500000	1w68_A:0.0663930000):0.1642430000):0.5645280000):0.2657550000	3ee4_A:0.9967110000):0.3732470000	(((2uw1_A:0.0000010000	2uw1_B:0.0000010000):0.1508550000	1afr_A:0.1517610000):0.9584050000	1za0_A:1.1600830000):0.4724440000):0.1652190000	(((2inc_B:1.0378910000	2inp_C:0.9096430000):0.1900200000	1mty_B:1.8235510000):0.3108940000	(1mty_D:1.2279180000	3dhg_A:1.0652540000):0.2403270000):0.3077890000):0.4508020000):0.7709780000):0.0000023145	(2vzb_A:0.7294960000	(((((1bcf_A:0.0000010000	3e1q_A:0.0000010000):0.2229760000	2fkz_A:0.0851140000):0.0939099000	1jgc_A:0.3223280000):0.5064000000	(((1lko_A:0.4563440000	1yuz_A:1.3025560000):0.6061690000	3qhb_A:0.6880830000):0.4390730000	((((1lb3_A:0.0895710000	2za7_A:0.1229340000):0.2129440000	(1bg7_A:0.1141900000	1r03_A:0.1755850000):0.1170880000):0.1832020000	(1z6o_A:0.9765070000	1z6o_M:0.7303050000):0.2702660000):0.3453530000	(((1eum_A:0.3044430000	1krq_A:0.3061930000):0.0881437000	3e6s_A:0.7246810000):0.2050730000	(2jd7_A:0.1645660000	1vlg_A:0.2605800000):0.1557800000):0.1113100000):0.2958320000):0.0890648000):0.1612670000	1nfv_A:0.7339730000):0.2379130000):0.0702461000):0.3379130000):0.0976628000):0.1696770000):0.1318240000):0.0730568000	(1n1q_A:0.2711390000	2chp_A:0.4646570000):0.0381341000);
(1ji5_A:0.2768810000	((1jig_A:0.1802600000	((2chp_A:0.3931500000	(((((1dps_A:0.0000010000	1jts_A:0.0000010000):0.3247840000	1o9r_A:0.2687330000):0.3253030000	1uvh_A:0.8033550000):0.2806970000	(1tjo_A:0.0000010000	1tk6_A:0.0000010000):0.8873220000):0.1232550000	((2fzf_A:1.4996100000	(((((((1bcf_A:0.0000010000	3e1q_A:0.0000010000):0.2087740000	2fkz_A:0.1116950000):0.1226430000	1jgc_A:0.3089250000):0.4514950000	(((((1lb3_A:0.0943410000	2za7_A:0.1314910000):0.2094210000	1bg7_A:0.0765870000):0.0800515000	1r03_A:0.1286660000):0.2160730000	(1z6o_A:0.7721270000	1z6o_M:0.5374100000):0.2653360000):0.1979000000	(((1eum_A:0.2668660000	1krq_A:0.3562290000):0.1079100000	3e6s_A:0.5855830000):0.0501610000	(2jd7_A:0.1756980000	1vlg_A:0.3072740000):0.1016780000):0.1354910000):0.3636300000):0.0000022080	(1lko_A:0.6025390000	(1yuz_A:1.0999050000	3qhb_A:0.8615490000):0.1381890000):0.7679520000):0.2274510000	1nfv_A:0.5767290000):0.1742230000	(1otk_A:1.4027000000	((((((((1oqu_A:0.2013430000	1uzr_A:0.0758180000):0.0864780000	1r2f_A:0.1199160000):0.7768390000	1mxr_A:1.0967100000):0.0940133000	((1jk0_A:0.5690160000	2uw2_A:0.0810080000):0.0272573000	1w68_A:0.0357240000):0.7420190000):0.1734410000	3ee4_A:1.1292500000):0.3770000000	(((2inc_B:1.0109760000	1mty_B:1.5768820000):0.2016690000	2inp_C:1.0069580000):0.2400640000	(1mty_D:1.0205650000	3dhg_A:1.0845750000):0.5468550000):0.4298620000):0.2363650000	((2uw1_A:0.0000010000	2uw1_B:0.0000010000):0.2176460000	1afr_A:0.0798230000):1.1527500000):0.2253500000	1za0_A:1.3279480000):0.3314990000):0.5891530000):0.1447510000):0.1148200000	2vzb_A:0.7014260000):0.4396970000):0.0641967000):0.0820203000	(1ji4_A:0.5302900000	2fjc_A:0.5531470000):0.2342810000):0.1215640000):0.0385357000	1n1q_A:0.3105700000):0.0907296000	(1qgh_A:0.2204130000	2ux1_A:0.5001370000):0.3310030000);
(1ji5_A:0.2195670000	(1jig_A:0.1889640000	(1n1q_A:0.2998840000	(((2chp_A:0.5021940000	(((2fzf_A:1.9467090000	2vzb_A:0.3651810000):0.4298420000	(1otk_A:1.4521230000	((((((1oqu_A:0.1279360000	1uzr_A:0.0765960000):0.0680080000	1r2f_A:0.1395290000):0.9155350000	1mxr_A:0.7095580000):0.3778080000	((1jk0_A:0.5828960000	2uw2_A:0.0648390000):0.0245842000	1w68_A:0.0415940000):0.6757320000):0.3206530000	3ee4_A:0.8824530000):0.3420380000	(((2inc_B:1.0619400000	(2inp_C:0.9028510000	1mty_B:1.6900000000):0.2007680000):0.3020390000	(1mty_D:1.0874670000	3dhg_A:1.0834080000):0.4539260000):0.5877220000	(((2uw1_A:0.0000010000	2uw1_B:0.0000010000):0.1721380000	1afr_A:0.0755020000):1.0248800000	1za0_A:1.4390560000):0.4509210000):0.0778825000):0.3760510000):0.6051900000):0.0886872000	(((((1bcf_A:0.0000010000	3e1q_A:0.0000010000):0.1282890000	2fkz_A:0.1239440000):0.1343840000	1jgc_A:0.2496110000):0.4384570000	(((1lko_A:0.5869370000	1yuz_A:0.8405610000):0.4885800000	3qhb_A:0.5855240000):0.7294940000	((((((1lb3_A:0.0759520000	2za7_A:0.1094070000):0.3001400000	1bg7_A:0.0883680000):0.0997992000	1r03_A:0.1029840000):0.2548120000	3e6s_A:0.7789600000):0.1195330000	(1z6o_A:1.1243880000	1z6o_M:0.4065550000):0.2568640000):0.1246160000	((1eum_A:0.3536590000	1krq_A:0.3413220000):0.1945840000	(2jd7_A:0.2170980000	1vlg_A:0.2648600000):0.0900808000):0.1273900000):0.3737030000):0.1412820000):0.1944740000	1nfv_A:0.6613700000):0.1942360000):0.5243570000):0.0948608000	((((1dps_A:0.0000010000	1jts_A:0.0000010000):0.2567380000	1o9r_A:0.2079690000):0.2595530000	1uvh_A:0.8781630000):0.1461080000	(1tjo_A:0.0000010000	1tk6_A:0.0000010000):1.1045400000):0.1740440000):0.0658523000	(1ji4_A:0.4615680000	2fjc_A:0.5907810000):0.1926640000):0.1313660000):0.1152570000):0.0840130000	(1qgh_A:0.2474610000	2ux1_A:0.4908680000):0.4090940000);
(1ji5_A:0.2422730000	(1jig_A:0.2405170000	((2chp_A:0.4033500000	(((((1dps_A:0.0000010000	1jts_A:0.0000010000):0.2038060000	1o9r_A:0.3371840000):0.4040170000	1uvh_A:0.5839900000):0.2002190000	(1tjo_A:0.0000010000	1tk6_A:0.0000010000):0.7627560000):0.2460830000	((2fzf_A:2.0713580000	((((((1bcf_A:0.0000010000	3e1q_A:0.0000010000):0.2478170000	2fkz_A:0.1278350000):0.1890220000	1jgc_A:0.3281500000):0.3137800000	1nfv_A:0.5949080000):0.2371480000	(((1lko_A:0.7056040000	1yuz_A:1.2819740000):0.4979360000	3qhb_A:0.5285640000):0.8839250000	((((((1lb3_A:0.0570360000	2za7_A:0.0900180000):0.1495470000	(1z6o_A:1.0883480000	1z6o_M:0.6113080000):0.3050050000):0.0863794000	1bg7_A:0.1619070000):0.1096830000	1r03_A:0.1277080000):0.4384890000	3e6s_A:0.5338130000):0.2046650000	((1eum_A:0.3298420000	1krq_A:0.3231450000):0.1736040000	(2jd7_A:0.1620560000	1vlg_A:0.2938340000):0.1139520000):0.0448960000):0.2475450000):0.0887201000):0.2089410000	(1otk_A:1.5479170000	(((((((1oqu_A:0.2090370000	1r2f_A:0.1849110000):0.0276159000	1uzr_A:0.0411890000):0.7122800000	1mxr_A:0.9501540000):0.2048370000	((1jk0_A:0.5877290000	2uw2_A:0.0760670000):0.0568922000	1w68_A:0.0118450000):0.9165290000):0.2649130000	3ee4_A:0.7750380000):0.3699630000	(((2uw1_A:0.0000010000	2uw1_B:0.0000010000):0.1794560000	1afr_A:0.0837420000):0.8582910000	1za0_A:1.3907720000):0.6831260000):0.1182780000	(2inc_B:0.9388220000	((2inp_C:0.7702170000	1mty_B:2.0227560000):0.1277090000	(1mty_D:1.4024360000	3dhg_A:0.9100160000):0.6772090000):0.1420050000):0.4983900000):0.4196810000):0.4867600000):0.0687886000):0.2716850000	2vzb_A:0.7254260000):0.2273260000):0.1381170000):0.1136870000	((1qgh_A:0.4308070000	2ux1_A:0.3926360000):0.2482860000	(1ji4_A:0.5172620000	2fjc_A:0.5869710000):0.1052390000):0.1127690000):0.1044570000):0.0788553000	1n1q_A:0.2954210000);
(1ji5_A:0.2218460000	(1jig_A:0.2179940000	((2chp_A:0.2735350000	(((((1dps_A:0.0000010000	1jts_A:0.0000010000):0.2924630000	1o9r_A:0.1807820000):0.2493770000	1uvh_A:0.7523500000):0.3538830000	(1tjo_A:0.0000010000	1tk6_A:0.0000010000):0.7711220000):0.1169390000	(((2fzf_A:1.6269480000	1nfv_A:0.4952970000):0.2416950000	((((((1bcf_A:0.0000010000	3e1q_A:0.0000010000):0.1638900000	2fkz_A:0.0923140000):0.0800046000	1jgc_A:0.2639330000):0.4461160000	((1lko_A:0.6106990000	1yuz_A:0.7845120000):0.3083380000	3qhb_A:0.5225100000):0.7499130000):0.0210010000	((((1lb3_A:0.1029770000	2za7_A:0.0266190000):0.2078640000	(1bg7_A:0.1277690000	1r03_A:0.1488090000):0.0583544000):0.2098670000	(1z6o_A:0.9696100000	1z6o_M:0.4860200000):0.2381730000):0.1420190000	(((1eum_A:0.2280330000	1krq_A:0.3388580000):0.2973850000	(2jd7_A:0.1634780000	1vlg_A:0.3580000000):0.0922026000):0.1195780000	3e6s_A:0.6856840000):0.1367670000):0.3668110000):0.1240500000	(1otk_A:1.3992390000	(((((((1oqu_A:0.1553180000	1r2f_A:0.1800210000):0.0275880000	1uzr_A:0.0657530000):0.7175390000	1mxr_A:0.9241990000):0.4450070000	((1jk0_A:0.4241060000	2uw2_A:0.0600580000):0.0545676000	1w68_A:0.0245200000):0.7046100000):0.1629220000	(((2inc_B:1.0289930000	1mty_B:1.6891930000):0.3460930000	2inp_C:0.9331770000):0.4451590000	(1mty_D:1.4423730000	3dhg_A:0.9069930000):0.5518340000):0.5961900000):0.1224870000	3ee4_A:1.0615860000):0.2162050000	(((2uw1_A:0.0000010000	2uw1_B:0.0000010000):0.1399450000	1afr_A:0.1027430000):0.9436520000	1za0_A:1.4614030000):0.4037130000):0.3301750000):0.5006440000):0.0365799000):0.2203720000	2vzb_A:0.6447570000):0.3205790000):0.0651307000):0.0648028000	((1qgh_A:0.2745600000	2ux1_A:0.5026710000):0.1875310000	(1ji4_A:0.3935570000	2fjc_A:0.4416980000):0.2001210000):0.1125320000):0.0893976000):0.0169306000	1n1q_A:0.3079370000);
(1ji5_A:0.2150370000	(1jig_A:0.1165970000	(((2chp_A:0.3207150000	(((((1dps_A:0.0000010000	1jts_A:0.0000010000):0.3311360000	1o9r_A:0.1447160000):0.2852180000	1uvh_A:0.8850720000):0.1996230000	(1tjo_A:0.0000010000	1tk6_A:0.0000010000):0.7508040000):0.2137600000	((2fzf_A:1.9547490000	(((((1bcf_A:0.0000010000	3e1q_A:0.0000010000):0.1669620000	2fkz_A:0.1128250000):0.1765010000	1jgc_A:0.2469370000):0.3833060000	(((1lko_A:0.6818280000	1yuz_A:1.0687930000):0.2898610000	3qhb_A:0.7529870000):0.6830930000	((((((1lb3_A:0.0706130000	2za7_A:0.0689470000):0.2900630000	1bg7_A:0.0750040000):0.0935519000	1r03_A:0.1182900000):0.2375940000	(((1eum_A:0.3173810000	1krq_A:0.3223470000):0.1731100000	(2jd7_A:0.1332130000	1vlg_A:0.3430980000):0.1357330000):0.1347290000	3e6s_A:0.6433100000):0.1518410000):0.0569591000	(1z6o_A:0.9164140000	1z6o_M:0.6119960000):0.1864590000):0.2023300000	(1otk_A:1.6019690000	(((((((1oqu_A:0.1466100000	1uzr_A:0.0660900000):0.1253800000	1r2f_A:0.0662210000):0.6453130000	1mxr_A:0.9914960000):0.1922140000	(1jk0_A:0.4117550000	(2uw2_A:0.0770420000	1w68_A:0.0746070000):0.1212320000):0.6592120000):0.2492120000	3ee4_A:0.7645440000):0.2653970000	(((2inc_B:0.9496380000	2inp_C:0.8582540000):0.2607790000	1mty_B:1.6203180000):0.2284920000	(1mty_D:1.1153290000	3dhg_A:1.0480110000):0.3684990000):0.5396160000):0.2246690000	(((2uw1_A:0.0000010000	2uw1_B:0.0000010000):0.1837190000	1afr_A:0.0885050000):0.6636900000	1za0_A:1.3590080000):0.4163820000):0.2469630000):0.6978320000):0.2905390000):0.0178081000):0.1332350000	1nfv_A:0.7803140000):0.1857070000):0.0804778000	2vzb_A:0.6084140000):0.3346670000):0.1037630000):0.0894674000	(1qgh_A:0.3523850000	2ux1_A:0.4672440000):0.2316100000):0.0524378000	(1ji4_A:0.3730850000	2fjc_A:0.3834550000):0.2108640000):0.0417494000):0.0599625000	1n1q_A:0.2108270000);
(1ji5_A:0.1592170000	((1jig_A:0.1377410000	((2chp_A:0.2916430000	(((((1dps_A:0.0000010000	1jts_A:0.0000010000):0.3104550000	1o9r_A:0.2160330000):0.2638280000	1uvh_A:0.7105120000):0.1878650000	(1tjo_A:0.0000010000	1tk6_A:0.0000010000):0.8695570000):0.1603300000	((2fzf_A:1.8610420000	2vzb_A:0.4668700000):0.3662330000	((((((1bcf_A:0.0000010000	3e1q_A:0.0000010000):0.1137830000	2fkz_A:0.0999580000):0.0990767000	1jgc_A:0.2666280000):0.2744560000	(((1lko_A:0.4741320000	1yuz_A:0.9583320000):0.7129340000	3qhb_A:0.6776730000):0.4637890000	(((((((1lb3_A:0.0569740000	2za7_A:0.1031270000):0.2227470000	1bg7_A:0.1043770000):0.1334370000	1r03_A:0.0943150000):0.1359850000	3e6s_A:0.7927770000):0.1475100000	1z6o_M:0.7044530000):0.0740310000	((1eum_A:0.3518480000	1krq_A:0.3038260000):0.1676680000	(2jd7_A:0.1564730000	1vlg_A:0.2440410000):0.1455140000):0.1975640000):0.0543553000	1z6o_A:1.0542610000):0.1803090000):0.1451020000):0.1507050000	(1otk_A:1.6168930000	(((((((1oqu_A:0.1563920000	1uzr_A:0.0948370000):0.0566303000	1r2f_A:0.0946060000):0.7713480000	1mxr_A:0.7762750000):0.2005770000	((1jk0_A:0.4620060000	2uw2_A:0.0391420000):0.0319286000	1w68_A:0.0426210000):0.7159240000):0.2689000000	3ee4_A:1.2285990000):0.1803700000	(((2inc_B:1.3311490000	2inp_C:0.9541720000):0.3850190000	(1mty_D:1.0986170000	3dhg_A:0.9490470000):0.5997470000):0.1542760000	1mty_B:1.6359030000):0.3367810000):0.2250940000	(((2uw1_A:0.0000010000	2uw1_B:0.0000010000):0.1772850000	1afr_A:0.0490400000):1.0466400000	1za0_A:1.4759560000):0.3386090000):0.2593510000):0.7520590000):0.1657920000	1nfv_A:0.6787760000):0.2860660000):0.2362870000):0.1349670000):0.1024040000	(1ji4_A:0.3901730000	2fjc_A:0.4633010000):0.2489570000):0.0894076000):0.0280032000	1n1q_A:0.1968640000):0.0764934000	(1qgh_A:0.2460660000	2ux1_A:0.6316640000):0.2943410000);
(1ji5_A:0.1992470000	1jig_A:0.1801110000	(1n1q_A:0.2621280000	((2chp_A:0.3587370000	(((((1dps_A:0.0000010000	1jts_A:0.0000010000):0.2592810000	1o9r_A:0.2162410000):0.3724640000	1uvh_A:0.7325960000):0.2535040000	(1tjo_A:0.0000010000	1tk6_A:0.0000010000):0.7714950000):0.0859982000	((2fzf_A:2.1554160000	(((((1bcf_A:0.0000010000	3e1q_A:0.0000010000):0.2005240000	2fkz_A:0.1067160000):0.1980170000	1jgc_A:0.1817230000):0.4339500000	((((1lko_A:0.7686830000	1yuz_A:0.9043990000):0.4189100000	3qhb_A:0.5944330000):0.5947540000	((1otk_A:1.0689420000	(((2inc_B:1.0169020000	2inp_C:0.8142400000):0.3510250000	1mty_B:1.6633170000):0.1176480000	(1mty_D:1.1212260000	3dhg_A:1.0203860000):0.5751550000):0.4440250000):0.1259520000	((((((1oqu_A:0.1521750000	1r2f_A:0.1906450000):0.0460848000	1uzr_A:0.0497140000):0.8112600000	1mxr_A:0.8520540000):0.1079180000	(1jk0_A:0.3990400000	(2uw2_A:0.0797710000	1w68_A:0.0522480000):0.1308870000):0.6871550000):0.3095430000	3ee4_A:0.9139650000):0.2399530000	(((2uw1_A:0.0000010000	2uw1_B:0.0000010000):0.1762820000	1afr_A:0.1206370000):1.0311600000	1za0_A:1.7498950000):0.3612650000):0.1796670000):0.6066100000):0.1245630000	(((((((1lb3_A:0.0873490000	2za7_A:0.0821350000):0.2718960000	1bg7_A:0.1459630000):0.0921368000	1r03_A:0.0830070000):0.2586000000	(1z6o_A:0.9193290000	1z6o_M:0.5450700000):0.3440980000):0.1649340000	3e6s_A:0.6295610000):0.2497830000	(2jd7_A:0.1846550000	1vlg_A:0.2728500000):0.1023020000):0.0605767000	(1eum_A:0.3483970000	1krq_A:0.2627050000):0.2050140000):0.3379720000):0.1830930000):0.1133190000	1nfv_A:0.6317070000):0.1011710000):0.0554559000	2vzb_A:0.8070630000):0.2716750000):0.0708373000):0.1038560000	((1qgh_A:0.2447030000	2ux1_A:0.3556660000):0.2632880000	(1ji4_A:0.3484370000	2fjc_A:0.4487830000):0.2312980000):0.0866216000):0.0626011000):0.0184152000);
(1ji5_A:0.2384260000	(1jig_A:0.1870570000	((2chp_A:0.2734150000	(((((1dps_A:0.0000010000	1jts_A:0.0000010000):0.3271660000	1o9r_A:0.2138940000):0.2853550000	1uvh_A:0.6973700000):0.3573570000	(1tjo_A:0.0000010000	1tk6_A:0.0000010000):0.5612980000):0.1359330000	(((2fzf_A:1.6096040000	((1otk_A:1.6773140000	(2inc_B:1.1536890000	((2inp_C:0.9816290000	1mty_B:1.8651540000):0.2322250000	(1mty_D:1.0977000000	3dhg_A:0.9635430000):0.5140460000):0.2414270000):0.3366710000):0.2288810000	((((((1oqu_A:0.1840770000	1r2f_A:0.2052170000):0.0776720000	1uzr_A:0.0265230000):0.6549860000	1mxr_A:1.1373270000):0.1267770000	(1jk0_A:0.3658110000	(2uw2_A:0.0672460000	1w68_A:0.0840300000):0.1159720000):0.7218900000):0.4044990000	3ee4_A:0.8041910000):0.3157470000	(((2uw1_A:0.0000010000	2uw1_B:0.0000010000):0.1727820000	1afr_A:0.0964510000):0.7693380000	1za0_A:1.7208410000):0.5533300000):0.2575860000):0.6212450000):0.1344080000	(((((1bcf_A:0.0000010000	3e1q_A:0.0000010000):0.1463580000	2fkz_A:0.1177340000):0.1068350000	1jgc_A:0.3323500000):0.4433750000	(((1lko_A:0.7367140000	1yuz_A:0.8384880000):0.2887240000	3qhb_A:0.4775530000):0.7266660000	((((((1lb3_A:0.0783620000	2za7_A:0.0941020000):0.2978280000	1bg7_A:0.0814030000):0.0774377000	1r03_A:0.1411590000):0.1721080000	3e6s_A:0.7178160000):0.1836270000	(1z6o_A:1.0443380000	1z6o_M:0.5684250000):0.2424120000):0.1916930000	((1eum_A:0.2265570000	1krq_A:0.3498020000):0.2199590000	(2jd7_A:0.2336660000	1vlg_A:0.2840840000):0.1293270000):0.0555533000):0.2491390000):0.0943605000):0.1917840000	1nfv_A:0.7313290000):0.1210910000):0.1205920000	2vzb_A:0.8469570000):0.3373600000):0.0958414000):0.0635292000	((1qgh_A:0.2852640000	2ux1_A:0.4227660000):0.2474870000	(1ji4_A:0.3885130000	2fjc_A:0.3861940000):0.1582500000):0.1007510000):0.0872029000):0.0165180000	1n1q_A:0.2675900000);
(1ji5_A:0.2328030000	1jig_A:0.1874350000	(1n1q_A:0.3706540000	((2chp_A:0.3696560000	(((((1dps_A:0.0000010000	1jts_A:0.0000010000):0.2533210000	1o9r_A:0.2942850000):0.3521810000	1uvh_A:0.5348150000):0.2389520000	(1tjo_A:0.0000010000	1tk6_A:0.0000010000):0.6626270000):0.1141210000	(((2fzf_A:1.9066810000	((1otk_A:1.5621060000	((2inc_B:1.0635550000	(2inp_C:0.7773270000	1mty_B:1.7601150000):0.2080040000):0.1955980000	(1mty_D:1.2327400000	3dhg_A:0.9065330000):0.5453760000):0.2647540000):0.1563560000	((((((1oqu_A:0.1659140000	1uzr_A:0.0661850000):0.1002570000	1r2f_A:0.1086720000):0.6784840000	1mxr_A:1.0851530000):0.1625030000	(1jk0_A:0.4538920000	(2uw2_A:0.0804880000	1w68_A:0.0730030000):0.0829342000):0.5957550000):0.4347080000	3ee4_A:0.8960230000):0.2342270000	(((2uw1_A:0.0000010000	2uw1_B:0.0000010000):0.1646010000	1afr_A:0.0724990000):0.8901110000	1za0_A:1.2040310000):0.5234300000):0.2478990000):0.7659650000):0.1204680000	(((((1bcf_A:0.0000010000	3e1q_A:0.0000010000):0.1569590000	2fkz_A:0.0737510000):0.1537510000	1jgc_A:0.3103620000):0.4128540000	1nfv_A:0.6451770000):0.2414610000	(((1lko_A:0.7083120000	1yuz_A:0.9462170000):0.4400130000	3qhb_A:0.5336840000):0.5849990000	((((((1lb3_A:0.0548120000	2za7_A:0.0696660000):0.2638060000	1bg7_A:0.0802160000):0.0802641000	1r03_A:0.1327700000):0.2143930000	(1z6o_A:1.2167660000	1z6o_M:0.7192730000):0.1630760000):0.1515370000	3e6s_A:0.6862340000):0.1525800000	((1eum_A:0.3559240000	1krq_A:0.3397930000):0.2507250000	(2jd7_A:0.1836780000	1vlg_A:0.3659940000):0.1068310000):0.0784379000):0.3466270000):0.1479950000):0.0961680000):0.1878130000	2vzb_A:0.7662920000):0.3246380000):0.1219860000):0.0815829000	((1qgh_A:0.2971260000	2ux1_A:0.4021580000):0.1921220000	(1ji4_A:0.4054910000	2fjc_A:0.4600590000):0.1440720000):0.0527604000):0.1329470000):0.0290416000);
(1ji5_A:0.2473690000	1jig_A:0.1389230000	(1n1q_A:0.2588410000	((2chp_A:0.3792960000	((1qgh_A:0.3472380000	2ux1_A:0.4600590000):0.2367430000	(1ji4_A:0.5576660000	2fjc_A:0.5232370000):0.1539160000):0.0756156000):0.0465401000	(((((1dps_A:0.0000010000	1jts_A:0.0000010000):0.3564870000	1o9r_A:0.1559710000):0.3859040000	1uvh_A:0.8360960000):0.1709510000	(1tjo_A:0.0000010000	1tk6_A:0.0000010000):0.6008060000):0.2301310000	(((2fzf_A:2.2304220000	1nfv_A:0.4728240000):0.0982372000	((((((1bcf_A:0.0000010000	3e1q_A:0.0000010000):0.1646740000	2fkz_A:0.0784250000):0.1173360000	1jgc_A:0.2298030000):0.5077030000	(((((1lb3_A:0.0697730000	2za7_A:0.0933870000):0.2232980000	(1bg7_A:0.0893570000	(1z6o_A:0.9164810000	1z6o_M:0.6630060000):0.3542520000):0.0412020000):0.0694861000	1r03_A:0.1421120000):0.3244360000	3e6s_A:0.6338170000):0.1008110000	((1eum_A:0.2361220000	1krq_A:0.2675250000):0.2423210000	(2jd7_A:0.2230670000	1vlg_A:0.2988370000):0.1005470000):0.0568896000):0.4049040000):0.1138590000	((1lko_A:0.6200040000	1yuz_A:1.1393280000):0.3782350000	3qhb_A:0.7263320000):0.5723510000):0.1852010000	(1otk_A:1.8072050000	(((((((1oqu_A:0.1598660000	1r2f_A:0.1785810000):0.0439527000	1uzr_A:0.0186510000):0.6895470000	1mxr_A:1.1801670000):0.1529940000	((1jk0_A:0.5242530000	2uw2_A:0.0436450000):0.0436503000	1w68_A:0.0401950000):0.7518260000):0.2205940000	3ee4_A:0.9642100000):0.1954730000	((2inc_B:1.1224870000	(2inp_C:0.9293110000	1mty_B:1.8311080000):0.2174420000):0.2036370000	(1mty_D:1.1247110000	3dhg_A:1.0640910000):0.5081280000):0.5860430000):0.1656920000	(((2uw1_A:0.0000010000	2uw1_B:0.0000010000):0.1535510000	1afr_A:0.0721190000):0.6968640000	1za0_A:1.3405200000):0.5794870000):0.3555140000):0.4939240000):0.0279434000):0.2305880000	2vzb_A:0.6961970000):0.2247180000):0.1274390000):0.0739248000):0.0236480000);
(1ji5_A:0.1008250000	(1jig_A:0.1097130000	(1n1q_A:0.2319430000	((2chp_A:0.3413840000	(((((1dps_A:0.0000010000	1jts_A:0.0000010000):0.3093440000	1o9r_A:0.1215730000):0.3491500000	1uvh_A:0.8456660000):0.0943297000	(1tjo_A:0.0000010000	1tk6_A:0.0000010000):0.5296960000):0.2815740000	((2fzf_A:1.9423290000	2vzb_A:0.4126920000):0.2956840000	((((((1bcf_A:0.0000010000	3e1q_A:0.0000010000):0.2387690000	2fkz_A:0.0618090000):0.1223290000	1jgc_A:0.2687980000):0.2687400000	(((1lko_A:0.9242790000	1yuz_A:1.0613280000):0.3131710000	3qhb_A:0.6979110000):0.6198930000	(((((1lb3_A:0.0685320000	2za7_A:0.1094200000):0.2037070000	1bg7_A:0.0791600000):0.0612195000	1r03_A:0.0830410000):0.2006270000	(1z6o_A:0.9574030000	1z6o_M:0.6828470000):0.1668690000):0.1850010000	((1eum_A:0.3474370000	(1krq_A:0.2616680000	3e6s_A:0.6023560000):0.0865301000):0.1665720000	(2jd7_A:0.1982070000	1vlg_A:0.2597920000):0.1348260000):0.1024260000):0.1684630000):0.1776470000):0.1252840000	(1otk_A:1.7185180000	((((((((1oqu_A:0.1677540000	1uzr_A:0.0577860000):0.0895051000	1r2f_A:0.1247100000):0.7585970000	1mxr_A:0.9853130000):0.1777150000	((1jk0_A:0.5066730000	2uw2_A:0.0578050000):0.0618982000	1w68_A:0.0152980000):0.6408180000):0.2557550000	3ee4_A:1.1531740000):0.3340450000	((2inc_B:0.8241050000	(2inp_C:0.8253240000	1mty_B:1.7300470000):0.1856620000):0.3698280000	(1mty_D:1.2160810000	3dhg_A:0.8913510000):0.4311630000):0.3111540000):0.1762350000	1za0_A:1.7116930000):0.1686300000	((2uw1_A:0.0000010000	2uw1_B:0.0000010000):0.1765350000	1afr_A:0.0508230000):0.9203010000):0.3741820000):0.5131180000):0.1115540000	1nfv_A:0.5051030000):0.1938830000):0.2934710000):0.0598470000):0.0883389000	(1ji4_A:0.3798000000	2fjc_A:0.3816160000):0.1799500000):0.1232440000):0.0684719000):0.1187420000	(1qgh_A:0.2178400000	2ux1_A:0.5124280000):0.4385870000);
(1ji5_A:0.2912070000	(1jig_A:0.1526010000	((2chp_A:0.4800790000	(((((1dps_A:0.0000010000	1jts_A:0.0000010000):0.4250440000	1o9r_A:0.1182900000):0.3420550000	1uvh_A:0.7847760000):0.1598870000	(1tjo_A:0.0000010000	1tk6_A:0.0000010000):0.8877960000):0.2633250000	((2fzf_A:1.7102610000	2vzb_A:0.7867220000):0.3757940000	((((((1bcf_A:0.0000010000	3e1q_A:0.0000010000):0.1604440000	2fkz_A:0.1552460000):0.1533630000	1jgc_A:0.3002770000):0.3706910000	(((((1lb3_A:0.0536370000	2za7_A:0.0822810000):0.2847040000	1bg7_A:0.1036370000):0.0952676000	1r03_A:0.0943260000):0.2227880000	(1z6o_A:0.9593480000	1z6o_M:0.7183170000):0.2486600000):0.0966320000	(((1eum_A:0.2740860000	1krq_A:0.2798720000):0.2599060000	(2jd7_A:0.1492620000	1vlg_A:0.3400570000):0.0842550000):0.1408350000	3e6s_A:0.6444180000):0.1402060000):0.4268710000):0.1878250000	(1nfv_A:0.7492030000	(1lko_A:0.6744590000	(1yuz_A:1.0718100000	3qhb_A:0.6993290000):0.1417930000):0.5563730000):0.0879898000):0.2263490000	(1otk_A:1.4552850000	(((((((1oqu_A:0.1801550000	1uzr_A:0.0623890000):0.0563823000	1r2f_A:0.0988090000):0.6462580000	1mxr_A:0.9580670000):0.1708770000	((1jk0_A:0.5241940000	2uw2_A:0.0808030000):0.0522271000	1w68_A:0.0214300000):0.8063720000):0.3855780000	(((2inc_B:0.9205930000	1mty_B:2.0336340000):0.1679950000	2inp_C:0.9122970000):0.2671200000	(1mty_D:1.1533730000	3dhg_A:0.7993060000):0.4630340000):0.5786630000):0.0595311000	3ee4_A:1.0504990000):0.1750060000	(((2uw1_A:0.0000010000	2uw1_B:0.0000010000):0.1857970000	1afr_A:0.0784320000):0.9419290000	1za0_A:1.4698580000):0.3632710000):0.2391830000):0.6848270000):0.0993675000):0.2296640000):0.0605599000):0.0877240000	((1qgh_A:0.4383860000	2ux1_A:0.3794370000):0.2551250000	(1ji4_A:0.5650230000	2fjc_A:0.4625520000):0.1210880000):0.1578180000):0.1194920000):0.0767541000	1n1q_A:0.3376540000);
(1ji5_A:0.2646010000	(1jig_A:0.1212260000	((2chp_A:0.4939740000	(((((1dps_A:0.0000010000	1jts_A:0.0000010000):0.2227830000	1o9r_A:0.2491440000):0.4875340000	1uvh_A:0.7250760000):0.1845190000	(1tjo_A:0.0000010000	1tk6_A:0.0000010000):0.6797930000):0.1564130000	((2fzf_A:1.7928710000	2vzb_A:0.5119980000):0.2184920000	((((((1bcf_A:0.0000010000	3e1q_A:0.0000010000):0.1631220000	2fkz_A:0.0453940000):0.1840460000	1jgc_A:0.1946920000):0.3511570000	((1lko_A:0.9836200000	(1yuz_A:1.0553370000	3qhb_A:0.9600390000):0.2561560000):0.5221040000	((((1lb3_A:0.0240600000	2za7_A:0.0739670000):0.1780440000	(1bg7_A:0.0975490000	1r03_A:0.1856650000):0.0663727000):0.2628600000	(1z6o_A:0.8197710000	1z6o_M:0.6014080000):0.2816590000):0.1605560000	(((1eum_A:0.3094510000	1krq_A:0.3324300000):0.1371980000	3e6s_A:0.6675030000):0.0933281000	(2jd7_A:0.1950650000	1vlg_A:0.3021610000):0.0750211000):0.1177360000):0.3534140000):0.0146382000):0.1910470000	1nfv_A:0.6619180000):0.0862408000	((1otk_A:1.8408790000	(((2uw1_A:0.0000010000	2uw1_B:0.0000010000):0.1797450000	1afr_A:0.0708090000):0.9706790000	1za0_A:1.4064620000):0.2303610000):0.1383280000	((((((1oqu_A:0.1704040000	1uzr_A:0.0652770000):0.0885486000	1r2f_A:0.1094730000):0.6582830000	1mxr_A:0.9730780000):0.2344080000	(1jk0_A:0.3584910000	(2uw2_A:0.0583130000	1w68_A:0.0814100000):0.1455780000):0.6743290000):0.2876330000	((2inc_B:1.1883150000	(1mty_D:1.1601640000	3dhg_A:1.1655540000):0.3654590000):0.1214830000	(2inp_C:0.8025120000	1mty_B:1.8366090000):0.2935820000):0.5347260000):0.2189200000	3ee4_A:0.9770410000):0.1716110000):0.7206050000):0.1799790000):0.2866000000):0.1234880000):0.0491564000	((1qgh_A:0.4217590000	2ux1_A:0.3176440000):0.3009260000	(1ji4_A:0.3750640000	2fjc_A:0.6014320000):0.1391240000):0.0758768000):0.1860840000):0.0588321000	1n1q_A:0.2743800000);
(1ji5_A:0.2464090000	1jig_A:0.1367190000	(1n1q_A:0.2785380000	(((2chp_A:0.2732680000	((((1dps_A:0.0000010000	1jts_A:0.0000010000):0.3245290000	1o9r_A:0.1567000000):0.1983660000	1uvh_A:0.9902110000):0.2755320000	(1tjo_A:0.0000010000	1tk6_A:0.0000010000):0.7716350000):0.3329370000):0.0423091000	((2fzf_A:1.9584690000	2vzb_A:0.3869940000):0.2535490000	((((((1bcf_A:0.0000010000	3e1q_A:0.0000010000):0.1726570000	2fkz_A:0.1197530000):0.2167630000	1jgc_A:0.2053180000):0.3085370000	((1lko_A:0.7719910000	(1yuz_A:0.8836870000	3qhb_A:0.7660040000):0.2012320000):0.7405820000	(((((1lb3_A:0.0556560000	2za7_A:0.0769380000):0.2651110000	1bg7_A:0.0847660000):0.0439674000	1r03_A:0.1995000000):0.1678590000	(1z6o_A:0.9423150000	1z6o_M:0.6572630000):0.1591060000):0.2548450000	(((1eum_A:0.2636440000	1krq_A:0.2923830000):0.1600440000	3e6s_A:0.7391570000):0.1240820000	(2jd7_A:0.1215270000	1vlg_A:0.3682730000):0.1215430000):0.1652510000):0.2989390000):0.1940900000):0.1184490000	1nfv_A:0.5646620000):0.2612090000	(1otk_A:1.6129760000	(((((((1oqu_A:0.1973810000	1r2f_A:0.1733140000):0.0410000000	1uzr_A:0.0479180000):0.8567530000	1mxr_A:0.8735770000):0.2423970000	((1jk0_A:0.5246900000	2uw2_A:0.0466160000):0.0448625000	1w68_A:0.0317370000):0.8097450000):0.2629170000	3ee4_A:1.0156730000):0.2756530000	((2inc_B:1.0174400000	(2inp_C:1.1464600000	1mty_B:1.6768890000):0.1690550000):0.3101970000	(1mty_D:1.2491100000	3dhg_A:1.2605310000):0.4269610000):0.4858040000):0.2335900000	(((2uw1_A:0.0000010000	2uw1_B:0.0000010000):0.1126700000	1afr_A:0.1370560000):1.0703500000	1za0_A:1.4489040000):0.4016650000):0.2752070000):0.4987060000):0.0778974000):0.4633750000):0.0573596000	((1qgh_A:0.2593340000	2ux1_A:0.4430280000):0.2533990000	(1ji4_A:0.4244170000	2fjc_A:0.5535270000):0.1926630000):0.1437540000):0.0929200000):0.0682226000);
(1ji5_A:0.1721370000	((1jig_A:0.1773370000	((2chp_A:0.3572120000	(((((1dps_A:0.0000010000	1jts_A:0.0000010000):0.3244470000	1o9r_A:0.1983050000):0.1451150000	1uvh_A:0.5908870000):0.3186750000	(1tjo_A:0.0000010000	1tk6_A:0.0000010000):0.8023220000):0.2784070000	((2fzf_A:2.2193900000	2vzb_A:0.4540750000):0.1349190000	(((((((1bcf_A:0.0000010000	3e1q_A:0.0000010000):0.2082280000	2fkz_A:0.1029620000):0.1534700000	1jgc_A:0.3258030000):0.3792800000	1nfv_A:0.5475950000):0.1546840000	((((((1lb3_A:0.0664300000	2za7_A:0.0964520000):0.2289100000	1bg7_A:0.0879840000):0.0474684000	(1z6o_A:0.8105980000	1z6o_M:0.7226680000):0.4754720000):0.0977583000	1r03_A:0.0739980000):0.3275340000	3e6s_A:0.8300860000):0.2064510000	((1eum_A:0.2732460000	1krq_A:0.3495550000):0.2526050000	(2jd7_A:0.1488830000	1vlg_A:0.3088240000):0.0913343000):0.0628933000):0.3468820000):0.0542607000	(1lko_A:0.7090480000	(1yuz_A:0.9789010000	3qhb_A:0.8203430000):0.0905782000):0.7612990000):0.2102540000	(1otk_A:1.6315000000	(((((((1oqu_A:0.2018340000	1r2f_A:0.2114880000):0.0478486000	1uzr_A:0.0223720000):0.7692350000	1mxr_A:0.9093230000):0.2358490000	(1jk0_A:0.3568530000	(2uw2_A:0.0485280000	1w68_A:0.0660950000):0.2051040000):0.6608890000):0.2063310000	3ee4_A:1.2297760000):0.3338770000	(((2inc_B:0.8618400000	1mty_B:2.0185740000):0.1213740000	2inp_C:1.0338770000):0.2752010000	(1mty_D:1.2939060000	3dhg_A:1.0945410000):0.3435600000):0.4808060000):0.2332610000	(((2uw1_A:0.0000010000	2uw1_B:0.0000010000):0.1269830000	1afr_A:0.1303580000):1.0105100000	1za0_A:1.3473590000):0.5061300000):0.3669370000):0.4798530000):0.1726590000):0.3034130000):0.0538243000):0.0955530000	(1ji4_A:0.3573160000	2fjc_A:0.5878240000):0.2358920000):0.1660040000):0.0776598000	1n1q_A:0.3140090000):0.0527168000	(1qgh_A:0.2590940000	2ux1_A:0.4817040000):0.3422800000);
(1ji5_A:0.1788720000	(1jig_A:0.1455120000	1n1q_A:0.2179610000):0.0147717000	((2chp_A:0.2400510000	(((((1dps_A:0.0000010000	1jts_A:0.0000010000):0.2551520000	1o9r_A:0.1799900000):0.2423000000	1uvh_A:0.5734930000):0.1470840000	(1tjo_A:0.0000010000	1tk6_A:0.0000010000):0.6161150000):0.1344150000	(((2fzf_A:1.5515250000	(1otk_A:1.7600950000	(((((((1oqu_A:0.1798480000	1r2f_A:0.1775820000):0.0426161000	1uzr_A:0.0509360000):0.6922990000	1mxr_A:0.9305190000):0.1753590000	(1jk0_A:0.3919630000	(2uw2_A:0.0672190000	1w68_A:0.0719390000):0.1118030000):0.7342560000):0.3560980000	((2inc_B:1.0641820000	(2inp_C:0.9646000000	1mty_B:1.6007610000):0.2464720000):0.2894940000	(1mty_D:1.2014310000	3dhg_A:1.0817280000):0.2581140000):0.5862830000):0.1819930000	3ee4_A:0.8436770000):0.2759710000	(((2uw1_A:0.0000010000	2uw1_B:0.0000010000):0.1694950000	1afr_A:0.0889340000):0.7669220000	1za0_A:1.4343960000):0.5212610000):0.3573090000):0.2487310000):0.1464820000	((((((1bcf_A:0.0000010000	3e1q_A:0.0000010000):0.1978410000	2fkz_A:0.0991560000):0.2024580000	1jgc_A:0.1579200000):0.3970350000	1nfv_A:0.6040040000):0.1848420000	((((((1lb3_A:0.0566150000	2za7_A:0.0374610000):0.2905170000	1bg7_A:0.0700330000):0.0822777000	1r03_A:0.1173620000):0.2205840000	1z6o_A:1.1688080000):0.0855489000	1z6o_M:0.7565610000):0.2136740000	(((1eum_A:0.1967860000	1krq_A:0.3014220000):0.1650460000	3e6s_A:0.7535850000):0.0739931000	(2jd7_A:0.1854650000	1vlg_A:0.3522090000):0.1252370000):0.1588920000):0.4115880000):0.0117181000	(1lko_A:0.7967860000	(1yuz_A:1.2642740000	3qhb_A:0.7109100000):0.1798330000):0.5532770000):0.1335560000):0.1221420000	2vzb_A:0.6265050000):0.3567800000):0.1425370000):0.0974288000	((1qgh_A:0.2398750000	2ux1_A:0.3699480000):0.2888610000	(1ji4_A:0.3257820000	2fjc_A:0.5061180000):0.1722260000):0.0908927000):0.0883485000);
(1ji5_A:0.2238370000	(1jig_A:0.1522230000	(2chp_A:0.4498630000	(((1qgh_A:0.4238470000	2ux1_A:0.5031720000):0.2064840000	(1ji4_A:0.4571990000	2fjc_A:0.4470080000):0.2045440000):0.0889618000	(((((1dps_A:0.0000010000	1jts_A:0.0000010000):0.2653110000	1o9r_A:0.2468060000):0.3387270000	(1tjo_A:0.0000010000	1tk6_A:0.0000010000):0.6488470000):0.0840317000	1uvh_A:0.9055930000):0.1247540000	((2fzf_A:1.5770300000	1nfv_A:0.4258870000):0.1723300000	((2vzb_A:0.5811550000	((1otk_A:1.3074240000	(((2inc_B:0.9419000000	2inp_C:1.0176010000):0.1424260000	1mty_B:1.6774500000):0.1223910000	(1mty_D:1.0509870000	3dhg_A:1.1542640000):0.4962140000):0.3172540000):0.1251360000	((((((1oqu_A:0.1589180000	1uzr_A:0.0383300000):0.0906245000	1r2f_A:0.1258310000):0.5737860000	1mxr_A:1.0565600000):0.0982797000	(1jk0_A:0.3679170000	(2uw2_A:0.0743930000	1w68_A:0.0750560000):0.1413460000):0.6907230000):0.3665030000	3ee4_A:0.7916000000):0.3180260000	(((2uw1_A:0.0000010000	2uw1_B:0.0000010000):0.1839590000	1afr_A:0.0652750000):0.9329120000	1za0_A:1.4268010000):0.3794200000):0.2029930000):0.6143650000):0.1203390000	(((((1bcf_A:0.0000010000	3e1q_A:0.0000010000):0.1410990000	2fkz_A:0.1491870000):0.1356720000	1jgc_A:0.2590640000):0.4374740000	((((((1lb3_A:0.0988330000	2za7_A:0.0836750000):0.2127520000	1bg7_A:0.1244050000):0.1069260000	1r03_A:0.1138600000):0.1891690000	(1z6o_A:1.0049420000	1z6o_M:0.5471910000):0.2960330000):0.1569470000	3e6s_A:0.6801460000):0.1861370000	((1eum_A:0.2586240000	1krq_A:0.4006990000):0.2042580000	(2jd7_A:0.1503850000	1vlg_A:0.2931050000):0.0951111000):0.1664240000):0.3032220000):0.0744999000	(1lko_A:0.8611870000	(1yuz_A:1.0688280000	3qhb_A:0.6869390000):0.1282050000):0.6312420000):0.1822110000):0.1689390000):0.3310390000):0.1066940000):0.0989401000):0.1449660000):0.0484315000	1n1q_A:0.3553970000);
(1ji5_A:0.1243220000	((1jig_A:0.1907320000	((2chp_A:0.2873020000	(((((1dps_A:0.0000010000	1jts_A:0.0000010000):0.2763650000	1o9r_A:0.2389910000):0.3373580000	(1tjo_A:0.0000010000	1tk6_A:0.0000010000):0.6252020000):0.0591229000	1uvh_A:0.7643430000):0.1913760000	((2fzf_A:1.6576470000	2vzb_A:0.3687260000):0.2637710000	((((((1bcf_A:0.0000010000	3e1q_A:0.0000010000):0.2018170000	2fkz_A:0.0771920000):0.1946910000	1jgc_A:0.2170780000):0.3472460000	((1lko_A:0.5854180000	1yuz_A:1.0284500000):0.2624430000	3qhb_A:0.6421100000):0.6020630000):0.0404174000	(((((((1lb3_A:0.0493740000	2za7_A:0.0766650000):0.1957390000	1bg7_A:0.0846120000):0.0646582000	1r03_A:0.1164160000):0.2823990000	3e6s_A:0.6806560000):0.1926810000	(1z6o_A:0.9020260000	1z6o_M:0.5622900000):0.1867840000):0.0854711000	((1eum_A:0.2887860000	1krq_A:0.2920750000):0.2875790000	(2jd7_A:0.2408710000	1vlg_A:0.3194660000):0.0843844000):0.0931363000):0.2689900000	(1otk_A:1.3647610000	((((((1oqu_A:0.1527160000	1r2f_A:0.2012000000):0.0663547000	1uzr_A:0.0226000000):0.6868930000	1mxr_A:0.8861480000):0.3637810000	((1jk0_A:0.4181770000	(2uw2_A:0.0790800000	1w68_A:0.0646020000):0.1024500000):0.5369500000	((2inc_B:0.9476700000	(2inp_C:0.8318800000	1mty_B:1.6362880000):0.3537640000):0.3517820000	(1mty_D:1.3891770000	3dhg_A:0.9242120000):0.5340230000):0.5891800000):0.2220010000):0.1951820000	3ee4_A:0.8928570000):0.2277080000	(((2uw1_A:0.0000010000	2uw1_B:0.0000010000):0.1294630000	1afr_A:0.0915170000):0.8241930000	1za0_A:1.2751300000):0.5690130000):0.3615940000):0.6762420000):0.1390680000):0.2140830000	1nfv_A:0.5658990000):0.2617940000):0.2746900000):0.1337140000):0.0561930000	(1ji4_A:0.3696740000	2fjc_A:0.4668830000):0.1977850000):0.1624100000):0.0232779000	1n1q_A:0.2927940000):0.1478070000	(1qgh_A:0.2428590000	2ux1_A:0.5960170000):0.4007890000);
(1ji5_A:0.1717520000	(1jig_A:0.1817860000	((2chp_A:0.3539400000	(((((1dps_A:0.0000010000	1jts_A:0.0000010000):0.3166130000	1o9r_A:0.2126270000):0.3033000000	1uvh_A:0.5514830000):0.2441670000	(1tjo_A:0.0000010000	1tk6_A:0.0000010000):0.6591990000):0.1251400000	(((2fzf_A:1.5204740000	(((((1bcf_A:0.0000010000	3e1q_A:0.0000010000):0.2077460000	2fkz_A:0.0961310000):0.1078750000	1jgc_A:0.2448970000):0.3787760000	(1lko_A:0.8319090000	(1yuz_A:0.9450510000	3qhb_A:0.7842390000):0.1582330000):0.7239860000):0.0613700000	((((1lb3_A:0.0532950000	2za7_A:0.0827190000):0.2213800000	(1bg7_A:0.0636210000	1r03_A:0.2061570000):0.0663266000):0.2931790000	(1z6o_A:0.8372140000	1z6o_M:0.5433080000):0.1966990000):0.1981040000	(((1eum_A:0.3276440000	1krq_A:0.2676670000):0.0914248000	3e6s_A:0.6260730000):0.0337074000	(2jd7_A:0.1952170000	1vlg_A:0.3152110000):0.1087300000):0.1667150000):0.2245890000):0.1570160000):0.0483149000	1nfv_A:0.6046030000):0.2400050000	(2vzb_A:0.6603120000	(1otk_A:1.6224420000	(((((((1oqu_A:0.1513960000	1r2f_A:0.1464810000):0.0379896000	1uzr_A:0.0322890000):0.7102730000	1mxr_A:0.9677460000):0.1096490000	((1jk0_A:0.5687320000	2uw2_A:0.0419200000):0.0574186000	1w68_A:0.0231840000):0.6993700000):0.3081620000	3ee4_A:0.9441290000):0.2021080000	(((2uw1_A:0.0000010000	2uw1_B:0.0000010000):0.1759250000	1afr_A:0.0537330000):0.7674770000	1za0_A:1.2238030000):0.4400980000):0.1472170000	((2inc_B:1.0977550000	(2inp_C:0.7428610000	1mty_B:1.6733690000):0.2627770000):0.1689320000	(1mty_D:1.0199760000	3dhg_A:0.9527840000):0.4526200000):0.5671450000):0.3886090000):0.4609490000):0.0924869000):0.2776660000):0.1134170000):0.1024330000	((1qgh_A:0.2299950000	2ux1_A:0.4411470000):0.1536540000	(1ji4_A:0.3129210000	2fjc_A:0.4816260000):0.1356830000):0.1119140000):0.0424505000):0.0309031000	1n1q_A:0.1994820000);
(1ji5_A:0.1200850000	((1jig_A:0.0989370000	((2chp_A:0.3927970000	(((((1dps_A:0.0000010000	1jts_A:0.0000010000):0.2583580000	1o9r_A:0.2975040000):0.1703010000	1uvh_A:0.5924280000):0.2725620000	(1tjo_A:0.0000010000	1tk6_A:0.0000010000):0.6048920000):0.2111040000	((2fzf_A:1.7149020000	2vzb_A:0.3700710000):0.2773480000	(((((((1bcf_A:0.0000010000	3e1q_A:0.0000010000):0.1586260000	2fkz_A:0.0603520000):0.0620505000	1jgc_A:0.3301620000):0.3986450000	((1lko_A:0.4746020000	1yuz_A:1.1138470000):0.2675010000	3qhb_A:0.8189180000):0.7599770000):0.0623601000	((((((1lb3_A:0.0645000000	2za7_A:0.0583620000):0.2760340000	1bg7_A:0.0377330000):0.1051990000	1r03_A:0.0835670000):0.2041340000	3e6s_A:0.7779220000):0.1840370000	(1z6o_A:0.8462670000	1z6o_M:0.6913520000):0.2024070000):0.1211620000	((1eum_A:0.2557630000	1krq_A:0.3176630000):0.2790770000	(2jd7_A:0.1371290000	1vlg_A:0.3270870000):0.1473480000):0.0928163000):0.4051460000):0.1261910000	1nfv_A:0.5681500000):0.1032130000	((1otk_A:1.9606760000	((((((1oqu_A:0.1537750000	1r2f_A:0.2097210000):0.0508738000	1uzr_A:0.0097470000):0.6363280000	1mxr_A:0.9402140000):0.2397830000	(1jk0_A:0.3771520000	(2uw2_A:0.0849030000	1w68_A:0.0632000000):0.1171150000):0.5816210000):0.2061830000	3ee4_A:1.0421970000):0.2623450000	(((2inc_B:0.8702170000	1mty_B:1.7075950000):0.0818732000	2inp_C:0.8871500000):0.1679640000	(1mty_D:1.3508090000	3dhg_A:0.9945790000):0.3870660000):0.5085540000):0.0511164000):0.2097690000	(((2uw1_A:0.0000010000	2uw1_B:0.0000010000):0.1604870000	1afr_A:0.1112780000):0.6072440000	1za0_A:1.1029550000):0.6404640000):0.4473870000):0.2003280000):0.2982210000):0.0670713000):0.0577866000	(1ji4_A:0.3505640000	2fjc_A:0.3915780000):0.2629160000):0.1647810000):0.0632669000	1n1q_A:0.2137290000):0.0492254000	(1qgh_A:0.1520620000	2ux1_A:0.4745260000):0.3536730000);
(1ji5_A:0.1898000000	(1jig_A:0.1403260000	((2chp_A:0.3964890000	(((((1dps_A:0.0000010000	1jts_A:0.0000010000):0.2712070000	1o9r_A:0.2943030000):0.2596970000	1uvh_A:0.5857690000):0.2514810000	(1tjo_A:0.0000010000	1tk6_A:0.0000010000):0.7412400000):0.2115440000	((2fzf_A:1.5372840000	(((((1bcf_A:0.0000010000	3e1q_A:0.0000010000):0.1471690000	2fkz_A:0.0822250000):0.1713380000	1jgc_A:0.1888060000):0.4014490000	(((1lko_A:0.5842070000	1yuz_A:0.6401530000):0.4250100000	3qhb_A:0.6466340000):0.4831040000	((((((1lb3_A:0.0431780000	2za7_A:0.1079360000):0.2344830000	1bg7_A:0.0828050000):0.0823803000	(1z6o_A:0.8505130000	1z6o_M:0.5742780000):0.3564950000):0.0884091000	1r03_A:0.0792420000):0.2645070000	3e6s_A:0.5641790000):0.1583240000	((1eum_A:0.2674060000	1krq_A:0.2267980000):0.1677200000	(2jd7_A:0.1009370000	1vlg_A:0.2778020000):0.1593940000):0.1581020000):0.3286240000):0.1302600000):0.1614680000	1nfv_A:0.7390580000):0.1171410000):0.0936560000	(2vzb_A:0.5585930000	(1otk_A:1.8206330000	(((((((1oqu_A:0.1593470000	1uzr_A:0.0603440000):0.0800385000	1r2f_A:0.1074230000):0.7621840000	1mxr_A:0.8647940000):0.1671000000	((1jk0_A:0.4971270000	2uw2_A:0.0804480000):0.0487521000	1w68_A:0.0399600000):0.6724180000):0.2542470000	3ee4_A:0.9974660000):0.3229310000	(((2inc_B:0.9280970000	1mty_B:1.5967170000):0.1937990000	2inp_C:0.9255050000):0.3298100000	(1mty_D:1.3569400000	3dhg_A:1.0921060000):0.4559920000):0.3753010000):0.2139090000	(((2uw1_A:0.0000010000	2uw1_B:0.0000010000):0.1419890000	1afr_A:0.0724410000):0.6695300000	1za0_A:1.3443490000):0.3639750000):0.1723550000):0.3603060000):0.1212160000):0.4008560000):0.0718456000):0.0971304000	((1qgh_A:0.2372670000	2ux1_A:0.4679630000):0.2677330000	(1ji4_A:0.5131670000	2fjc_A:0.5140480000):0.1861260000):0.1067410000):0.0775706000):0.0187851000	1n1q_A:0.2909310000);
(1ji5_A:0.2328310000	1jig_A:0.0802890000	(1n1q_A:0.2402780000	((2chp_A:0.4080650000	(((((1dps_A:0.0000010000	1jts_A:0.0000010000):0.2704740000	1o9r_A:0.2553220000):0.3250520000	1uvh_A:0.6726410000):0.2759850000	(1tjo_A:0.0000010000	1tk6_A:0.0000010000):0.7411830000):0.2283970000	((2fzf_A:1.8808460000	2vzb_A:0.4343610000):0.2948930000	((((((1bcf_A:0.0000010000	3e1q_A:0.0000010000):0.1935390000	2fkz_A:0.0841960000):0.1765760000	1jgc_A:0.3712490000):0.3379840000	(((1lko_A:0.8216590000	1yuz_A:0.7392430000):0.7548290000	3qhb_A:0.6513650000):0.6034240000	((((((1lb3_A:0.0868580000	2za7_A:0.0785960000):0.2827530000	1bg7_A:0.1217090000):0.0958980000	1r03_A:0.1029970000):0.2854340000	3e6s_A:0.6287000000):0.1919960000	(1z6o_A:1.0049580000	1z6o_M:0.4974380000):0.2997190000):0.0943621000	((1eum_A:0.2575140000	1krq_A:0.2659040000):0.2023710000	(2jd7_A:0.1707150000	1vlg_A:0.3002830000):0.2017280000):0.0712836000):0.2942400000):0.0715012000):0.2445850000	1nfv_A:0.4894300000):0.0724746000	(1otk_A:1.2239390000	(((((((1oqu_A:0.1614920000	1uzr_A:0.0657180000):0.0564857000	1r2f_A:0.1309230000):0.6768400000	1mxr_A:0.8132110000):0.1852850000	(1jk0_A:0.3867650000	(2uw2_A:0.1130240000	1w68_A:0.0638450000):0.1349740000):0.5652480000):0.2801860000	3ee4_A:0.8701030000):0.1715130000	(((2inc_B:0.8209360000	1mty_B:1.5058130000):0.2748760000	2inp_C:0.7701950000):0.2390480000	(1mty_D:1.2827330000	3dhg_A:0.7680410000):0.3213570000):0.5318550000):0.1185660000	(((2uw1_A:0.0000010000	2uw1_B:0.0000010000):0.1945100000	1afr_A:0.0848670000):0.8007580000	1za0_A:1.3698430000):0.4290670000):0.3857430000):0.5523100000):0.2400960000):0.1985640000):0.1145220000):0.1004090000	((1qgh_A:0.3061950000	2ux1_A:0.4095630000):0.1759500000	(1ji4_A:0.3256470000	2fjc_A:0.5672160000):0.1617640000):0.1234710000):0.1130450000):0.0558524000);
(1ji5_A:0.1920540000	(1jig_A:0.0560640000	(((1qgh_A:0.2590060000	2ux1_A:0.3327310000):0.2788740000	(1ji4_A:0.4225350000	2fjc_A:0.3677730000):0.1104650000):0.0782398000	(((((1dps_A:0.0000010000	1jts_A:0.0000010000):0.3591350000	1o9r_A:0.1443630000):0.2220130000	1uvh_A:0.7590220000):0.1312530000	(1tjo_A:0.0000010000	1tk6_A:0.0000010000):0.7486270000):0.2456950000	(2fzf_A:2.0577090000	(2vzb_A:0.7275790000	(((((1bcf_A:0.0000010000	3e1q_A:0.0000010000):0.2242760000	2fkz_A:0.0454920000):0.1261930000	1jgc_A:0.2758860000):0.2837510000	((((1lko_A:0.7190980000	1yuz_A:1.0279150000):0.2052570000	3qhb_A:0.7147880000):0.6225800000	(1otk_A:1.3500090000	(((((((1oqu_A:0.1341690000	1r2f_A:0.1866390000):0.0337166000	1uzr_A:0.0471240000):0.6319700000	1mxr_A:0.7811440000):0.1793940000	((1jk0_A:0.5537850000	2uw2_A:0.0701220000):0.0431571000	1w68_A:0.0262880000):0.6797920000):0.3476690000	3ee4_A:0.8931550000):0.3374850000	(((2uw1_A:0.0000010000	2uw1_B:0.0000010000):0.1605000000	1afr_A:0.1018050000):0.7682790000	1za0_A:1.6755660000):0.3176190000):0.2210620000	((2inc_B:1.2164870000	2inp_C:0.8947290000):0.2713050000	(1mty_B:1.9443020000	(1mty_D:1.1319100000	3dhg_A:0.8802760000):0.3846030000):0.1216170000):0.4477040000):0.1550360000):0.5055130000):0.1591440000	(((((1lb3_A:0.0748200000	2za7_A:0.0779640000):0.2450340000	1bg7_A:0.1290930000):0.1154070000	1r03_A:0.0973090000):0.2271040000	(1z6o_A:0.9146630000	1z6o_M:0.6292500000):0.2887600000):0.1867600000	((((1eum_A:0.2557080000	1krq_A:0.2918970000):0.2668220000	2jd7_A:0.1723670000):0.0905903000	1vlg_A:0.3148550000):0.1608320000	3e6s_A:0.6362340000):0.1246590000):0.2690880000):0.1661720000):0.2514210000	1nfv_A:0.4994460000):0.2441830000):0.0812675000):0.2075310000):0.0719415000):0.1161070000):0.0571340000	(1n1q_A:0.1798910000	2chp_A:0.4343000000):0.0887713000);
(1ji5_A:0.1826930000	(1jig_A:0.0969920000	(2chp_A:0.4152800000	(((1qgh_A:0.3994650000	2ux1_A:0.2676780000):0.2220970000	((((1dps_A:0.0000010000	1jts_A:0.0000010000):0.3236390000	1o9r_A:0.1147230000):0.2328800000	1uvh_A:0.6221400000):0.2324950000	(1tjo_A:0.0000010000	1tk6_A:0.0000010000):0.6431870000):0.1878530000):0.0890910000	((1ji4_A:0.4179480000	2fjc_A:0.4100920000):0.1050820000	((2fzf_A:1.7027720000	(((((1bcf_A:0.0000010000	3e1q_A:0.0000010000):0.1469360000	2fkz_A:0.0723770000):0.1572040000	1jgc_A:0.2734880000):0.3542750000	(((1lko_A:0.5375890000	1yuz_A:1.1126370000):0.2620810000	3qhb_A:0.8716170000):0.7862300000	(((((1lb3_A:0.1058950000	2za7_A:0.0863550000):0.1698210000	(1bg7_A:0.1214950000	1r03_A:0.1362390000):0.0924653000):0.2249830000	(1z6o_A:0.9436180000	1z6o_M:0.8424340000):0.2508730000):0.1333270000	(((1eum_A:0.3116190000	1krq_A:0.2020190000):0.1836510000	3e6s_A:0.6873160000):0.1050150000	(2jd7_A:0.2218980000	1vlg_A:0.3007840000):0.1195210000):0.1366230000):0.3581070000	(1otk_A:1.4920820000	((((((1oqu_A:0.1734810000	1r2f_A:0.2006380000):0.0524529000	1uzr_A:0.0330670000):0.5154130000	1mxr_A:1.1472340000):0.2224960000	((1jk0_A:0.3411560000	(2uw2_A:0.0904530000	1w68_A:0.0348910000):0.2300040000):0.5459340000	(((2inc_B:1.1544840000	2inp_C:0.9354460000):0.2990060000	1mty_B:1.8999460000):0.1590280000	(1mty_D:1.1867540000	3dhg_A:0.9820540000):0.2897500000):0.7303980000):0.3225270000):0.2960380000	3ee4_A:0.9063400000):0.4481840000	(((2uw1_A:0.0000010000	2uw1_B:0.0000010000):0.2423100000	1afr_A:0.0172570000):0.8573310000	1za0_A:1.4833670000):0.6191810000):0.3212600000):0.8436840000):0.0576343000):0.1397390000):0.3107720000	1nfv_A:0.6540780000):0.1191480000):0.2044160000	2vzb_A:0.5700950000):0.2875310000):0.0408293000):0.1038570000):0.1378680000):0.0268521000	1n1q_A:0.2565000000);
(1ji5_A:0.1913790000	(1jig_A:0.1127820000	(((2chp_A:0.3183210000	((((1dps_A:0.0000010000	1jts_A:0.0000010000):0.3306070000	1o9r_A:0.2562880000):0.3066660000	1uvh_A:0.6613560000):0.2059140000	(1tjo_A:0.0000010000	1tk6_A:0.0000010000):0.6637760000):0.2600330000):0.0827055000	((2fzf_A:1.7774430000	2vzb_A:0.4102240000):0.2659870000	(((((((1bcf_A:0.0000010000	3e1q_A:0.0000010000):0.1439380000	2fkz_A:0.0765580000):0.1600660000	1jgc_A:0.2587190000):0.3945990000	(((((1lb3_A:0.0705040000	2za7_A:0.0836910000):0.2445770000	1bg7_A:0.0790500000):0.0909463000	1r03_A:0.1215420000):0.2258170000	(1z6o_A:0.8832860000	1z6o_M:0.5645730000):0.1743350000):0.2580720000	((((1eum_A:0.3203200000	1krq_A:0.3229310000):0.0812537000	3e6s_A:0.7388270000):0.1697840000	2jd7_A:0.1468250000):0.0751108000	1vlg_A:0.2521420000):0.1528630000):0.3114500000):0.0611627000	((1lko_A:0.5246600000	1yuz_A:0.8837080000):0.4376410000	3qhb_A:0.6989890000):0.5793800000):0.0886283000	1nfv_A:0.6386440000):0.1275500000	(1otk_A:1.2561420000	((((((1oqu_A:0.1628570000	1r2f_A:0.1463800000):0.0456899000	1uzr_A:0.0167070000):0.6988090000	1mxr_A:0.8108860000):0.2177320000	((1jk0_A:0.5965990000	2uw2_A:0.0738420000):0.0317741000	1w68_A:0.0547190000):0.7494630000):0.3561650000	3ee4_A:0.9903230000):0.2519360000	((((2inc_B:1.2564230000	2inp_C:0.8023480000):0.2364210000	1mty_B:2.0187830000):0.3013240000	(1mty_D:0.9145910000	3dhg_A:1.0769500000):0.3257800000):0.2840880000	(((2uw1_A:0.0000010000	2uw1_B:0.0000010000):0.1408110000	1afr_A:0.0892790000):0.9000370000	1za0_A:1.4822510000):0.6695060000):0.1106300000):0.2821000000):0.6018310000):0.2404360000):0.3406830000):0.0704792000	(((1qgh_A:0.2386160000	2ux1_A:0.5086130000):0.1944620000	1ji4_A:0.3664410000):0.1337900000	2fjc_A:0.3802030000):0.1423900000):0.1295870000):0.0679043000	1n1q_A:0.2305850000);
(1ji5_A:0.2228270000	(1jig_A:0.0748560000	((1qgh_A:0.3012590000	2ux1_A:0.3347040000):0.2341780000	(1ji4_A:0.3527530000	2fjc_A:0.4141610000):0.1293060000):0.1539590000):0.0489979000	(1n1q_A:0.1887900000	(2chp_A:0.3148660000	(((((1dps_A:0.0000010000	1jts_A:0.0000010000):0.3609620000	1o9r_A:0.2242820000):0.1919520000	1uvh_A:0.8128670000):0.2741350000	(1tjo_A:0.0000010000	1tk6_A:0.0000010000):0.5984490000):0.1397440000	((((2fzf_A:1.8414690000	1nfv_A:0.4592620000):0.1627910000	(((((1bcf_A:0.0000010000	3e1q_A:0.0000010000):0.1529120000	2fkz_A:0.0933970000):0.1631770000	1jgc_A:0.2609510000):0.2897580000	(((((1lb3_A:0.0938590000	2za7_A:0.0768230000):0.1936510000	1bg7_A:0.1158720000):0.0927185000	1r03_A:0.1183830000):0.1804540000	(1z6o_A:0.8795130000	1z6o_M:0.6948360000):0.1383730000):0.1712490000	(((1eum_A:0.2597220000	1krq_A:0.2838370000):0.1714850000	(2jd7_A:0.1589580000	1vlg_A:0.2508700000):0.1274330000):0.1401410000	3e6s_A:0.5253860000):0.1450810000):0.2834250000):0.1358070000	((1lko_A:0.5738210000	1yuz_A:1.0104290000):0.2593550000	3qhb_A:0.6837780000):0.7622260000):0.1272100000):0.0902750000	(1otk_A:1.4993080000	(((((((1oqu_A:0.1578030000	1uzr_A:0.0815100000):0.0972625000	1r2f_A:0.0832640000):0.7266820000	1mxr_A:1.0310260000):0.2220440000	(1jk0_A:0.3939350000	(2uw2_A:0.0620970000	1w68_A:0.0579390000):0.2012230000):0.6416040000):0.2102000000	3ee4_A:0.9897230000):0.2703150000	((2inc_B:0.9236660000	(2inp_C:0.8718810000	1mty_B:1.8056860000):0.1661530000):0.1352310000	(1mty_D:1.3864420000	3dhg_A:0.8556300000):0.6563980000):0.6073430000):0.0971015000	(((2uw1_A:0.0000010000	2uw1_B:0.0000010000):0.1213820000	1afr_A:0.0862220000):0.9527770000	1za0_A:1.2558530000):0.3536470000):0.4281910000):0.5827450000):0.1221970000	2vzb_A:0.8142070000):0.1517460000):0.1135690000):0.1728300000):0.0253025000);
(1ji5_A:0.2773290000	1jig_A:0.1905570000	((1n1q_A:0.3011540000	((1qgh_A:0.3557950000	2ux1_A:0.4927880000):0.2710450000	(1ji4_A:0.4677310000	2fjc_A:0.6250570000):0.3147570000):0.1067960000):0.0758660000	(2chp_A:0.4168300000	((((1dps_A:0.0000010000	1jts_A:0.0000010000):0.3375880000	1o9r_A:0.2409930000):0.4546390000	1uvh_A:0.7617650000):0.3855170000	((1tjo_A:0.0000010000	1tk6_A:0.0000010000):0.7611830000	(((2fzf_A:1.5999710000	1nfv_A:0.5132450000):0.1434800000	(((((1bcf_A:0.0000010000	3e1q_A:0.0000010000):0.2254300000	2fkz_A:0.1078900000):0.0528915000	1jgc_A:0.3334520000):0.3156790000	((1lko_A:0.6760420000	1yuz_A:0.8456940000):0.4173970000	3qhb_A:0.7153200000):0.6638750000):0.0599554000	((((1lb3_A:0.0414170000	2za7_A:0.1230220000):0.2153770000	(1bg7_A:0.1347170000	1r03_A:0.1895930000):0.0558186000):0.2202790000	(1z6o_A:1.0458120000	1z6o_M:0.5314420000):0.2106690000):0.1631820000	(((1eum_A:0.3107180000	1krq_A:0.2557320000):0.1446520000	3e6s_A:0.7204600000):0.0756348000	(2jd7_A:0.2312010000	1vlg_A:0.2402420000):0.1094700000):0.1426000000):0.3478580000):0.2011190000):0.1940720000	(2vzb_A:0.7373140000	(1otk_A:1.1925300000	(((((1oqu_A:0.1609160000	1r2f_A:0.1923650000):0.0320973000	1uzr_A:0.0395370000):0.7417990000	(1mxr_A:0.8292840000	((1jk0_A:0.5411450000	2uw2_A:0.0478130000):0.0565345000	1w68_A:0.0131620000):0.7407710000):0.1506330000):0.3627400000	3ee4_A:0.8519660000):0.2254240000	(((2inc_B:1.1254820000	(2inp_C:0.8373180000	1mty_B:1.6536660000):0.2253450000):0.2779480000	(1mty_D:1.0252400000	3dhg_A:1.1880060000):0.5333270000):0.3019760000	(((2uw1_A:0.0000010000	2uw1_B:0.0000010000):0.1693080000	1afr_A:0.0999050000):1.0233600000	1za0_A:1.5314860000):0.4754210000):0.1353070000):0.4784120000):0.5899960000):0.1952970000):0.1525860000):0.1799060000):0.1085910000):0.1415360000):0.0477633000);
(1ji5_A:0.2001800000	1jig_A:0.1151010000	(1n1q_A:0.2458920000	((2chp_A:0.3779510000	(((((1dps_A:0.0000010000	1jts_A:0.0000010000):0.3870550000	1o9r_A:0.2150450000):0.3358020000	1uvh_A:0.7849080000):0.1470070000	(1tjo_A:0.0000010000	1tk6_A:0.0000010000):0.6212650000):0.2651190000	((2fzf_A:2.2814670000	(((((((1bcf_A:0.0000010000	3e1q_A:0.0000010000):0.1576440000	2fkz_A:0.0933110000):0.1670060000	1jgc_A:0.2630650000):0.3996640000	1nfv_A:0.6157370000):0.1392730000	(((((1lb3_A:0.0595760000	2za7_A:0.0741150000):0.1897570000	1bg7_A:0.1104310000):0.0807348000	1r03_A:0.1154750000):0.2257580000	(1z6o_A:0.8437800000	1z6o_M:0.5290610000):0.3646120000):0.1450450000	(((1eum_A:0.2322600000	1krq_A:0.2987340000):0.1950340000	(2jd7_A:0.1646820000	1vlg_A:0.3251650000):0.0845619000):0.1287940000	3e6s_A:0.5970050000):0.1403790000):0.2939970000):0.0531023000	((1lko_A:0.5506190000	1yuz_A:0.9608530000):0.2227920000	3qhb_A:0.9358430000):0.6563760000):0.1452900000	(1otk_A:1.7452350000	(((((((1oqu_A:0.1868420000	1uzr_A:0.0660690000):0.1140220000	1r2f_A:0.0582900000):0.6759300000	1mxr_A:1.0846470000):0.1595570000	(1jk0_A:0.3602930000	(2uw2_A:0.0519030000	1w68_A:0.0740400000):0.2028970000):0.6448590000):0.3431130000	3ee4_A:0.8714790000):0.1863940000	(((2uw1_A:0.0000010000	2uw1_B:0.0000010000):0.1107260000	1afr_A:0.1668540000):0.8061710000	1za0_A:1.5093690000):0.5693730000):0.1920990000	(((2inc_B:0.8468140000	2inp_C:1.0856510000):0.2983820000	1mty_B:1.8407050000):0.1305150000	(1mty_D:1.3179490000	3dhg_A:1.0003180000):0.4876250000):0.5219870000):0.3229980000):0.5049000000):0.0822591000):0.1936110000	2vzb_A:0.7459090000):0.2649700000):0.0750229000):0.1123760000	((1qgh_A:0.2507410000	2ux1_A:0.3645260000):0.2548540000	(1ji4_A:0.4361310000	2fjc_A:0.4554440000):0.1290840000):0.1210610000):0.0623440000):0.0536380000);
(1ji5_A:0.2006710000	(1jig_A:0.1842680000	((2chp_A:0.2989070000	(((((1dps_A:0.0000010000	1jts_A:0.0000010000):0.2567370000	1o9r_A:0.2501560000):0.2953690000	1uvh_A:0.6308360000):0.2709340000	(1tjo_A:0.0000010000	1tk6_A:0.0000010000):0.6457740000):0.2205470000	((2fzf_A:1.5993280000	2vzb_A:0.7097520000):0.2474920000	((((((1bcf_A:0.0000010000	3e1q_A:0.0000010000):0.1434610000	2fkz_A:0.1752140000):0.1037690000	1jgc_A:0.3425070000):0.4296360000	(((1lko_A:0.6238220000	1yuz_A:0.8638320000):0.4041210000	3qhb_A:0.5445640000):0.7376880000	(((((1lb3_A:0.0775760000	2za7_A:0.0648110000):0.3514970000	1bg7_A:0.1295560000):0.0565901000	1r03_A:0.1191310000):0.2365200000	(1z6o_A:0.8793310000	1z6o_M:0.6447480000):0.0912456000):0.2164090000	(((1eum_A:0.2867550000	1krq_A:0.2715630000):0.2103900000	(2jd7_A:0.1783130000	1vlg_A:0.2480180000):0.1114510000):0.1555470000	3e6s_A:0.6112960000):0.0998089000):0.2740170000):0.1225640000):0.2237220000	1nfv_A:0.5475730000):0.1563710000	((1otk_A:1.7051520000	(((2uw1_A:0.0000010000	2uw1_B:0.0000010000):0.1997010000	1afr_A:0.0546240000):0.9610420000	1za0_A:1.7804780000):0.4189380000):0.2775760000	((((((1oqu_A:0.1609770000	1uzr_A:0.0542720000):0.0888252000	1r2f_A:0.1294450000):0.7179570000	1mxr_A:1.0081760000):0.3152400000	(1jk0_A:0.3690920000	(2uw2_A:0.0721980000	1w68_A:0.0826490000):0.1478330000):0.6274950000):0.3413110000	((2inc_B:0.8290430000	(2inp_C:0.7124190000	1mty_B:2.1845530000):0.3308260000):0.4098430000	(1mty_D:1.1623450000	3dhg_A:0.8984070000):0.4731210000):0.5408690000):0.1662370000	3ee4_A:1.1292500000):0.2363720000):0.4427870000):0.1652150000):0.2726420000):0.1717370000):0.1082970000	((1qgh_A:0.3041190000	2ux1_A:0.4689960000):0.3278740000	(1ji4_A:0.3750940000	2fjc_A:0.4538070000):0.1463950000):0.1169200000):0.0562619000):0.0764954000	1n1q_A:0.2613840000);
(1ji5_A:0.1362510000	((1jig_A:0.1059760000	((2chp_A:0.3665880000	(((((1dps_A:0.0000010000	1jts_A:0.0000010000):0.2746150000	1o9r_A:0.2138590000):0.2465180000	1uvh_A:0.5948360000):0.1821660000	(1tjo_A:0.0000010000	1tk6_A:0.0000010000):0.9808590000):0.2921460000	(((2fzf_A:1.7963940000	2vzb_A:0.4447090000):0.3821130000	(((((1bcf_A:0.0000010000	3e1q_A:0.0000010000):0.1943740000	2fkz_A:0.0969820000):0.1390850000	1jgc_A:0.2547930000):0.3188250000	1nfv_A:0.6789900000):0.2018060000	(((1lko_A:0.6850690000	1yuz_A:1.1721690000):0.4105880000	3qhb_A:0.6329450000):0.5551160000	((((((1lb3_A:0.0617890000	2za7_A:0.0678430000):0.2984950000	1bg7_A:0.0767140000):0.1050890000	1r03_A:0.1244670000):0.2656230000	3e6s_A:0.6950760000):0.1530340000	(1z6o_A:0.9994810000	1z6o_M:0.7698600000):0.2109480000):0.1781410000	((1eum_A:0.2281420000	1krq_A:0.3335490000):0.2201330000	(2jd7_A:0.1846410000	1vlg_A:0.2858690000):0.0973750000):0.0430177000):0.4922790000):0.1038640000):0.2738690000):0.1892870000	(1otk_A:1.5725530000	((((((1oqu_A:0.1767400000	1r2f_A:0.1842540000):0.0539775000	1uzr_A:0.0252420000):0.7458090000	1mxr_A:0.8549390000):0.2287350000	(1jk0_A:0.4187470000	(2uw2_A:0.0841100000	1w68_A:0.0548550000):0.1140910000):0.7165290000):0.2599660000	3ee4_A:0.9397340000):0.1777520000	(((2inc_B:1.1201950000	(2inp_C:0.9373910000	1mty_B:1.7443400000):0.2230560000):0.4484670000	(1mty_D:1.0349430000	3dhg_A:1.1034180000):0.1685760000):0.4913170000	(((2uw1_A:0.0000010000	2uw1_B:0.0000010000):0.1402450000	1afr_A:0.1196510000):0.8434870000	1za0_A:1.5658480000):0.4725940000):0.1486850000):0.4332010000):0.4249580000):0.3101140000):0.0637526000):0.1297010000	(1ji4_A:0.4537630000	2fjc_A:0.4254050000):0.2911600000):0.1314080000):0.0822014000	1n1q_A:0.3407050000):0.1071970000	(1qgh_A:0.2178790000	2ux1_A:0.4928370000):0.3840460000);
(1ji5_A:0.2628090000	(1jig_A:0.1365020000	((2chp_A:0.2737160000	(((((1dps_A:0.0000010000	1jts_A:0.0000010000):0.2865730000	1o9r_A:0.2471690000):0.2744290000	1uvh_A:0.6650620000):0.2053600000	(1tjo_A:0.0000010000	1tk6_A:0.0000010000):0.6884460000):0.1555670000	((2fzf_A:1.6743980000	2vzb_A:0.4577100000):0.4095920000	(((((1bcf_A:0.0000010000	3e1q_A:0.0000010000):0.1860120000	2fkz_A:0.1108430000):0.1173230000	1jgc_A:0.2404030000):0.4893390000	1nfv_A:0.5900600000):0.1068730000	((((1lko_A:0.6410700000	1yuz_A:0.7943900000):0.4091640000	3qhb_A:0.6182200000):0.3963790000	(1otk_A:1.4928980000	(((((((1oqu_A:0.1601130000	1uzr_A:0.0830850000):0.0984153000	1r2f_A:0.0658310000):0.9071510000	1mxr_A:0.9458230000):0.1237550000	(1jk0_A:0.3775190000	(2uw2_A:0.0883390000	1w68_A:0.0662810000):0.1397140000):0.5864730000):0.3042690000	3ee4_A:0.7780680000):0.4930700000	(((2uw1_A:0.0000010000	2uw1_B:0.0000010000):0.1450820000	1afr_A:0.0838050000):0.8181300000	1za0_A:1.6593160000):0.3367650000):0.1249730000	(((2inc_B:0.8915050000	2inp_C:0.9178250000):0.2447460000	1mty_B:1.8424320000):0.2623840000	(1mty_D:1.1648320000	3dhg_A:1.0015410000):0.3353000000):0.3849240000):0.1834200000):0.6441400000):0.0565611000	((((((1lb3_A:0.0568870000	2za7_A:0.1033480000):0.3309270000	1bg7_A:0.1108400000):0.0987776000	1r03_A:0.0881760000):0.2445760000	(1z6o_A:0.8784360000	1z6o_M:0.5154900000):0.3453610000):0.1905280000	3e6s_A:0.6280740000):0.1383750000	((1eum_A:0.3140080000	1krq_A:0.3199400000):0.1965860000	(2jd7_A:0.1670290000	1vlg_A:0.3264970000):0.1016590000):0.1105360000):0.3622350000):0.1457370000):0.1723920000):0.4417410000):0.0798060000):0.1050550000	((1qgh_A:0.3272680000	2ux1_A:0.3796490000):0.2113540000	(1ji4_A:0.4993370000	2fjc_A:0.6489830000):0.1190340000):0.1174930000):0.0616069000):0.0417441000	1n1q_A:0.2112560000);
(1ji5_A:0.2067220000	1jig_A:0.1492590000	(1n1q_A:0.1961860000	((2chp_A:0.2590030000	(((((1dps_A:0.0000010000	1jts_A:0.0000010000):0.2275770000	1o9r_A:0.2023180000):0.2716830000	1uvh_A:0.6106260000):0.2694860000	(1tjo_A:0.0000010000	1tk6_A:0.0000010000):0.5997140000):0.2229770000	((2fzf_A:1.8898190000	((((((1bcf_A:0.0000010000	3e1q_A:0.0000010000):0.1568750000	2fkz_A:0.0854410000):0.1509730000	1jgc_A:0.2499370000):0.2958860000	(1lko_A:0.8039160000	(1yuz_A:0.9295330000	3qhb_A:0.6030530000):0.2073390000):0.8143920000):0.0717293000	(((((1lb3_A:0.0453120000	2za7_A:0.0820510000):0.2635060000	1bg7_A:0.0706950000):0.0829959000	1r03_A:0.0978100000):0.2525960000	(1z6o_A:0.9869830000	1z6o_M:0.6514410000):0.1502500000):0.2375710000	(((1eum_A:0.2725600000	1krq_A:0.2593270000):0.1106460000	3e6s_A:0.6422310000):0.1422360000	(2jd7_A:0.1834030000	1vlg_A:0.2970370000):0.1126540000):0.1091720000):0.3779440000):0.1181410000	1nfv_A:0.6007550000):0.1877000000):0.1109670000	(2vzb_A:0.6512800000	(1otk_A:1.4295470000	(((((1oqu_A:0.1453700000	1r2f_A:0.1729920000):0.0581823000	1uzr_A:0.0130850000):0.7037670000	(1mxr_A:0.9582420000	((1jk0_A:0.5504470000	2uw2_A:0.0752660000):0.0560915000	1w68_A:0.0091170000):0.8385010000):0.2456080000):0.4407610000	3ee4_A:0.7620280000):0.3067280000	(((2inc_B:1.0668460000	(1mty_D:1.1338340000	3dhg_A:0.8431780000):0.4070950000):0.1888310000	(2inp_C:0.9011570000	1mty_B:1.9552360000):0.2438790000):0.4488640000	(((2uw1_A:0.0000010000	2uw1_B:0.0000010000):0.1860670000	1afr_A:0.0731810000):0.7092700000	1za0_A:1.5488300000):0.6216700000):0.1086380000):0.3558620000):0.5533520000):0.2108460000):0.2123950000):0.1019170000):0.0575030000	((1qgh_A:0.2802670000	2ux1_A:0.4518540000):0.2039230000	(1ji4_A:0.5146050000	2fjc_A:0.4201900000):0.1780690000):0.0671880000):0.1154210000):0.0603873000);
(1ji5_A:0.2663000000	(1jig_A:0.1127220000	((((2chp_A:0.3777830000	(((2fzf_A:1.8491960000	(1otk_A:1.3649320000	(((((((1oqu_A:0.1764010000	1uzr_A:0.0860330000):0.0864651000	1r2f_A:0.1027230000):0.7835770000	1mxr_A:0.8420510000):0.1288010000	(1jk0_A:0.2735810000	(2uw2_A:0.0591210000	1w68_A:0.0577210000):0.1583530000):0.7414190000):0.3407290000	3ee4_A:0.9252540000):0.1336810000	(((2inc_B:1.0363560000	1mty_B:1.8227690000):0.2257070000	2inp_C:0.8187120000):0.2726640000	(1mty_D:1.2094690000	3dhg_A:0.8794880000):0.4668010000):0.5478420000):0.1026360000	(((2uw1_A:0.0000010000	2uw1_B:0.0000010000):0.1868040000	1afr_A:0.0577770000):0.8453830000	1za0_A:1.4533070000):0.4512900000):0.3376770000):0.3994460000):0.2789430000	((((((1bcf_A:0.0000010000	3e1q_A:0.0000010000):0.1208100000	2fkz_A:0.1226090000):0.1180970000	1jgc_A:0.2901060000):0.4665270000	(((((((1lb3_A:0.0360530000	2za7_A:0.1459570000):0.2681030000	1bg7_A:0.1194920000):0.0737716000	1r03_A:0.1022210000):0.2117040000	(1z6o_A:1.0637920000	1z6o_M:0.7256230000):0.2454580000):0.2500870000	3e6s_A:0.6077790000):0.1316240000	(2jd7_A:0.2569100000	1vlg_A:0.2088240000):0.1500160000):0.0772585000	(1eum_A:0.2491710000	1krq_A:0.3120920000):0.2223680000):0.5527440000):0.0666595000	((1lko_A:0.6225710000	1yuz_A:1.1639000000):0.3932690000	3qhb_A:0.6956650000):0.7026750000):0.1565110000	1nfv_A:0.6633140000):0.1237630000):0.1177350000	2vzb_A:0.9287940000):0.3241620000):0.0857481000	((((1dps_A:0.0000010000	1jts_A:0.0000010000):0.2802650000	1o9r_A:0.2450260000):0.3111310000	1uvh_A:0.7520010000):0.2317830000	(1tjo_A:0.0000010000	1tk6_A:0.0000010000):0.7118540000):0.2164610000):0.0203899000	(1ji4_A:0.4458490000	2fjc_A:0.4180100000):0.0832702000):0.0668337000	(1qgh_A:0.3547330000	2ux1_A:0.4726340000):0.2953330000):0.0910950000):0.0662841000	1n1q_A:0.2627160000);
(1ji5_A:0.2756780000	(1jig_A:0.1851220000	(((2chp_A:0.3546840000	(((((1dps_A:0.0000010000	1jts_A:0.0000010000):0.2315020000	1o9r_A:0.2714770000):0.3841490000	1uvh_A:0.7331700000):0.2112840000	(1tjo_A:0.0000010000	1tk6_A:0.0000010000):0.6562120000):0.1907670000	((2fzf_A:1.4649560000	2vzb_A:0.4434370000):0.1946440000	(((((((1bcf_A:0.0000010000	3e1q_A:0.0000010000):0.1824370000	2fkz_A:0.0636220000):0.1380670000	1jgc_A:0.2564050000):0.2958240000	((1lko_A:0.6754000000	1yuz_A:0.7982660000):0.2870430000	3qhb_A:0.6837300000):0.7182010000):0.0452638000	((((((1lb3_A:0.0588990000	2za7_A:0.0783780000):0.3249640000	1bg7_A:0.1093430000):0.0766587000	1r03_A:0.1163300000):0.1576540000	(1z6o_A:1.0875620000	1z6o_M:0.6223330000):0.2359320000):0.1718240000	3e6s_A:0.6751450000):0.1797490000	((1eum_A:0.3203380000	1krq_A:0.2991640000):0.2104570000	(2jd7_A:0.1692960000	1vlg_A:0.3107400000):0.1069310000):0.0745729000):0.3648260000):0.1484520000	1nfv_A:0.5010940000):0.1551620000	(1otk_A:1.4567380000	(((((((1oqu_A:0.2064210000	1uzr_A:0.0636830000):0.0815421000	1r2f_A:0.1542400000):0.6982090000	1mxr_A:1.1467250000):0.1599460000	(1jk0_A:0.3834810000	(2uw2_A:0.0929530000	1w68_A:0.0875390000):0.1331680000):0.6550020000):0.2483350000	(((2inc_B:0.7687470000	2inp_C:0.8567060000):0.3270450000	1mty_B:1.8953800000):0.2563570000	(1mty_D:1.4008040000	3dhg_A:0.8844020000):0.4016110000):0.4085400000):0.1617310000	3ee4_A:0.9542970000):0.2789650000	(((2uw1_A:0.0000010000	2uw1_B:0.0000010000):0.1802070000	1afr_A:0.0828870000):0.9753320000	1za0_A:1.4214980000):0.3301860000):0.1566390000):0.6520440000):0.1940760000):0.2816960000):0.0838028000):0.0401295000	(1qgh_A:0.3350150000	2ux1_A:0.4714520000):0.2794070000):0.0488803000	(1ji4_A:0.2856770000	2fjc_A:0.5369890000):0.2295670000):0.0951310000):0.0276590000	1n1q_A:0.2889010000);
(1ji5_A:0.2092750000	((1jig_A:0.1257600000	((1qgh_A:0.3582660000	2ux1_A:0.4027010000):0.3124390000	(1ji4_A:0.3796060000	2fjc_A:0.4062230000):0.0567625000):0.1405910000):0.0355461000	1n1q_A:0.1988870000):0.0669152000	(2chp_A:0.2757720000	(((((1dps_A:0.0000010000	1jts_A:0.0000010000):0.2864720000	1o9r_A:0.1982400000):0.3216250000	1uvh_A:0.8141810000):0.1657010000	(1tjo_A:0.0000010000	1tk6_A:0.0000010000):0.7500610000):0.1692740000	((2fzf_A:2.2795860000	((((((1bcf_A:0.0000010000	3e1q_A:0.0000010000):0.1523300000	2fkz_A:0.0971540000):0.1343060000	1jgc_A:0.3542870000):0.3042770000	(((1lko_A:0.6982730000	1yuz_A:0.9916250000):0.2720230000	3qhb_A:0.7960440000):0.7928960000	(((((1lb3_A:0.0448610000	2za7_A:0.1119250000):0.2195100000	1bg7_A:0.0690170000):0.0870083000	1r03_A:0.1362330000):0.2179410000	(1z6o_A:0.7799060000	1z6o_M:0.6375840000):0.2303420000):0.0871692000	(((1eum_A:0.3453600000	1krq_A:0.3025470000):0.2007570000	3e6s_A:0.6993010000):0.1379960000	(2jd7_A:0.1715940000	1vlg_A:0.2841350000):0.0826468000):0.2308770000):0.1234120000):0.2844280000):0.0965514000	1nfv_A:0.9170740000):0.0782283000	(1otk_A:1.6550860000	(((((((1oqu_A:0.1570230000	1r2f_A:0.1989230000):0.0334867000	1uzr_A:0.0249470000):0.6514010000	3ee4_A:1.1267570000):0.2607900000	1mxr_A:1.0926090000):0.1186780000	((1jk0_A:0.4952600000	2uw2_A:0.0775970000):0.0314038000	1w68_A:0.0609830000):0.7535680000):0.5053480000	((2inc_B:1.3542540000	(2inp_C:0.8969130000	1mty_B:2.1032860000):0.1262680000):0.3044750000	(1mty_D:0.7730390000	3dhg_A:1.1061210000):0.6309300000):0.4992320000):0.1323240000	(((2uw1_A:0.0000010000	2uw1_B:0.0000010000):0.1902270000	1afr_A:0.0512310000):1.0136300000	1za0_A:1.1488280000):0.4744830000):0.1612100000):0.4472410000):0.0951154000):0.1383700000	2vzb_A:0.7985190000):0.1300070000):0.1426410000):0.1181780000);
(1ji5_A:0.2780750000	(1jig_A:0.1776190000	(2chp_A:0.4516760000	(((1qgh_A:0.3225970000	2ux1_A:0.4408120000):0.3775460000	(1ji4_A:0.5792930000	2fjc_A:0.5930840000):0.1867860000):0.1487640000	(((((1dps_A:0.0000010000	1jts_A:0.0000010000):0.2747820000	1o9r_A:0.3170050000):0.4321380000	1uvh_A:0.6587360000):0.1558590000	(1tjo_A:0.0000010000	1tk6_A:0.0000010000):0.7961610000):0.2048160000	((2fzf_A:1.5507840000	2vzb_A:0.3606920000):0.3107140000	(((((1bcf_A:0.0000010000	3e1q_A:0.0000010000):0.2526590000	2fkz_A:0.0790140000):0.1174040000	1jgc_A:0.3539360000):0.3182950000	((((1lko_A:0.6666000000	1yuz_A:0.5332430000):0.5385120000	3qhb_A:0.4534880000):0.6240040000	(1otk_A:1.9780010000	(((((((1oqu_A:0.1658050000	1r2f_A:0.2045040000):0.0494702000	1uzr_A:0.0209480000):0.7311660000	1mxr_A:0.9947710000):0.1930940000	((1jk0_A:0.5024980000	2uw2_A:0.0631150000):0.0484346000	1w68_A:0.0332710000):0.6715580000):0.3296070000	3ee4_A:0.7541300000):0.2914630000	(((2uw1_A:0.0000010000	2uw1_B:0.0000010000):0.2385380000	1afr_A:0.0157870000):0.7913380000	1za0_A:1.4773420000):0.4965940000):0.1751600000	(((2inc_B:1.0496100000	2inp_C:1.0603390000):0.2523700000	1mty_B:1.7002840000):0.2849030000	(1mty_D:1.1136450000	3dhg_A:1.1013300000):0.2870830000):0.5623680000):0.2275770000):0.4104340000):0.1361430000	((((((1lb3_A:0.0782070000	2za7_A:0.1274110000):0.3226050000	1bg7_A:0.0570170000):0.1145980000	1r03_A:0.1119450000):0.1598080000	(1z6o_A:1.0305210000	1z6o_M:0.5834130000):0.1643040000):0.2818050000	3e6s_A:0.5391980000):0.0816369000	(((1eum_A:0.2817290000	1krq_A:0.3384240000):0.2800760000	2jd7_A:0.1784480000):0.0821614000	1vlg_A:0.2728840000):0.0725122000):0.3075070000):0.1324770000):0.1699350000	1nfv_A:0.5634350000):0.3362610000):0.3389420000):0.0634689000):0.0511677000):0.1099270000):0.0404142000	1n1q_A:0.3395020000);
(1ji5_A:0.1614030000	(1jig_A:0.1421310000	(1n1q_A:0.2167890000	(((2chp_A:0.3366390000	((((1dps_A:0.0000010000	1jts_A:0.0000010000):0.2624840000	1o9r_A:0.2728740000):0.1696440000	1uvh_A:0.8514700000):0.2269960000	(1tjo_A:0.0000010000	1tk6_A:0.0000010000):0.8875350000):0.1702570000):0.0172742000	((2fzf_A:1.6249810000	2vzb_A:0.4310860000):0.3053690000	((((((1bcf_A:0.0000010000	3e1q_A:0.0000010000):0.1879770000	2fkz_A:0.1125890000):0.0554779000	1jgc_A:0.3123920000):0.2946220000	(((1lko_A:0.6831820000	1yuz_A:0.8278370000):0.2873360000	3qhb_A:0.7303290000):0.7578110000	((((((1lb3_A:0.0681080000	2za7_A:0.0708640000):0.2236510000	1bg7_A:0.0897740000):0.1275680000	1r03_A:0.0548610000):0.1590590000	(1z6o_A:0.7378280000	1z6o_M:0.6491140000):0.2941630000):0.2048590000	3e6s_A:0.6789970000):0.1065890000	((1eum_A:0.2988950000	1krq_A:0.2991240000):0.2388500000	(2jd7_A:0.1985860000	1vlg_A:0.3409570000):0.1403010000):0.1570910000):0.1563560000):0.1572700000):0.1688480000	1nfv_A:0.6591470000):0.0553902000	(1otk_A:1.6173700000	(((((((1oqu_A:0.1471360000	1uzr_A:0.0670720000):0.0752607000	1r2f_A:0.1138300000):0.7180770000	1mxr_A:0.9700500000):0.1479740000	((1jk0_A:0.5688490000	2uw2_A:0.0602590000):0.0470551000	1w68_A:0.0289550000):0.7412180000):0.3183970000	(((2inc_B:0.9858750000	2inp_C:0.9604660000):0.3916620000	1mty_B:1.5031290000):0.1916560000	(1mty_D:1.0861190000	3dhg_A:1.0543310000):0.3809290000):0.6178350000):0.1155330000	3ee4_A:0.9537780000):0.2110640000	(((2uw1_A:0.0000010000	2uw1_B:0.0000010000):0.1492630000	1afr_A:0.0904090000):0.8271320000	1za0_A:1.3577190000):0.4936310000):0.2580950000):0.5597780000):0.2223430000):0.3119290000):0.0785967000	(1ji4_A:0.3577350000	2fjc_A:0.4819980000):0.2954870000):0.1200850000):0.0178107000):0.0880664000	(1qgh_A:0.1875570000	2ux1_A:0.5423250000):0.3209020000);
(1ji5_A:0.2064100000	(1jig_A:0.1559840000	1n1q_A:0.3152720000):0.0536114000	((2chp_A:0.4159060000	(((((1dps_A:0.0000010000	1jts_A:0.0000010000):0.3600560000	1o9r_A:0.1873790000):0.2819310000	1uvh_A:0.6437780000):0.0854081000	(1tjo_A:0.0000010000	1tk6_A:0.0000010000):0.8204120000):0.2016710000	(((2fzf_A:2.1640650000	((((((1bcf_A:0.0000010000	3e1q_A:0.0000010000):0.1801210000	2fkz_A:0.1481310000):0.0925657000	1jgc_A:0.2854640000):0.4575130000	1nfv_A:0.6371610000):0.1452460000	((((((1lb3_A:0.0450620000	2za7_A:0.0779350000):0.2923790000	1bg7_A:0.0864940000):0.0972773000	1r03_A:0.1433600000):0.3107400000	(1z6o_A:1.0278860000	1z6o_M:0.5977150000):0.2363600000):0.1825290000	3e6s_A:0.7930850000):0.0980277000	((1eum_A:0.2191380000	1krq_A:0.2989420000):0.2950120000	(2jd7_A:0.1761740000	1vlg_A:0.2812310000):0.0916385000):0.1097230000):0.3532090000):0.0543172000	((1lko_A:0.6960650000	1yuz_A:1.1513610000):0.4654360000	3qhb_A:0.6673230000):0.6381580000):0.0715106000):0.0745208000	(1otk_A:1.4262410000	(((((((1oqu_A:0.2068390000	1uzr_A:0.0662230000):0.0898810000	1r2f_A:0.1228130000):0.6436680000	1mxr_A:0.9130040000):0.1612640000	(1jk0_A:0.4249550000	(2uw2_A:0.0464920000	1w68_A:0.0798630000):0.1103640000):0.8164540000):0.3042090000	((2inc_B:1.0090590000	(2inp_C:0.7755760000	1mty_B:1.8353580000):0.2230430000):0.4362460000	(1mty_D:1.3304010000	3dhg_A:0.8798890000):0.6237940000):0.4109150000):0.2139690000	(((2uw1_A:0.0000010000	2uw1_B:0.0000010000):0.1422110000	1afr_A:0.1085100000):1.0731500000	1za0_A:1.3193740000):0.5843800000):0.0493619000	3ee4_A:0.8257190000):0.2714610000):0.4589890000):0.1488130000	2vzb_A:0.7370190000):0.3097210000):0.0958255000):0.0621405000	((1qgh_A:0.2478130000	2ux1_A:0.3832560000):0.2862420000	(1ji4_A:0.5092390000	2fjc_A:0.5080530000):0.1793740000):0.1619180000):0.0732646000);
(1ji5_A:0.2335530000	1jig_A:0.1455150000	(1n1q_A:0.2306660000	(((2chp_A:0.3055270000	(((((1dps_A:0.0000010000	1jts_A:0.0000010000):0.3556530000	1o9r_A:0.1633060000):0.2826800000	1uvh_A:0.9582800000):0.2380340000	(1tjo_A:0.0000010000	1tk6_A:0.0000010000):0.6915820000):0.1786590000	(((2fzf_A:2.0471090000	2vzb_A:0.3299030000):0.3206030000	((1otk_A:1.4707490000	(((2uw1_A:0.0000010000	2uw1_B:0.0000010000):0.1534550000	1afr_A:0.0805480000):1.0941300000	1za0_A:1.5797360000):0.0203806000):0.3065090000	((((((1oqu_A:0.1681050000	1uzr_A:0.0617300000):0.0793442000	1r2f_A:0.1109470000):0.7399430000	1mxr_A:0.6738370000):0.2688690000	((1jk0_A:0.4870350000	2uw2_A:0.0665160000):0.0628431000	1w68_A:0.0194100000):0.6890360000):0.2265900000	3ee4_A:0.8901460000):0.4163470000	(((2inc_B:0.8319400000	1mty_B:2.1372090000):0.2134540000	2inp_C:1.1702040000):0.1686250000	(1mty_D:1.1773160000	3dhg_A:1.0446330000):0.1762900000):0.5562800000):0.1835310000):0.6651860000):0.2379950000	((((((1bcf_A:0.0000010000	3e1q_A:0.0000010000):0.1259340000	2fkz_A:0.0911060000):0.1078960000	1jgc_A:0.2920000000):0.3552100000	((((1lb3_A:0.0484700000	2za7_A:0.1155290000):0.1930310000	(1bg7_A:0.0945600000	1r03_A:0.1778970000):0.0507887000):0.2345850000	(1z6o_A:0.9612250000	1z6o_M:0.5887280000):0.1883100000):0.1508350000	(((1eum_A:0.2623790000	1krq_A:0.3525000000):0.1902800000	(2jd7_A:0.1754090000	1vlg_A:0.2899570000):0.1018150000):0.0875561000	3e6s_A:0.7796810000):0.1752260000):0.3563470000):0.1333960000	1nfv_A:0.7055910000):0.1481820000	(1lko_A:0.7520450000	(1yuz_A:0.9844940000	3qhb_A:0.6770700000):0.1732150000):0.6996300000):0.1954730000):0.1720210000):0.1241300000):0.0741738000	(1ji4_A:0.3551700000	2fjc_A:0.4626110000):0.1401270000):0.0898824000	(1qgh_A:0.3270510000	2ux1_A:0.4611280000):0.3484200000):0.0854452000):0.0456026000);
(1ji5_A:0.1954000000	(1jig_A:0.1066940000	(2chp_A:0.3449140000	((1ji4_A:0.5126850000	2fjc_A:0.4045810000):0.0942197000	(((((1dps_A:0.0000010000	1jts_A:0.0000010000):0.3053120000	1o9r_A:0.2195540000):0.3327100000	1uvh_A:0.7105180000):0.2759630000	(1tjo_A:0.0000010000	1tk6_A:0.0000010000):0.5388680000):0.1748760000	((2fzf_A:1.4950150000	2vzb_A:0.4691480000):0.4202040000	(((((((1bcf_A:0.0000010000	3e1q_A:0.0000010000):0.1463290000	2fkz_A:0.1231970000):0.0886587000	1jgc_A:0.2623240000):0.4015060000	(((((1lb3_A:0.0673410000	2za7_A:0.0974640000):0.2134060000	1bg7_A:0.1060780000):0.1041530000	1r03_A:0.1020390000):0.2124210000	(1z6o_A:0.8014760000	1z6o_M:0.5786030000):0.2588580000):0.1348490000	(((1eum_A:0.2250780000	1krq_A:0.2794020000):0.1756500000	(2jd7_A:0.1390390000	1vlg_A:0.2706270000):0.1428130000):0.1407540000	3e6s_A:0.6977560000):0.0902288000):0.2500090000):0.1016510000	((1lko_A:0.5609120000	1yuz_A:0.8393750000):0.4439860000	3qhb_A:0.7625940000):0.5104410000):0.1331600000	1nfv_A:0.7793600000):0.1941650000	(1otk_A:1.6399890000	(((((((1oqu_A:0.1888420000	1uzr_A:0.0649800000):0.0696910000	1r2f_A:0.1351700000):0.9042390000	1mxr_A:1.1198570000):0.2027130000	((1jk0_A:0.5253290000	2uw2_A:0.0429840000):0.0472522000	1w68_A:0.0430680000):0.7809290000):0.1733430000	3ee4_A:0.9016370000):0.3455210000	(2inc_B:0.9819370000	((2inp_C:0.8250780000	1mty_B:1.7029060000):0.1526580000	(1mty_D:1.0719580000	3dhg_A:0.8861920000):0.5784360000):0.1317370000):0.6409060000):0.3370840000	(((2uw1_A:0.0000010000	2uw1_B:0.0000010000):0.1599520000	1afr_A:0.0793950000):0.9595510000	1za0_A:1.3495950000):0.4066880000):0.2627110000):0.5655990000):0.1702880000):0.1612800000):0.1881640000):0.1391370000):0.1568480000):0.0497882000	(1n1q_A:0.2066100000	(1qgh_A:0.2187490000	2ux1_A:0.5582930000):0.2812160000):0.0760667000);
(1ji5_A:0.2472410000	1jig_A:0.1718980000	(1n1q_A:0.2635220000	(((2chp_A:0.3380850000	((((1dps_A:0.0000010000	1jts_A:0.0000010000):0.2495030000	1o9r_A:0.2379160000):0.3343960000	1uvh_A:0.6275510000):0.1996730000	(1tjo_A:0.0000010000	1tk6_A:0.0000010000):0.8068530000):0.2585240000):0.0406466000	((2fzf_A:2.0803140000	2vzb_A:0.4324560000):0.1718250000	(((((((1bcf_A:0.0000010000	3e1q_A:0.0000010000):0.1447900000	2fkz_A:0.0938820000):0.1355680000	1jgc_A:0.3360200000):0.3825080000	(((((1lb3_A:0.0731800000	2za7_A:0.0790760000):0.3307910000	(1bg7_A:0.0401600000	(1z6o_A:0.9607720000	1z6o_M:0.6126280000):0.3597830000):0.0661035000):0.1134570000	1r03_A:0.1543720000):0.3064440000	3e6s_A:0.6300150000):0.1907080000	((1eum_A:0.2093270000	1krq_A:0.4301280000):0.2395770000	(2jd7_A:0.1664930000	1vlg_A:0.3726490000):0.1386970000):0.1093530000):0.3600720000):0.0737910000	((1lko_A:0.6379000000	1yuz_A:1.0785150000):0.4153690000	3qhb_A:0.6511560000):0.4944970000):0.2585670000	1nfv_A:0.6522160000):0.1201780000	(1otk_A:1.5216270000	(((((((1oqu_A:0.1587860000	1uzr_A:0.0697650000):0.0901098000	1r2f_A:0.0709980000):0.6699640000	1mxr_A:0.9590420000):0.2001710000	((1jk0_A:0.4880170000	2uw2_A:0.0653690000):0.0316421000	1w68_A:0.0388530000):0.6970540000):0.4252210000	3ee4_A:0.7223430000):0.4401670000	(((2uw1_A:0.0000010000	2uw1_B:0.0000010000):0.1754250000	1afr_A:0.0778490000):0.7145940000	1za0_A:1.5572120000):0.4737440000):0.1602630000	(((2inc_B:1.1336350000	1mty_B:1.5391550000):0.1931660000	2inp_C:0.9785420000):0.2475650000	(1mty_D:1.1087190000	3dhg_A:0.9773480000):0.3359270000):0.4932810000):0.2773470000):0.4337440000):0.1405120000):0.4160000000):0.0558910000	((1qgh_A:0.3118080000	2ux1_A:0.4559360000):0.2505530000	(1ji4_A:0.4919650000	2fjc_A:0.4835180000):0.1113120000):0.1252040000):0.0910125000):0.0394747000);
(1ji5_A:0.2083750000	1jig_A:0.1736490000	(1n1q_A:0.2973480000	((2chp_A:0.3666740000	(((((1dps_A:0.0000010000	1jts_A:0.0000010000):0.2362330000	1o9r_A:0.2128160000):0.3015690000	(1tjo_A:0.0000010000	1tk6_A:0.0000010000):0.7129720000):0.0740498000	1uvh_A:0.5594020000):0.1219940000	((2fzf_A:1.4897450000	(((((((1bcf_A:0.0000010000	3e1q_A:0.0000010000):0.1519520000	2fkz_A:0.1338500000):0.1347940000	1jgc_A:0.2184840000):0.2519940000	((((((1lb3_A:0.0595670000	2za7_A:0.1006520000):0.1996440000	1bg7_A:0.0731890000):0.0653107000	1r03_A:0.1207040000):0.1339990000	3e6s_A:0.6764960000):0.1257710000	(1z6o_A:0.9097980000	1z6o_M:0.6356420000):0.1700680000):0.1173330000	((1eum_A:0.2369120000	1krq_A:0.3360810000):0.2154910000	(2jd7_A:0.1616740000	1vlg_A:0.2050720000):0.0782156000):0.1512900000):0.2883010000):0.1385350000	((1lko_A:0.5130560000	1yuz_A:0.6360820000):0.3726030000	3qhb_A:0.5574310000):0.5774060000):0.0858127000	(1otk_A:1.3414490000	((((((1oqu_A:0.1713110000	1uzr_A:0.0756840000):0.0951537000	1r2f_A:0.0875790000):0.6251480000	1mxr_A:0.9186330000):0.1532070000	(1jk0_A:0.3832000000	(2uw2_A:0.0534470000	1w68_A:0.0801910000):0.0915808000):0.6450620000):0.2553650000	3ee4_A:1.0454550000):0.2106760000	(((2inc_B:0.7955790000	(2inp_C:0.7690570000	1mty_B:1.7353980000):0.1648620000):0.3607560000	(1mty_D:1.1403050000	3dhg_A:0.9051910000):0.5193950000):0.4618580000	(((2uw1_A:0.0000010000	2uw1_B:0.0000010000):0.1958750000	1afr_A:0.0582800000):0.7291830000	1za0_A:1.2587520000):0.3237910000):0.1736710000):0.2383850000):0.5529100000):0.0973099000	1nfv_A:0.5574800000):0.0664550000):0.1048640000	2vzb_A:0.7206900000):0.3334100000):0.0925780000):0.0541580000	((1qgh_A:0.2122930000	2ux1_A:0.4249370000):0.3185610000	(1ji4_A:0.3367480000	2fjc_A:0.4548920000):0.1904520000):0.0658193000):0.1263270000):0.0131585000);
(1ji5_A:0.1968890000	1jig_A:0.1447450000	(1n1q_A:0.1651690000	(((2chp_A:0.2507460000	(((((1dps_A:0.0000010000	1jts_A:0.0000010000):0.2639170000	1o9r_A:0.1943430000):0.3523330000	1uvh_A:0.7709110000):0.1752780000	(1tjo_A:0.0000010000	1tk6_A:0.0000010000):0.5726110000):0.1583470000	(((2fzf_A:1.9348880000	(1otk_A:1.1185090000	(((((((1oqu_A:0.1684970000	1uzr_A:0.0678530000):0.0850244000	1r2f_A:0.1180950000):0.6855850000	1mxr_A:0.8632350000):0.1443440000	(1jk0_A:0.3968660000	(2uw2_A:0.0824980000	1w68_A:0.0605580000):0.1675750000):0.6661780000):0.3992480000	3ee4_A:0.9367440000):0.3875500000	(((2uw1_A:0.0000010000	2uw1_B:0.0000010000):0.1772020000	1afr_A:0.0840170000):0.8247460000	1za0_A:1.5264060000):0.4648490000):0.2439500000	(2inc_B:1.0377840000	((2inp_C:0.8390550000	1mty_B:1.5756720000):0.1142100000	(1mty_D:1.3465640000	3dhg_A:1.1281250000):0.4490990000):0.1547660000):0.5178290000):0.2534510000):0.7109330000):0.2575510000	((((((1bcf_A:0.0000010000	3e1q_A:0.0000010000):0.1599400000	2fkz_A:0.0880900000):0.1945500000	1jgc_A:0.2656510000):0.3994750000	1nfv_A:0.6063410000):0.1623900000	((((((1lb3_A:0.0797430000	2za7_A:0.0707970000):0.2459820000	1bg7_A:0.0744110000):0.1349780000	1r03_A:0.0756110000):0.1986050000	(1z6o_A:0.9225250000	1z6o_M:0.7536650000):0.2048000000):0.1883260000	3e6s_A:0.6429560000):0.0973731000	((1eum_A:0.3173090000	1krq_A:0.3465860000):0.2329670000	(2jd7_A:0.1668930000	1vlg_A:0.2610560000):0.0859207000):0.0574505000):0.4635110000):0.1131500000	((1lko_A:0.5300090000	1yuz_A:1.0314940000):0.2345370000	3qhb_A:0.7110540000):0.6034520000):0.0766789000):0.1923810000	2vzb_A:0.5844460000):0.2942600000):0.0954867000):0.0686250000	(1ji4_A:0.4462720000	2fjc_A:0.4023980000):0.2637290000):0.0651627000	(1qgh_A:0.2067900000	2ux1_A:0.4996050000):0.3185280000):0.0828088000):0.0258558000);
(1ji5_A:0.2095730000	(1jig_A:0.1563120000	(((2chp_A:0.2615790000	((2fzf_A:1.7434670000	2vzb_A:0.4042910000):0.3046060000	(((((1bcf_A:0.0000010000	3e1q_A:0.0000010000):0.1549820000	2fkz_A:0.0832730000):0.1216320000	1jgc_A:0.3246590000):0.3643970000	(((1lko_A:0.6450850000	1yuz_A:0.7646810000):0.5089350000	3qhb_A:0.4780220000):0.6299260000	((((((1lb3_A:0.0480390000	2za7_A:0.1079920000):0.2326920000	1bg7_A:0.0988390000):0.0663445000	1r03_A:0.1508450000):0.1352580000	(1z6o_A:1.0047570000	1z6o_M:0.5620570000):0.2393700000):0.2583090000	(((1eum_A:0.3275110000	1krq_A:0.2607350000):0.0402124000	3e6s_A:0.5646220000):0.1385250000	(2jd7_A:0.1246810000	1vlg_A:0.3317920000):0.0985769000):0.1003650000):0.2057290000	((1otk_A:1.4450930000	(2inc_B:0.9703760000	((2inp_C:1.0406720000	1mty_B:1.8905830000):0.0602047000	(1mty_D:1.1348290000	3dhg_A:0.9381240000):0.5930610000):0.1603960000):0.3320180000):0.1299340000	((((((1oqu_A:0.1375630000	1uzr_A:0.0447230000):0.0546513000	1r2f_A:0.0774510000):0.6723450000	1mxr_A:0.9116110000):0.1627410000	(1jk0_A:0.3949270000	(2uw2_A:0.0756780000	1w68_A:0.0645580000):0.1088060000):0.6849830000):0.2958220000	3ee4_A:1.0809730000):0.3208440000	(((2uw1_A:0.0000010000	2uw1_B:0.0000010000):0.1603450000	1afr_A:0.0672580000):0.7925460000	1za0_A:1.2714780000):0.3021620000):0.1672620000):0.8629140000):0.1292410000):0.1767330000):0.1705320000	1nfv_A:0.5959890000):0.2189580000):0.2868710000):0.0679175000	((((1dps_A:0.0000010000	1jts_A:0.0000010000):0.2811660000	1o9r_A:0.2697290000):0.2688100000	1uvh_A:0.6298610000):0.3169390000	(1tjo_A:0.0000010000	1tk6_A:0.0000010000):0.6703120000):0.1371560000):0.0914417000	((1qgh_A:0.3047940000	2ux1_A:0.4490030000):0.1184580000	(1ji4_A:0.4313020000	2fjc_A:0.4893760000):0.1621490000):0.1415610000):0.1107500000):0.0144191000	1n1q_A:0.2232280000);
(1ji5_A:0.1831190000	((1jig_A:0.1273290000	((1qgh_A:0.3441380000	2ux1_A:0.4917200000):0.3029700000	(1ji4_A:0.4901460000	2fjc_A:0.5260480000):0.1437850000):0.1740710000):0.0417029000	1n1q_A:0.3324120000):0.0327503000	(2chp_A:0.2387110000	(((((1dps_A:0.0000010000	1jts_A:0.0000010000):0.3172660000	1o9r_A:0.1742130000):0.2735170000	1uvh_A:0.7286670000):0.2707780000	(1tjo_A:0.0000010000	1tk6_A:0.0000010000):0.6209050000):0.3010480000	(((2fzf_A:1.9580340000	(1otk_A:1.4738990000	(((((((1oqu_A:0.1484730000	1r2f_A:0.1739190000):0.0654855000	1uzr_A:0.0193390000):0.6996260000	1mxr_A:1.0911530000):0.2813010000	((1jk0_A:0.5849760000	2uw2_A:0.0521830000):0.0467900000	1w68_A:0.0386210000):0.5523930000):0.3836840000	3ee4_A:1.2855690000):0.2306050000	((2inc_B:0.9845750000	(2inp_C:0.7834370000	1mty_B:1.6326260000):0.1684910000):0.1529210000	(1mty_D:1.3785830000	3dhg_A:0.8600470000):0.4725560000):0.5083630000):0.2881050000	(((2uw1_A:0.0000010000	2uw1_B:0.0000010000):0.1404260000	1afr_A:0.1001080000):1.3402600000	1za0_A:1.3890290000):0.4447170000):0.2150000000):0.5168800000):0.1497070000	(((((1bcf_A:0.0000010000	3e1q_A:0.0000010000):0.1986520000	2fkz_A:0.1036700000):0.1413050000	1jgc_A:0.3374780000):0.3650900000	(((1lko_A:0.5687230000	1yuz_A:1.3009330000):0.3430790000	3qhb_A:0.8999740000):0.7105430000	((((1lb3_A:0.0710840000	2za7_A:0.0952280000):0.1510970000	(1bg7_A:0.0860920000	1r03_A:0.2078690000):0.0902952000):0.1599160000	(1z6o_A:0.8448310000	1z6o_M:0.6201240000):0.1746090000):0.2649790000	(((1eum_A:0.3217310000	1krq_A:0.3422320000):0.1419170000	3e6s_A:0.6471160000):0.1343980000	(2jd7_A:0.1483450000	1vlg_A:0.3551200000):0.0651426000):0.1323000000):0.3305160000):0.0060195600):0.2378360000	1nfv_A:0.7233200000):0.0868529000):0.1800840000	2vzb_A:0.7185510000):0.3504440000):0.1149650000):0.1704260000);
(1ji5_A:0.2398380000	(1jig_A:0.1935190000	(2chp_A:0.3038440000	(((1qgh_A:0.3999250000	2ux1_A:0.4881850000):0.3199890000	(1ji4_A:0.4331310000	2fjc_A:0.5054630000):0.1380290000):0.1162220000	(((((1dps_A:0.0000010000	1jts_A:0.0000010000):0.3139860000	1o9r_A:0.1491020000):0.3157930000	1uvh_A:0.7703820000):0.2774280000	(1tjo_A:0.0000010000	1tk6_A:0.0000010000):0.7364200000):0.1942260000	((2fzf_A:2.2523950000	2vzb_A:0.3792710000):0.3802910000	(((((((1bcf_A:0.0000010000	3e1q_A:0.0000010000):0.1899460000	2fkz_A:0.1361190000):0.1304210000	1jgc_A:0.3317040000):0.4252000000	((1lko_A:0.6808080000	1yuz_A:1.0483340000):0.3263870000	3qhb_A:0.7210180000):0.7090560000):0.0426346000	((((1lb3_A:0.0593310000	2za7_A:0.0961090000):0.2532120000	(1bg7_A:0.1052230000	1r03_A:0.1916010000):0.0785398000):0.2547410000	(1z6o_A:1.2248790000	1z6o_M:0.4934000000):0.2261560000):0.1290420000	(((1eum_A:0.3095540000	1krq_A:0.3011320000):0.1786460000	3e6s_A:0.7027960000):0.0925828000	(2jd7_A:0.2441670000	1vlg_A:0.2362840000):0.0940433000):0.1294750000):0.4979250000):0.1236690000	1nfv_A:0.6437810000):0.1071160000	(1otk_A:1.3545520000	(((((((1oqu_A:0.1862280000	1uzr_A:0.0510750000):0.0727511000	1r2f_A:0.1122240000):0.7872910000	1mxr_A:0.9039830000):0.2511840000	(1jk0_A:0.4090090000	(2uw2_A:0.0735990000	1w68_A:0.0705590000):0.1429580000):0.7116260000):0.3900430000	3ee4_A:0.8458310000):0.2131270000	(((2inc_B:1.0023880000	1mty_B:1.8085110000):0.1921230000	2inp_C:0.7931480000):0.3761720000	(1mty_D:0.9305110000	3dhg_A:1.2277730000):0.5938250000):0.5689350000):0.2109790000	(((2uw1_A:0.0000010000	2uw1_B:0.0000010000):0.2357590000	1afr_A:0.0365360000):0.6768960000	1za0_A:1.7344720000):0.5382800000):0.3062950000):0.5778000000):0.1699720000):0.3326970000):0.1747700000):0.0631585000):0.1201730000):0.0382998000	1n1q_A:0.3005850000);
(1ji5_A:0.2672570000	1jig_A:0.1673450000	(1n1q_A:0.2662460000	((2chp_A:0.4570510000	(((((1dps_A:0.0000010000	1jts_A:0.0000010000):0.3457810000	1o9r_A:0.3576370000):0.3041300000	1uvh_A:0.7115850000):0.1655750000	(1tjo_A:0.0000010000	1tk6_A:0.0000010000):0.8123270000):0.1255620000	(((2fzf_A:1.4272290000	1nfv_A:0.5815220000):0.1022860000	((((1bcf_A:0.0000010000	3e1q_A:0.0000010000):0.1824150000	2fkz_A:0.0871460000):0.1484170000	1jgc_A:0.3633770000):0.4676480000	(((1lko_A:0.6122730000	1yuz_A:0.8852200000):0.3369080000	3qhb_A:0.6530860000):0.4523020000	((((((1lb3_A:0.0633780000	2za7_A:0.0686150000):0.2261960000	1r03_A:0.1581900000):0.0839431000	1bg7_A:0.0609920000):0.2326650000	1z6o_A:1.0424530000):0.0824243000	1z6o_M:0.5375600000):0.1909740000	(((1eum_A:0.3517200000	1krq_A:0.2813510000):0.0717248000	3e6s_A:0.6368490000):0.1191630000	(2jd7_A:0.1975220000	1vlg_A:0.3474820000):0.1102850000):0.1966070000):0.2942070000):0.0760038000):0.2291170000):0.1755320000	(2vzb_A:0.4856630000	(1otk_A:1.2728240000	(((((((1oqu_A:0.2084770000	1r2f_A:0.1827570000):0.0275006000	1uzr_A:0.0309320000):0.7702250000	1mxr_A:1.0475290000):0.2394800000	((1jk0_A:0.6359680000	2uw2_A:0.0695330000):0.0486289000	1w68_A:0.0339190000):0.6965640000):0.3317720000	3ee4_A:1.0149420000):0.3467650000	(((2uw1_A:0.0000010000	2uw1_B:0.0000010000):0.2090180000	1afr_A:0.0614200000):0.8071590000	1za0_A:1.4106630000):0.3788680000):0.2100570000	(((2inc_B:0.8731930000	2inp_C:0.8693180000):0.2264970000	1mty_B:1.9238380000):0.2942010000	(1mty_D:0.9778560000	3dhg_A:1.2789380000):0.2185900000):0.3905720000):0.3236010000):0.6543110000):0.2047630000):0.4210810000):0.1004110000):0.1151860000	((1qgh_A:0.2921230000	2ux1_A:0.5323170000):0.2284360000	(1ji4_A:0.3943070000	2fjc_A:0.6093560000):0.2594390000):0.1119290000):0.0625174000):0.0480577000);
(1ji5_A:0.2255530000	(1jig_A:0.1653810000	(((2chp_A:0.3947460000	(((((1dps_A:0.0000010000	1jts_A:0.0000010000):0.3450440000	1o9r_A:0.1665700000):0.3612190000	1uvh_A:0.6328860000):0.1635370000	(1tjo_A:0.0000010000	1tk6_A:0.0000010000):0.6569410000):0.1382830000	(((2fzf_A:1.8471990000	2vzb_A:0.4097880000):0.2285570000	(1otk_A:1.2812720000	(((((((1oqu_A:0.1607680000	1r2f_A:0.1893330000):0.0715470000	1uzr_A:0.0010790000):0.7316090000	1mxr_A:0.9262640000):0.2305950000	((1jk0_A:0.5476610000	2uw2_A:0.0329250000):0.0890541000	1w68_A:0.0241550000):0.6699950000):0.3404790000	((2inc_B:1.0165400000	(2inp_C:0.6646430000	1mty_B:1.9376210000):0.2552430000):0.2714350000	(1mty_D:1.0962910000	3dhg_A:0.8607870000):0.4533830000):0.4151570000):0.2512640000	3ee4_A:0.9208990000):0.1479350000	(((2uw1_A:0.0000010000	2uw1_B:0.0000010000):0.1366440000	1afr_A:0.1024700000):0.9016070000	1za0_A:1.2288880000):0.1929150000):0.2208900000):0.5221940000):0.1380500000	(((((1bcf_A:0.0000010000	3e1q_A:0.0000010000):0.0977797000	2fkz_A:0.1075210000):0.1402310000	1jgc_A:0.2443210000):0.3865840000	(((1lko_A:0.5036270000	1yuz_A:0.8380550000):0.2482970000	3qhb_A:0.6647240000):0.4595030000	((((((1lb3_A:0.0473670000	2za7_A:0.1088680000):0.2080880000	1bg7_A:0.1100380000):0.0853682000	1r03_A:0.1080190000):0.1750650000	(1z6o_A:0.9901350000	1z6o_M:0.5482610000):0.2421540000):0.1925210000	3e6s_A:0.6811420000):0.1271050000	(((1eum_A:0.2665040000	1krq_A:0.2715160000):0.2326210000	2jd7_A:0.1484090000):0.0942454000	1vlg_A:0.2744500000):0.1291350000):0.2118540000):0.1267390000):0.1590220000	1nfv_A:0.6847490000):0.3008440000):0.2210520000):0.0628149000):0.0761735000	(1qgh_A:0.3513830000	2ux1_A:0.3617970000):0.2295180000):0.0631990000	(1ji4_A:0.3854640000	2fjc_A:0.4762270000):0.2097330000):0.1161330000):0.0531185000	1n1q_A:0.2498050000);
(1ji5_A:0.2407400000	(1jig_A:0.1028440000	((2chp_A:0.2691920000	(((((1dps_A:0.0000010000	1jts_A:0.0000010000):0.3110240000	1o9r_A:0.1890840000):0.3328410000	1uvh_A:0.7364580000):0.2072560000	(1tjo_A:0.0000010000	1tk6_A:0.0000010000):0.6899210000):0.1480890000	((2fzf_A:1.9988710000	2vzb_A:0.6409690000):0.1565180000	(((((((1bcf_A:0.0000010000	3e1q_A:0.0000010000):0.1886040000	2fkz_A:0.0353840000):0.1351510000	1jgc_A:0.2376270000):0.3133760000	(1lko_A:0.5547080000	(1yuz_A:1.1152390000	3qhb_A:0.5574310000):0.1599720000):0.9336370000):0.0287409000	((((1lb3_A:0.0684250000	2za7_A:0.0910280000):0.1571830000	(1bg7_A:0.1086860000	1r03_A:0.1383560000):0.0752884000):0.2490210000	(1z6o_A:0.7051140000	1z6o_M:0.6536960000):0.1675200000):0.1721650000	(((1eum_A:0.3406920000	1krq_A:0.2264890000):0.0934923000	3e6s_A:0.5932470000):0.1153800000	(2jd7_A:0.1513280000	1vlg_A:0.2780370000):0.1214560000):0.1386430000):0.2810730000):0.1685500000	1nfv_A:0.5594770000):0.1880810000	(1otk_A:1.1603090000	((((((((1oqu_A:0.1464880000	1uzr_A:0.0528830000):0.0655188000	1r2f_A:0.0965600000):0.7558860000	1mxr_A:0.9119030000):0.1859940000	((1jk0_A:0.5511880000	2uw2_A:0.0544970000):0.0305736000	1w68_A:0.0361230000):0.6764270000):0.2761590000	3ee4_A:1.0572370000):0.2778050000	((2inc_B:1.0132320000	(2inp_C:0.8033450000	1mty_B:1.9517690000):0.1675340000):0.2537110000	(1mty_D:1.2074140000	3dhg_A:1.1198490000):0.4545600000):0.5034080000):0.2451060000	1za0_A:1.5534860000):0.0949253000	((2uw1_A:0.0000010000	2uw1_B:0.0000010000):0.1204180000	1afr_A:0.1115560000):1.0955400000):0.3739680000):1.1230700000):0.0913291000):0.2460850000):0.0624767000):0.1352360000	(((1qgh_A:0.2481710000	2ux1_A:0.3200410000):0.2015570000	2fjc_A:0.3664230000):0.0648922000	1ji4_A:0.5155600000):0.1101470000):0.0693593000):0.0470938000	1n1q_A:0.2007480000);
(1ji5_A:0.2323140000	(1jig_A:0.1089260000	(((1qgh_A:0.2940100000	2ux1_A:0.4786790000):0.1696500000	(1ji4_A:0.4339150000	2fjc_A:0.4965620000):0.1578460000):0.1488880000	(((((1dps_A:0.0000010000	1jts_A:0.0000010000):0.2925030000	1o9r_A:0.2082670000):0.3199560000	1uvh_A:0.8279490000):0.3151910000	(1tjo_A:0.0000010000	1tk6_A:0.0000010000):0.6346430000):0.1326250000	(((2fzf_A:1.9988700000	(((((1bcf_A:0.0000010000	3e1q_A:0.0000010000):0.1861850000	2fkz_A:0.0882870000):0.0988515000	1jgc_A:0.2624110000):0.3660500000	(((1lko_A:0.8180280000	1yuz_A:0.6543040000):0.3779540000	3qhb_A:0.7252990000):0.6824970000	((((1lb3_A:0.0714850000	2za7_A:0.0734230000):0.2046320000	(1bg7_A:0.1151440000	1r03_A:0.1714280000):0.0432017000):0.2036650000	(1z6o_A:0.8649180000	1z6o_M:0.5185250000):0.1455270000):0.1347820000	(((1eum_A:0.2970350000	1krq_A:0.3043350000):0.0869231000	3e6s_A:0.7163350000):0.1217910000	(2jd7_A:0.2376410000	1vlg_A:0.2581430000):0.0827751000):0.1857510000):0.1695420000):0.1747050000):0.1507520000	1nfv_A:0.6113010000):0.3012270000):0.0852888000	(1otk_A:1.8519470000	(((((((1oqu_A:0.1771200000	1uzr_A:0.0764620000):0.0926627000	1r2f_A:0.1021980000):0.7338370000	1mxr_A:0.9347930000):0.1713740000	(1jk0_A:0.3448780000	(2uw2_A:0.0701760000	1w68_A:0.0360640000):0.1340800000):0.6013920000):0.3163010000	(((2inc_B:1.0955330000	1mty_B:2.0087220000):0.1433760000	2inp_C:0.8815990000):0.3260460000	(1mty_D:1.1426690000	3dhg_A:0.9867590000):0.3442530000):0.6034760000):0.1580780000	(((2uw1_A:0.0000010000	2uw1_B:0.0000010000):0.1462410000	1afr_A:0.0925450000):0.8654870000	1za0_A:1.3481890000):0.5446420000):0.0672519000	3ee4_A:1.0203290000):0.4370850000):0.5248170000):0.1126480000	2vzb_A:0.8849260000):0.2334480000):0.1606730000):0.0716148000):0.0564044000	(1n1q_A:0.2487360000	2chp_A:0.3549690000):0.0648854000);
(1ji5_A:0.1321800000	((1jig_A:0.2298730000	(2chp_A:0.3725750000	(((1ji4_A:0.4525360000	2fjc_A:0.5862100000):0.1109340000	((((1dps_A:0.0000010000	1jts_A:0.0000010000):0.3164320000	1o9r_A:0.1977050000):0.2551510000	1uvh_A:0.7615160000):0.2734040000	(1tjo_A:0.0000010000	1tk6_A:0.0000010000):0.7840390000):0.2720110000):0.1076690000	(((2fzf_A:1.7216790000	(1otk_A:1.7801150000	(((((((1oqu_A:0.1843610000	1uzr_A:0.0703050000):0.0907138000	1r2f_A:0.1094270000):0.7009730000	1mxr_A:0.8247950000):0.2913160000	(1jk0_A:0.3600380000	(2uw2_A:0.0519360000	1w68_A:0.0683040000):0.1358200000):0.5361210000):0.3951920000	(((2inc_B:0.9051920000	2inp_C:1.0367650000):0.3076740000	1mty_B:1.8332580000):0.3259810000	(1mty_D:1.3923280000	3dhg_A:0.8445060000):0.2887920000):0.3759970000):0.3304700000	(((2uw1_A:0.0000010000	2uw1_B:0.0000010000):0.1594370000	1afr_A:0.0708440000):1.0278100000	1za0_A:1.6513160000):0.5208040000):0.1107060000	3ee4_A:1.1246920000):0.1916200000):0.4744730000):0.1428080000	(((((1bcf_A:0.0000010000	3e1q_A:0.0000010000):0.1581470000	2fkz_A:0.1276380000):0.1468040000	1jgc_A:0.3850130000):0.3124300000	(((1lko_A:0.6042300000	1yuz_A:1.1014740000):0.4145100000	3qhb_A:0.6836150000):0.4685850000	(((((1lb3_A:0.0434780000	2za7_A:0.0770150000):0.4171390000	1bg7_A:0.0376050000):0.0899670000	1r03_A:0.1767430000):0.1817170000	(1z6o_A:0.8709460000	1z6o_M:0.4496200000):0.1936780000):0.2621700000	((((1eum_A:0.3251660000	1krq_A:0.3144590000):0.2926690000	2jd7_A:0.1463550000):0.0629280000	1vlg_A:0.2965420000):0.1342380000	3e6s_A:0.6504550000):0.1611500000):0.2680830000):0.0898140000):0.1253620000	1nfv_A:0.9885970000):0.1484290000):0.2155990000	2vzb_A:0.5743640000):0.3618650000):0.0544815000):0.1706440000):0.0556173000	1n1q_A:0.3686850000):0.1113600000	(1qgh_A:0.2836440000	2ux1_A:0.4769920000):0.4361070000);
(1ji5_A:0.1624300000	(1jig_A:0.1374100000	((2chp_A:0.4706140000	(((((1dps_A:0.0000010000	1jts_A:0.0000010000):0.3344120000	1o9r_A:0.2641600000):0.1743240000	1uvh_A:0.6798940000):0.1795470000	(1tjo_A:0.0000010000	1tk6_A:0.0000010000):0.7992240000):0.2312550000	(((2fzf_A:1.3860140000	(1otk_A:1.7718540000	(((((((1oqu_A:0.1792100000	1uzr_A:0.0680500000):0.0957206000	1r2f_A:0.1180440000):0.7444620000	1mxr_A:0.8892410000):0.2766300000	(1jk0_A:0.4489470000	(2uw2_A:0.1002230000	1w68_A:0.0604910000):0.0849813000):0.5300750000):0.3423210000	(((2inc_B:1.0454100000	2inp_C:0.8804120000):0.3157750000	1mty_B:1.4967500000):0.1247020000	(1mty_D:1.3170860000	3dhg_A:1.0542740000):0.5683810000):0.4257140000):0.1842530000	3ee4_A:1.0615820000):0.2983230000	(((2uw1_A:0.0000010000	2uw1_B:0.0000010000):0.1489280000	1afr_A:0.1163350000):0.7936090000	1za0_A:1.4660800000):0.2811410000):0.1549260000):0.3619940000):0.1396820000	(((((1bcf_A:0.0000010000	3e1q_A:0.0000010000):0.1456920000	2fkz_A:0.1203450000):0.1398740000	1jgc_A:0.3076680000):0.4304760000	(((1lko_A:0.6706160000	1yuz_A:0.9015050000):0.2436470000	3qhb_A:0.6277370000):0.6611280000	((((((1lb3_A:0.0923450000	2za7_A:0.0598330000):0.2586350000	1bg7_A:0.0767770000):0.0578602000	(1z6o_A:0.8996110000	1z6o_M:0.6868270000):0.4109880000):0.0697291000	1r03_A:0.1063850000):0.3269290000	3e6s_A:0.5915210000):0.2460750000	((1eum_A:0.2753270000	1krq_A:0.3204160000):0.1663440000	(2jd7_A:0.1283190000	1vlg_A:0.2759530000):0.1895380000):0.0489420000):0.3140130000):0.2049960000):0.1041180000	1nfv_A:0.6895930000):0.2008500000):0.1202610000	2vzb_A:0.6350240000):0.3100540000):0.1035520000):0.0933373000	((1qgh_A:0.3021700000	2ux1_A:0.4011800000):0.2748160000	(1ji4_A:0.3912330000	2fjc_A:0.4637340000):0.1985430000):0.0978641000):0.1380610000):0.0658066000	1n1q_A:0.2766560000);
(1ji5_A:0.1673790000	(1jig_A:0.1556130000	((2chp_A:0.3252020000	(((((1dps_A:0.0000010000	1jts_A:0.0000010000):0.2211370000	1o9r_A:0.1605050000):0.2879550000	1uvh_A:0.6188190000):0.1835520000	(1tjo_A:0.0000010000	1tk6_A:0.0000010000):0.6601810000):0.1909410000	((2fzf_A:2.0281020000	2vzb_A:0.4901980000):0.2338090000	(((((1bcf_A:0.0000010000	3e1q_A:0.0000010000):0.2294370000	2fkz_A:0.1159350000):0.1308550000	1jgc_A:0.2781440000):0.4924630000	(((1lko_A:0.4761070000	1yuz_A:1.2584760000):0.5212180000	3qhb_A:0.4449360000):0.7070930000	((((((1lb3_A:0.0949310000	2za7_A:0.0665650000):0.2609850000	1bg7_A:0.1340060000):0.0822308000	1r03_A:0.0949320000):0.3105970000	(((1eum_A:0.2942070000	1krq_A:0.2537080000):0.1150910000	3e6s_A:0.7218440000):0.0985204000	(2jd7_A:0.1349280000	1vlg_A:0.3099320000):0.0865301000):0.1912390000):0.1528940000	(1z6o_A:1.0157480000	1z6o_M:0.5330190000):0.1776790000):0.2668440000	(1otk_A:1.2351360000	((((((1oqu_A:0.1430470000	1uzr_A:0.0585330000):0.0688784000	1r2f_A:0.0849170000):0.5862260000	(1mxr_A:0.9707240000	(1jk0_A:0.3613610000	(2uw2_A:0.0651440000	1w68_A:0.0859010000):0.1477140000):0.6451310000):0.0998661000):0.3369800000	3ee4_A:0.8791480000):0.3230860000	(((2uw1_A:0.0000010000	2uw1_B:0.0000010000):0.1569810000	1afr_A:0.1091530000):0.8798220000	1za0_A:1.3365590000):0.4044380000):0.1555510000	(2inc_B:1.0418740000	(2inp_C:1.1336050000	(1mty_B:1.5474900000	(1mty_D:0.9113080000	3dhg_A:0.8616970000):0.3397140000):0.1393880000):0.1745880000):0.3713250000):0.4751870000):0.6524200000):0.0347863000):0.0967002000):0.0917166000	1nfv_A:0.5805110000):0.2068340000):0.2337800000):0.0836081000):0.0633503000	((1qgh_A:0.2478040000	2ux1_A:0.4304770000):0.2732460000	(1ji4_A:0.3960360000	2fjc_A:0.4529890000):0.1486700000):0.0795543000):0.0828740000):0.0451864000	1n1q_A:0.2701910000);
(1ji5_A:0.2314600000	(1jig_A:0.1702280000	((2chp_A:0.3267850000	(((((1dps_A:0.0000010000	1jts_A:0.0000010000):0.2690480000	1o9r_A:0.1829780000):0.4043810000	1uvh_A:0.6803030000):0.2446850000	(1tjo_A:0.0000010000	1tk6_A:0.0000010000):0.7516950000):0.2318110000	((2fzf_A:1.9232450000	2vzb_A:0.5401900000):0.2955120000	((((((1bcf_A:0.0000010000	3e1q_A:0.0000010000):0.2230120000	2fkz_A:0.1310950000):0.1114030000	1jgc_A:0.3885340000):0.3422140000	(((1lko_A:0.6413800000	1yuz_A:1.0170050000):0.2554620000	3qhb_A:0.7207020000):0.7483230000	((((((1lb3_A:0.0856550000	2za7_A:0.0515190000):0.2500620000	1bg7_A:0.0723870000):0.1159430000	1r03_A:0.1003350000):0.1363020000	(1z6o_A:0.8298200000	1z6o_M:0.6520320000):0.2158670000):0.2920420000	3e6s_A:0.5138070000):0.1262910000	((1eum_A:0.2831900000	1krq_A:0.2123930000):0.2999610000	(2jd7_A:0.1970370000	1vlg_A:0.2866140000):0.1508610000):0.0593532000):0.2569650000):0.1193430000):0.2491710000	1nfv_A:0.5295520000):0.2053950000	(1otk_A:1.3244070000	(((((((1oqu_A:0.1891230000	1uzr_A:0.0593180000):0.0404382000	1r2f_A:0.1340440000):0.6988490000	1mxr_A:1.0462950000):0.0918538000	(1jk0_A:0.3668890000	(2uw2_A:0.0772140000	1w68_A:0.0671320000):0.1611300000):0.7090070000):0.3901240000	3ee4_A:0.9275100000):0.3526800000	(((2uw1_A:0.0000010000	2uw1_B:0.0000010000):0.1655030000	1afr_A:0.1009850000):0.7993420000	1za0_A:1.3806040000):0.3629520000):0.2252260000	(((2inc_B:0.9283290000	2inp_C:0.9568750000):0.2031620000	1mty_B:1.6046780000):0.1508900000	(1mty_D:1.1567510000	3dhg_A:0.9902500000):0.6228690000):0.5072780000):0.2279320000):0.5589720000):0.3363510000):0.2655770000):0.0654578000):0.1823140000	((1qgh_A:0.3441380000	2ux1_A:0.6140640000):0.2201150000	(1ji4_A:0.5992760000	2fjc_A:0.4932060000):0.2260460000):0.0890229000):0.0612116000):0.0440352000	1n1q_A:0.2766820000);
(1ji5_A:0.1522330000	((1jig_A:0.2130300000	((2chp_A:0.2572840000	(((((1dps_A:0.0000010000	1jts_A:0.0000010000):0.2884340000	1o9r_A:0.2487580000):0.2551230000	1uvh_A:0.7473660000):0.1961030000	(1tjo_A:0.0000010000	1tk6_A:0.0000010000):0.6989010000):0.2805360000	((2fzf_A:2.0373590000	2vzb_A:0.6836930000):0.1535910000	((((((1bcf_A:0.0000010000	3e1q_A:0.0000010000):0.0683961000	(2fkz_A:0.0945830000	1jgc_A:0.4611910000):0.0627888000):0.4712560000	((((((1lb3_A:0.0767230000	2za7_A:0.0628350000):0.1960180000	1bg7_A:0.1045130000):0.1254450000	1r03_A:0.0959370000):0.2166630000	(1z6o_A:0.9251920000	1z6o_M:0.6040340000):0.1970180000):0.1486490000	3e6s_A:0.6416830000):0.1008620000	((1eum_A:0.2398170000	1krq_A:0.3592390000):0.2146890000	(2jd7_A:0.1213440000	1vlg_A:0.3136720000):0.0973087000):0.0560802000):0.2890320000):0.0812204000	((1lko_A:0.7260800000	1yuz_A:0.8149610000):0.1932040000	3qhb_A:0.6694760000):0.6043670000):0.1405860000	1nfv_A:0.6595900000):0.1161420000	(((1otk_A:1.3825510000	(((2uw1_A:0.0000010000	2uw1_B:0.0000010000):0.1579240000	1afr_A:0.0985940000):0.8160840000	1za0_A:1.4988960000):0.4763220000):0.1684190000	((2inc_B:0.7322620000	(2inp_C:1.1824830000	1mty_B:1.9395540000):0.3909430000):0.4885430000	(1mty_D:1.1669560000	3dhg_A:1.1149170000):0.3132340000):0.4455480000):0.1485090000	(((((1oqu_A:0.1543650000	1r2f_A:0.1834480000):0.0245564000	1uzr_A:0.0504450000):0.6618370000	1mxr_A:0.8244420000):0.1784070000	(1jk0_A:0.3475970000	(2uw2_A:0.0439630000	1w68_A:0.0748890000):0.1363770000):0.6778600000):0.3949620000	3ee4_A:0.8614160000):0.3677500000):0.8421280000):0.1863390000):0.2546410000):0.1063530000):0.0931734000	(1ji4_A:0.3577920000	2fjc_A:0.4873700000):0.2480340000):0.1042010000):0.0134841000	1n1q_A:0.2353710000):0.0683429000	(1qgh_A:0.2639980000	2ux1_A:0.5534870000):0.3161850000);
(1ji5_A:0.2554510000	1jig_A:0.1284330000	(1n1q_A:0.2106510000	((2chp_A:0.3995220000	(((((1dps_A:0.0000010000	1jts_A:0.0000010000):0.3405610000	1o9r_A:0.0914680000):0.3199240000	1uvh_A:0.7865570000):0.2478300000	(1tjo_A:0.0000010000	1tk6_A:0.0000010000):0.6429090000):0.1864690000	(((2fzf_A:2.0789540000	1nfv_A:0.5148470000):0.1148870000	(((((1bcf_A:0.0000010000	3e1q_A:0.0000010000):0.1286220000	2fkz_A:0.0997680000):0.1355580000	1jgc_A:0.2432590000):0.4121350000	((1lko_A:0.5916810000	1yuz_A:0.8279560000):0.4597930000	3qhb_A:0.5319370000):0.5943900000):0.0509165000	(((((1lb3_A:0.0788980000	2za7_A:0.0870980000):0.2348060000	1bg7_A:0.1110800000):0.0634037000	1r03_A:0.0919710000):0.2186140000	(1z6o_A:0.9163630000	1z6o_M:0.6197230000):0.1722250000):0.0897712000	(((1eum_A:0.2532540000	1krq_A:0.3047030000):0.2986170000	(2jd7_A:0.2009540000	1vlg_A:0.2322370000):0.1105130000):0.1160620000	3e6s_A:0.6229620000):0.1863520000):0.3856200000):0.1464880000):0.1329350000	(2vzb_A:0.4893730000	((1otk_A:1.2302900000	(2inc_B:0.9577870000	((2inp_C:0.9153700000	1mty_B:1.7401300000):0.1483350000	(1mty_D:1.1386380000	3dhg_A:0.9384210000):0.4890910000):0.0657784000):0.3721820000):0.2200890000	((((((1oqu_A:0.1561890000	1uzr_A:0.0707740000):0.0547078000	1r2f_A:0.1160180000):0.6450310000	1mxr_A:0.7563800000):0.2183510000	((1jk0_A:0.5481370000	2uw2_A:0.0733950000):0.0497697000	1w68_A:0.0424220000):0.6018520000):0.3440980000	3ee4_A:0.8704330000):0.2928090000	(((2uw1_A:0.0000010000	2uw1_B:0.0000010000):0.1780620000	1afr_A:0.0823530000):0.8397650000	1za0_A:1.7034260000):0.2090810000):0.1035630000):0.7854810000):0.1669530000):0.2751720000):0.0573660000):0.0917647000	(((1qgh_A:0.2792690000	2ux1_A:0.4005610000):0.2149390000	2fjc_A:0.5777920000):0.1321510000	1ji4_A:0.4415330000):0.1379740000):0.0617879000):0.0445098000);
(1ji5_A:0.1675960000	1jig_A:0.1946720000	(1n1q_A:0.2041200000	((2chp_A:0.3499190000	(((((1dps_A:0.0000010000	1jts_A:0.0000010000):0.2502600000	1o9r_A:0.2242070000):0.3943320000	1uvh_A:0.6625270000):0.1701760000	(1tjo_A:0.0000010000	1tk6_A:0.0000010000):0.6598410000):0.1938710000	((2fzf_A:1.6591020000	((((((1bcf_A:0.0000010000	3e1q_A:0.0000010000):0.2174580000	2fkz_A:0.0849040000):0.1488850000	1jgc_A:0.2708290000):0.3501940000	(((1lko_A:0.8754360000	1yuz_A:1.2310780000):0.4410570000	3qhb_A:0.8051780000):0.7100530000	((((1lb3_A:0.0815690000	2za7_A:0.0802050000):0.2545300000	(1bg7_A:0.0616190000	1r03_A:0.1968740000):0.1371800000):0.2410880000	(1z6o_A:0.8463820000	1z6o_M:0.5996480000):0.1811400000):0.2204300000	(((1eum_A:0.2465680000	1krq_A:0.3374500000):0.1527470000	3e6s_A:0.7903180000):0.1482030000	(2jd7_A:0.2125900000	1vlg_A:0.3463570000):0.0968040000):0.1394200000):0.4870460000):0.0835938000):0.1773220000	1nfv_A:0.6893240000):0.1309150000	(1otk_A:1.7943190000	(((((((1oqu_A:0.1476220000	1r2f_A:0.1737360000):0.0407087000	1uzr_A:0.0274670000):0.7405770000	1mxr_A:0.9016490000):0.2872590000	((1jk0_A:0.4867630000	2uw2_A:0.0519860000):0.0426879000	1w68_A:0.0339750000):0.6911610000):0.3723980000	(((2inc_B:1.2167760000	1mty_B:1.7435620000):0.1728850000	2inp_C:1.0811030000):0.2830850000	(1mty_D:0.9151380000	3dhg_A:1.2104870000):0.4784410000):0.3944160000):0.2585770000	3ee4_A:1.1358820000):0.0881469000	(((2uw1_A:0.0000010000	2uw1_B:0.0000010000):0.1169120000	1afr_A:0.1697570000):0.8599900000	1za0_A:1.3598890000):0.6410900000):0.2622080000):0.7774460000):0.1334590000):0.1231230000	2vzb_A:0.5986530000):0.3913070000):0.1284790000):0.0765408000	((1qgh_A:0.2918010000	2ux1_A:0.4273210000):0.2367300000	(1ji4_A:0.3963180000	2fjc_A:0.4429640000):0.1978240000):0.0560800000):0.1229170000):0.0358889000);
(1ji5_A:0.2232080000	1jig_A:0.1745630000	(1n1q_A:0.2864840000	((2chp_A:0.3472430000	(1qgh_A:0.2644070000	2ux1_A:0.5170480000):0.2643530000):0.0668124000	((1ji4_A:0.4570220000	2fjc_A:0.6268900000):0.1643070000	(((((1dps_A:0.0000010000	1jts_A:0.0000010000):0.2685380000	1o9r_A:0.1683280000):0.2510200000	1uvh_A:0.7264660000):0.2009580000	(1tjo_A:0.0000010000	1tk6_A:0.0000010000):0.7990850000):0.2028220000	(((2fzf_A:1.8367670000	(1otk_A:1.4922720000	(((((((1oqu_A:0.1653060000	1r2f_A:0.1641240000):0.0473273000	1uzr_A:0.0236030000):0.7417550000	1mxr_A:1.0188580000):0.1691580000	(1jk0_A:0.4414540000	(2uw2_A:0.0698230000	1w68_A:0.0494440000):0.1121910000):0.6439580000):0.3090890000	3ee4_A:1.0143970000):0.1850950000	((2inc_B:0.9148150000	(2inp_C:1.0410770000	1mty_B:1.7385660000):0.2556830000):0.6073680000	(1mty_D:1.1786910000	3dhg_A:1.1079170000):0.5112680000):0.3765580000):0.1640810000	(((2uw1_A:0.0000010000	2uw1_B:0.0000010000):0.1380880000	1afr_A:0.0951150000):0.7637650000	1za0_A:1.0878560000):0.4926420000):0.3154810000):0.4473100000):0.0686253000	((((((1bcf_A:0.0000010000	3e1q_A:0.0000010000):0.1896920000	2fkz_A:0.0820070000):0.1277330000	1jgc_A:0.3114750000):0.3590960000	((((((1lb3_A:0.0323110000	2za7_A:0.0730280000):0.2934660000	1bg7_A:0.0968840000):0.1012650000	1r03_A:0.1435630000):0.1901720000	(1z6o_A:0.8650770000	1z6o_M:0.7073940000):0.2050110000):0.2451230000	3e6s_A:0.5960710000):0.0975923000	((1eum_A:0.2584450000	1krq_A:0.3010800000):0.2053520000	(2jd7_A:0.1600100000	1vlg_A:0.3069920000):0.0779223000):0.0463707000):0.4940990000):0.1209610000	1nfv_A:0.6162450000):0.0565829000	((1lko_A:0.6729280000	1yuz_A:1.0318390000):0.4685700000	3qhb_A:0.6301030000):0.6242380000):0.1500890000):0.1981200000	2vzb_A:0.6749650000):0.3475490000):0.0804625000):0.1567280000):0.1103790000):0.0439508000);
(1ji5_A:0.1716780000	((1jig_A:0.1318870000	((2chp_A:0.3013240000	(((((1dps_A:0.0000010000	1jts_A:0.0000010000):0.2809590000	1o9r_A:0.2603800000):0.3932140000	1uvh_A:0.5865600000):0.2331920000	(1tjo_A:0.0000010000	1tk6_A:0.0000010000):0.6322950000):0.2081810000	((2fzf_A:2.0857010000	((((((1bcf_A:0.0000010000	3e1q_A:0.0000010000):0.1722280000	2fkz_A:0.1115560000):0.0866869000	1jgc_A:0.3519750000):0.3916230000	(((1lko_A:0.6939830000	1yuz_A:0.9117550000):0.1773800000	3qhb_A:0.7483360000):0.8359120000	((((((1lb3_A:0.0478560000	2za7_A:0.1243190000):0.2414980000	1bg7_A:0.0914830000):0.0702328000	1r03_A:0.1084430000):0.1885080000	(1z6o_A:0.9175270000	1z6o_M:0.5731350000):0.2832200000):0.2033510000	3e6s_A:0.6207020000):0.1355290000	((1eum_A:0.2732290000	1krq_A:0.2440660000):0.2222370000	(2jd7_A:0.1776970000	1vlg_A:0.2810170000):0.1341940000):0.0507934000):0.2617020000):0.1568160000):0.1581690000	1nfv_A:0.5616930000):0.0991673000	(1otk_A:1.5434000000	(((((((1oqu_A:0.2001990000	1r2f_A:0.1610260000):0.0600664000	1uzr_A:0.0094700000):0.6381750000	1mxr_A:0.9118710000):0.2922920000	(1jk0_A:0.3822820000	(2uw2_A:0.0712100000	1w68_A:0.0501470000):0.1518130000):0.7586100000):0.3587280000	3ee4_A:0.8341270000):0.3219860000	((2inc_B:1.0272600000	(2inp_C:0.7753180000	1mty_B:1.9835750000):0.2438570000):0.2503180000	(1mty_D:0.9802660000	3dhg_A:1.1838580000):0.4700690000):0.5059300000):0.2142140000	(((2uw1_A:0.0000010000	2uw1_B:0.0000010000):0.1458880000	1afr_A:0.1288420000):0.9214230000	1za0_A:1.4788170000):0.3060650000):0.3894070000):0.4950620000):0.1389280000):0.1223710000	2vzb_A:0.6557950000):0.2824390000):0.0658689000):0.0829286000	(1ji4_A:0.4039130000	2fjc_A:0.5085020000):0.0842041000):0.1256910000):0.0914965000	1n1q_A:0.3167660000):0.0663719000	(1qgh_A:0.2628730000	2ux1_A:0.4909910000):0.3450730000);
(1ji5_A:0.1866840000	(1jig_A:0.1647850000	((2chp_A:0.3690510000	(((((1dps_A:0.0000010000	1jts_A:0.0000010000):0.3929100000	1o9r_A:0.2000320000):0.1939730000	1uvh_A:0.6916980000):0.2766380000	(1tjo_A:0.0000010000	1tk6_A:0.0000010000):0.7894290000):0.1367290000	((2fzf_A:1.7306330000	((((((1bcf_A:0.0000010000	3e1q_A:0.0000010000):0.2281810000	2fkz_A:0.1106960000):0.1290770000	1jgc_A:0.2661550000):0.3408970000	(((1lko_A:0.9162670000	1yuz_A:1.0666210000):0.3085050000	3qhb_A:0.6009800000):0.7550120000	((((((1lb3_A:0.0596460000	2za7_A:0.0902150000):0.2091870000	1bg7_A:0.0819500000):0.0991508000	1r03_A:0.1018530000):0.2650530000	3e6s_A:0.7011780000):0.1634070000	((1eum_A:0.2396950000	1krq_A:0.3107730000):0.2398180000	(2jd7_A:0.1815560000	1vlg_A:0.2569860000):0.1622890000):0.1105040000):0.0766433000	(1z6o_A:0.9932540000	1z6o_M:0.5781690000):0.3088800000):0.2377940000):0.0807749000):0.1937830000	1nfv_A:0.7636850000):0.1626260000	((1otk_A:1.6268590000	(2inc_B:1.2316650000	((2inp_C:0.9199400000	1mty_B:1.9070110000):0.3039440000	(1mty_D:1.0081850000	3dhg_A:1.1283520000):0.4026720000):0.3077770000):0.2600720000):0.1000060000	((((((1oqu_A:0.1943960000	1uzr_A:0.0466290000):0.1126800000	1r2f_A:0.1159300000):0.6994580000	1mxr_A:1.0351400000):0.0893604000	(1jk0_A:0.4163210000	(2uw2_A:0.0588780000	1w68_A:0.0582010000):0.1062410000):0.8291440000):0.2879860000	3ee4_A:0.9409570000):0.4569690000	(((2uw1_A:0.0000010000	2uw1_B:0.0000010000):0.1223900000	1afr_A:0.0937600000):0.6976720000	1za0_A:1.2665150000):0.6262670000):0.2262220000):0.6962360000):0.0285695000):0.1734610000	2vzb_A:0.6296340000):0.3408740000):0.1286560000):0.0873431000	((1qgh_A:0.3816570000	2ux1_A:0.4230030000):0.2314490000	(1ji4_A:0.5118550000	2fjc_A:0.4857370000):0.1723580000):0.0893325000):0.0839172000):0.0575479000	1n1q_A:0.2556790000);
(1ji5_A:0.2175360000	(1jig_A:0.1954820000	(((1qgh_A:0.3387580000	2ux1_A:0.3796040000):0.2447270000	(1ji4_A:0.4148070000	2fjc_A:0.4529680000):0.1351930000):0.0739564000	(((((1dps_A:0.0000010000	1jts_A:0.0000010000):0.2930970000	1o9r_A:0.2552400000):0.2767740000	1uvh_A:0.6594820000):0.1665170000	(1tjo_A:0.0000010000	1tk6_A:0.0000010000):0.7619370000):0.1584880000	(((2fzf_A:1.6232890000	(((((1bcf_A:0.0000010000	3e1q_A:0.0000010000):0.2369220000	2fkz_A:0.0741860000):0.0845199000	1jgc_A:0.3434140000):0.3452540000	(((1lko_A:0.5335550000	1yuz_A:0.8462050000):0.2076240000	3qhb_A:0.5756970000):0.7589770000	(((((1lb3_A:0.0576710000	2za7_A:0.0821660000):0.2335690000	1bg7_A:0.0952750000):0.1110070000	1r03_A:0.1033870000):0.1954480000	(1z6o_A:0.9372890000	1z6o_M:0.5021110000):0.2178840000):0.2758270000	(((1eum_A:0.2690450000	1krq_A:0.2480080000):0.1937030000	3e6s_A:0.6807220000):0.1367440000	(2jd7_A:0.1780180000	1vlg_A:0.4111490000):0.0518527000):0.1313760000):0.2390690000):0.1184490000):0.1616570000	1nfv_A:0.7323340000):0.1237130000):0.0311450000	((1otk_A:1.4671200000	(((2uw1_A:0.0000010000	2uw1_B:0.0000010000):0.1985700000	1afr_A:0.0611960000):0.9559680000	1za0_A:1.2669200000):0.2579270000):0.1351910000	((((((1oqu_A:0.1518150000	1r2f_A:0.1769240000):0.0591823000	1uzr_A:0.0273680000):0.5891950000	1mxr_A:0.8860720000):0.2314830000	(1jk0_A:0.3669140000	(2uw2_A:0.0605480000	1w68_A:0.0677850000):0.1201240000):0.6784180000):0.2677030000	3ee4_A:0.8670900000):0.2780700000	((2inc_B:0.9177110000	(2inp_C:0.7964800000	1mty_B:1.9062570000):0.2120420000):0.3214260000	(1mty_D:1.1407520000	3dhg_A:0.9675140000):0.3238110000):0.3957320000):0.3412480000):0.5230710000):0.1612130000	2vzb_A:0.7041540000):0.3652720000):0.0764191000):0.0984404000):0.0467333000	(1n1q_A:0.3149450000	2chp_A:0.3594120000):0.0504685000);
(1ji5_A:0.1990930000	1jig_A:0.1915720000	(1n1q_A:0.2928920000	(((2chp_A:0.3897540000	(((((1dps_A:0.0000010000	1jts_A:0.0000010000):0.2849140000	1o9r_A:0.2423420000):0.1945430000	1uvh_A:0.8351840000):0.2805120000	(1tjo_A:0.0000010000	1tk6_A:0.0000010000):0.7131570000):0.1430880000	((2fzf_A:1.6650480000	((((((1bcf_A:0.0000010000	3e1q_A:0.0000010000):0.1755860000	2fkz_A:0.0881430000):0.0721740000	1jgc_A:0.3010170000):0.4228050000	((1lko_A:0.7470290000	(1yuz_A:1.0724230000	3qhb_A:0.6987080000):0.1583030000):0.8053220000	(((((((1lb3_A:0.0609190000	2za7_A:0.1262670000):0.2210550000	1bg7_A:0.1103720000):0.0587699000	1r03_A:0.1259920000):0.2250230000	(1z6o_A:0.8312950000	1z6o_M:0.6345630000):0.2911890000):0.1987630000	3e6s_A:0.6037540000):0.1328300000	(1eum_A:0.2939100000	1krq_A:0.2783000000):0.2414570000):0.0000028440	(2jd7_A:0.1958720000	1vlg_A:0.3392530000):0.1781100000):0.3366370000):0.2314000000):0.1176760000	1nfv_A:0.7008680000):0.0449344000	((1otk_A:1.4312650000	(((2inc_B:0.8618100000	1mty_B:2.1820530000):0.3337010000	2inp_C:0.9801450000):0.2548480000	(1mty_D:1.2017380000	3dhg_A:0.7118950000):0.6451360000):0.3135100000):0.1421760000	((((((1oqu_A:0.2060960000	1uzr_A:0.0741260000):0.0791061000	1r2f_A:0.1358370000):0.8230600000	1mxr_A:0.9254410000):0.2902880000	((1jk0_A:0.5232070000	2uw2_A:0.0789680000):0.0530778000	1w68_A:0.0387270000):0.6923390000):0.3605040000	3ee4_A:0.9340120000):0.3787700000	(((2uw1_A:0.0000010000	2uw1_B:0.0000010000):0.1698810000	1afr_A:0.1045120000):0.6735440000	1za0_A:1.4676420000):0.5494320000):0.1329960000):0.6831910000):0.0857832000):0.1441590000	2vzb_A:0.6851030000):0.3092440000):0.1366490000):0.0622645000	(1ji4_A:0.5459290000	2fjc_A:0.5215830000):0.2371710000):0.1051340000	(1qgh_A:0.2847690000	2ux1_A:0.4259060000):0.2985780000):0.1061540000):0.0424139000);
(1ji5_A:0.2241540000	1jig_A:0.1634170000	(1n1q_A:0.2631270000	(((2chp_A:0.2796150000	(((((1dps_A:0.0000010000	1jts_A:0.0000010000):0.2448550000	1o9r_A:0.2491430000):0.2040740000	1uvh_A:0.5777720000):0.3861350000	(1tjo_A:0.0000010000	1tk6_A:0.0000010000):0.5412330000):0.2476950000	((2fzf_A:1.6962530000	2vzb_A:0.4118570000):0.2534070000	(((((((1bcf_A:0.0000010000	3e1q_A:0.0000010000):0.1966350000	2fkz_A:0.0917180000):0.1431580000	1jgc_A:0.3285340000):0.3488460000	(((((1lb3_A:0.0365810000	2za7_A:0.0818630000):0.2377160000	1bg7_A:0.1270220000):0.0864807000	1r03_A:0.1418420000):0.2259510000	(1z6o_A:1.1049690000	1z6o_M:0.5995660000):0.2736760000):0.1572720000	(((1eum_A:0.2940810000	1krq_A:0.2756350000):0.1434850000	3e6s_A:0.6179810000):0.1313020000	(2jd7_A:0.1898510000	1vlg_A:0.3309080000):0.1501390000):0.0766952000):0.3912740000):0.0450169000	((1lko_A:0.5187930000	1yuz_A:0.8587460000):0.2893850000	3qhb_A:0.5969630000):0.8315840000):0.1204730000	1nfv_A:0.6648730000):0.1567380000	(1otk_A:1.4805160000	(((((((1oqu_A:0.1674690000	1r2f_A:0.1392730000):0.0394685000	1uzr_A:0.0193670000):0.6941100000	1mxr_A:1.0637370000):0.1626150000	3ee4_A:1.1051070000):0.1432070000	(1jk0_A:0.4207940000	(2uw2_A:0.0626940000	1w68_A:0.0772680000):0.1086220000):0.6300300000):0.3145830000	(((2inc_B:0.9833420000	2inp_C:0.7051920000):0.1546880000	1mty_B:2.1194960000):0.1782530000	(1mty_D:0.9837000000	3dhg_A:1.3423510000):0.4972540000):0.4122840000):0.2330760000	(((2uw1_A:0.0000010000	2uw1_B:0.0000010000):0.1660420000	1afr_A:0.0891750000):0.7923620000	1za0_A:1.4586400000):0.4404350000):0.2285520000):0.7436300000):0.1928270000):0.1923460000):0.1129720000):0.0494916000	(1ji4_A:0.4120820000	2fjc_A:0.5339630000):0.1985500000):0.0886224000	(1qgh_A:0.3194930000	2ux1_A:0.5376920000):0.1571460000):0.0528233000):0.0336113000);
(1ji5_A:0.2992920000	(1jig_A:0.1728260000	((2chp_A:0.2559470000	(((((1dps_A:0.0000010000	1jts_A:0.0000010000):0.2137750000	1o9r_A:0.2176810000):0.3182410000	1uvh_A:0.5902960000):0.2193370000	(1tjo_A:0.0000010000	1tk6_A:0.0000010000):0.6360980000):0.2024890000	((2fzf_A:1.4167210000	2vzb_A:0.5059890000):0.2532990000	(((((((1bcf_A:0.0000010000	3e1q_A:0.0000010000):0.2161790000	2fkz_A:0.0945610000):0.1563330000	1jgc_A:0.1831980000):0.3975390000	((1lko_A:0.6031560000	1yuz_A:0.9395550000):0.3218140000	3qhb_A:0.8516820000):0.5966910000):0.0927677000	((((1lb3_A:0.0490320000	2za7_A:0.1062100000):0.2236670000	(1bg7_A:0.0762670000	1r03_A:0.1883700000):0.0707451000):0.2198890000	(1z6o_A:0.8645410000	1z6o_M:0.5663380000):0.2084510000):0.1579050000	(((1eum_A:0.2065930000	1krq_A:0.3207890000):0.1628340000	3e6s_A:0.6789610000):0.1234610000	(2jd7_A:0.2696700000	1vlg_A:0.3143980000):0.1094690000):0.1816440000):0.2070980000):0.1815080000	(1otk_A:1.7420240000	(((((((1oqu_A:0.1732790000	1r2f_A:0.1594760000):0.0400745000	1uzr_A:0.0250970000):0.6591830000	1mxr_A:0.8805920000):0.2224120000	((1jk0_A:0.5008400000	2uw2_A:0.0747880000):0.0439811000	1w68_A:0.0353580000):0.7211560000):0.3592460000	3ee4_A:0.8188270000):0.2250400000	(((2inc_B:0.9359320000	(2inp_C:0.7817000000	1mty_B:1.6916230000):0.0895262000):0.3548510000	3dhg_A:1.2928980000):0.2127290000	1mty_D:1.1053110000):0.4819490000):0.3561400000	(((2uw1_A:0.0000010000	2uw1_B:0.0000010000):0.1707670000	1afr_A:0.1077320000):0.9426820000	1za0_A:1.4813090000):0.3062010000):0.2510450000):0.4598120000):0.1385780000	1nfv_A:0.5313980000):0.1256020000):0.3873220000):0.0692259000):0.1119820000	((1qgh_A:0.3191940000	2ux1_A:0.5085560000):0.2437730000	(1ji4_A:0.4807560000	2fjc_A:0.5727790000):0.1349260000):0.1008420000):0.0593427000):0.0255030000	1n1q_A:0.2682650000);
(1ji5_A:0.2252850000	1jig_A:0.1427750000	(1n1q_A:0.3144650000	((2chp_A:0.3569330000	((((1dps_A:0.0000010000	1jts_A:0.0000010000):0.2797890000	1o9r_A:0.1622140000):0.2325020000	1uvh_A:0.6789840000):0.3449820000	((1tjo_A:0.0000010000	1tk6_A:0.0000010000):0.6229690000	(((2fzf_A:1.7157690000	((1otk_A:1.7929020000	(((2inc_B:0.8788270000	1mty_B:2.0925340000):0.2145330000	2inp_C:0.8147180000):0.3053320000	(1mty_D:1.3582970000	3dhg_A:0.9713490000):0.5130200000):0.2523300000):0.2213740000	((((((1oqu_A:0.1975500000	1uzr_A:0.0473620000):0.0907829000	1r2f_A:0.0959130000):0.5246890000	1mxr_A:0.9674480000):0.3514860000	((1jk0_A:0.5457640000	2uw2_A:0.0665660000):0.0614196000	1w68_A:0.0492800000):0.5997830000):0.4413500000	3ee4_A:0.8735900000):0.2755130000	(((2uw1_A:0.0000010000	2uw1_B:0.0000010000):0.1389070000	1afr_A:0.1152340000):0.8205670000	1za0_A:1.3061030000):0.4900400000):0.1627630000):0.6483430000):0.1513920000	(((((1bcf_A:0.0000010000	3e1q_A:0.0000010000):0.1607470000	2fkz_A:0.1080900000):0.1006560000	1jgc_A:0.2646690000):0.5511800000	(((1lko_A:0.5849050000	1yuz_A:0.8552060000):0.2942190000	3qhb_A:0.8194860000):0.9185770000	((((((1lb3_A:0.0553200000	2za7_A:0.0856400000):0.2424320000	1bg7_A:0.0733750000):0.1047010000	1r03_A:0.1523890000):0.1589130000	(1z6o_A:0.8492890000	1z6o_M:0.5941720000):0.3767510000):0.1809040000	3e6s_A:0.5889790000):0.1894770000	((1eum_A:0.3271700000	1krq_A:0.2840730000):0.2123420000	(2jd7_A:0.1598830000	1vlg_A:0.3316770000):0.1504930000):0.0694526000):0.3590670000):0.0987978000):0.1504730000	1nfv_A:0.7847570000):0.0909765000):0.1821710000	2vzb_A:0.8042140000):0.1823590000):0.1625410000):0.1532870000):0.1226780000	((1qgh_A:0.2185980000	2ux1_A:0.5380710000):0.3115890000	(1ji4_A:0.4573230000	2fjc_A:0.5178740000):0.1886940000):0.0907213000):0.0624150000):0.0152064000);
(1ji5_A:0.1901250000	(1jig_A:0.1681040000	(1n1q_A:0.2083890000	((2chp_A:0.3186500000	(((((1dps_A:0.0000010000	1jts_A:0.0000010000):0.2874390000	1o9r_A:0.2861270000):0.2791630000	1uvh_A:0.7165620000):0.1675730000	(1tjo_A:0.0000010000	1tk6_A:0.0000010000):0.7861110000):0.1642880000	(2fzf_A:1.8342550000	(2vzb_A:0.8474530000	(((((((1bcf_A:0.0000010000	3e1q_A:0.0000010000):0.1631790000	2fkz_A:0.1011130000):0.1094610000	1jgc_A:0.2793890000):0.4492740000	((1lko_A:0.4952660000	1yuz_A:1.0676530000):0.5690580000	3qhb_A:0.7724170000):0.3510940000):0.0401353000	(((((1lb3_A:0.0518620000	2za7_A:0.0806170000):0.2179270000	1bg7_A:0.1091160000):0.0715858000	1r03_A:0.1082340000):0.2319360000	(1z6o_A:0.8697540000	1z6o_M:0.5939250000):0.1544080000):0.1661700000	(((1eum_A:0.3206660000	1krq_A:0.2595630000):0.2052260000	(2jd7_A:0.1933730000	1vlg_A:0.3821890000):0.1584960000):0.0882417000	3e6s_A:0.5808950000):0.1802000000):0.3725440000):0.2552610000	(1otk_A:1.6256370000	(((((((1oqu_A:0.1319780000	1r2f_A:0.2055100000):0.0299676000	1uzr_A:0.0659750000):0.7139780000	1mxr_A:0.9363370000):0.3638040000	((1jk0_A:0.5521770000	2uw2_A:0.0549090000):0.0454540000	1w68_A:0.0166020000):0.8567560000):0.3258770000	3ee4_A:0.9875900000):0.3328990000	((2inc_B:0.8067320000	(2inp_C:0.8457900000	1mty_B:1.7990920000):0.1736700000):0.4084940000	(1mty_D:1.0330690000	3dhg_A:1.0561210000):0.4529020000):0.5337580000):0.1549330000	(((2uw1_A:0.0000010000	2uw1_B:0.0000010000):0.1633530000	1afr_A:0.0866700000):0.8322900000	1za0_A:1.3833670000):0.4188110000):0.1793330000):0.3957730000):0.1061970000	1nfv_A:0.5376830000):0.3279060000):0.0818023000):0.3438660000):0.1103330000):0.0563652000	(1ji4_A:0.3839700000	2fjc_A:0.5447840000):0.2853170000):0.1331800000):0.0484124000):0.1059830000	(1qgh_A:0.1834050000	2ux1_A:0.6264850000):0.3252900000);
(1ji5_A:0.1873870000	(1jig_A:0.1536640000	1n1q_A:0.3388040000):0.0346216000	((2chp_A:0.2695300000	(((((1dps_A:0.0000010000	1jts_A:0.0000010000):0.3023230000	1o9r_A:0.2285080000):0.3290820000	1uvh_A:0.5032250000):0.1971100000	(1tjo_A:0.0000010000	1tk6_A:0.0000010000):0.6399510000):0.0787712000	((2fzf_A:1.4468390000	((((((1bcf_A:0.0000010000	3e1q_A:0.0000010000):0.1844140000	2fkz_A:0.0904560000):0.0774911000	1jgc_A:0.3409400000):0.3143880000	((1lko_A:0.8666320000	(1yuz_A:0.7940660000	3qhb_A:0.7820830000):0.1491410000):0.4765780000	((((((1lb3_A:0.0558950000	2za7_A:0.0739580000):0.2181380000	1bg7_A:0.0653560000):0.0884532000	1r03_A:0.1198110000):0.2346240000	(1z6o_A:0.9486590000	1z6o_M:0.6078140000):0.1750510000):0.2041060000	3e6s_A:0.6276180000):0.1375170000	((1eum_A:0.2670600000	1krq_A:0.3287110000):0.1585410000	(2jd7_A:0.2233540000	1vlg_A:0.2669050000):0.1147500000):0.0634308000):0.1849650000):0.1285640000):0.2199810000	1nfv_A:0.5364060000):0.0471404000	(1otk_A:1.4375160000	(((((((1oqu_A:0.1514490000	1uzr_A:0.0525660000):0.0792713000	1r2f_A:0.1320490000):0.6450250000	1mxr_A:0.9168320000):0.2305800000	(1jk0_A:0.3757340000	(2uw2_A:0.0670660000	1w68_A:0.0686110000):0.1431370000):0.5787140000):0.3946840000	(((2uw1_A:0.0000010000	2uw1_B:0.0000010000):0.1830950000	1afr_A:0.0653910000):0.8010770000	1za0_A:1.4364480000):0.6723410000):0.1273640000	((2inc_B:0.8608760000	(2inp_C:0.9514500000	1mty_B:1.6618200000):0.1772540000):0.3758550000	(1mty_D:1.2020230000	3dhg_A:1.0570500000):0.3777160000):0.5095860000):0.1987510000	3ee4_A:1.0630750000):0.2925300000):0.7064120000):0.1384720000):0.1402310000	2vzb_A:0.6122280000):0.2883300000):0.1341750000):0.0942400000	((1qgh_A:0.2907030000	2ux1_A:0.5067190000):0.2400660000	(1ji4_A:0.4881690000	2fjc_A:0.4037100000):0.1579660000):0.0643087000):0.0622524000);
(1ji5_A:0.1764910000	((1jig_A:0.1167750000	((2chp_A:0.3783680000	((((1dps_A:0.0000010000	1jts_A:0.0000010000):0.2941370000	1o9r_A:0.1867200000):0.2345780000	1uvh_A:0.8137450000):0.3082860000	((1tjo_A:0.0000010000	1tk6_A:0.0000010000):0.6137300000	((2fzf_A:2.0484980000	2vzb_A:0.3131860000):0.3750770000	(((((((1bcf_A:0.0000010000	3e1q_A:0.0000010000):0.1554030000	2fkz_A:0.0867660000):0.2079910000	1jgc_A:0.2225450000):0.2679750000	((((((1lb3_A:0.0626110000	2za7_A:0.0797190000):0.2014910000	(1bg7_A:0.0858270000	1r03_A:0.1092160000):0.0549497000):0.1385440000	3e6s_A:0.7046060000):0.1009100000	1z6o_M:0.7281640000):0.1058130000	1z6o_A:1.0110610000):0.1143810000	((1eum_A:0.2455710000	1krq_A:0.2830620000):0.2005580000	(2jd7_A:0.1541540000	1vlg_A:0.2683980000):0.1262660000):0.1037580000):0.3428560000):0.0538080000	((1lko_A:0.8011460000	1yuz_A:1.0835610000):0.3469760000	3qhb_A:0.7629020000):0.4926480000):0.1951050000	(1otk_A:1.4501710000	(((((((1oqu_A:0.1641370000	1uzr_A:0.0594460000):0.0518857000	1r2f_A:0.1233430000):0.7097450000	1mxr_A:0.9087550000):0.2662210000	((1jk0_A:0.4839320000	2uw2_A:0.0719510000):0.0411234000	1w68_A:0.0301030000):0.7244080000):0.2305570000	3ee4_A:0.9320950000):0.2696260000	((2inc_B:0.8978760000	(2inp_C:0.9614670000	1mty_B:1.6926310000):0.1985950000):0.6060840000	(1mty_D:1.0652320000	3dhg_A:0.9904140000):0.3853670000):0.3990870000):0.1662520000	(((2uw1_A:0.0000010000	2uw1_B:0.0000010000):0.1547570000	1afr_A:0.0716150000):1.1085400000	1za0_A:1.4561160000):0.3878980000):0.3032650000):0.6237570000):0.1278950000	1nfv_A:0.6244930000):0.1571110000):0.1982090000):0.1685070000):0.0616661000):0.1332450000	(1ji4_A:0.4732500000	2fjc_A:0.4060640000):0.1423840000):0.1396600000):0.0603811000	1n1q_A:0.2519700000):0.0919006000	(1qgh_A:0.2366460000	2ux1_A:0.5870640000):0.3152170000);
(1ji5_A:0.1721140000	((1jig_A:0.0918620000	(((2chp_A:0.2600270000	(2vzb_A:0.7210920000	(((((((1bcf_A:0.0000010000	3e1q_A:0.0000010000):0.1627910000	2fkz_A:0.0814180000):0.1283560000	1jgc_A:0.2761180000):0.2952050000	((1lko_A:0.7335110000	1yuz_A:0.6692850000):0.3987900000	3qhb_A:0.5293990000):0.6101310000):0.0609978000	((((((1lb3_A:0.0523380000	2za7_A:0.0716870000):0.2322600000	1bg7_A:0.0760960000):0.1177960000	1r03_A:0.1236630000):0.1537410000	(1z6o_A:0.9517490000	1z6o_M:0.7254690000):0.2408210000):0.1938500000	3e6s_A:0.6342330000):0.0639513000	((1eum_A:0.2670750000	1krq_A:0.2796790000):0.1913170000	(2jd7_A:0.1486140000	1vlg_A:0.3503640000):0.1416800000):0.1104950000):0.3771030000):0.2140490000	1nfv_A:0.6226000000):0.1008840000	(1otk_A:1.5167860000	((((((1oqu_A:0.1790760000	1uzr_A:0.0736300000):0.0907563000	1r2f_A:0.0767880000):0.7078420000	(1mxr_A:0.9213670000	((1jk0_A:0.4993810000	2uw2_A:0.0438930000):0.0526792000	1w68_A:0.0517400000):0.7586290000):0.1439900000):0.2655350000	3ee4_A:0.8164560000):0.2853340000	(((2uw1_A:0.0000010000	2uw1_B:0.0000010000):0.1874990000	1afr_A:0.0554260000):1.0036100000	1za0_A:1.3175130000):0.2562920000):0.2507890000	(((2inc_B:0.9386910000	1mty_B:1.7844230000):0.1721040000	2inp_C:0.9136730000):0.2878420000	(1mty_D:1.2593510000	3dhg_A:0.8703660000):0.4260100000):0.2856370000):0.2272320000):0.6930700000):0.2629150000):0.2739070000):0.0838996000	(((((1dps_A:0.0000010000	1jts_A:0.0000010000):0.2170420000	1o9r_A:0.2230840000):0.2380590000	1uvh_A:0.5279590000):0.2276540000	2fzf_A:2.3760560000):0.1041490000	(1tjo_A:0.0000010000	1tk6_A:0.0000010000):0.6502430000):0.2723680000):0.1118880000	(1ji4_A:0.3890430000	2fjc_A:0.5118050000):0.1362760000):0.1181350000):0.0583750000	1n1q_A:0.2248510000):0.0685590000	(1qgh_A:0.2625300000	2ux1_A:0.4137060000):0.2972500000);
(1ji5_A:0.2278190000	(1jig_A:0.0918460000	((2chp_A:0.2928880000	(((((1dps_A:0.0000010000	1jts_A:0.0000010000):0.2887940000	1o9r_A:0.1590380000):0.2614880000	1uvh_A:0.7492250000):0.1896080000	(1tjo_A:0.0000010000	1tk6_A:0.0000010000):0.7678790000):0.1840460000	((2fzf_A:1.9535580000	2vzb_A:0.3209420000):0.5714750000	((((((1bcf_A:0.0000010000	3e1q_A:0.0000010000):0.1756480000	2fkz_A:0.1209820000):0.1090020000	1jgc_A:0.2267700000):0.3380600000	((((((1lb3_A:0.0856130000	2za7_A:0.1427980000):0.2577550000	1bg7_A:0.1296050000):0.0607689000	1r03_A:0.0981000000):0.3023610000	(1z6o_A:0.9038130000	1z6o_M:0.5725820000):0.2765650000):0.1690500000	((((1eum_A:0.2291450000	1krq_A:0.2408550000):0.2196530000	3e6s_A:0.6276200000):0.2089820000	2jd7_A:0.1453610000):0.1102190000	1vlg_A:0.2678720000):0.1584980000):0.1988320000	(1otk_A:1.2223560000	((((((((1oqu_A:0.1449440000	1uzr_A:0.0741830000):0.0730811000	1r2f_A:0.1167300000):0.5407260000	1mxr_A:0.9763040000):0.1710690000	3ee4_A:1.1688430000):0.2582150000	(1jk0_A:0.3637280000	(2uw2_A:0.0508190000	1w68_A:0.0555470000):0.1150940000):0.4684220000):0.3998910000	(((2inc_B:0.9745090000	1mty_B:1.8624570000):0.2516010000	2inp_C:0.9120930000):0.3453740000	(1mty_D:0.9884290000	3dhg_A:0.9952930000):0.7390240000):0.3575150000):0.3996060000	1za0_A:1.1599450000):0.1683290000	((2uw1_A:0.0000010000	2uw1_B:0.0000010000):0.1018070000	1afr_A:0.1340400000):0.9705430000):0.3778490000):0.9777810000):0.1733960000):0.1756770000	1nfv_A:0.6248510000):0.0911334000	((1lko_A:0.5648200000	1yuz_A:0.9068450000):0.4234190000	3qhb_A:0.5351180000):0.4754450000):0.3070320000):0.2475510000):0.1120620000):0.0891256000	(((1qgh_A:0.4225250000	2ux1_A:0.3568750000):0.1830330000	2fjc_A:0.4394810000):0.1097480000	1ji4_A:0.5067290000):0.1479880000):0.0978025000):0.0520770000	1n1q_A:0.2014120000);
(1ji5_A:0.2481500000	1jig_A:0.2124640000	(1n1q_A:0.3030180000	((2chp_A:0.3086850000	(((((1dps_A:0.0000010000	1jts_A:0.0000010000):0.2462470000	1o9r_A:0.2318660000):0.2671350000	1uvh_A:0.8351700000):0.1916430000	(1tjo_A:0.0000010000	1tk6_A:0.0000010000):0.5596520000):0.2072600000	(((2fzf_A:2.2652980000	1nfv_A:0.2472670000):0.3570700000	((((((1bcf_A:0.0000010000	3e1q_A:0.0000010000):0.1754150000	2fkz_A:0.1029900000):0.0952210000	1jgc_A:0.2931100000):0.3807590000	((1lko_A:0.5273350000	1yuz_A:1.0645290000):0.2568800000	3qhb_A:0.6812790000):0.7334590000):0.1255050000	((((((1lb3_A:0.0644650000	2za7_A:0.0775780000):0.2522700000	1bg7_A:0.0759560000):0.0714781000	1r03_A:0.1124450000):0.1869050000	3e6s_A:0.7892080000):0.1335120000	(1z6o_A:0.9571630000	1z6o_M:0.5721160000):0.1598680000):0.1665490000	((1eum_A:0.2331050000	1krq_A:0.3739860000):0.2427960000	(2jd7_A:0.2468770000	1vlg_A:0.2568810000):0.1028340000):0.1433000000):0.2624860000):0.1253380000	(1otk_A:1.4867830000	(((((((1oqu_A:0.1272290000	1uzr_A:0.0710900000):0.0951598000	1r2f_A:0.1002300000):0.7611080000	1mxr_A:0.8899860000):0.2036820000	(1jk0_A:0.3842270000	(2uw2_A:0.0628510000	1w68_A:0.0676750000):0.1161320000):0.5360460000):0.3901500000	3ee4_A:0.8347750000):0.4362520000	((2inc_B:0.7102180000	(2inp_C:0.7872290000	1mty_B:1.7132500000):0.3475660000):0.3904550000	(1mty_D:1.0961250000	3dhg_A:0.9619660000):0.4629770000):0.3670660000):0.1538460000	(((2uw1_A:0.0000010000	2uw1_B:0.0000010000):0.1380280000	1afr_A:0.0878810000):0.9022290000	1za0_A:1.5742120000):0.2708610000):0.2787130000):0.4863890000):0.1334070000):0.2360110000	2vzb_A:0.7507500000):0.2141860000):0.1315340000):0.1157620000	((1qgh_A:0.3007760000	2ux1_A:0.5248580000):0.3691020000	(1ji4_A:0.3772670000	2fjc_A:0.4887400000):0.1376790000):0.1287590000):0.0722505000):0.0348953000);
(1ji5_A:0.2516210000	1jig_A:0.1545660000	(1n1q_A:0.2118480000	((2chp_A:0.3200900000	((1ji4_A:0.3814210000	2fjc_A:0.4602940000):0.1884670000	(((((1dps_A:0.0000010000	1jts_A:0.0000010000):0.2882190000	1o9r_A:0.1953150000):0.2626990000	1uvh_A:0.6576140000):0.2388000000	(1tjo_A:0.0000010000	1tk6_A:0.0000010000):0.7113760000):0.1082550000	(((2fzf_A:2.0107340000	(((((1bcf_A:0.0000010000	3e1q_A:0.0000010000):0.1870370000	2fkz_A:0.0818050000):0.1348410000	1jgc_A:0.2877390000):0.3979170000	(((1lko_A:0.9139640000	1yuz_A:0.8436060000):0.3172620000	3qhb_A:0.7084750000):0.6387270000	((((((1lb3_A:0.0739260000	2za7_A:0.0754130000):0.1963790000	1bg7_A:0.1289720000):0.1062130000	1r03_A:0.1148060000):0.2229030000	(1z6o_A:0.8783950000	1z6o_M:0.5671270000):0.2330760000):0.1840370000	3e6s_A:0.6466120000):0.1066150000	((1eum_A:0.2925920000	1krq_A:0.3543740000):0.2755600000	(2jd7_A:0.1413780000	1vlg_A:0.3107890000):0.0761976000):0.1159730000):0.2455300000):0.0768092000):0.1764850000	1nfv_A:0.6219370000):0.0657949000):0.0899540000	(1otk_A:1.5472630000	(((((((1oqu_A:0.1563300000	1uzr_A:0.0653150000):0.0618355000	1r2f_A:0.1087270000):0.6100640000	1mxr_A:1.1143790000):0.3328600000	((1jk0_A:0.5440760000	1w68_A:0.0605310000):0.0391757000	2uw2_A:0.0581370000):0.7236430000):0.3626670000	3ee4_A:1.0714680000):0.2651940000	(2inc_B:1.2101610000	((2inp_C:1.0369870000	1mty_B:1.7408780000):0.1665910000	(1mty_D:1.1312590000	3dhg_A:0.9583550000):0.5077360000):0.1993690000):0.3641410000):0.2998880000	(((2uw1_A:0.0000010000	2uw1_B:0.0000010000):0.1831970000	1afr_A:0.0838420000):1.0806700000	1za0_A:1.2569220000):0.3346940000):0.1263190000):0.4500820000):0.2887260000	2vzb_A:0.7827290000):0.2859880000):0.0802739000):0.1777950000):0.1042050000	(1qgh_A:0.3051960000	2ux1_A:0.5115760000):0.2566170000):0.0657743000):0.0213115000);
(1ji5_A:0.2515240000	1jig_A:0.1835180000	(1n1q_A:0.2262970000	((2chp_A:0.3593630000	(((((1dps_A:0.0000010000	1jts_A:0.0000010000):0.4056060000	1o9r_A:0.1803340000):0.4341490000	(1tjo_A:0.0000020000	1tk6_A:0.0000010000):0.5836370000):0.0806096000	1uvh_A:1.0234050000):0.1042800000	((2fzf_A:2.0296990000	2vzb_A:0.4690290000):0.2741700000	(((((1bcf_A:0.0000010000	3e1q_A:0.0000010000):0.1922010000	2fkz_A:0.1503720000):0.1726400000	1jgc_A:0.3091360000):0.3821040000	1nfv_A:0.5535160000):0.1665750000	((1lko_A:0.8545650000	(1yuz_A:1.1019920000	3qhb_A:0.3797600000):0.1459850000):0.6545540000	((((((1lb3_A:0.0684960000	2za7_A:0.0902590000):0.2460660000	1bg7_A:0.0932810000):0.0727482000	1r03_A:0.1125440000):0.2897840000	(1z6o_A:0.9566840000	1z6o_M:0.5702130000):0.1956470000):0.1320110000	(((1eum_A:0.2248880000	1krq_A:0.2678020000):0.1651140000	3e6s_A:0.6676540000):0.1198360000	(2jd7_A:0.1960250000	1vlg_A:0.2751270000):0.1033210000):0.1302680000):0.2053580000	(1otk_A:1.4507960000	((((((((1oqu_A:0.1437900000	1r2f_A:0.1591780000):0.0612179000	1uzr_A:0.0217790000):0.8096920000	1mxr_A:0.8441580000):0.2375540000	(1jk0_A:0.4717720000	(2uw2_A:0.0820850000	1w68_A:0.0686700000):0.0998323000):0.4891630000):0.4080410000	(((2uw1_A:0.0000010000	2uw1_B:0.0000010000):0.1781910000	1afr_A:0.1085520000):0.9181030000	1za0_A:1.5266870000):0.2654260000):0.0805554000	3ee4_A:0.9094900000):0.1976350000	(1mty_D:1.1140840000	3dhg_A:0.8067550000):0.6103790000):0.1697250000	(2inc_B:0.9628880000	(2inp_C:0.8421260000	1mty_B:1.8855640000):0.2462950000):0.2510670000):0.2690310000):0.7409710000):0.0702525000):0.1141540000):0.2074980000):0.2520830000):0.0702360000):0.1301490000	(((1qgh_A:0.3947900000	2ux1_A:0.4686380000):0.1315610000	2fjc_A:0.5005960000):0.0759414000	1ji4_A:0.4988580000):0.1064700000):0.0594417000):0.0492797000);
(1ji5_A:0.2708780000	1jig_A:0.1325920000	(1n1q_A:0.2995840000	((2chp_A:0.3689380000	(((((1dps_A:0.0000010000	1jts_A:0.0000010000):0.3681050000	1o9r_A:0.2253160000):0.3373010000	1uvh_A:0.7306130000):0.2053140000	(1tjo_A:0.0000010000	1tk6_A:0.0000010000):0.7223040000):0.2059200000	((2fzf_A:2.0550360000	2vzb_A:0.4730160000):0.2143310000	((((((1bcf_A:0.0000010000	3e1q_A:0.0000010000):0.2265570000	2fkz_A:0.1192270000):0.1146480000	1jgc_A:0.2926940000):0.3376940000	(((1lko_A:0.5810420000	1yuz_A:0.8925030000):0.4131110000	3qhb_A:0.6669360000):0.5327860000	(((((1lb3_A:0.0732720000	2za7_A:0.1024670000):0.2139830000	(1bg7_A:0.1260360000	1r03_A:0.1294770000):0.0599839000):0.2218430000	3e6s_A:0.7540600000):0.1418250000	(1z6o_A:1.0826800000	1z6o_M:0.7193210000):0.2494020000):0.1466270000	((1eum_A:0.3667870000	1krq_A:0.2856490000):0.2395200000	(2jd7_A:0.1954670000	1vlg_A:0.2761110000):0.0873814000):0.0765045000):0.3227150000):0.0528081000):0.1329790000	1nfv_A:0.6646560000):0.1544280000	(1otk_A:1.4991010000	(((((((1oqu_A:0.1546600000	1r2f_A:0.1562690000):0.0438039000	1uzr_A:0.0278000000):0.6514580000	1mxr_A:0.7664010000):0.2535150000	((1jk0_A:0.4981440000	2uw2_A:0.0510220000):0.0452575000	1w68_A:0.0349030000):0.7188630000):0.3278170000	3ee4_A:0.9275730000):0.2223670000	(((2uw1_A:0.0000010000	2uw1_B:0.0000010000):0.1476910000	1afr_A:0.0889230000):0.6613080000	1za0_A:1.8539840000):0.6188590000):0.1443450000	((2inc_B:0.9218570000	(2inp_C:0.8224760000	1mty_B:1.9485520000):0.1762130000):0.3963530000	(1mty_D:1.1409900000	3dhg_A:1.0936680000):0.3186750000):0.4296660000):0.4202900000):0.5724810000):0.2298410000):0.3190160000):0.0586500000):0.0719622000	(((1qgh_A:0.2641770000	2ux1_A:0.3923950000):0.3017690000	1ji4_A:0.4887900000):0.0925058000	2fjc_A:0.5943230000):0.1426910000):0.0760656000):0.0249423000);
(1ji5_A:0.1777420000	(1jig_A:0.1776340000	((2chp_A:0.3439190000	(((((1dps_A:0.0000010000	1jts_A:0.0000010000):0.3363500000	1o9r_A:0.1876480000):0.3159920000	1uvh_A:0.7107390000):0.2497640000	(1tjo_A:0.0000010000	1tk6_A:0.0000010000):0.8498230000):0.1846400000	((2fzf_A:1.7090130000	2vzb_A:0.4044810000):0.2340730000	((((((1bcf_A:0.0000010000	3e1q_A:0.0000010000):0.1260600000	2fkz_A:0.1322860000):0.1603780000	1jgc_A:0.2838870000):0.4051790000	(((1lko_A:0.5105920000	1yuz_A:1.2350420000):0.2999360000	3qhb_A:0.8567440000):0.6860450000	((((((1lb3_A:0.0900620000	2za7_A:0.0508910000):0.3096690000	1bg7_A:0.0955790000):0.1199980000	1r03_A:0.1107750000):0.3109190000	3e6s_A:0.7934030000):0.2096940000	(1z6o_A:1.0669510000	1z6o_M:0.5819300000):0.3130720000):0.1366700000	((1eum_A:0.2432900000	1krq_A:0.4217930000):0.1570930000	(2jd7_A:0.1897090000	1vlg_A:0.3399800000):0.1393930000):0.1050350000):0.3727330000):0.1622500000):0.1325360000	1nfv_A:0.6673700000):0.1916060000	(((1otk_A:1.6235030000	((2inc_B:1.0994530000	(2inp_C:0.7548670000	1mty_B:1.9086450000):0.1896020000):0.3029760000	(1mty_D:1.0775950000	3dhg_A:1.0089350000):0.4224070000):0.4295210000):0.2908330000	(((((1oqu_A:0.1428430000	1uzr_A:0.0749510000):0.0635527000	1r2f_A:0.0990670000):0.8448190000	1mxr_A:0.7811960000):0.2364880000	(1jk0_A:0.4643840000	(2uw2_A:0.0580430000	1w68_A:0.0786560000):0.0968926000):0.6522890000):0.4072450000	3ee4_A:0.8984670000):0.2318990000):0.1384460000	(((2uw1_A:0.0000010000	2uw1_B:0.0000010000):0.1155000000	1afr_A:0.0948540000):0.6218190000	1za0_A:1.3819450000):0.6386160000):0.9133030000):0.1478520000):0.2546160000):0.0984932000):0.1175960000	(((1qgh_A:0.3319100000	2ux1_A:0.3613400000):0.2648020000	2fjc_A:0.4730210000):0.0950470000	1ji4_A:0.5123730000):0.1215580000):0.1310240000):0.0469048000	1n1q_A:0.3326170000);
(1ji5_A:0.2438010000	(1jig_A:0.1094170000	(((2chp_A:0.4207370000	((((1dps_A:0.0000010000	1jts_A:0.0000010000):0.3149290000	1o9r_A:0.2288340000):0.2710600000	1uvh_A:0.6214070000):0.3699030000	(1tjo_A:0.0000010000	1tk6_A:0.0000010000):0.8099770000):0.2836900000):0.0462204000	((2fzf_A:1.7149140000	2vzb_A:0.4133350000):0.4358550000	(((((((1bcf_A:0.0000010000	3e1q_A:0.0000010000):0.1559100000	2fkz_A:0.0755570000):0.1347760000	1jgc_A:0.3368700000):0.2534210000	((1lko_A:0.8034440000	1yuz_A:0.8862010000):0.2304570000	3qhb_A:0.6167260000):0.6333520000):0.0544540000	(((((1lb3_A:0.0657810000	2za7_A:0.0781460000):0.2407290000	1bg7_A:0.0769910000):0.0848766000	1r03_A:0.1380580000):0.2471840000	(1z6o_A:0.8288960000	1z6o_M:0.7174160000):0.1597600000):0.1473930000	(((1eum_A:0.2261120000	1krq_A:0.2976510000):0.1242110000	3e6s_A:0.6348670000):0.1135610000	(2jd7_A:0.1690120000	1vlg_A:0.2721870000):0.0930463000):0.1407800000):0.4531410000):0.2107420000	1nfv_A:0.6067610000):0.1918590000	(1otk_A:1.7715010000	(((((((1oqu_A:0.1475470000	1r2f_A:0.1758490000):0.0409308000	1uzr_A:0.0282650000):0.6819670000	1mxr_A:0.8609400000):0.2825720000	(1jk0_A:0.3859930000	(2uw2_A:0.0647050000	1w68_A:0.0711110000):0.1234840000):0.5301160000):0.4018310000	3ee4_A:0.9886540000):0.1541890000	(((2inc_B:0.9799250000	(2inp_C:0.9401720000	1mty_B:1.8593430000):0.2323870000):0.5110620000	3dhg_A:0.9656250000):0.1817390000	1mty_D:1.0486560000):0.6721170000):0.2320560000	(((2uw1_A:0.0000010000	2uw1_B:0.0000010000):0.1236240000	1afr_A:0.1041440000):0.6726450000	1za0_A:1.4283300000):0.4675830000):0.3323970000):0.6198180000):0.1012570000):0.3071810000):0.0399056000	((1qgh_A:0.2808700000	2ux1_A:0.4259830000):0.2320850000	(1ji4_A:0.3938890000	2fjc_A:0.4302630000):0.1640460000):0.0549921000):0.1066570000):0.0271554000	1n1q_A:0.2434850000);
(1ji5_A:0.2845890000	(1jig_A:0.2151930000	(((2chp_A:0.4175360000	((((1dps_A:0.0000010000	1jts_A:0.0000010000):0.3274740000	1o9r_A:0.2737210000):0.2716930000	1uvh_A:0.7534750000):0.1966280000	(1tjo_A:0.0000010000	1tk6_A:0.0000010000):0.8322290000):0.1508010000):0.0218485000	((2fzf_A:1.4195590000	2vzb_A:0.4526970000):0.3634930000	(((((((1bcf_A:0.0000010000	3e1q_A:0.0000010000):0.1568390000	2fkz_A:0.1063010000):0.1284050000	1jgc_A:0.2700550000):0.4773120000	((((((1lb3_A:0.0426190000	2za7_A:0.0836110000):0.2222100000	1bg7_A:0.1458050000):0.1138010000	1r03_A:0.0960680000):0.1890360000	(1z6o_A:0.8760640000	1z6o_M:0.5284700000):0.3997510000):0.2073080000	3e6s_A:0.7037280000):0.1930090000	((1eum_A:0.2632640000	1krq_A:0.3411310000):0.2486770000	(2jd7_A:0.2109590000	1vlg_A:0.3074710000):0.1061990000):0.1755360000):0.2457590000):0.0794516000	((1lko_A:0.4766840000	1yuz_A:1.0280910000):0.6779900000	3qhb_A:0.4336490000):0.8302940000):0.1827450000	((1otk_A:1.5228940000	((((((1oqu_A:0.1771680000	1r2f_A:0.1931550000):0.0510540000	1uzr_A:0.0259070000):0.6758040000	1mxr_A:1.1448010000):0.1827860000	((1jk0_A:0.5627120000	2uw2_A:0.0728590000):0.0593077000	1w68_A:0.0293750000):0.6516650000):0.3493660000	3ee4_A:1.0243270000):0.2609840000	(((2inc_B:0.9277200000	1mty_B:1.9481470000):0.1215010000	2inp_C:0.9791270000):0.2955610000	(1mty_D:1.1736600000	3dhg_A:1.1805270000):0.4411350000):0.5173360000):0.0896142000):0.2583480000	(((2uw1_A:0.0000010000	2uw1_B:0.0000010000):0.1644750000	1afr_A:0.1178160000):0.8741430000	1za0_A:1.4416380000):0.2068350000):0.7688510000):0.0712449000	1nfv_A:0.5467300000):0.1538010000):0.3588740000):0.0181708000	((1qgh_A:0.3191500000	2ux1_A:0.4954420000):0.2279440000	(1ji4_A:0.4829730000	2fjc_A:0.4689520000):0.1602270000):0.1518330000):0.0594323000):0.0350444000	1n1q_A:0.3410870000);
(1ji5_A:0.2482750000	(1jig_A:0.1251470000	((2chp_A:0.4356230000	(1qgh_A:0.3856250000	2ux1_A:0.4702980000):0.2811200000):0.0792971000	(((1ji4_A:0.4666840000	2fjc_A:0.5267870000):0.1482080000	((((1dps_A:0.0000010000	1jts_A:0.0000010000):0.2531120000	1o9r_A:0.2378260000):0.3050790000	1uvh_A:0.6690090000):0.2972790000	(1tjo_A:0.0000010000	1tk6_A:0.0000010000):0.7096040000):0.1720720000):0.0606121000	((2fzf_A:2.2442860000	(((((1bcf_A:0.0000010000	3e1q_A:0.0000010000):0.1786650000	2fkz_A:0.0498170000):0.1400490000	1jgc_A:0.2893170000):0.4269600000	((1lko_A:0.7461770000	(1yuz_A:1.2076650000	3qhb_A:0.6078670000):0.1144240000):0.6490560000	((((((1lb3_A:0.0438990000	2za7_A:0.0530520000):0.2404970000	1bg7_A:0.1119560000):0.0855451000	1r03_A:0.1141450000):0.2491650000	1z6o_A:1.1352860000):0.1311070000	1z6o_M:0.7364420000):0.2182990000	(((1eum_A:0.2700930000	1krq_A:0.2774500000):0.1806170000	3e6s_A:0.6525240000):0.1075510000	(2jd7_A:0.1835270000	1vlg_A:0.2781380000):0.1012230000):0.1969510000):0.2873720000):0.1095890000):0.1694890000	1nfv_A:0.7175720000):0.1052560000):0.1691180000	(2vzb_A:0.7482090000	(1otk_A:1.3893340000	(((((((1oqu_A:0.1657190000	1uzr_A:0.0723740000):0.1054250000	1r2f_A:0.0505750000):0.6894960000	1mxr_A:0.9802950000):0.1194560000	(1jk0_A:0.4039740000	(2uw2_A:0.0819060000	1w68_A:0.0584820000):0.1526430000):0.5715810000):0.3320850000	3ee4_A:1.0203950000):0.3180290000	(((2inc_B:1.1134050000	1mty_B:1.6385590000):0.0949503000	2inp_C:0.8786460000):0.2451330000	(1mty_D:1.1603250000	3dhg_A:1.0511040000):0.5024010000):0.5200970000):0.1920900000	(((2uw1_A:0.0000010000	2uw1_B:0.0000010000):0.1588810000	1afr_A:0.1062470000):0.9599140000	1za0_A:1.4641280000):0.3179080000):0.3230580000):0.4786830000):0.1580170000):0.2516300000):0.0791458000):0.1683200000):0.0423327000	1n1q_A:0.2800560000);
(1ji5_A:0.2271660000	(1jig_A:0.1847600000	((2chp_A:0.3091170000	(((((1dps_A:0.0000010000	1jts_A:0.0000010000):0.2682700000	1o9r_A:0.1907340000):0.2750460000	1uvh_A:0.6321280000):0.1793710000	(1tjo_A:0.0000010000	1tk6_A:0.0000010000):0.6938930000):0.1621360000	((2fzf_A:1.6446130000	2vzb_A:0.6036410000):0.2877410000	(((((1bcf_A:0.0000010000	3e1q_A:0.0000010000):0.1654830000	2fkz_A:0.1110190000):0.1221490000	1jgc_A:0.2728840000):0.4143920000	(((1lko_A:0.4195660000	1yuz_A:1.0580340000):0.3019540000	3qhb_A:0.7839860000):0.6905860000	(((((((1lb3_A:0.0714760000	2za7_A:0.1192530000):0.2333280000	1bg7_A:0.0722090000):0.1398510000	1r03_A:0.1232590000):0.1812070000	3e6s_A:0.7031920000):0.1798270000	(1z6o_A:0.8946740000	1z6o_M:0.5989700000):0.2814050000):0.1623040000	(((1eum_A:0.1927740000	1krq_A:0.3083780000):0.3234780000	2jd7_A:0.1175620000):0.0544372000	1vlg_A:0.2778950000):0.0875854000):0.2443370000	(1otk_A:1.8327230000	(((((((1oqu_A:0.1701280000	1uzr_A:0.0518090000):0.0859950000	1r2f_A:0.1079820000):0.5236810000	1mxr_A:1.0731930000):0.1626000000	(1jk0_A:0.3291400000	(2uw2_A:0.0656860000	1w68_A:0.0668330000):0.1836990000):0.6920150000):0.4156610000	3ee4_A:0.9185410000):0.2684580000	(((2uw1_A:0.0000010000	2uw1_B:0.0000010000):0.1603530000	1afr_A:0.0852330000):0.8080420000	1za0_A:1.3592270000):0.4676930000):0.2209260000	(((2inc_B:0.7995080000	2inp_C:1.0279600000):0.2376950000	1mty_B:1.3783070000):0.2068770000	(1mty_D:1.0832610000	3dhg_A:1.1069210000):0.3097880000):0.4969460000):0.2084700000):0.7573490000):0.0628573000):0.1083040000):0.2078140000	1nfv_A:0.5507100000):0.2650050000):0.2360480000):0.1071470000):0.0701312000	((1qgh_A:0.3018140000	2ux1_A:0.4626230000):0.2138530000	(1ji4_A:0.4152950000	2fjc_A:0.4794320000):0.1501310000):0.1057220000):0.1240020000):0.0315214000	1n1q_A:0.2029950000);
(1ji5_A:0.2034890000	(1jig_A:0.1363160000	((1n1q_A:0.2394350000	(1ji4_A:0.4401080000	2fjc_A:0.4383600000):0.1358070000):0.0629398000	(2chp_A:0.3411680000	(((((1dps_A:0.0000010000	1jts_A:0.0000010000):0.2604840000	1o9r_A:0.1862960000):0.3483000000	1uvh_A:0.7896430000):0.1878920000	(1tjo_A:0.0000010000	1tk6_A:0.0000010000):0.6171900000):0.0580052000	((2fzf_A:1.5420790000	2vzb_A:0.4554380000):0.2485330000	(((((((1bcf_A:0.0000010000	3e1q_A:0.0000010000):0.1310280000	2fkz_A:0.1137050000):0.1971920000	1jgc_A:0.2678590000):0.2886940000	((1lko_A:0.6988940000	1yuz_A:0.8865070000):0.3172090000	3qhb_A:0.5371490000):0.9390510000):0.0592261000	((((((1lb3_A:0.0590250000	2za7_A:0.0712940000):0.2271800000	1bg7_A:0.1279000000):0.0677088000	1r03_A:0.1092210000):0.1002660000	(1z6o_A:0.9722490000	1z6o_M:0.6753780000):0.2916070000):0.1355350000	3e6s_A:0.7079670000):0.1668770000	((1eum_A:0.2450190000	1krq_A:0.3327640000):0.2666630000	(2jd7_A:0.2254180000	1vlg_A:0.2574000000):0.1199520000):0.0721987000):0.3470490000):0.1407450000	1nfv_A:0.6899860000):0.0869507000	((1otk_A:1.4245820000	((2inc_B:0.8976570000	(2inp_C:0.7923690000	1mty_B:1.6360020000):0.2210840000):0.2970250000	(1mty_D:1.0266880000	3dhg_A:1.0533630000):0.4952800000):0.2889070000):0.1399480000	((((((1oqu_A:0.1612070000	1uzr_A:0.0724580000):0.0534183000	1r2f_A:0.1375030000):0.6285900000	1mxr_A:0.9193830000):0.0997461000	((1jk0_A:0.5514590000	2uw2_A:0.0583310000):0.0588577000	1w68_A:0.0314300000):0.7605290000):0.3549330000	3ee4_A:0.7424850000):0.4071710000	(((2uw1_A:0.0000010000	2uw1_B:0.0000010000):0.2330780000	1afr_A:0.0526160000):1.2182500000	1za0_A:1.5687920000):0.3788360000):0.1707600000):0.6212250000):0.2351290000):0.3401690000):0.1258820000):0.0991817000):0.1236330000):0.0746922000	(1qgh_A:0.2407040000	2ux1_A:0.4005160000):0.3854940000);
(1ji5_A:0.2270780000	(1jig_A:0.1326130000	((2chp_A:0.3266090000	(((((1dps_A:0.0000010000	1jts_A:0.0000010000):0.2956090000	1o9r_A:0.2358210000):0.3987950000	1uvh_A:0.9518540000):0.1229840000	(1tjo_A:0.0000010000	1tk6_A:0.0000010000):0.7402520000):0.2093420000	((2fzf_A:2.3953870000	2vzb_A:0.4643010000):0.3168000000	((((((1bcf_A:0.0000010000	3e1q_A:0.0000010000):0.2044190000	2fkz_A:0.1173280000):0.1172290000	1jgc_A:0.2993060000):0.4330360000	(((1lko_A:0.6058900000	1yuz_A:0.9293330000):0.2669600000	3qhb_A:0.5640870000):0.7600520000	((((1lb3_A:0.0542080000	2za7_A:0.1106550000):0.1721460000	(1bg7_A:0.1068260000	1r03_A:0.1748500000):0.0499539000):0.1098710000	(1z6o_A:0.9461110000	1z6o_M:0.6697100000):0.1977680000):0.2374860000	(((1eum_A:0.2832450000	1krq_A:0.3088370000):0.1923940000	(2jd7_A:0.1597960000	1vlg_A:0.2655070000):0.0856778000):0.0954911000	3e6s_A:0.5569170000):0.1165840000):0.2144980000):0.1411260000):0.1028190000	1nfv_A:0.5510500000):0.0477950000	(1otk_A:1.7161160000	(((((((1oqu_A:0.1257710000	1r2f_A:0.1857170000):0.0288568000	1uzr_A:0.0292080000):0.8397220000	3ee4_A:0.9040310000):0.2062740000	1mxr_A:1.0271690000):0.1975600000	(1jk0_A:0.3960080000	(2uw2_A:0.0591830000	1w68_A:0.0624780000):0.1154740000):0.5681500000):0.4374630000	(((2uw1_A:0.0000010000	2uw1_B:0.0000010000):0.1625310000	1afr_A:0.0860360000):0.7291800000	1za0_A:1.3527210000):0.6586670000):0.1640070000	((2inc_B:1.0818790000	(2inp_C:1.1008430000	1mty_B:1.8508930000):0.2331740000):0.2282840000	(1mty_D:1.5201240000	3dhg_A:0.9390920000):0.5635640000):0.4818510000):0.4477270000):0.6208690000):0.2340480000):0.2463420000):0.0834611000):0.0725552000	((1qgh_A:0.2941320000	2ux1_A:0.4407200000):0.2674290000	(1ji4_A:0.3534460000	2fjc_A:0.3898620000):0.2429330000):0.1006660000):0.0900370000):0.0180142000	1n1q_A:0.3134710000);
(1ji5_A:0.2041790000	(1jig_A:0.1153140000	((2chp_A:0.3091280000	(((((1dps_A:0.0000010000	1jts_A:0.0000010000):0.3172530000	1o9r_A:0.2074110000):0.3502120000	1uvh_A:0.5303410000):0.2796150000	(1tjo_A:0.0000010000	1tk6_A:0.0000010000):0.7231690000):0.1555140000	((2fzf_A:1.5924950000	((((((1bcf_A:0.0000010000	3e1q_A:0.0000010000):0.2370660000	2fkz_A:0.0727040000):0.1626840000	1jgc_A:0.3143530000):0.2583020000	((((1lb3_A:0.0675700000	2za7_A:0.0742970000):0.2240030000	(1bg7_A:0.1218000000	1r03_A:0.1508060000):0.0793261000):0.2197850000	(1z6o_A:0.9973130000	1z6o_M:0.5625720000):0.1160070000):0.1149960000	(((1eum_A:0.3668900000	1krq_A:0.2188790000):0.1862890000	3e6s_A:0.6146780000):0.1267110000	(2jd7_A:0.1204780000	1vlg_A:0.2183730000):0.0989098000):0.2053670000):0.3054180000):0.1028380000	(1lko_A:0.5717090000	(1yuz_A:0.9782950000	3qhb_A:0.7264780000):0.1518130000):0.5283690000):0.1449550000	1nfv_A:0.8161430000):0.1044390000):0.1162890000	(2vzb_A:0.5370270000	(1otk_A:1.3551810000	(((((((1oqu_A:0.1508070000	1r2f_A:0.1734790000):0.0419974000	1uzr_A:0.0185550000):0.7577660000	1mxr_A:0.9194330000):0.3471890000	((1jk0_A:0.6360220000	2uw2_A:0.0701270000):0.0616790000	1w68_A:0.0206550000):0.5914570000):0.1570250000	3ee4_A:1.2552110000):0.2942700000	(((2uw1_A:0.0000010000	2uw1_B:0.0000010000):0.1548580000	1afr_A:0.1033180000):0.8574090000	1za0_A:1.4386590000):0.4259250000):0.0987892000	(2inc_B:1.1451350000	((2inp_C:0.8754760000	1mty_B:1.9948340000):0.1831470000	(1mty_D:1.1454300000	3dhg_A:1.0680790000):0.6480230000):0.1723620000):0.4384470000):0.3594670000):0.7671020000):0.2270620000):0.2387970000):0.0837505000):0.0854382000	((1qgh_A:0.2981730000	2ux1_A:0.4822010000):0.3186150000	(1ji4_A:0.4874360000	2fjc_A:0.3831250000):0.1652020000):0.1676760000):0.0619308000):0.0544369000	1n1q_A:0.2922880000);
(1ji5_A:0.1503670000	(1jig_A:0.1729380000	(1n1q_A:0.2221010000	(2chp_A:0.3679340000	(((((1dps_A:0.0000010000	1jts_A:0.0000010000):0.2339100000	1o9r_A:0.2510510000):0.2765460000	1uvh_A:0.5967650000):0.2337370000	(1tjo_A:0.0000010000	1tk6_A:0.0000010000):0.7215320000):0.1831390000	((((2fzf_A:1.5971810000	((((1lko_A:0.6471510000	1yuz_A:0.8155200000):0.3940360000	3qhb_A:0.6804230000):0.5590030000	((1otk_A:1.3349530000	(2inc_B:0.9680510000	(2inp_C:1.0012720000	(1mty_B:1.7551910000	(1mty_D:1.2423300000	3dhg_A:1.0005930000):0.4646670000):0.2072940000):0.1619870000):0.4152190000):0.2175440000	(((((1oqu_A:0.2075550000	1uzr_A:0.0819420000):0.0891273000	1r2f_A:0.0989270000):0.7854590000	(1mxr_A:0.9613290000	(1jk0_A:0.3951550000	(2uw2_A:0.0547100000	1w68_A:0.0676920000):0.1570540000):0.6733170000):0.0300396000):0.4097070000	(((2uw1_A:0.0000010000	2uw1_B:0.0000010000):0.1778030000	1afr_A:0.0859950000):0.8983810000	1za0_A:1.2792900000):0.5913830000):0.0389340000	3ee4_A:0.9030920000):0.1921630000):0.7232800000):0.0450761000	(((((1lb3_A:0.0608080000	2za7_A:0.1390590000):0.2277640000	1bg7_A:0.0953700000):0.0845892000	1r03_A:0.1079240000):0.2199720000	(1z6o_A:0.7535470000	1z6o_M:0.5952860000):0.3433870000):0.1930340000	(((1eum_A:0.3485850000	1krq_A:0.2934440000):0.1457520000	3e6s_A:0.5883690000):0.1054770000	(2jd7_A:0.1435830000	1vlg_A:0.2546990000):0.1310170000):0.1340990000):0.1790490000):0.1029500000):0.1075040000	(((1bcf_A:0.0000010000	3e1q_A:0.0000010000):0.1580470000	2fkz_A:0.0849620000):0.1043060000	1jgc_A:0.2447940000):0.4816010000):0.2031450000	1nfv_A:0.6102270000):0.2203040000	2vzb_A:0.8832970000):0.2543680000):0.0769614000):0.0771514000):0.0546957000):0.0702031000	((1qgh_A:0.2315590000	2ux1_A:0.4279160000):0.2561850000	(1ji4_A:0.4429310000	2fjc_A:0.4235920000):0.1119320000):0.1157860000);
(1ji5_A:0.2483580000	1jig_A:0.1433250000	(1n1q_A:0.2629870000	((2chp_A:0.3834030000	(((((1dps_A:0.0000010000	1jts_A:0.0000010000):0.4402290000	1o9r_A:0.2169570000):0.2387780000	1uvh_A:0.6980240000):0.1324180000	(1tjo_A:0.0000010000	1tk6_A:0.0000010000):0.6659470000):0.1823600000	(((2fzf_A:2.0358360000	(((((1bcf_A:0.0000010000	3e1q_A:0.0000010000):0.1530890000	2fkz_A:0.0963310000):0.1616290000	1jgc_A:0.2686180000):0.4056300000	(((1lko_A:0.5205680000	1yuz_A:1.1188330000):0.4916110000	3qhb_A:0.6382270000):0.6246400000	(((((1lb3_A:0.0525690000	2za7_A:0.0607480000):0.1813040000	1bg7_A:0.0729090000):0.1044190000	1r03_A:0.1070780000):0.3206840000	(1z6o_A:0.9075660000	1z6o_M:0.6397840000):0.2192580000):0.2161400000	(((1eum_A:0.2215800000	1krq_A:0.2980670000):0.1770700000	3e6s_A:0.7999550000):0.1090730000	(2jd7_A:0.2623650000	1vlg_A:0.3412440000):0.0963881000):0.0867563000):0.2604000000):0.1602020000):0.1344460000	1nfv_A:0.5455640000):0.0857944000):0.1397330000	((1otk_A:1.6526630000	(((2uw1_A:0.0000010000	2uw1_B:0.0000010000):0.1339020000	1afr_A:0.0822590000):0.8105920000	1za0_A:1.5323590000):0.3425550000):0.2831150000	((((((1oqu_A:0.1694730000	1r2f_A:0.1711600000):0.0582568000	1uzr_A:0.0287890000):0.7845730000	1mxr_A:0.7567520000):0.3131060000	((1jk0_A:0.4466980000	2uw2_A:0.0419680000):0.0396386000	1w68_A:0.0313200000):0.9214150000):0.3049280000	((2inc_B:0.9463580000	(2inp_C:0.7454010000	1mty_B:1.9827440000):0.2103830000):0.4737260000	(1mty_D:1.0642480000	3dhg_A:0.8703520000):0.4186160000):0.8486890000):0.1166720000	3ee4_A:1.0111300000):0.1519810000):0.8793220000):0.1407980000	2vzb_A:0.9051900000):0.2592350000):0.0766379000):0.0924491000	((1qgh_A:0.3068540000	2ux1_A:0.3550470000):0.2979490000	(1ji4_A:0.3647990000	2fjc_A:0.5251210000):0.1628900000):0.0685321000):0.0762955000):0.0553129000);
(1ji5_A:0.1937450000	(1jig_A:0.1902390000	(1n1q_A:0.2936850000	((2chp_A:0.3572560000	(((((1dps_A:0.0000010000	1jts_A:0.0000010000):0.2919930000	1o9r_A:0.1835750000):0.2303570000	1uvh_A:0.7849490000):0.2834970000	(1tjo_A:0.0000010000	1tk6_A:0.0000010000):0.7773850000):0.1602780000	((2fzf_A:1.7034470000	2vzb_A:0.5137070000):0.2363600000	((((((1bcf_A:0.0000010000	3e1q_A:0.0000010000):0.2228550000	2fkz_A:0.0455740000):0.1733300000	1jgc_A:0.2850900000):0.2531860000	1nfv_A:0.7628850000):0.1698680000	(((1lko_A:0.5457520000	1yuz_A:0.9668210000):0.3883390000	3qhb_A:0.6635830000):0.5423370000	((((((1lb3_A:0.0630170000	2za7_A:0.0728600000):0.2932580000	1bg7_A:0.1183660000):0.0439292000	(1z6o_A:0.8760960000	1z6o_M:0.7365460000):0.3128570000):0.0637741000	1r03_A:0.1555490000):0.2448270000	3e6s_A:0.5984920000):0.1971840000	((1eum_A:0.2826900000	1krq_A:0.2846690000):0.2868730000	(2jd7_A:0.1503980000	1vlg_A:0.3134710000):0.1043080000):0.1403620000):0.3791900000):0.0578569000):0.1820280000	((1otk_A:1.7474570000	((((((1oqu_A:0.1475770000	1r2f_A:0.1488750000):0.0235085000	1uzr_A:0.0398740000):0.6809080000	1mxr_A:0.9554730000):0.1370040000	((1jk0_A:0.5369380000	2uw2_A:0.0608500000):0.0317741000	1w68_A:0.0320030000):0.7240460000):0.3329840000	(((2inc_B:0.7696910000	1mty_B:1.8246500000):0.2337390000	2inp_C:0.9182650000):0.2087990000	(1mty_D:1.4207000000	3dhg_A:1.0216520000):0.4839830000):0.4307040000):0.2333030000	3ee4_A:0.7952060000):0.1707860000):0.0987915000	(((2uw1_A:0.0000010000	2uw1_B:0.0000010000):0.1584580000	1afr_A:0.0764500000):0.8268980000	1za0_A:1.3057880000):0.4331390000):0.6830420000):0.2197610000):0.3263530000):0.1064430000):0.1227900000	(1ji4_A:0.3936390000	2fjc_A:0.6101220000):0.2504420000):0.0591892000):0.1020530000):0.0667861000	(1qgh_A:0.2419050000	2ux1_A:0.5081650000):0.3730630000);
(1ji5_A:0.2178310000	1jig_A:0.1908810000	(1n1q_A:0.2886770000	((2chp_A:0.3242770000	(((((1dps_A:0.0000010000	1jts_A:0.0000010000):0.3834610000	1o9r_A:0.1989620000):0.3087070000	1uvh_A:0.6508170000):0.2686810000	(1tjo_A:0.0000010000	1tk6_A:0.0000010000):0.6330550000):0.1192640000	((2fzf_A:1.4786380000	2vzb_A:0.5477370000):0.2463640000	((((((1bcf_A:0.0000010000	3e1q_A:0.0000010000):0.2274330000	2fkz_A:0.0632740000):0.1419850000	1jgc_A:0.2704740000):0.3594700000	(((1lko_A:0.6035460000	1yuz_A:0.9401390000):0.3107980000	3qhb_A:0.5752990000):0.7188460000	((((1lb3_A:0.0681370000	2za7_A:0.0701410000):0.2406710000	(1bg7_A:0.0755870000	1r03_A:0.2304700000):0.0485577000):0.1390700000	(1z6o_A:0.9445780000	1z6o_M:0.5380190000):0.3437780000):0.2276380000	(((1eum_A:0.2740010000	1krq_A:0.3095720000):0.1556190000	3e6s_A:0.6256920000):0.1336910000	(2jd7_A:0.1371270000	1vlg_A:0.3162620000):0.0770965000):0.1014350000):0.2491010000):0.1115750000):0.1368080000	1nfv_A:0.7736610000):0.1840820000	(1otk_A:1.6084010000	(((((((1oqu_A:0.1741940000	1uzr_A:0.0734430000):0.0932663000	1r2f_A:0.1097580000):0.6155000000	1mxr_A:0.9119070000):0.3202370000	(1jk0_A:0.4418130000	(2uw2_A:0.0738290000	1w68_A:0.0715140000):0.1268650000):0.6574880000):0.2476660000	(((2inc_B:1.0221060000	2inp_C:0.7196840000):0.2328860000	1mty_B:1.9242940000):0.3357140000	(1mty_D:1.2749710000	3dhg_A:0.9601200000):0.4188870000):0.5931570000):0.2070840000	3ee4_A:1.0820430000):0.1600160000	(((2uw1_A:0.0000010000	2uw1_B:0.0000010000):0.1537010000	1afr_A:0.1081440000):0.9695960000	1za0_A:1.3122060000):0.3934470000):0.1393380000):0.7042410000):0.1453160000):0.3458070000):0.0639275000):0.1086580000	((1qgh_A:0.2620820000	2ux1_A:0.3819410000):0.1977120000	(1ji4_A:0.4923050000	2fjc_A:0.4104890000):0.1548410000):0.1436630000):0.0905124000):0.0587189000);
(1ji5_A:0.2291490000	1jig_A:0.2150670000	(1n1q_A:0.3170760000	(((2chp_A:0.3486810000	(((((1dps_A:0.0000010000	1jts_A:0.0000010000):0.3427550000	1o9r_A:0.2394280000):0.2913470000	1uvh_A:0.8855980000):0.2113930000	(1tjo_A:0.0000010000	1tk6_A:0.0000010000):0.8669580000):0.1673400000	(((2fzf_A:2.0965650000	(1otk_A:1.4513530000	(((((((1oqu_A:0.1814180000	1uzr_A:0.0774430000):0.0708234000	1r2f_A:0.1297540000):0.6723760000	1mxr_A:0.9049800000):0.1974530000	(1jk0_A:0.4958260000	(2uw2_A:0.0689180000	1w68_A:0.0671600000):0.0880387000):0.6240380000):0.2880870000	(((2inc_B:0.9904730000	2inp_C:0.9873910000):0.2280520000	1mty_B:1.6861840000):0.2790570000	(1mty_D:1.3045090000	3dhg_A:0.9834190000):0.4009290000):0.6380370000):0.2506430000	3ee4_A:0.7900160000):0.2397140000	(((2uw1_A:0.0000010000	2uw1_B:0.0000010000):0.1893470000	1afr_A:0.0685010000):0.8664770000	1za0_A:1.3484450000):0.3832700000):0.2731480000):0.4769810000):0.1808250000	(((((1bcf_A:0.0000010000	3e1q_A:0.0000010000):0.2278160000	2fkz_A:0.0893520000):0.1251820000	1jgc_A:0.3081330000):0.3434610000	(((1lko_A:0.6145960000	1yuz_A:1.0722330000):0.1543170000	3qhb_A:0.6617250000):0.6966800000	((((((1lb3_A:0.0895290000	2za7_A:0.1069030000):0.2724390000	1bg7_A:0.0971870000):0.0713056000	(1z6o_A:1.0871090000	1z6o_M:0.5773920000):0.3099780000):0.0650287000	1r03_A:0.1397160000):0.3306660000	3e6s_A:0.5762140000):0.1970480000	((1eum_A:0.2313060000	1krq_A:0.2959600000):0.2032810000	(2jd7_A:0.2038250000	1vlg_A:0.2563270000):0.0888681000):0.0946241000):0.3287820000):0.1434700000):0.1403220000	1nfv_A:0.6328510000):0.1366640000):0.2254390000	2vzb_A:0.8444660000):0.2853580000):0.0851289000):0.0560804000	(1ji4_A:0.4601810000	2fjc_A:0.4138130000):0.2486730000):0.0901700000	(1qgh_A:0.2993620000	2ux1_A:0.4788300000):0.2229720000):0.0822905000):0.0484820000);
(1ji5_A:0.2566320000	(1jig_A:0.1583840000	(((1qgh_A:0.4013340000	2ux1_A:0.4047330000):0.2403360000	(1ji4_A:0.3968210000	2fjc_A:0.4478990000):0.1218450000):0.0599298000	(((((1dps_A:0.0000010000	1jts_A:0.0000010000):0.2361650000	1o9r_A:0.2140050000):0.3000910000	1uvh_A:0.8971560000):0.0859668000	(1tjo_A:0.0000010000	1tk6_A:0.0000010000):0.7594700000):0.1504310000	((((2fzf_A:1.4180060000	((1otk_A:1.3602400000	((((((1oqu_A:0.2058200000	1r2f_A:0.1392260000):0.0484519000	1uzr_A:0.0399700000):0.6684940000	1mxr_A:0.9237770000):0.1729110000	((1jk0_A:0.5648730000	2uw2_A:0.1038710000):0.0827535000	1w68_A:0.0155340000):0.7365440000):0.4040410000	3ee4_A:0.7875990000):0.2386230000	(((2inc_B:1.0947810000	(1mty_D:0.9655440000	3dhg_A:1.1369470000):0.4083420000):0.1899850000	2inp_C:0.8944940000):0.1478850000	1mty_B:1.4757490000):0.5933250000):0.1781060000):0.1723610000	(((2uw1_A:0.0000010000	2uw1_B:0.0000010000):0.2114300000	1afr_A:0.0856080000):0.8859570000	1za0_A:1.2025120000):0.2553870000):0.4943820000):0.1336870000	(((((1bcf_A:0.0000010000	3e1q_A:0.0000010000):0.1924020000	2fkz_A:0.1250030000):0.1316940000	1jgc_A:0.3306290000):0.3427340000	((((((1lb3_A:0.0922970000	2za7_A:0.0853330000):0.1811340000	1bg7_A:0.1220780000):0.0564541000	1r03_A:0.0910480000):0.1579590000	3e6s_A:0.7904830000):0.1578730000	(1z6o_A:0.8408930000	1z6o_M:0.5519730000):0.2006730000):0.1125600000	((1eum_A:0.2140330000	1krq_A:0.2765300000):0.2356150000	(2jd7_A:0.1376850000	1vlg_A:0.3088000000):0.1242810000):0.1588260000):0.3104780000):0.0549240000	((1lko_A:0.4977740000	1yuz_A:1.0278720000):0.5119740000	3qhb_A:0.5667780000):0.5805120000):0.1557050000):0.0705837000	1nfv_A:0.5838080000):0.1969790000	2vzb_A:0.6724920000):0.2711530000):0.1001660000):0.1246810000):0.0314116000	(1n1q_A:0.2335600000	2chp_A:0.3623150000):0.0509432000);
(1ji5_A:0.2353190000	1jig_A:0.1284120000	((1n1q_A:0.2101150000	2chp_A:0.5205680000):0.0673318000	((1qgh_A:0.2789970000	2ux1_A:0.5423790000):0.2700740000	((1ji4_A:0.4892230000	2fjc_A:0.5202520000):0.1455850000	(((((1dps_A:0.0000010000	1jts_A:0.0000010000):0.3746270000	1o9r_A:0.1859450000):0.4475710000	1uvh_A:0.5684150000):0.2192840000	(1tjo_A:0.0000010000	1tk6_A:0.0000010000):0.7743670000):0.1557610000	(((2fzf_A:2.0438250000	2vzb_A:0.5116080000):0.2067790000	(1otk_A:1.4006470000	((((((1oqu_A:0.1565150000	1r2f_A:0.2055530000):0.0623106000	1uzr_A:0.0204240000):0.7149300000	1mxr_A:0.8649680000):0.1902590000	(1jk0_A:0.3383120000	(2uw2_A:0.0670870000	1w68_A:0.0613540000):0.1501670000):0.5629830000):0.3523410000	(((2inc_B:0.9187510000	1mty_B:1.7337740000):0.1834170000	2inp_C:0.9072340000):0.3521160000	(1mty_D:1.4870600000	3dhg_A:0.9186060000):0.4993610000):0.5679110000):0.2329080000	(3ee4_A:0.7549600000	(((2uw1_A:0.0000010000	2uw1_B:0.0000010000):0.1615950000	1afr_A:0.1254790000):1.1692300000	1za0_A:1.6396550000):0.4486660000):0.1597060000):0.2898610000):0.6979950000):0.1456920000	((((((1bcf_A:0.0000010000	3e1q_A:0.0000010000):0.2379680000	2fkz_A:0.0958250000):0.1248630000	1jgc_A:0.2848880000):0.4530410000	((((1lb3_A:0.1127640000	2za7_A:0.0762600000):0.2411680000	(1bg7_A:0.1412850000	1r03_A:0.2045380000):0.0985963000):0.2352650000	(1z6o_A:1.0803110000	1z6o_M:0.5136640000):0.2753190000):0.2235140000	(((1eum_A:0.3894810000	1krq_A:0.2611670000):0.1773440000	3e6s_A:0.7053520000):0.1048900000	(2jd7_A:0.2469140000	1vlg_A:0.2849580000):0.0662141000):0.1399000000):0.4044820000):0.1130950000	1nfv_A:0.6920510000):0.0657399000	((1lko_A:0.8955240000	1yuz_A:1.0810350000):0.3125080000	3qhb_A:0.7137620000):0.6076350000):0.1721190000):0.3941260000):0.0552689000):0.1955600000):0.0876092000):0.0262508000);
(1ji5_A:0.1310430000	(1jig_A:0.1179860000	(1n1q_A:0.2397690000	(((2chp_A:0.2215180000	((2fzf_A:1.8601570000	2vzb_A:0.4480910000):0.1434150000	((((((1bcf_A:0.0000010000	3e1q_A:0.0000010000):0.1967890000	2fkz_A:0.0665040000):0.1847740000	1jgc_A:0.2808950000):0.3675330000	(((1lko_A:0.7035990000	1yuz_A:1.0538960000):0.3170950000	3qhb_A:0.9515320000):0.5349020000	(((((((1lb3_A:0.0857130000	2za7_A:0.1450170000):0.2791130000	1bg7_A:0.0950030000):0.0629341000	(1z6o_A:1.1429050000	1z6o_M:0.6429950000):0.3524820000):0.0746016000	1r03_A:0.1219410000):0.3223840000	3e6s_A:0.6564600000):0.2696980000	(1eum_A:0.3543310000	1krq_A:0.3350270000):0.1565870000):0.0358180000	(2jd7_A:0.2028580000	1vlg_A:0.2952550000):0.2538580000):0.2962350000):0.1188270000):0.2218910000	1nfv_A:0.5453270000):0.2113970000	(1otk_A:1.7664460000	(((((((1oqu_A:0.1591400000	1r2f_A:0.1858580000):0.0373426000	1uzr_A:0.0260060000):0.7847970000	1mxr_A:1.0058420000):0.2056690000	(1jk0_A:0.3446110000	(2uw2_A:0.0458740000	1w68_A:0.0684120000):0.1654590000):0.6586240000):0.3187400000	3ee4_A:0.8283640000):0.3827900000	(((2inc_B:1.2378380000	2inp_C:0.7755330000):0.2794300000	1mty_B:1.8407760000):0.3146950000	(1mty_D:1.2185960000	3dhg_A:0.8754820000):0.4182110000):0.4593220000):0.2360210000	(((2uw1_A:0.0000010000	2uw1_B:0.0000010000):0.1263980000	1afr_A:0.1196670000):0.8986410000	1za0_A:1.4005670000):0.4286490000):0.5033050000):0.4066010000):0.2169430000):0.4375360000):0.1064820000	((((1dps_A:0.0000010000	1jts_A:0.0000010000):0.2999530000	1o9r_A:0.3068880000):0.2292600000	1uvh_A:0.7319010000):0.2558460000	(1tjo_A:0.0000010000	1tk6_A:0.0000010000):0.8590640000):0.2370490000):0.1111520000	(1ji4_A:0.5430020000	2fjc_A:0.4643420000):0.1639320000):0.0860347000):0.0729900000):0.0891537000	(1qgh_A:0.2216970000	2ux1_A:0.5567170000):0.3235960000);
(1ji5_A:0.1592600000	((1jig_A:0.1462990000	((1qgh_A:0.2608130000	2ux1_A:0.5182320000):0.3311530000	((1ji4_A:0.4001620000	2fjc_A:0.4534190000):0.0470416000	((((1dps_A:0.0000020000	1jts_A:0.0000020000):0.2267030000	1o9r_A:0.1421420000):0.2699700000	1uvh_A:0.4938090000):0.3758860000	((1tjo_A:0.0000020000	1tk6_A:0.0000020000):0.6812370000	((2fzf_A:1.8832920000	2vzb_A:0.5664800000):0.3598970000	((((((1bcf_A:0.0000020000	3e1q_A:0.0000020000):0.1991720000	2fkz_A:0.0959600000):0.0679688000	1jgc_A:0.3585050000):0.4391840000	(((1lko_A:0.7061460000	1yuz_A:0.9022510000):0.3734770000	3qhb_A:0.6249270000):0.5827740000	((((((1lb3_A:0.0695370000	2za7_A:0.0597000000):0.2093970000	1bg7_A:0.1011030000):0.0581176000	(1z6o_A:0.9935190000	1z6o_M:0.7075480000):0.3393590000):0.0677746000	1r03_A:0.1595740000):0.2442840000	3e6s_A:0.7274320000):0.1695780000	((1eum_A:0.2402140000	1krq_A:0.4178910000):0.2741620000	(2jd7_A:0.1731160000	1vlg_A:0.2890610000):0.1081180000):0.0334495000):0.3969220000):0.1135460000):0.2332830000	1nfv_A:0.4870470000):0.1959380000	(1otk_A:1.2560900000	(((((((1oqu_A:0.2024740000	1uzr_A:0.0582020000):0.0397762000	1r2f_A:0.1490800000):0.7504770000	1mxr_A:0.8717320000):0.2733690000	((1jk0_A:0.5126220000	2uw2_A:0.0713850000):0.0345561000	1w68_A:0.0490000000):0.6712090000):0.3468610000	3ee4_A:0.7999930000):0.3383650000	(((2uw1_A:0.0000020000	2uw1_B:0.0000020000):0.1296570000	1afr_A:0.0971010000):0.8374160000	1za0_A:1.2483440000):0.4952540000):0.2138330000	(((2inc_B:0.9284600000	2inp_C:0.7662350000):0.2180410000	1mty_B:2.0515410000):0.1189800000	(1mty_D:1.1695420000	3dhg_A:1.1096860000):0.4414170000):0.5860800000):0.2489100000):0.4849910000):0.1513330000):0.1660560000):0.2364860000):0.0896599000):0.1512400000):0.0691154000):0.0349093000	1n1q_A:0.2936110000):0.0879115000	2chp_A:0.4367450000);
(1ji5_A:0.2161120000	1jig_A:0.1505890000	(1n1q_A:0.2147420000	((2chp_A:0.3284190000	(((((1dps_A:0.0000010000	1jts_A:0.0000010000):0.2210420000	1o9r_A:0.3039780000):0.2642380000	1uvh_A:0.5613620000):0.3033680000	(1tjo_A:0.0000010000	1tk6_A:0.0000010000):0.6971430000):0.1654560000	((2fzf_A:1.5649140000	(((((1bcf_A:0.0000010000	3e1q_A:0.0000010000):0.1203970000	2fkz_A:0.0963960000):0.1211300000	1jgc_A:0.3679790000):0.4890520000	((((1lko_A:0.4586040000	1yuz_A:1.3151090000):0.4015770000	3qhb_A:0.7363040000):0.7109460000	((((((1lb3_A:0.0874430000	2za7_A:0.0627320000):0.2090790000	(1z6o_A:0.9284610000	1z6o_M:0.5821880000):0.4346940000):0.0854144000	1bg7_A:0.1109080000):0.1065200000	1r03_A:0.1210190000):0.4218610000	3e6s_A:0.6640770000):0.2671300000	(((1eum_A:0.2368180000	1krq_A:0.3486570000):0.3308470000	2jd7_A:0.1855930000):0.0646628000	1vlg_A:0.3395060000):0.0866653000):0.2714220000):0.2037840000	(((1otk_A:1.4479070000	(((2inc_B:1.0572240000	2inp_C:0.8332370000):0.1312890000	1mty_B:1.7807570000):0.1918290000	(1mty_D:1.0753140000	3dhg_A:1.0088780000):0.4225920000):0.3398330000):0.3785090000	((((1oqu_A:0.1907050000	1uzr_A:0.0754650000):0.1065830000	1r2f_A:0.1012740000):0.7175070000	(1mxr_A:0.8942950000	(1jk0_A:0.4365840000	(2uw2_A:0.0494840000	1w68_A:0.0964830000):0.1358940000):0.5902260000):0.1945290000):0.4445650000	(((2uw1_A:0.0000010000	2uw1_B:0.0000010000):0.1401260000	1afr_A:0.1152080000):1.0096100000	1za0_A:1.1563820000):0.7165790000):0.0529520000):0.1082720000	3ee4_A:0.8518390000):0.8006830000):0.0651805000):0.1566230000	1nfv_A:0.7354960000):0.1352780000):0.1324500000	2vzb_A:0.8324810000):0.2287770000):0.0781815000):0.1403660000	((1qgh_A:0.2973810000	2ux1_A:0.3429250000):0.2579900000	(1ji4_A:0.4499040000	2fjc_A:0.4502150000):0.1248080000):0.1132400000):0.0652927000):0.0000029494);
(1ji5_A:0.1663870000	(1jig_A:0.2131840000	((1qgh_A:0.2916090000	2ux1_A:0.4793760000):0.3709320000	(((1ji4_A:0.5901630000	2fjc_A:0.5548910000):0.1213370000	((((1dps_A:0.0000020000	1jts_A:0.0000020000):0.2214580000	1o9r_A:0.3094920000):0.3493040000	1uvh_A:0.5874750000):0.1833410000	(1tjo_A:0.0000020000	1tk6_A:0.0000020000):0.8141200000):0.2492800000):0.0526629000	(((2fzf_A:1.5582620000	2vzb_A:0.4372730000):0.2602390000	(((((1bcf_A:0.0000020000	3e1q_A:0.0000020000):0.1449650000	2fkz_A:0.1819040000):0.1020720000	1jgc_A:0.3257200000):0.3664960000	(((1lko_A:0.4840450000	1yuz_A:0.7875310000):0.4298540000	3qhb_A:0.6142150000):0.6935830000	((((((1lb3_A:0.0550170000	2za7_A:0.0907100000):0.2879500000	1bg7_A:0.1216930000):0.0689533000	(1z6o_A:0.9795590000	1z6o_M:0.5247750000):0.2879840000):0.1124260000	1r03_A:0.0957160000):0.3586140000	3e6s_A:0.6351710000):0.1852680000	((1eum_A:0.2345880000	1krq_A:0.2858610000):0.2570490000	(2jd7_A:0.1266030000	1vlg_A:0.3145760000):0.1364240000):0.1215970000):0.2657220000):0.1237240000):0.1816610000	1nfv_A:0.7439400000):0.2179550000):0.0996701000	(1otk_A:1.4839420000	(((((((1oqu_A:0.1605790000	1uzr_A:0.0667890000):0.0396131000	1r2f_A:0.1239620000):0.5183370000	3ee4_A:1.2493030000):0.2167890000	1mxr_A:0.8868470000):0.3561880000	((1jk0_A:0.5292390000	2uw2_A:0.0417310000):0.0368855000	1w68_A:0.0395630000):0.5884720000):0.3545320000	(((2uw1_A:0.0000020000	2uw1_B:0.0000020000):0.1550410000	1afr_A:0.1033960000):0.9480910000	1za0_A:1.0692810000):0.3296930000):0.1456330000	(((2inc_B:1.0525100000	2inp_C:0.8246150000):0.1786950000	1mty_B:1.7559290000):0.1219630000	(1mty_D:1.0158280000	3dhg_A:1.0388570000):0.5652640000):0.4567730000):0.2285070000):0.8117360000):0.3290770000):0.1126180000):0.0613654000):0.0555864000	(1n1q_A:0.2675490000	2chp_A:0.4789910000):0.0702440000);
(1ji5_A:0.2430500000	(1jig_A:0.1336310000	((2chp_A:0.3955220000	(((((1dps_A:0.0000010000	1jts_A:0.0000010000):0.3099290000	1o9r_A:0.1790450000):0.3713720000	1uvh_A:0.7298240000):0.1656870000	(1tjo_A:0.0000010000	1tk6_A:0.0000010000):0.7922740000):0.2046220000	(((2fzf_A:1.7499860000	((((((1bcf_A:0.0000010000	3e1q_A:0.0000010000):0.2188560000	2fkz_A:0.0862540000):0.1671750000	1jgc_A:0.2733320000):0.3482070000	((((1lb3_A:0.0855970000	2za7_A:0.0770950000):0.1530630000	(1bg7_A:0.1117230000	1r03_A:0.1603110000):0.0960479000):0.2299810000	(1z6o_A:1.0275030000	1z6o_M:0.6016120000):0.2017660000):0.1531620000	(((1eum_A:0.2878730000	1krq_A:0.3001960000):0.1316150000	3e6s_A:0.6682580000):0.0779090000	(2jd7_A:0.1853130000	1vlg_A:0.3461740000):0.0679941000):0.1811380000):0.2809450000):0.0554774000	((1lko_A:0.6875460000	1yuz_A:1.2653020000):0.1814240000	3qhb_A:0.7954190000):0.4200570000):0.1082560000	1nfv_A:0.7641270000):0.1156900000):0.0830002000	(1otk_A:2.0889630000	(((((((1oqu_A:0.1780670000	1r2f_A:0.1556600000):0.0518505000	1uzr_A:0.0272280000):0.7494870000	1mxr_A:0.7501330000):0.2974960000	((1jk0_A:0.5952790000	2uw2_A:0.0559720000):0.0401375000	1w68_A:0.0647180000):0.6945130000):0.2599040000	3ee4_A:0.9708100000):0.2820780000	(((2uw1_A:0.0000010000	2uw1_B:0.0000010000):0.1953450000	1afr_A:0.1003760000):0.7082570000	1za0_A:1.5572100000):0.5732910000):0.0986730000	((2inc_B:0.9782630000	(2inp_C:0.7963150000	1mty_B:1.7158050000):0.3049730000):0.3663140000	(1mty_D:1.1459330000	3dhg_A:0.9873300000):0.4121080000):0.2211170000):0.2300640000):0.7042100000):0.1753470000	2vzb_A:0.6289450000):0.3339050000):0.1005550000):0.0891781000	((1qgh_A:0.2798620000	2ux1_A:0.5240530000):0.2814810000	(1ji4_A:0.5124920000	2fjc_A:0.4196060000):0.1518540000):0.0876190000):0.0720868000):0.0464390000	1n1q_A:0.2200110000);
(1ji5_A:0.2316850000	((1jig_A:0.0864590000	(((1qgh_A:0.3206650000	2ux1_A:0.3706020000):0.2216520000	2fjc_A:0.4810650000):0.0627009000	1ji4_A:0.4723470000):0.1593950000):0.0707630000	1n1q_A:0.2132290000):0.0409426000	(2chp_A:0.2952090000	(((((1dps_A:0.0000010000	1jts_A:0.0000010000):0.3153490000	1o9r_A:0.1623910000):0.3284680000	1uvh_A:0.7746870000):0.1928840000	(1tjo_A:0.0000010000	1tk6_A:0.0000010000):0.6988260000):0.1427990000	(((2fzf_A:1.2956070000	(1otk_A:1.6600930000	(((((((1oqu_A:0.1494950000	1uzr_A:0.0593460000):0.0677928000	1r2f_A:0.0845550000):0.6212830000	1mxr_A:0.8821890000):0.1904020000	(1jk0_A:0.4422300000	(2uw2_A:0.0523760000	1w68_A:0.0570250000):0.1103340000):0.6140840000):0.2957250000	3ee4_A:0.9652200000):0.1629860000	(((2uw1_A:0.0000010000	2uw1_B:0.0000010000):0.1741920000	1afr_A:0.0685930000):0.7123110000	1za0_A:1.3736450000):0.6974550000):0.1552520000	((2inc_B:1.0765600000	(2inp_C:0.7084970000	1mty_B:1.5715640000):0.2480870000):0.1987610000	(1mty_D:0.9925310000	3dhg_A:0.9831820000):0.3602990000):0.3659220000):0.2923300000):0.3871560000):0.0985812000	(((((1bcf_A:0.0000010000	3e1q_A:0.0000010000):0.1587370000	2fkz_A:0.1177650000):0.1358040000	1jgc_A:0.1776180000):0.4375450000	(((1lko_A:0.7062270000	1yuz_A:0.8213290000):0.3070990000	3qhb_A:0.5563320000):0.5048350000	((((((1lb3_A:0.0826090000	2za7_A:0.0651390000):0.3112490000	1bg7_A:0.0910590000):0.0717492000	1r03_A:0.1323480000):0.1798150000	1z6o_A:0.9547160000):0.0810315000	1z6o_M:0.7428930000):0.1134590000	(((1eum_A:0.2630040000	1krq_A:0.1933300000):0.1083870000	3e6s_A:0.5596850000):0.0870045000	(2jd7_A:0.1741860000	1vlg_A:0.3282340000):0.0989494000):0.1459190000):0.3161110000):0.0817490000):0.1991570000	1nfv_A:0.6031200000):0.0863108000):0.1221680000	2vzb_A:0.6450750000):0.4008960000):0.1051520000):0.0645490000);
(1ji5_A:0.1549640000	(1jig_A:0.1312350000	((1qgh_A:0.3697060000	2ux1_A:0.4088700000):0.2270820000	((1ji4_A:0.3566160000	2fjc_A:0.4392410000):0.1125980000	((((1dps_A:0.0000010000	1jts_A:0.0000010000):0.2727130000	1o9r_A:0.1451720000):0.3822520000	1uvh_A:0.6027050000):0.2885120000	((1tjo_A:0.0000010000	1tk6_A:0.0000010000):0.6795290000	(((2fzf_A:1.8799070000	(1otk_A:1.4788560000	(((((((1oqu_A:0.1886910000	1uzr_A:0.0511860000):0.0566970000	1r2f_A:0.1267610000):0.7760560000	1mxr_A:1.0173940000):0.1175160000	(1jk0_A:0.3737650000	(2uw2_A:0.0608070000	1w68_A:0.0702660000):0.1304610000):0.7603930000):0.4111160000	3ee4_A:0.9383320000):0.3190740000	(((2uw1_A:0.0000010000	2uw1_B:0.0000010000):0.1284810000	1afr_A:0.1179170000):0.5892000000	1za0_A:1.4542090000):0.5774020000):0.2302280000	(((2inc_B:1.0617450000	2inp_C:1.0579650000):0.2053230000	1mty_B:1.7586870000):0.3537340000	(1mty_D:1.3779250000	3dhg_A:0.9568150000):0.4876450000):0.3180610000):0.2542800000):0.5153320000):0.1190350000	(((((1bcf_A:0.0000010000	3e1q_A:0.0000010000):0.2003500000	2fkz_A:0.0964850000):0.0907102000	1jgc_A:0.2803080000):0.4522930000	((1lko_A:0.7777390000	(1yuz_A:1.0572710000	3qhb_A:0.8824950000):0.1551020000):0.8414230000	(((((1lb3_A:0.0748420000	2za7_A:0.0898160000):0.2396230000	1bg7_A:0.0986870000):0.0966618000	1r03_A:0.1281400000):0.2112930000	(1z6o_A:0.9225260000	1z6o_M:0.6361800000):0.2323740000):0.1930050000	(((1eum_A:0.3518200000	1krq_A:0.2633510000):0.1977330000	3e6s_A:0.6344320000):0.0718559000	(2jd7_A:0.1543630000	1vlg_A:0.3563120000):0.0997764000):0.1319190000):0.3768890000):0.0622433000):0.1244680000	1nfv_A:0.5904290000):0.1464260000):0.3232620000	2vzb_A:0.6949070000):0.1973650000):0.1872140000):0.1167220000):0.1629740000):0.1049180000):0.0634826000	(1n1q_A:0.2600050000	2chp_A:0.4545700000):0.0626061000);
(1ji5_A:0.1437900000	((1jig_A:0.0982600000	(1ji4_A:0.4105580000	2fjc_A:0.4130490000):0.3381780000):0.1140290000	1n1q_A:0.2517740000):0.0173208000	((2chp_A:0.3000220000	(((((1dps_A:0.0000010000	1jts_A:0.0000010000):0.2666970000	1o9r_A:0.1376000000):0.2568570000	1uvh_A:0.7189780000):0.2717840000	(1tjo_A:0.0000010000	1tk6_A:0.0000010000):0.6473520000):0.1749800000	((2fzf_A:1.8160640000	2vzb_A:0.4685540000):0.2658670000	((((((1bcf_A:0.0000010000	3e1q_A:0.0000010000):0.1477230000	2fkz_A:0.1241170000):0.1283480000	1jgc_A:0.3935850000):0.3217090000	((1lko_A:0.6255500000	(1yuz_A:1.0787730000	3qhb_A:0.5773100000):0.1276520000):0.8287300000	((((((1lb3_A:0.0370880000	2za7_A:0.0708860000):0.3045210000	1bg7_A:0.0716830000):0.1267310000	1r03_A:0.0729370000):0.1980060000	(1z6o_A:0.8681570000	1z6o_M:0.6984140000):0.1523340000):0.1655500000	3e6s_A:0.5733500000):0.1759550000	((1eum_A:0.2538350000	1krq_A:0.3452740000):0.2876780000	(2jd7_A:0.1336730000	1vlg_A:0.3008850000):0.0751049000):0.0550229000):0.2708920000):0.0887560000):0.1937050000	1nfv_A:0.5362420000):0.2203350000	(1otk_A:1.6918750000	((((((1oqu_A:0.1713050000	1uzr_A:0.0839060000):0.1014260000	1r2f_A:0.1539220000):0.8671750000	1mxr_A:0.8041570000):0.1453100000	(1jk0_A:0.4780270000	(2uw2_A:0.0640020000	1w68_A:0.0755260000):0.0696956000):0.6047400000):0.2377710000	3ee4_A:1.1212400000):0.2446240000	((((2inc_B:0.9083430000	2inp_C:0.8139690000):0.2701210000	1mty_B:1.7241000000):0.2363780000	(1mty_D:1.2702100000	3dhg_A:0.9883780000):0.3079350000):0.4035690000	(((2uw1_A:0.0000010000	2uw1_B:0.0000010000):0.1470710000	1afr_A:0.0732050000):0.8267870000	1za0_A:1.2779440000):0.7257610000):0.1334870000):0.2954400000):0.6050420000):0.1952350000):0.1727440000):0.1305100000):0.0903605000	(1qgh_A:0.2960540000	2ux1_A:0.4952170000):0.3415300000):0.1058060000);
(1ji5_A:0.2853430000	(1jig_A:0.1356460000	((((1qgh_A:0.3874740000	2ux1_A:0.2920870000):0.2848890000	2fjc_A:0.4261320000):0.0736298000	1ji4_A:0.4797060000):0.1345860000	(((((1dps_A:0.0000010000	1jts_A:0.0000010000):0.3621370000	1o9r_A:0.1917980000):0.3461030000	1uvh_A:0.8306770000):0.2454780000	(1tjo_A:0.0000010000	1tk6_A:0.0000010000):0.6418320000):0.2358370000	(((2fzf_A:1.5519540000	(((((1bcf_A:0.0000010000	3e1q_A:0.0000010000):0.1954860000	2fkz_A:0.0706970000):0.0937811000	1jgc_A:0.2995950000):0.2851060000	(((1lko_A:0.6134870000	1yuz_A:0.8824270000):0.2994820000	3qhb_A:0.5072260000):0.5661620000	((((1lb3_A:0.0324860000	2za7_A:0.0846260000):0.1571040000	(1bg7_A:0.1375130000	1r03_A:0.1553180000):0.0456282000):0.1775900000	(1z6o_A:0.7945130000	1z6o_M:0.6946830000):0.1999930000):0.2103060000	(((1eum_A:0.2632690000	1krq_A:0.2797050000):0.0949374000	3e6s_A:0.6286480000):0.1087450000	(2jd7_A:0.1233510000	1vlg_A:0.2758480000):0.1164910000):0.1818310000):0.1798780000):0.1505800000):0.1791440000	1nfv_A:0.5259650000):0.2413570000):0.0612642000	((1otk_A:1.8212260000	(((2uw1_A:0.0000010000	2uw1_B:0.0000010000):0.1575150000	1afr_A:0.1245620000):0.8822510000	1za0_A:1.1012660000):0.2700400000):0.1354030000	((((((1oqu_A:0.1717880000	1r2f_A:0.2202820000):0.0378230000	1uzr_A:0.0371510000):0.7150990000	1mxr_A:0.9465470000):0.2518500000	(1jk0_A:0.4263680000	(2uw2_A:0.1097850000	1w68_A:0.0478400000):0.1359970000):0.6945390000):0.3104690000	3ee4_A:0.8148600000):0.2107020000	(2inc_B:0.9329960000	((2inp_C:0.7353050000	1mty_B:2.2369950000):0.2481480000	(1mty_D:1.3445820000	3dhg_A:1.0422880000):0.4457740000):0.1883600000):0.6917870000):0.2252630000):0.7515020000):0.0675241000	2vzb_A:0.7114930000):0.1519500000):0.0749457000):0.1711540000):0.0423893000	(1n1q_A:0.2952140000	2chp_A:0.4132780000):0.0639102000);
(1ji5_A:0.2575340000	1jig_A:0.1563080000	(1n1q_A:0.2240770000	((2chp_A:0.2545930000	(((((1dps_A:0.0000010000	1jts_A:0.0000010000):0.2554250000	1o9r_A:0.2375060000):0.2917710000	1uvh_A:0.5980600000):0.2293900000	(1tjo_A:0.0000010000	1tk6_A:0.0000010000):0.6766410000):0.2171700000	((2fzf_A:1.6342180000	2vzb_A:0.5274940000):0.2868000000	(((((((1bcf_A:0.0000010000	3e1q_A:0.0000010000):0.1779870000	2fkz_A:0.1239740000):0.1434880000	1jgc_A:0.3190370000):0.4137270000	((1lko_A:0.8366740000	1yuz_A:0.8275710000):0.2202530000	3qhb_A:0.5854220000):0.8783660000):0.0848725000	(((((1lb3_A:0.0774000000	2za7_A:0.0916640000):0.2295330000	1bg7_A:0.1228740000):0.0461027000	1r03_A:0.2061850000):0.1793870000	(1z6o_A:0.7124570000	1z6o_M:0.6196760000):0.2043920000):0.1997960000	(((1eum_A:0.2921760000	1krq_A:0.2766100000):0.1796840000	3e6s_A:0.5546250000):0.1153470000	(2jd7_A:0.2237540000	1vlg_A:0.2672580000):0.1524040000):0.1441310000):0.2770430000):0.2467400000	((1otk_A:1.6004120000	(((2uw1_A:0.0000010000	2uw1_B:0.0000010000):0.1662350000	1afr_A:0.0686330000):0.9891990000	1za0_A:1.2830130000):0.3575120000):0.1483820000	(((((1oqu_A:0.1336610000	1uzr_A:0.0879680000):0.0737227000	1r2f_A:0.1103790000):0.5757920000	(1mxr_A:0.8997370000	(1jk0_A:0.4331150000	(2uw2_A:0.0846790000	1w68_A:0.0812250000):0.0943807000):0.7024690000):0.1345600000):0.5391910000	3ee4_A:0.7841730000):0.3037250000	(((2inc_B:0.8865640000	2inp_C:0.9009810000):0.2052510000	1mty_B:1.6629610000):0.0988754000	(1mty_D:0.9931250000	3dhg_A:0.8376340000):0.4221200000):0.4326960000):0.3299060000):0.4649130000):0.1883690000	1nfv_A:0.6303840000):0.2613390000):0.3278530000):0.0880990000):0.0850737000	((1qgh_A:0.2673720000	2ux1_A:0.4709350000):0.2330050000	(1ji4_A:0.4108870000	2fjc_A:0.4423810000):0.1614800000):0.0650320000):0.0596691000):0.0202200000);
(1ji5_A:0.2280180000	1jig_A:0.1940540000	(1n1q_A:0.3512850000	((2chp_A:0.3217200000	(((((1dps_A:0.0000010000	1jts_A:0.0000010000):0.3188030000	1o9r_A:0.2270320000):0.2858220000	1uvh_A:0.7606860000):0.3221660000	(1tjo_A:0.0000010000	1tk6_A:0.0000010000):0.7415870000):0.3484070000	((((2fzf_A:1.8956040000	1nfv_A:0.5650170000):0.1637910000	(((((1bcf_A:0.0000010000	3e1q_A:0.0000010000):0.1877080000	2fkz_A:0.1267670000):0.1166160000	1jgc_A:0.3046460000):0.3124330000	((1lko_A:0.5629320000	1yuz_A:0.8420970000):0.2936680000	3qhb_A:0.6167130000):0.7446460000):0.0355915000	((((((1lb3_A:0.0541840000	2za7_A:0.0928280000):0.2441090000	(1z6o_A:0.9697610000	1z6o_M:0.6655100000):0.2699390000):0.0777094000	1bg7_A:0.0684300000):0.1877170000	1r03_A:0.0809570000):0.2845880000	3e6s_A:0.5661230000):0.1182790000	((1eum_A:0.2421610000	1krq_A:0.3234770000):0.1965550000	(2jd7_A:0.1290290000	1vlg_A:0.2748690000):0.1013150000):0.0942706000):0.3544370000):0.1609880000):0.0300292000	(1otk_A:1.5186900000	(((((((1oqu_A:0.1727100000	1r2f_A:0.1878120000):0.0511021000	1uzr_A:0.0501010000):0.8568740000	1mxr_A:0.9808160000):0.2745960000	((1jk0_A:0.4941990000	2uw2_A:0.0545320000):0.0729228000	1w68_A:0.0219270000):0.6513620000):0.2721270000	3ee4_A:0.9277410000):0.3849750000	(((2uw1_A:0.0000010000	2uw1_B:0.0000010000):0.1586650000	1afr_A:0.0822710000):0.8393870000	1za0_A:1.4432670000):0.4111080000):0.2230080000	((2inc_B:0.9369840000	(2inp_C:0.9226390000	1mty_B:1.9697700000):0.1941630000):0.2731420000	(1mty_D:1.3013160000	3dhg_A:0.9333800000):0.3624460000):0.5523520000):0.2295490000):0.6479290000):0.1982020000	2vzb_A:0.7853630000):0.4172190000):0.0831056000):0.0802927000	((1qgh_A:0.5113270000	2ux1_A:0.4024590000):0.3093940000	(1ji4_A:0.4352430000	2fjc_A:0.5655900000):0.1218650000):0.1532110000):0.0725445000):0.0437237000);
(1ji5_A:0.2208570000	(1jig_A:0.1825020000	((2chp_A:0.3692720000	(((((1dps_A:0.0000010000	1jts_A:0.0000010000):0.2258670000	1o9r_A:0.2551700000):0.3823640000	1uvh_A:0.6963990000):0.2733860000	(1tjo_A:0.0000010000	1tk6_A:0.0000010000):0.5513160000):0.1700240000	((2fzf_A:1.8466540000	2vzb_A:0.4596680000):0.3218030000	((((((1bcf_A:0.0000010000	3e1q_A:0.0000010000):0.1166290000	2fkz_A:0.1122500000):0.1197170000	1jgc_A:0.3308940000):0.4930610000	(((1lko_A:0.9541970000	1yuz_A:0.8807830000):0.1174310000	3qhb_A:0.6850080000):0.8629280000	(((((1lb3_A:0.0883310000	2za7_A:0.1122480000):0.2187330000	1bg7_A:0.1416580000):0.0904290000	1r03_A:0.1251220000):0.2179980000	(1z6o_A:0.9575440000	1z6o_M:0.7292990000):0.3624410000):0.2267300000	(((1eum_A:0.3053400000	1krq_A:0.2570340000):0.1097420000	3e6s_A:0.5432350000):0.1476350000	(2jd7_A:0.1898870000	1vlg_A:0.3098890000):0.1537020000):0.0610590000):0.1789540000):0.1160250000):0.2446370000	1nfv_A:0.6219490000):0.2437770000	(1otk_A:1.5822850000	((((((1oqu_A:0.2064150000	1r2f_A:0.2022300000):0.0717564000	1uzr_A:0.0215120000):0.8521960000	1mxr_A:0.8434440000):0.3082360000	(1jk0_A:0.4029480000	(2uw2_A:0.0604160000	1w68_A:0.0929430000):0.1127780000):0.5602480000):0.3105520000	3ee4_A:1.0873780000):0.2502400000	(((2inc_B:1.0775130000	(2inp_C:0.8840410000	1mty_B:1.7732790000):0.1853920000):0.0939328000	(1mty_D:1.1126240000	3dhg_A:1.0125960000):0.4226060000):0.6661950000	(((2uw1_A:0.0000010000	2uw1_B:0.0000010000):0.1589940000	1afr_A:0.0916720000):0.7813710000	1za0_A:1.5507740000):0.5009420000):0.1589510000):0.3130840000):0.6889310000):0.1331440000):0.2834290000):0.0601673000):0.0757724000	((1qgh_A:0.2528520000	2ux1_A:0.3628080000):0.2676330000	(1ji4_A:0.3763120000	2fjc_A:0.5432190000):0.0644398000):0.1019910000):0.0619166000):0.0141037000	1n1q_A:0.2465610000);
(1ji5_A:0.1664420000	(1jig_A:0.1525620000	((2chp_A:0.3022390000	((1ji4_A:0.4249750000	2fjc_A:0.3778730000):0.1652350000	(((((1dps_A:0.0000010000	1jts_A:0.0000010000):0.3573260000	1o9r_A:0.1585820000):0.4724540000	1uvh_A:0.5824730000):0.2061800000	(1tjo_A:0.0000010000	1tk6_A:0.0000010000):0.7823630000):0.1541460000	((2fzf_A:1.4445780000	2vzb_A:0.3765080000):0.3143780000	((((((1bcf_A:0.0000010000	3e1q_A:0.0000010000):0.2225110000	2fkz_A:0.0532300000):0.1552520000	1jgc_A:0.3801470000):0.4159220000	(((1lko_A:0.4590260000	1yuz_A:0.9719430000):0.5466460000	3qhb_A:0.5824110000):0.7461540000	((((((1lb3_A:0.0758280000	2za7_A:0.1355030000):0.1740820000	(1z6o_A:0.8892810000	1z6o_M:0.6549130000):0.3232360000):0.0947979000	1bg7_A:0.1344600000):0.0976820000	1r03_A:0.1283900000):0.3393080000	3e6s_A:0.5820960000):0.1574640000	((1eum_A:0.2136310000	1krq_A:0.3807940000):0.2764530000	(2jd7_A:0.2507050000	1vlg_A:0.2384520000):0.1304120000):0.1939830000):0.2153550000):0.0448324000):0.1993290000	1nfv_A:0.4978330000):0.1473320000	((1otk_A:1.4818530000	(((2uw1_A:0.0000010000	2uw1_B:0.0000010000):0.1751430000	1afr_A:0.0559490000):0.9274200000	1za0_A:1.2800550000):0.3389180000):0.2010030000	((((((1oqu_A:0.2039730000	1uzr_A:0.0441570000):0.0477023000	1r2f_A:0.1788920000):0.7039680000	1mxr_A:1.0754270000):0.1268070000	((1jk0_A:0.5552670000	2uw2_A:0.0644380000):0.0390458000	1w68_A:0.0288250000):0.8027550000):0.4062740000	3ee4_A:0.7599550000):0.3392580000	(((2inc_B:0.7982420000	1mty_B:1.8174850000):0.1553500000	2inp_C:0.8367830000):0.2549570000	(1mty_D:0.9816350000	3dhg_A:0.8685910000):0.4218880000):0.6417040000):0.1487040000):0.6365030000):0.3550140000):0.3218700000):0.1399980000):0.1153360000):0.1033060000	(1qgh_A:0.2277270000	2ux1_A:0.4600860000):0.2871430000):0.0821259000):0.0361914000	1n1q_A:0.2448270000);
(1ji5_A:0.1956100000	(1jig_A:0.1330350000	(((2chp_A:0.3173760000	((2fzf_A:1.6656460000	2vzb_A:0.5640990000):0.2399450000	((((((1bcf_A:0.0000010000	3e1q_A:0.0000010000):0.2136250000	2fkz_A:0.0715010000):0.1439910000	1jgc_A:0.2632830000):0.3298690000	((1lko_A:0.7213660000	1yuz_A:0.8499530000):0.3599410000	3qhb_A:0.5103650000):0.8660330000):0.0519445000	((((((1lb3_A:0.0625220000	2za7_A:0.0757890000):0.2532380000	1bg7_A:0.0803490000):0.0931242000	1r03_A:0.1027860000):0.2348850000	(1z6o_A:0.7925510000	1z6o_M:0.6592080000):0.2098030000):0.2258100000	(((1eum_A:0.2769620000	1krq_A:0.3452450000):0.1140410000	3e6s_A:0.6232300000):0.1280210000	(2jd7_A:0.2087100000	1vlg_A:0.3154380000):0.1129250000):0.1389920000):0.2055670000	(1otk_A:1.2051100000	(((((((1oqu_A:0.1661050000	1uzr_A:0.0680070000):0.1031860000	1r2f_A:0.0755250000):0.5704110000	1mxr_A:1.1624520000):0.2172830000	(1jk0_A:0.3757300000	(2uw2_A:0.0421470000	1w68_A:0.0628390000):0.1619050000):0.8041840000):0.3760120000	3ee4_A:1.0113050000):0.2630060000	(((2uw1_A:0.0000010000	2uw1_B:0.0000010000):0.1458590000	1afr_A:0.0773710000):0.9446740000	1za0_A:1.4193510000):0.2591490000):0.2061390000	(((2inc_B:0.9849830000	2inp_C:0.7344870000):0.2309980000	(1mty_D:1.3176950000	3dhg_A:1.1354560000):0.3107860000):0.0596794000	1mty_B:1.6828400000):0.5005300000):0.3787230000):0.6766940000):0.2012250000):0.2206510000	1nfv_A:0.5407150000):0.1676150000):0.3047690000):0.0623703000	((((1dps_A:0.0000010000	1jts_A:0.0000010000):0.2651620000	1o9r_A:0.2065070000):0.2102120000	1uvh_A:0.5579790000):0.1799570000	(1tjo_A:0.0000010000	1tk6_A:0.0000010000):0.5525090000):0.2546630000):0.0508129000	(((1qgh_A:0.2680130000	2ux1_A:0.3218730000):0.2255580000	2fjc_A:0.4645030000):0.0737876000	1ji4_A:0.4109640000):0.0762166000):0.1082430000):0.0452804000	1n1q_A:0.2960020000);
(1ji5_A:0.3159980000	1jig_A:0.1680250000	(1n1q_A:0.2698480000	((2chp_A:0.3727460000	(((((1dps_A:0.0000010000	1jts_A:0.0000010000):0.3208320000	1o9r_A:0.2183610000):0.2299980000	1uvh_A:0.8355240000):0.2441110000	(1tjo_A:0.0000010000	1tk6_A:0.0000010000):0.7594610000):0.1955030000	((2fzf_A:2.1339190000	((((((1bcf_A:0.0000010000	3e1q_A:0.0000010000):0.2021610000	2fkz_A:0.1005620000):0.0965532000	1jgc_A:0.2606440000):0.4072600000	(((1lko_A:0.5561400000	1yuz_A:0.8043380000):0.4586530000	3qhb_A:0.5823340000):0.8565300000	((((((1lb3_A:0.0436300000	2za7_A:0.0927060000):0.1927880000	1bg7_A:0.1109310000):0.1083710000	1r03_A:0.0995750000):0.2096900000	(1z6o_A:0.8987430000	1z6o_M:0.5439300000):0.3623380000):0.2414250000	3e6s_A:0.6699260000):0.1876980000	(((1eum_A:0.3053060000	1krq_A:0.2991950000):0.2726830000	2jd7_A:0.2473620000):0.0700129000	1vlg_A:0.2336130000):0.0326967000):0.3769230000):0.0588923000):0.1732640000	1nfv_A:0.6364500000):0.1577910000	(1otk_A:1.4651730000	((((((1oqu_A:0.1272330000	1uzr_A:0.0412840000):0.1081860000	1r2f_A:0.0699520000):0.7693090000	(1jk0_A:0.3964340000	(2uw2_A:0.0515560000	1w68_A:0.0715980000):0.1336130000):0.5878010000):0.1875670000	1mxr_A:1.0884230000):0.3518640000	3ee4_A:0.9535070000):0.2843430000	(((2inc_B:1.2328550000	(2inp_C:0.8228060000	1mty_B:1.5955540000):0.2706900000):0.2259610000	(1mty_D:1.0800080000	3dhg_A:1.1601070000):0.2943260000):0.5107420000	(((2uw1_A:0.0000010000	2uw1_B:0.0000010000):0.1236930000	1afr_A:0.0855800000):1.1531700000	1za0_A:1.3181360000):0.4310890000):0.1596150000):0.4686600000):0.5011210000):0.0235797000):0.1450100000	2vzb_A:0.6779620000):0.4376550000):0.0724774000):0.0498936000	((1qgh_A:0.3243650000	2ux1_A:0.4372140000):0.2619210000	(1ji4_A:0.6403460000	2fjc_A:0.5479340000):0.0949671000):0.1154670000):0.1021090000):0.0581476000);
(1ji5_A:0.2898180000	(1jig_A:0.1182620000	((2chp_A:0.4106520000	(((((1dps_A:0.0000010000	1jts_A:0.0000010000):0.3529080000	1o9r_A:0.2541770000):0.2634680000	1uvh_A:0.7602460000):0.1990030000	(1tjo_A:0.0000010000	1tk6_A:0.0000010000):0.6756260000):0.1298060000	((2fzf_A:2.0346260000	2vzb_A:0.5163460000):0.3072160000	(((((1bcf_A:0.0000010000	3e1q_A:0.0000010000):0.1909950000	2fkz_A:0.0807620000):0.1249380000	1jgc_A:0.2292850000):0.5629610000	1nfv_A:0.6542730000):0.1734510000	(((1lko_A:0.7365960000	1yuz_A:0.7913310000):0.2536050000	3qhb_A:0.7389040000):0.6866590000	((((((1lb3_A:0.0653660000	2za7_A:0.0930250000):0.1345010000	1bg7_A:0.1233130000):0.1422870000	1r03_A:0.0737740000):0.2384880000	(1z6o_A:0.9126690000	1z6o_M:0.6438690000):0.2472800000):0.1989230000	(((1eum_A:0.2859640000	1krq_A:0.2820450000):0.1714370000	(2jd7_A:0.2318190000	1vlg_A:0.2662550000):0.1141990000):0.1181850000	3e6s_A:0.6536720000):0.1297160000):0.2657540000	(1otk_A:1.4668980000	(((((((1oqu_A:0.1585890000	1uzr_A:0.0791490000):0.0859800000	1r2f_A:0.0866530000):0.9501380000	1mxr_A:1.0379470000):0.2262240000	(1jk0_A:0.4208610000	(2uw2_A:0.0568450000	1w68_A:0.0653190000):0.0712289000):0.7400870000):0.3069740000	3ee4_A:1.1452520000):0.2691380000	(2inc_B:1.0918900000	(2inp_C:0.7801120000	(1mty_B:1.7327140000	(1mty_D:1.1847230000	3dhg_A:1.0467850000):0.5071650000):0.1200180000):0.2197760000):0.4266430000):0.3419740000	(((2uw1_A:0.0000010000	2uw1_B:0.0000010000):0.1728810000	1afr_A:0.0717480000):0.5728510000	1za0_A:1.8059500000):0.7799470000):0.2021630000):0.4652310000):0.1491020000):0.1463890000):0.1107810000):0.3115100000):0.0876268000):0.1483830000	((1qgh_A:0.3373310000	2ux1_A:0.4166870000):0.2341080000	(1ji4_A:0.3884230000	2fjc_A:0.4558090000):0.2054090000):0.1555850000):0.1125690000):0.0333857000	1n1q_A:0.2555470000);
(1ji5_A:0.1672760000	((1jig_A:0.1366760000	((2chp_A:0.4783280000	(((((1dps_A:0.0000010000	1jts_A:0.0000010000):0.2778190000	1o9r_A:0.2925080000):0.2901920000	1uvh_A:0.6743510000):0.3365430000	(1tjo_A:0.0000010000	1tk6_A:0.0000010000):0.7603900000):0.2205060000	((2fzf_A:2.0505210000	2vzb_A:0.7363030000):0.2713590000	((((((1bcf_A:0.0000010000	3e1q_A:0.0000010000):0.1509380000	2fkz_A:0.1122750000):0.0927707000	1jgc_A:0.3487560000):0.3058240000	(((1lko_A:0.8110470000	1yuz_A:0.9130100000):0.2528250000	3qhb_A:0.7456460000):0.6074060000	(((((1lb3_A:0.0824040000	2za7_A:0.0874210000):0.2685590000	1bg7_A:0.0865760000):0.0875883000	1r03_A:0.1426250000):0.3085490000	(1z6o_A:0.9772000000	1z6o_M:0.5294930000):0.2074020000):0.1695670000	(((1eum_A:0.2594110000	1krq_A:0.3360440000):0.2640730000	3e6s_A:0.7391050000):0.0908595000	(2jd7_A:0.1626720000	1vlg_A:0.2504060000):0.0920287000):0.1973700000):0.2596090000):0.1183250000):0.1876510000	1nfv_A:0.6346750000):0.1044740000	(1otk_A:1.3522450000	(((((((1oqu_A:0.1769860000	1r2f_A:0.1883250000):0.0660734000	1uzr_A:0.0120480000):0.7911120000	1mxr_A:0.9189560000):0.1824590000	(1jk0_A:0.4356320000	(2uw2_A:0.0481600000	1w68_A:0.0744840000):0.1132450000):0.6940600000):0.3249850000	3ee4_A:0.9431740000):0.3042450000	(((2uw1_A:0.0000010000	2uw1_B:0.0000010000):0.1770250000	1afr_A:0.0666890000):0.8492750000	1za0_A:1.4459300000):0.5084530000):0.1419030000	(((2inc_B:0.8152180000	1mty_B:1.6865040000):0.1819630000	2inp_C:0.8065140000):0.3417560000	(1mty_D:1.3206430000	3dhg_A:0.8782500000):0.3823490000):0.4530250000):0.3898560000):0.5728200000):0.1100900000):0.3192100000):0.0414361000):0.0611825000	(1ji4_A:0.4346070000	2fjc_A:0.4670180000):0.2280390000):0.0938064000):0.0960434000	1n1q_A:0.1841310000):0.1121390000	(1qgh_A:0.3665070000	2ux1_A:0.4798160000):0.4054040000);
(1ji5_A:0.2538270000	(1jig_A:0.1252610000	((2chp_A:0.3704320000	(((((1dps_A:0.0000010000	1jts_A:0.0000010000):0.3618730000	1o9r_A:0.2210270000):0.2658010000	1uvh_A:0.5809640000):0.1503820000	(1tjo_A:0.0000010000	1tk6_A:0.0000010000):0.6864590000):0.1634170000	((((2fzf_A:1.6846550000	1nfv_A:0.4149510000):0.1888040000	((((1bcf_A:0.0000010000	3e1q_A:0.0000010000):0.1351420000	2fkz_A:0.1410180000):0.1970320000	1jgc_A:0.2267610000):0.3498900000	(((1lko_A:0.8189060000	1yuz_A:0.6152110000):0.3348460000	3qhb_A:0.7321550000):0.6347090000	((((((1lb3_A:0.0381780000	2za7_A:0.1180430000):0.3490880000	1bg7_A:0.0753160000):0.0911125000	1r03_A:0.1646910000):0.2589050000	(1z6o_A:0.8452220000	1z6o_M:0.5413030000):0.2073860000):0.1637360000	3e6s_A:0.6191010000):0.0932190000	((1eum_A:0.2669630000	1krq_A:0.2733090000):0.1400900000	(2jd7_A:0.1806560000	1vlg_A:0.2055980000):0.1984780000):0.0887175000):0.3194670000):0.1239100000):0.2538560000):0.0875690000	(1otk_A:1.8161980000	(((((((1oqu_A:0.1335220000	1uzr_A:0.0819110000):0.0724629000	1r2f_A:0.1081300000):0.8217010000	1mxr_A:0.8214390000):0.3488010000	((1jk0_A:0.4820530000	2uw2_A:0.0558970000):0.0450564000	1w68_A:0.0158570000):0.7837770000):0.3022510000	(((2uw1_A:0.0000010000	2uw1_B:0.0000010000):0.1200580000	1afr_A:0.1059560000):0.6735900000	1za0_A:1.5254190000):0.7917110000):0.1197720000	(((2inc_B:0.9874270000	2inp_C:1.0438860000):0.3166710000	1mty_B:1.7098600000):0.3383570000	(1mty_D:1.1802770000	3dhg_A:0.9122000000):0.5579390000):0.4248090000):0.2081930000	3ee4_A:0.9038920000):0.2748200000):0.7156710000):0.2049180000	2vzb_A:0.8493410000):0.2735590000):0.0732247000):0.1178980000	((1qgh_A:0.3107810000	2ux1_A:0.4285690000):0.2024330000	(1ji4_A:0.3723940000	2fjc_A:0.5284670000):0.1780690000):0.1272970000):0.0624411000):0.0094544100	1n1q_A:0.2376100000);
(1ji5_A:0.1961280000	(1jig_A:0.1864000000	((2chp_A:0.2962280000	(((((1dps_A:0.0000010000	1jts_A:0.0000010000):0.3688600000	1o9r_A:0.0750840000):0.3404630000	1uvh_A:0.6473300000):0.2250200000	(1tjo_A:0.0000010000	1tk6_A:0.0000010000):0.6834490000):0.1681360000	((2fzf_A:1.9336370000	(((((1bcf_A:0.0000010000	3e1q_A:0.0000010000):0.2310220000	2fkz_A:0.0829160000):0.1338010000	1jgc_A:0.2908180000):0.4265650000	((1lko_A:0.4505170000	(1yuz_A:0.9170460000	3qhb_A:0.8629740000):0.2378850000):0.8158940000	((((1lb3_A:0.0775700000	2za7_A:0.0882150000):0.1909340000	(1bg7_A:0.1196950000	1r03_A:0.2012770000):0.0746737000):0.2693350000	(1z6o_A:0.9743520000	1z6o_M:0.5301240000):0.2122750000):0.1855560000	(((1eum_A:0.3057910000	1krq_A:0.2444340000):0.2158730000	3e6s_A:0.6798040000):0.0672813000	(2jd7_A:0.1878240000	1vlg_A:0.2356690000):0.0932450000):0.1422220000):0.3841620000):0.0744800000):0.1385290000	1nfv_A:0.6368090000):0.1516220000):0.1237200000	(2vzb_A:0.5435140000	(1otk_A:1.8304080000	(((((((1oqu_A:0.1322810000	1r2f_A:0.1665050000):0.0436196000	1uzr_A:0.0465590000):0.5997510000	1mxr_A:1.0415610000):0.1957410000	((1jk0_A:0.5540830000	2uw2_A:0.0383180000):0.0608756000	1w68_A:0.0264820000):0.8246170000):0.3724500000	3ee4_A:0.9385930000):0.3812900000	(((2uw1_A:0.0000010000	2uw1_B:0.0000010000):0.1831660000	1afr_A:0.0660350000):0.6797480000	1za0_A:1.3409220000):0.5105810000):0.1507900000	((2inc_B:1.0881280000	(2inp_C:0.7595780000	1mty_B:1.9105380000):0.2569170000):0.3391330000	(1mty_D:1.1053150000	3dhg_A:1.1219250000):0.4101980000):0.6030690000):0.1277300000):0.6956930000):0.1626060000):0.2843580000):0.1049820000):0.1160420000	((1qgh_A:0.2862600000	2ux1_A:0.4982580000):0.2100800000	(1ji4_A:0.4315760000	2fjc_A:0.4960210000):0.1728710000):0.1205400000):0.0801747000):0.0441407000	1n1q_A:0.2127390000);
(1ji5_A:0.2536430000	(1jig_A:0.1516380000	(2chp_A:0.3667200000	(((1qgh_A:0.5052810000	2ux1_A:0.5572240000):0.1825730000	(1ji4_A:0.5249030000	2fjc_A:0.3301460000):0.1940140000):0.1064870000	(((((1dps_A:0.0000010000	1jts_A:0.0000010000):0.3903980000	1o9r_A:0.1974240000):0.3365920000	1uvh_A:0.6214820000):0.3756290000	(1tjo_A:0.0000010000	1tk6_A:0.0000010000):0.6134050000):0.2854190000	((2fzf_A:1.6918320000	2vzb_A:0.5903460000):0.1264540000	((((((1bcf_A:0.0000010000	3e1q_A:0.0000010000):0.1806250000	2fkz_A:0.1045020000):0.2222080000	1jgc_A:0.2995430000):0.3287590000	(((1lko_A:0.7916110000	1yuz_A:0.9408460000):0.2124680000	3qhb_A:0.6479340000):0.8280480000	(((((1lb3_A:0.0511220000	2za7_A:0.0625930000):0.2469160000	(1bg7_A:0.1082790000	(1z6o_A:1.1709040000	1z6o_M:0.8826890000):0.4078940000):0.0745210000):0.1473960000	1r03_A:0.1175360000):0.3400870000	3e6s_A:0.5752300000):0.2332980000	((1eum_A:0.2665860000	1krq_A:0.3539460000):0.3131440000	(2jd7_A:0.1678130000	1vlg_A:0.2148970000):0.0899568000):0.0907841000):0.3380710000):0.0437629000):0.1431750000	1nfv_A:0.5736170000):0.1805040000	((1otk_A:1.6742570000	(((2uw1_A:0.0000010000	2uw1_B:0.0000010000):0.2032630000	1afr_A:0.0362660000):0.9242830000	1za0_A:1.1415310000):0.3693850000):0.1556280000	((((((1oqu_A:0.1734770000	1uzr_A:0.0782950000):0.0681741000	1r2f_A:0.1047880000):0.5965200000	1mxr_A:0.8712980000):0.1775340000	(1jk0_A:0.4226320000	(2uw2_A:0.0679560000	1w68_A:0.0515910000):0.0898000000):0.6246400000):0.3347320000	3ee4_A:0.9181680000):0.1815400000	((2inc_B:1.0946290000	(2inp_C:0.7243070000	1mty_B:1.6638490000):0.2676990000):0.2840330000	(1mty_D:1.2612700000	3dhg_A:0.8513000000):0.4287620000):0.4425830000):0.1687460000):0.5306590000):0.2511580000):0.2871640000):0.0640409000):0.0804366000):0.1432850000):0.0661529000	1n1q_A:0.3116980000);
(1ji5_A:0.1000250000	(1jig_A:0.1262230000	(1n1q_A:0.2342900000	((2chp_A:0.2782280000	((((1dps_A:0.0000010000	1jts_A:0.0000010000):0.3444040000	1o9r_A:0.2864430000):0.3982130000	(1uvh_A:0.9962870000	(1tjo_A:0.0000010000	1tk6_A:0.0000010000):0.6913930000):0.1830510000):0.3616840000	((2fzf_A:2.0150470000	2vzb_A:0.3952770000):0.4702800000	(((((((1bcf_A:0.0000010000	3e1q_A:0.0000010000):0.1820690000	2fkz_A:0.1033300000):0.1007240000	1jgc_A:0.3158460000):0.5203830000	1nfv_A:0.7223840000):0.1791020000	((((((1lb3_A:0.0512540000	2za7_A:0.0834690000):0.2853800000	1bg7_A:0.1352030000):0.1360410000	1r03_A:0.1159130000):0.1591410000	(1z6o_A:1.1535980000	1z6o_M:0.7226260000):0.1949460000):0.2344140000	3e6s_A:0.6529880000):0.1883770000	((1eum_A:0.2820950000	1krq_A:0.3129550000):0.2847220000	(2jd7_A:0.1819940000	1vlg_A:0.3536990000):0.1079280000):0.1273190000):0.2403250000):0.0828154000	((1lko_A:0.6193500000	1yuz_A:1.0361570000):0.3659340000	3qhb_A:0.7553730000):0.7611470000):0.1543360000	(1otk_A:1.9414940000	((((((1oqu_A:0.1826640000	1uzr_A:0.0465640000):0.1052160000	1r2f_A:0.0645840000):0.8068960000	1mxr_A:0.9538550000):0.2364590000	((1jk0_A:0.5878120000	2uw2_A:0.0279740000):0.0450783000	1w68_A:0.0587920000):0.6609880000):0.3490020000	3ee4_A:0.8940340000):0.2327600000	(((2inc_B:0.9968440000	(2inp_C:0.6560960000	1mty_B:2.3108220000):0.2559590000):0.4990990000	(1mty_D:1.2310060000	3dhg_A:1.1108260000):0.4055320000):0.3641070000	(((2uw1_A:0.0000010000	2uw1_B:0.0000010000):0.1570070000	1afr_A:0.1294440000):0.8285260000	1za0_A:1.4515320000):0.4377290000):0.1666510000):0.1678540000):0.4976040000):0.2312300000):0.3326780000):0.0674119000):0.1176260000	(1ji4_A:0.6349510000	2fjc_A:0.5549330000):0.1560910000):0.0579960000):0.0367846000):0.1600520000	(1qgh_A:0.2348610000	2ux1_A:0.5322760000):0.4724020000);
(1ji5_A:0.2216440000	(1jig_A:0.1929320000	((2chp_A:0.3293870000	(((((1dps_A:0.0000010000	1jts_A:0.0000010000):0.3234160000	1o9r_A:0.2290380000):0.2937480000	1uvh_A:0.8182380000):0.1780350000	(1tjo_A:0.0000010000	1tk6_A:0.0000010000):0.7482890000):0.1699400000	((2fzf_A:2.0306680000	2vzb_A:0.3424390000):0.3427050000	(((((((1bcf_A:0.0000010000	3e1q_A:0.0000010000):0.2061330000	2fkz_A:0.1158960000):0.0973847000	1jgc_A:0.3187870000):0.2497000000	((((1lb3_A:0.0766920000	2za7_A:0.0879820000):0.2079840000	(1bg7_A:0.0766930000	1r03_A:0.2319420000):0.1195690000):0.1973830000	(1z6o_A:0.8838960000	1z6o_M:0.6444580000):0.1461330000):0.1270670000	(((1eum_A:0.2999630000	1krq_A:0.2964790000):0.1056120000	3e6s_A:0.7454230000):0.1390960000	(2jd7_A:0.1955610000	1vlg_A:0.3598330000):0.0878742000):0.2941030000):0.3331090000):0.1024040000	((1lko_A:0.5787830000	1yuz_A:1.2072320000):0.3305310000	3qhb_A:0.7160970000):0.6585210000):0.1061680000	(1otk_A:1.6708520000	(((((((1oqu_A:0.1489530000	1uzr_A:0.0765190000):0.0617840000	1r2f_A:0.1397150000):0.6467520000	1mxr_A:1.0657430000):0.2392380000	(1jk0_A:0.4534920000	(2uw2_A:0.0640920000	1w68_A:0.0770610000):0.1696700000):0.4860790000):0.3454920000	3ee4_A:0.9814590000):0.3555230000	(((2inc_B:0.9000200000	1mty_B:1.7333810000):0.0908984000	2inp_C:0.8546060000):0.3648780000	(1mty_D:1.4527400000	3dhg_A:0.7505030000):0.4921670000):0.3875450000):0.2250700000	(((2uw1_A:0.0000010000	2uw1_B:0.0000010000):0.1235270000	1afr_A:0.1259910000):0.7788290000	1za0_A:1.2969970000):0.2907760000):0.2007040000):0.7548880000):0.0820488000	1nfv_A:0.7295900000):0.2152670000):0.2149920000):0.1032590000):0.0889308000	((1qgh_A:0.3276080000	2ux1_A:0.4802090000):0.2543920000	(1ji4_A:0.3765960000	2fjc_A:0.5137350000):0.1627380000):0.0754918000):0.0616970000):0.0307824000	1n1q_A:0.2358390000);
(1ji5_A:0.2400400000	1jig_A:0.1316440000	(1n1q_A:0.2754140000	((2chp_A:0.3585380000	(((((1dps_A:0.0000010000	1jts_A:0.0000010000):0.3395770000	1o9r_A:0.1732130000):0.2872670000	(1tjo_A:0.0000010000	1tk6_A:0.0000010000):0.7673980000):0.0760035000	1uvh_A:0.6929220000):0.2270590000	((2fzf_A:2.1448530000	((((((1bcf_A:0.0000010000	3e1q_A:0.0000010000):0.2020600000	2fkz_A:0.0525520000):0.1537730000	1jgc_A:0.3250870000):0.3267930000	(((1lko_A:0.8334470000	1yuz_A:1.3528790000):0.3259340000	3qhb_A:0.8505280000):0.4645740000	(((((1lb3_A:0.0956450000	2za7_A:0.0748750000):0.1344380000	(1bg7_A:0.0941640000	1r03_A:0.1886200000):0.0976184000):0.2664320000	1z6o_A:1.0268400000):0.1370320000	1z6o_M:0.7787120000):0.0634820000	(((1eum_A:0.3498410000	1krq_A:0.3003620000):0.1175580000	3e6s_A:0.6486220000):0.1535160000	(2jd7_A:0.2138430000	1vlg_A:0.3565360000):0.0934858000):0.1356930000):0.2658930000):0.1274460000):0.1226210000	1nfv_A:0.6886820000):0.1106080000	(1otk_A:1.4168970000	(((((((1oqu_A:0.1480560000	1r2f_A:0.1548610000):0.0431710000	1uzr_A:0.0205050000):0.7131850000	1mxr_A:0.9694070000):0.2147010000	((1jk0_A:0.5493120000	2uw2_A:0.0727470000):0.0523521000	1w68_A:0.0271830000):0.6220400000):0.3822580000	3ee4_A:0.8188050000):0.2601660000	((2inc_B:0.9701830000	(2inp_C:0.6772550000	1mty_B:1.6548730000):0.2458760000):0.4087550000	(1mty_D:1.0812080000	3dhg_A:1.0202870000):0.3458820000):0.4470790000):0.1964430000	(((2uw1_A:0.0000010000	2uw1_B:0.0000010000):0.0970859000	1afr_A:0.1667030000):0.8758010000	1za0_A:1.3443090000):0.3523580000):0.4745430000):0.7050100000):0.0900947000):0.1912840000	2vzb_A:0.6953840000):0.2773590000):0.0649112000):0.0769258000	((1qgh_A:0.3014340000	2ux1_A:0.3474300000):0.2948090000	(1ji4_A:0.3653170000	2fjc_A:0.4784580000):0.1616510000):0.0923438000):0.0844254000):0.0261787000);
(1ji5_A:0.2161500000	((1jig_A:0.1231010000	(((1qgh_A:0.3607540000	2ux1_A:0.4215850000):0.2315990000	(1ji4_A:0.4502340000	2fjc_A:0.4643340000):0.2240550000):0.1547440000	(((((1dps_A:0.0000010000	1jts_A:0.0000010000):0.3492980000	1o9r_A:0.1671630000):0.2593670000	1uvh_A:0.6739150000):0.2100010000	(1tjo_A:0.0000010000	1tk6_A:0.0000010000):0.6468930000):0.1989510000	((2fzf_A:1.6594210000	((((((1bcf_A:0.0000010000	3e1q_A:0.0000010000):0.2120100000	2fkz_A:0.0934950000):0.1578590000	1jgc_A:0.2804320000):0.3709960000	((((1lb3_A:0.0831200000	2za7_A:0.0717010000):0.2229050000	(1bg7_A:0.0918710000	1r03_A:0.1947950000):0.0518274000):0.2258140000	(1z6o_A:0.9667260000	1z6o_M:0.5254460000):0.1603480000):0.1350370000	(((1eum_A:0.2587010000	1krq_A:0.3438450000):0.1421030000	3e6s_A:0.7476670000):0.1271760000	(2jd7_A:0.1617740000	1vlg_A:0.2649950000):0.0516735000):0.1773230000):0.3688300000):0.0783224000	(1lko_A:0.5807770000	(1yuz_A:1.2168210000	3qhb_A:0.5124020000):0.2555370000):0.4869770000):0.1518340000	1nfv_A:0.5991270000):0.1613260000):0.0696377000	(2vzb_A:0.5549980000	(1otk_A:1.7503770000	(((((((1oqu_A:0.1386390000	1r2f_A:0.1795330000):0.0388153000	1uzr_A:0.0254260000):0.7110240000	1mxr_A:0.8358560000):0.2351700000	((1jk0_A:0.5263900000	2uw2_A:0.0884990000):0.0439605000	1w68_A:0.0388990000):0.8422750000):0.2912960000	3ee4_A:1.0728690000):0.2523530000	((2inc_B:1.1168110000	(2inp_C:0.7064650000	1mty_B:1.9356470000):0.2172960000):0.2872070000	(1mty_D:1.0279130000	3dhg_A:1.1275940000):0.3158720000):0.5370510000):0.3073240000	(((2uw1_A:0.0000010000	2uw1_B:0.0000010000):0.1702790000	1afr_A:0.0509470000):0.7485000000	1za0_A:1.5224860000):0.3480700000):0.4405260000):0.5442180000):0.2272530000):0.2849180000):0.1147550000):0.0884688000):0.0485512000	1n1q_A:0.3082870000):0.0565903000	2chp_A:0.4457320000);
(1ji5_A:0.2105540000	(1jig_A:0.1531030000	(((1qgh_A:0.3893460000	2ux1_A:0.3821970000):0.2823030000	(1ji4_A:0.4177290000	2fjc_A:0.4287740000):0.1399340000):0.0866937000	(((((1dps_A:0.0000020000	1jts_A:0.0000020000):0.3196220000	1o9r_A:0.2246760000):0.2994090000	1uvh_A:0.6556160000):0.1927270000	(1tjo_A:0.0000020000	1tk6_A:0.0000020000):0.4969240000):0.2360460000	(((2fzf_A:1.6214100000	2vzb_A:0.4190890000):0.2349270000	((((((1bcf_A:0.0000020000	3e1q_A:0.0000020000):0.1394300000	2fkz_A:0.1416250000):0.1512510000	1jgc_A:0.2806040000):0.2488940000	((1lko_A:0.6442030000	1yuz_A:0.9166810000):0.2848100000	3qhb_A:0.7323490000):0.5978690000):0.0593315000	(((((1lb3_A:0.0723620000	2za7_A:0.0866680000):0.2211430000	(1bg7_A:0.0681890000	(1z6o_A:0.8632730000	1z6o_M:0.7276930000):0.3840830000):0.1022490000):0.0580705000	1r03_A:0.1191400000):0.2992110000	3e6s_A:0.5885140000):0.1826830000	((1eum_A:0.2412050000	1krq_A:0.3556130000):0.2375310000	(2jd7_A:0.2416740000	1vlg_A:0.2372240000):0.1353920000):0.0316314000):0.4157770000):0.1976990000	1nfv_A:0.5808530000):0.1912860000):0.0490588000	(1otk_A:1.6221990000	(((((((1oqu_A:0.1314140000	1uzr_A:0.0756160000):0.0396426000	1r2f_A:0.1429330000):0.6091800000	1mxr_A:0.9158130000):0.2810660000	((1jk0_A:0.5268630000	2uw2_A:0.0815040000):0.0486585000	1w68_A:0.0269360000):0.8917400000):0.2241550000	3ee4_A:0.7072820000):0.3317850000	(((2uw1_A:0.0000020000	2uw1_B:0.0000020000):0.1479190000	1afr_A:0.1036600000):0.8460730000	1za0_A:1.3085830000):0.5262840000):0.1463720000	((2inc_B:1.0970000000	2inp_C:0.8354980000):0.2538760000	(1mty_B:1.7307510000	(1mty_D:1.2237000000	3dhg_A:0.9937810000):0.4383620000):0.0959391000):0.4644910000):0.0999940000):0.7878730000):0.2465370000):0.1333590000):0.1058010000):0.0439909000	(1n1q_A:0.2461730000	2chp_A:0.3396400000):0.0553409000);
(1ji5_A:0.2184500000	1jig_A:0.1410810000	(1n1q_A:0.3041190000	((2chp_A:0.3365230000	((((1dps_A:0.0000010000	1jts_A:0.0000010000):0.2890480000	1o9r_A:0.1856990000):0.2325330000	1uvh_A:0.7337570000):0.2448970000	(1tjo_A:0.0000010000	1tk6_A:0.0000010000):0.7808290000):0.2539390000):0.0536685000	(((1qgh_A:0.2698330000	2ux1_A:0.3664890000):0.3165490000	(1ji4_A:0.3514040000	2fjc_A:0.4622530000):0.2240980000):0.0811340000	((2fzf_A:2.1127690000	2vzb_A:0.4504320000):0.2629900000	(((((1bcf_A:0.0000010000	3e1q_A:0.0000010000):0.1416040000	2fkz_A:0.0962870000):0.1488330000	1jgc_A:0.3491530000):0.3989590000	(((1lko_A:0.6693790000	1yuz_A:0.9966690000):0.4099430000	3qhb_A:0.5846870000):0.7001860000	((((((1lb3_A:0.0702070000	2za7_A:0.0849400000):0.2240860000	1bg7_A:0.0837930000):0.0404339000	1r03_A:0.1408080000):0.2612740000	(1z6o_A:0.8341490000	1z6o_M:0.7060570000):0.1310910000):0.2401070000	(((1eum_A:0.3626020000	(1krq_A:0.2503590000	3e6s_A:0.6687240000):0.1015530000):0.2484820000	2jd7_A:0.1850510000):0.0911252000	1vlg_A:0.2628760000):0.1229460000):0.2478410000	(((1otk_A:1.6223990000	((2inc_B:0.8833250000	2inp_C:0.8565910000):0.2742260000	(1mty_B:1.8594800000	(1mty_D:1.1538880000	3dhg_A:0.9560530000):0.4493680000):0.0958107000):0.2221720000):0.2698970000	(((((1oqu_A:0.1710150000	1uzr_A:0.0774630000):0.0734703000	1r2f_A:0.1242480000):0.7026610000	1mxr_A:0.9991790000):0.1257790000	(1jk0_A:0.3681150000	(2uw2_A:0.0882670000	1w68_A:0.0537370000):0.1659350000):0.5444940000):0.3107080000	3ee4_A:0.7675980000):0.3551030000):0.2834750000	(((2uw1_A:0.0000010000	2uw1_B:0.0000010000):0.1733860000	1afr_A:0.0963290000):0.7506880000	1za0_A:1.3805820000):0.4346590000):0.7606450000):0.0565987000):0.1965360000):0.1347210000	1nfv_A:0.4900160000):0.3499810000):0.2717740000):0.0217111000):0.0749869000):0.0218757000);
(1ji5_A:0.2731730000	1jig_A:0.1763320000	(1n1q_A:0.2866800000	((2chp_A:0.2765750000	(((((1dps_A:0.0000010000	1jts_A:0.0000010000):0.3745420000	1o9r_A:0.0899700000):0.3723720000	(1tjo_A:0.0000010000	1tk6_A:0.0000010000):0.7663360000):0.1847650000	1uvh_A:0.7789430000):0.2145060000	((2fzf_A:1.7950410000	2vzb_A:0.5806530000):0.4007870000	((((((1bcf_A:0.0000010000	3e1q_A:0.0000010000):0.1382630000	2fkz_A:0.1152580000):0.1033490000	1jgc_A:0.2144620000):0.4178390000	(((1lko_A:0.5411570000	1yuz_A:0.9481780000):0.3267010000	3qhb_A:0.7002990000):0.5479740000	(((((1lb3_A:0.0686690000	2za7_A:0.0976170000):0.2198980000	1bg7_A:0.0565060000):0.0605596000	1r03_A:0.1296940000):0.2333230000	(1z6o_A:0.8926310000	1z6o_M:0.6730110000):0.1873750000):0.1571330000	((((1eum_A:0.2888750000	1krq_A:0.2842970000):0.1263390000	3e6s_A:0.6629050000):0.1746890000	2jd7_A:0.2036500000):0.0841687000	1vlg_A:0.2667630000):0.2113770000):0.1163690000):0.1452220000):0.1230290000	1nfv_A:0.6995960000):0.0724725000	(1otk_A:1.8953360000	(((((((1oqu_A:0.1749870000	1uzr_A:0.0818520000):0.0688403000	1r2f_A:0.1055850000):0.7886940000	1mxr_A:0.9151820000):0.1884200000	(1jk0_A:0.3118920000	(2uw2_A:0.0786130000	1w68_A:0.0706100000):0.1477860000):0.4759790000):0.3968520000	((2inc_B:0.9192890000	(2inp_C:0.9357340000	1mty_B:1.7054130000):0.1384070000):0.3408100000	(1mty_D:0.9806240000	3dhg_A:0.8703480000):0.3296610000):0.6111450000):0.1328150000	3ee4_A:0.9972270000):0.2313280000	(((2uw1_A:0.0000010000	2uw1_B:0.0000010000):0.1565370000	1afr_A:0.0966180000):0.7616710000	1za0_A:1.3966410000):0.2731760000):0.2325110000):0.6100530000):0.1183400000):0.2759640000):0.0656766000):0.0603821000	((1qgh_A:0.4116600000	2ux1_A:0.3477030000):0.2593730000	(1ji4_A:0.4912580000	2fjc_A:0.4901820000):0.1566330000):0.1595130000):0.0841890000):0.0183845000);
(1ji5_A:0.1854000000	(1jig_A:0.0843530000	(((1qgh_A:0.3610200000	2ux1_A:0.3061630000):0.3069380000	(1ji4_A:0.4788160000	2fjc_A:0.4730580000):0.0940765000):0.0712206000	(((((1dps_A:0.0000020000	1jts_A:0.0000020000):0.2595000000	1o9r_A:0.2138330000):0.1717710000	1uvh_A:0.6086930000):0.2923130000	(1tjo_A:0.0000020000	1tk6_A:0.0000020000):0.6560430000):0.1553920000	((2fzf_A:1.9163540000	2vzb_A:0.4187470000):0.4403590000	((((((1bcf_A:0.0000020000	3e1q_A:0.0000020000):0.1997970000	2fkz_A:0.1337980000):0.1704240000	1jgc_A:0.2689550000):0.3859670000	(((1lko_A:0.8376130000	1yuz_A:1.1104620000):0.2156750000	3qhb_A:0.6272170000):0.6944770000	(((((1lb3_A:0.0868410000	2za7_A:0.0496770000):0.2657100000	(1bg7_A:0.0397860000	(1z6o_A:0.9140210000	1z6o_M:0.7211650000):0.4961530000):0.0810152000):0.1868140000	1r03_A:0.1349600000):0.2964600000	3e6s_A:0.7463620000):0.1445800000	((1eum_A:0.2384270000	1krq_A:0.3349670000):0.3707360000	(2jd7_A:0.1774800000	1vlg_A:0.2639350000):0.1002330000):0.0785194000):0.3497290000):0.1772760000):0.0975339000	1nfv_A:0.6764500000):0.1138050000	(((1otk_A:1.5367110000	((2inc_B:1.1162610000	(2inp_C:0.9324530000	1mty_B:1.6229870000):0.1930260000):0.2813750000	(1mty_D:1.4126990000	3dhg_A:0.9670320000):0.3315450000):0.2421840000):0.4257750000	(((((1oqu_A:0.1530670000	1uzr_A:0.0688530000):0.0572932000	1r2f_A:0.1562600000):0.6173830000	1mxr_A:0.8257030000):0.2278850000	((1jk0_A:0.5038370000	2uw2_A:0.0547000000):0.0425876000	1w68_A:0.0523210000):0.8220680000):0.2808070000	3ee4_A:0.9955030000):0.2719740000):0.2232190000	(((2uw1_A:0.0000020000	2uw1_B:0.0000020000):0.1448000000	1afr_A:0.0903190000):0.8450560000	1za0_A:1.5513590000):0.3886400000):0.5696560000):0.2820810000):0.2257550000):0.1597950000):0.1292060000):0.0503585000	(1n1q_A:0.1803270000	2chp_A:0.3466110000):0.0935631000);
(1ji5_A:0.2754600000	(1jig_A:0.1286160000	(2chp_A:0.3905980000	(((1qgh_A:0.4540750000	2ux1_A:0.3860950000):0.2087570000	(1ji4_A:0.4282450000	2fjc_A:0.3707920000):0.1518690000):0.0734087000	(((((1dps_A:0.0000010000	1jts_A:0.0000010000):0.3621830000	1o9r_A:0.2262880000):0.1781240000	1uvh_A:0.6626770000):0.1427000000	(1tjo_A:0.0000010000	1tk6_A:0.0000010000):0.6971640000):0.1729670000	((((2fzf_A:1.7102960000	1nfv_A:0.5587490000):0.0983182000	((((1bcf_A:0.0000010000	3e1q_A:0.0000010000):0.1513290000	2fkz_A:0.1269830000):0.1186400000	1jgc_A:0.3016560000):0.2405710000	(((1lko_A:0.6016980000	1yuz_A:1.1095750000):0.4317250000	3qhb_A:0.6097840000):0.5269290000	(((((1lb3_A:0.0763920000	2za7_A:0.0771450000):0.2287460000	1bg7_A:0.0436380000):0.0733796000	1r03_A:0.1430520000):0.2810520000	(1z6o_A:0.8718470000	1z6o_M:0.6047310000):0.1538570000):0.1145950000	(((1eum_A:0.2329460000	1krq_A:0.3203890000):0.2214730000	(2jd7_A:0.1470950000	1vlg_A:0.3141920000):0.0945550000):0.1759600000	3e6s_A:0.6120170000):0.2484760000):0.3355810000):0.1370520000):0.2683840000):0.2136740000	((1otk_A:1.8220020000	1za0_A:1.2314270000):0.0134159000	(((((((1oqu_A:0.1478140000	1r2f_A:0.1430840000):0.0518197000	1uzr_A:0.0292330000):0.8073550000	1mxr_A:0.8997350000):0.3752720000	(1jk0_A:0.3528620000	(2uw2_A:0.0737070000	1w68_A:0.0690470000):0.1530050000):0.6646460000):0.3296160000	3ee4_A:0.9691410000):0.3738140000	(((2inc_B:1.0892110000	2inp_C:0.8525410000):0.2541620000	1mty_B:1.7991560000):0.2525070000	(1mty_D:1.0395290000	3dhg_A:1.1071880000):0.1911870000):0.5167560000):0.2993280000	((2uw1_A:0.0000010000	2uw1_B:0.0000010000):0.2066130000	1afr_A:0.0271810000):1.3073600000):0.3315210000):0.6158090000):0.1214050000	2vzb_A:0.7208610000):0.2824060000):0.1660330000):0.1529650000):0.0884094000):0.0200686000	1n1q_A:0.3030040000);
(1ji5_A:0.1485710000	1jig_A:0.1387980000	(1n1q_A:0.2702740000	((2chp_A:0.3446960000	(((((1dps_A:0.0000010000	1jts_A:0.0000010000):0.3228640000	1o9r_A:0.1827640000):0.1751460000	1uvh_A:0.5868390000):0.1821790000	(1tjo_A:0.0000010000	1tk6_A:0.0000010000):0.8757600000):0.1725290000	(2fzf_A:2.4075460000	((2vzb_A:0.7197240000	(1otk_A:1.8703570000	(((((((1oqu_A:0.1519900000	1r2f_A:0.1931390000):0.0378975000	1uzr_A:0.0429560000):0.8825790000	1mxr_A:0.9451280000):0.3022660000	((1jk0_A:0.5326870000	2uw2_A:0.0617490000):0.0455858000	1w68_A:0.0183310000):0.7536060000):0.4077950000	3ee4_A:0.9373810000):0.3028910000	((2inc_B:1.1292640000	2inp_C:1.0985660000):0.2831170000	(1mty_B:1.8496880000	(1mty_D:1.2159590000	3dhg_A:1.1629710000):0.3269820000):0.1128440000):0.5455430000):0.1031300000	(((2uw1_A:0.0000010000	2uw1_B:0.0000010000):0.1279310000	1afr_A:0.1267810000):0.7985270000	1za0_A:1.3641370000):0.5036670000):0.2395330000):0.5351980000):0.1288740000	(((((1bcf_A:0.0000010000	3e1q_A:0.0000010000):0.1821160000	2fkz_A:0.0607350000):0.1323720000	1jgc_A:0.2308890000):0.3053150000	(((1lko_A:0.7230630000	1yuz_A:0.9631200000):0.5923010000	3qhb_A:0.7727730000):0.7354600000	((((((1lb3_A:0.0379750000	2za7_A:0.0917930000):0.2976060000	1bg7_A:0.0412090000):0.0895815000	1r03_A:0.1234380000):0.1586200000	3e6s_A:0.8585770000):0.1350270000	(1z6o_A:0.9411990000	1z6o_M:0.7469890000):0.1755770000):0.1110970000	((1eum_A:0.3288330000	1krq_A:0.2678340000):0.2727980000	(2jd7_A:0.1508490000	1vlg_A:0.2787090000):0.1052540000):0.1141600000):0.2828690000):0.1298670000):0.2306930000	1nfv_A:0.5470410000):0.1987550000):0.0422597000):0.2670000000):0.0598480000):0.0719211000	(((1qgh_A:0.2811690000	2ux1_A:0.3756960000):0.2451760000	2fjc_A:0.3980250000):0.0587179000	1ji4_A:0.4225790000):0.0964819000):0.0610147000):0.0660112000);
(1ji5_A:0.3007570000	(1jig_A:0.1211040000	(2chp_A:0.3503070000	(((1qgh_A:0.4458310000	2ux1_A:0.4019780000):0.2261430000	(1ji4_A:0.4632700000	2fjc_A:0.4952860000):0.1341000000):0.1168790000	(((((1dps_A:0.0000010000	1jts_A:0.0000010000):0.3348490000	1o9r_A:0.1745170000):0.2289140000	1uvh_A:0.9471330000):0.1723950000	(1tjo_A:0.0000010000	1tk6_A:0.0000010000):0.7879140000):0.1451440000	((2fzf_A:1.5225010000	2vzb_A:0.5697470000):0.1568660000	((((((1bcf_A:0.0000010000	3e1q_A:0.0000010000):0.1325770000	2fkz_A:0.1283550000):0.0962642000	1jgc_A:0.3401150000):0.2834300000	1nfv_A:0.7759860000):0.1031990000	(((((((1lb3_A:0.0588390000	2za7_A:0.0947460000):0.2509260000	1bg7_A:0.0865350000):0.1168770000	1r03_A:0.0764470000):0.2333990000	(1z6o_A:0.9109520000	1z6o_M:0.5720780000):0.2774810000):0.1784890000	3e6s_A:0.6925450000):0.0847804000	(((1eum_A:0.2306270000	1krq_A:0.3460730000):0.3543140000	2jd7_A:0.1279390000):0.0899807000	1vlg_A:0.2648990000):0.2157120000):0.1562570000	(1otk_A:1.9168660000	((((((1oqu_A:0.1508170000	1uzr_A:0.0563750000):0.0664480000	1r2f_A:0.0981200000):0.7562960000	1mxr_A:0.8242560000):0.2102630000	(1jk0_A:0.3576250000	(2uw2_A:0.0737990000	1w68_A:0.0796510000):0.1367150000):0.6871650000):0.2728640000	3ee4_A:1.0175160000):0.4276160000	((2inc_B:1.1652800000	(2inp_C:1.0171090000	(1mty_B:1.6350170000	(1mty_D:1.1610020000	3dhg_A:1.1082680000):0.4361610000):0.2336040000):0.2497830000):0.3421410000	(((2uw1_A:0.0000010000	2uw1_B:0.0000010000):0.1980770000	1afr_A:0.0602600000):0.8162070000	1za0_A:1.3657540000):0.5277160000):0.2320820000):0.1273920000):0.4640820000):0.2506410000):0.1291790000	((1lko_A:0.5035940000	1yuz_A:1.0216010000):0.3603770000	3qhb_A:0.6082440000):0.5531810000):0.1820030000):0.2864620000):0.1769820000):0.0882811000):0.1033750000):0.0449625000	1n1q_A:0.2059460000);
(1ji5_A:0.2766210000	(1jig_A:0.1390560000	((1qgh_A:0.4408250000	2ux1_A:0.4000360000):0.3377490000	((1ji4_A:0.4033020000	2fjc_A:0.5384920000):0.1586080000	((((1dps_A:0.0000010000	1jts_A:0.0000010000):0.2393390000	1o9r_A:0.1932120000):0.5062570000	(1uvh_A:0.6984460000	(1tjo_A:0.0000010000	1tk6_A:0.0000010000):0.8000010000):0.2187300000):0.3159230000	((2fzf_A:1.9605390000	((((((1bcf_A:0.0000010000	3e1q_A:0.0000010000):0.1465790000	2fkz_A:0.0872970000):0.1294670000	1jgc_A:0.2438290000):0.3862230000	(((1lko_A:0.8610980000	1yuz_A:0.7555030000):0.2700800000	3qhb_A:0.6332850000):0.7713830000	(((((1lb3_A:0.0702000000	2za7_A:0.0713700000):0.2228850000	(1bg7_A:0.1564160000	1r03_A:0.2042510000):0.0708839000):0.2501920000	1z6o_M:0.6919730000):0.0693013000	1z6o_A:1.0940830000):0.1639100000	((((1eum_A:0.3177840000	1krq_A:0.2622280000):0.1852220000	3e6s_A:0.6712900000):0.1070130000	2jd7_A:0.1589550000):0.0853481000	1vlg_A:0.2835070000):0.1595520000):0.2934340000):0.0277316000):0.1269530000	1nfv_A:0.8112060000):0.1673420000	(1otk_A:1.3844850000	(((((1oqu_A:0.1755260000	1uzr_A:0.0648440000):0.0652201000	1r2f_A:0.1155040000):0.7002450000	1mxr_A:1.0205740000):0.1993530000	((1jk0_A:0.3255110000	(2uw2_A:0.0579630000	1w68_A:0.0687380000):0.1967990000):0.6587040000	(((2inc_B:1.1783920000	(2inp_C:0.9072000000	1mty_B:1.7072820000):0.1527360000):0.4120060000	(1mty_D:1.2090610000	3dhg_A:0.7993660000):0.4813490000):0.3989400000	(((2uw1_A:0.0000010000	2uw1_B:0.0000010000):0.1513210000	1afr_A:0.0941240000):1.2364400000	1za0_A:0.9963240000):0.6619920000):0.2939370000):0.2650330000):0.1700970000	3ee4_A:0.9888190000):0.3360900000):0.5495450000):0.1505040000):0.1178150000	2vzb_A:0.8930320000):0.2637440000):0.1306520000):0.1062420000):0.1201360000):0.0611178000	(1n1q_A:0.2505660000	2chp_A:0.4480470000):0.0678964000);
(1ji5_A:0.2362030000	1jig_A:0.2025450000	(1n1q_A:0.3380020000	((2chp_A:0.2933530000	(((((1dps_A:0.0000010000	1jts_A:0.0000010000):0.3255460000	1o9r_A:0.1804290000):0.3213520000	1uvh_A:0.8327340000):0.2487460000	(1tjo_A:0.0000010000	1tk6_A:0.0000010000):0.7280940000):0.1501150000	((2fzf_A:1.6445130000	((((((1bcf_A:0.0000010000	3e1q_A:0.0000010000):0.2695080000	2fkz_A:0.0547470000):0.1475760000	1jgc_A:0.3529830000):0.3942220000	(((1lko_A:0.5028060000	1yuz_A:0.8787080000):0.4260250000	3qhb_A:0.6995560000):0.6582490000	((((((1lb3_A:0.0520210000	2za7_A:0.0748940000):0.3258960000	1bg7_A:0.0824480000):0.1218170000	1r03_A:0.1450780000):0.1595580000	(1z6o_A:0.7852820000	1z6o_M:0.7257310000):0.2050080000):0.1832430000	3e6s_A:0.7205960000):0.1045880000	((1eum_A:0.3281770000	1krq_A:0.3115760000):0.3730810000	(2jd7_A:0.1489840000	1vlg_A:0.2713500000):0.1107840000):0.0997652000):0.3168980000):0.0850276000):0.3213300000	1nfv_A:0.4648770000):0.0874281000	(1otk_A:1.6850820000	(((((((1oqu_A:0.1705290000	1r2f_A:0.1899170000):0.0404622000	1uzr_A:0.0148530000):0.6839410000	1mxr_A:1.0086040000):0.2280740000	((1jk0_A:0.5253000000	2uw2_A:0.0742390000):0.0281079000	1w68_A:0.0348840000):0.8136940000):0.3613550000	3ee4_A:0.9380050000):0.2636710000	(((2uw1_A:0.0000010000	2uw1_B:0.0000010000):0.2176920000	1afr_A:0.0636320000):0.7175270000	1za0_A:1.3797460000):0.8584080000):0.2150420000	((2inc_B:1.0175490000	(2inp_C:0.7027630000	1mty_B:1.8323880000):0.2412600000):0.4354390000	(1mty_D:1.0774220000	3dhg_A:0.9832570000):0.4360650000):0.4313090000):0.3703400000):0.5021800000):0.0940980000):0.2045960000	2vzb_A:0.6530100000):0.3498660000):0.0757890000):0.0799786000	(((1qgh_A:0.3824660000	2ux1_A:0.4664490000):0.2360560000	2fjc_A:0.5476510000):0.1194350000	1ji4_A:0.5944030000):0.1015820000):0.0603609000):0.0689532000);
(1ji5_A:0.2460040000	1jig_A:0.2112220000	(1n1q_A:0.3292690000	((2chp_A:0.3302290000	(((((1dps_A:0.0000010000	1jts_A:0.0000010000):0.3872780000	1o9r_A:0.2031580000):0.2948140000	1uvh_A:0.6480110000):0.2347700000	(1tjo_A:0.0000010000	1tk6_A:0.0000010000):0.7780410000):0.1287020000	((2fzf_A:2.0122970000	2vzb_A:0.3304350000):0.5105310000	(((((1bcf_A:0.0000010000	3e1q_A:0.0000010000):0.2211490000	2fkz_A:0.0740210000):0.1222170000	1jgc_A:0.3136810000):0.4463980000	(((1lko_A:0.5220280000	1yuz_A:1.0016350000):0.4240430000	3qhb_A:0.4908090000):0.6022450000	((((((1lb3_A:0.0670540000	2za7_A:0.1416210000):0.1581190000	1bg7_A:0.1649560000):0.0745877000	1r03_A:0.1299510000):0.1958250000	(1z6o_A:0.8632580000	1z6o_M:0.6506670000):0.3326930000):0.1654910000	(((1eum_A:0.3391620000	1krq_A:0.3698490000):0.1708870000	(2jd7_A:0.1917300000	1vlg_A:0.3473090000):0.0956405000):0.1230000000	3e6s_A:0.7706490000):0.1365590000):0.2437740000	(1otk_A:1.4401780000	(((((((1oqu_A:0.1892730000	1uzr_A:0.0665050000):0.0626901000	1r2f_A:0.1362520000):0.6612680000	1mxr_A:1.1185930000):0.1657590000	(1jk0_A:0.3458520000	(2uw2_A:0.0646340000	1w68_A:0.0788880000):0.1440400000):0.6588230000):0.4045180000	3ee4_A:0.9977130000):0.2460890000	(((2inc_B:0.8945640000	(1mty_D:1.3066740000	3dhg_A:0.8730360000):0.6096180000):0.2668110000	2inp_C:0.7936080000):0.2452780000	1mty_B:1.9792670000):0.4379490000):0.2724890000	(((2uw1_A:0.0000010000	2uw1_B:0.0000010000):0.1349450000	1afr_A:0.0868660000):0.9561660000	1za0_A:1.4810130000):0.3434340000):0.3266090000):0.6625740000):0.2011350000):0.1214560000):0.2086360000	1nfv_A:0.5447460000):0.2837410000):0.3218790000):0.0728636000):0.1107220000	((1qgh_A:0.4009770000	2ux1_A:0.4211220000):0.2450500000	(1ji4_A:0.5981270000	2fjc_A:0.4643380000):0.1044370000):0.1298980000):0.0480402000):0.0355901000);
(1ji5_A:0.1763490000	(1jig_A:0.1205140000	(((2chp_A:0.3933960000	(((((1dps_A:0.0000010000	1jts_A:0.0000010000):0.3221370000	1o9r_A:0.2170130000):0.1928370000	1uvh_A:0.6144660000):0.2114610000	(1tjo_A:0.0000010000	1tk6_A:0.0000010000):0.6305580000):0.1521160000	((2fzf_A:1.9171190000	2vzb_A:0.5248990000):0.0727555000	((((((1bcf_A:0.0000010000	3e1q_A:0.0000010000):0.1934040000	2fkz_A:0.1440710000):0.1347900000	1jgc_A:0.2996350000):0.4557380000	(((1lko_A:0.7921540000	1yuz_A:1.1048880000):0.2943000000	3qhb_A:0.6679900000):0.5541460000	((((((1lb3_A:0.0661530000	2za7_A:0.0633720000):0.2786590000	1bg7_A:0.0785940000):0.0908701000	1r03_A:0.0913470000):0.1803910000	(1z6o_A:0.9177850000	1z6o_M:0.6685300000):0.3263780000):0.2054250000	3e6s_A:0.5692310000):0.1649430000	((1eum_A:0.3539210000	1krq_A:0.2978790000):0.1401520000	(2jd7_A:0.1563750000	1vlg_A:0.2405970000):0.1954000000):0.0958578000):0.2445410000):0.1124060000):0.1142910000	1nfv_A:0.6891380000):0.1548050000	(1otk_A:2.0906090000	(((((((1oqu_A:0.1698070000	1uzr_A:0.0682140000):0.1155120000	1r2f_A:0.0804260000):0.6504850000	1mxr_A:1.0143430000):0.1206010000	(1jk0_A:0.3520390000	(2uw2_A:0.0678800000	1w68_A:0.0726680000):0.1549680000):0.6577810000):0.3875670000	3ee4_A:0.8506240000):0.2184620000	(((2uw1_A:0.0000010000	2uw1_B:0.0000010000):0.1619940000	1afr_A:0.0776190000):0.7689600000	1za0_A:1.5790860000):0.6334150000):0.1982790000	(((2inc_B:1.0340270000	1mty_B:1.8944040000):0.1869610000	2inp_C:0.8835330000):0.3468520000	(1mty_D:1.1786490000	3dhg_A:0.9015570000):0.5754760000):0.3824120000):0.4003740000):0.6159360000):0.1663680000):0.3102490000):0.1135870000):0.0944325000	(1qgh_A:0.3020130000	2ux1_A:0.5220300000):0.1843050000):0.0364535000	(1ji4_A:0.3015410000	2fjc_A:0.4980900000):0.3006180000):0.0858771000):0.0389702000	1n1q_A:0.1994120000);
(1ji5_A:0.1872170000	1jig_A:0.1731940000	(1n1q_A:0.3037530000	(2chp_A:0.3678710000	(((1qgh_A:0.3663220000	2ux1_A:0.4488550000):0.2296670000	(1ji4_A:0.4622210000	2fjc_A:0.5522170000):0.1435840000):0.0918639000	(((((1dps_A:0.0000010000	1jts_A:0.0000010000):0.3220510000	1o9r_A:0.2094210000):0.3665300000	(1tjo_A:0.0000010000	1tk6_A:0.0000010000):0.8225780000):0.0972041000	1uvh_A:0.8413510000):0.2714720000	((2fzf_A:1.3994820000	((((((1bcf_A:0.0000010000	3e1q_A:0.0000010000):0.1811220000	2fkz_A:0.0674510000):0.1553180000	1jgc_A:0.2775970000):0.3124450000	(((1lko_A:0.6247300000	1yuz_A:0.9239590000):0.3252830000	3qhb_A:0.6070150000):0.5823930000	((((((1lb3_A:0.0595540000	2za7_A:0.0939030000):0.3370280000	1bg7_A:0.0905020000):0.0823809000	(1z6o_A:0.9279990000	1z6o_M:0.5847510000):0.3683250000):0.0559831000	1r03_A:0.1850280000):0.2434600000	3e6s_A:0.7276660000):0.2189100000	((1eum_A:0.1731030000	1krq_A:0.4041000000):0.3310550000	(2jd7_A:0.1655990000	1vlg_A:0.3252710000):0.0974765000):0.1892970000):0.3016930000):0.1672130000):0.1216770000	1nfv_A:0.7103540000):0.1432500000	(1otk_A:1.3775160000	(((((((1oqu_A:0.1828160000	1r2f_A:0.1829650000):0.0395124000	1uzr_A:0.0275390000):0.6343810000	1mxr_A:1.0156190000):0.1749130000	((1jk0_A:0.6016600000	2uw2_A:0.0604320000):0.0536904000	1w68_A:0.0312960000):0.9019100000):0.3936400000	3ee4_A:0.7924110000):0.2220010000	(((2uw1_A:0.0000010000	2uw1_B:0.0000010000):0.1859540000	1afr_A:0.0972910000):1.1607500000	1za0_A:1.3984170000):0.7069260000):0.2022110000	((2inc_B:1.2532820000	(2inp_C:0.8732060000	1mty_B:1.8886680000):0.2680900000):0.3641930000	(1mty_D:1.0834830000	3dhg_A:1.1327240000):0.5062510000):0.3542230000):0.3211510000):0.9078860000):0.1098590000):0.1727510000	2vzb_A:0.7146500000):0.3592930000):0.0894501000):0.0574198000):0.1291820000):0.0823972000);
(1ji5_A:0.2229120000	(1jig_A:0.1116100000	((2chp_A:0.3926200000	(((((1dps_A:0.0000010000	1jts_A:0.0000010000):0.2427720000	1o9r_A:0.2021390000):0.3789400000	1uvh_A:0.6913520000):0.2534080000	(1tjo_A:0.0000010000	1tk6_A:0.0000010000):0.6020480000):0.1359030000	((2fzf_A:1.8688390000	2vzb_A:0.4663540000):0.2449740000	((((((1bcf_A:0.0000010000	3e1q_A:0.0000010000):0.1458620000	2fkz_A:0.1350170000):0.0986031000	1jgc_A:0.3372490000):0.3944280000	(((1lko_A:0.8139420000	1yuz_A:0.7877320000):0.3025630000	3qhb_A:0.6205050000):0.8430260000	(((((((1lb3_A:0.0480800000	2za7_A:0.0692370000):0.2769120000	1bg7_A:0.0704890000):0.0830560000	1r03_A:0.1157790000):0.2720240000	(1z6o_A:0.9129240000	1z6o_M:0.7269910000):0.2717020000):0.2274400000	3e6s_A:0.6156620000):0.2231230000	(2jd7_A:0.1888830000	1vlg_A:0.2835740000):0.1241900000):0.0729305000	(1eum_A:0.1826330000	1krq_A:0.2824810000):0.2346880000):0.3126250000):0.0415033000):0.1812730000	1nfv_A:0.5674210000):0.1689240000	(1otk_A:1.3511870000	(((((((1oqu_A:0.1732280000	1uzr_A:0.0585450000):0.0947216000	1r2f_A:0.0802520000):0.5595040000	1mxr_A:1.0895760000):0.3266720000	(1jk0_A:0.4456650000	(2uw2_A:0.1037300000	1w68_A:0.0577440000):0.1015750000):0.6303120000):0.2115950000	3ee4_A:1.0345960000):0.2805290000	(((2uw1_A:0.0000010000	2uw1_B:0.0000010000):0.1822540000	1afr_A:0.0842110000):0.5723080000	1za0_A:1.5519340000):0.7024050000):0.2579260000	((2inc_B:1.1440650000	(2inp_C:0.7107140000	1mty_B:1.9584660000):0.2193450000):0.2343680000	(1mty_D:1.3214640000	3dhg_A:0.8592940000):0.6846810000):0.4460400000):0.2106170000):0.7466710000):0.1964480000):0.2261510000):0.1517980000):0.0721444000	(1ji4_A:0.4422140000	2fjc_A:0.5575560000):0.2007540000):0.0770931000):0.1442890000	(1n1q_A:0.2084890000	(1qgh_A:0.3687630000	2ux1_A:0.5287520000):0.3587890000):0.0872532000);
(1ji5_A:0.1867350000	(1jig_A:0.1309830000	((1qgh_A:0.3612140000	2ux1_A:0.4386490000):0.3498090000	((1ji4_A:0.4861060000	2fjc_A:0.5213090000):0.0836858000	(((((1dps_A:0.0000010000	1jts_A:0.0000010000):0.2160870000	1o9r_A:0.1824070000):0.2945460000	1uvh_A:0.6276500000):0.1590470000	(1tjo_A:0.0000010000	1tk6_A:0.0000010000):0.8627710000):0.2104260000	((2fzf_A:1.7571410000	2vzb_A:0.4616930000):0.1673960000	(((((((1bcf_A:0.0000010000	3e1q_A:0.0000010000):0.1558880000	2fkz_A:0.0871860000):0.1542720000	1jgc_A:0.1962890000):0.4624600000	((((1lb3_A:0.0761810000	2za7_A:0.0775890000):0.2071410000	(1bg7_A:0.1128970000	1r03_A:0.1698920000):0.0865769000):0.2768380000	(1z6o_A:0.6677140000	1z6o_M:0.6325210000):0.3295520000):0.1306500000	(((1eum_A:0.2436380000	1krq_A:0.2530640000):0.1809670000	3e6s_A:0.6782560000):0.0934411000	(2jd7_A:0.1562070000	1vlg_A:0.3405840000):0.0730730000):0.1457670000):0.4365930000):0.0379904000	((1lko_A:0.6610840000	1yuz_A:0.8076160000):0.2825690000	3qhb_A:0.7724650000):0.5085080000):0.0614115000	((1otk_A:1.3927630000	((((((1oqu_A:0.1430640000	1r2f_A:0.1789370000):0.0574704000	1uzr_A:0.0207680000):0.5859120000	1mxr_A:1.0273370000):0.2119890000	(1jk0_A:0.2883610000	(2uw2_A:0.0429520000	1w68_A:0.0705180000):0.1908750000):0.5826480000):0.2362730000	3ee4_A:0.9073640000):0.2720090000	((2inc_B:0.9037690000	(2inp_C:0.9420570000	1mty_B:1.8353390000):0.1690030000):0.3562410000	(1mty_D:1.0860160000	3dhg_A:0.9076300000):0.3945130000):0.4789850000):0.2077640000):0.3224710000	(((2uw1_A:0.0000010000	2uw1_B:0.0000010000):0.1872870000	1afr_A:0.0382930000):0.7561580000	1za0_A:1.6015200000):0.5393340000):0.5668030000):0.1895300000	1nfv_A:0.5790920000):0.2184280000):0.3905950000):0.1424060000):0.1351370000):0.0955066000):0.0482710000	(1n1q_A:0.2962620000	2chp_A:0.4151700000):0.0241949000);
(1ji5_A:0.1374640000	(((1jig_A:0.1149040000	(1ji4_A:0.4311670000	2fjc_A:0.4558780000):0.2588750000):0.0873191000	(2chp_A:0.3600220000	(((((1dps_A:0.0000010000	1jts_A:0.0000010000):0.3178430000	1o9r_A:0.3074390000):0.2524800000	1uvh_A:0.8072120000):0.3378150000	(1tjo_A:0.0000010000	1tk6_A:0.0000010000):0.6529210000):0.2549270000	(((2fzf_A:1.7545110000	(1otk_A:1.3702390000	(((((((1oqu_A:0.1625020000	1uzr_A:0.0470870000):0.0708812000	1r2f_A:0.1272410000):0.7058870000	1mxr_A:1.0249210000):0.2812110000	((1jk0_A:0.4962010000	2uw2_A:0.0407420000):0.0353175000	1w68_A:0.0448770000):0.7240350000):0.2110480000	3ee4_A:0.9351670000):0.3836290000	(((2uw1_A:0.0000010000	2uw1_B:0.0000010000):0.1247990000	1afr_A:0.0990440000):0.9530330000	1za0_A:1.1845660000):0.4452620000):0.1794740000	((2inc_B:0.9809500000	(1mty_D:1.1883860000	3dhg_A:0.8710380000):0.4882140000):0.1657860000	(2inp_C:0.7401880000	1mty_B:1.7785780000):0.3370840000):0.5393210000):0.4467570000):0.5778890000):0.0529224000	(((((1bcf_A:0.0000010000	3e1q_A:0.0000010000):0.1145570000	2fkz_A:0.1216960000):0.1135360000	1jgc_A:0.3209300000):0.3047980000	(((1lko_A:0.6642690000	1yuz_A:0.7289120000):0.0924129000	3qhb_A:0.7758840000):0.7784590000	(((((1lb3_A:0.0655260000	2za7_A:0.1104790000):0.1887650000	1bg7_A:0.0950930000):0.0738477000	1r03_A:0.1134400000):0.1746180000	(1z6o_A:0.9886990000	1z6o_M:0.6239290000):0.2063680000):0.2595860000	(((1eum_A:0.2737950000	1krq_A:0.2521870000):0.0505675000	3e6s_A:0.6778480000):0.0897581000	(2jd7_A:0.1436950000	1vlg_A:0.2700720000):0.1300300000):0.0756575000):0.2547730000):0.0691679000):0.2578180000	1nfv_A:0.5678240000):0.0805805000):0.1998200000	2vzb_A:0.6968340000):0.4260260000):0.1028030000):0.1000860000):0.0045268800	1n1q_A:0.2755020000):0.1017550000	(1qgh_A:0.1940200000	2ux1_A:0.4601840000):0.3973190000);
(1ji5_A:0.1270230000	((1jig_A:0.1040380000	(((2chp_A:0.3551960000	((((1dps_A:0.0000010000	1jts_A:0.0000010000):0.3223540000	1o9r_A:0.2058130000):0.2714350000	1uvh_A:0.6560290000):0.1673690000	(1tjo_A:0.0000010000	1tk6_A:0.0000010000):0.8756130000):0.2918730000):0.0574686000	(2fzf_A:2.3687590000	((2vzb_A:0.7118600000	((1otk_A:1.7535480000	(((2uw1_A:0.0000010000	2uw1_B:0.0000010000):0.1185320000	1afr_A:0.0978060000):0.8796430000	1za0_A:1.2143670000):0.3366420000):0.1648610000	(((((1oqu_A:0.2050760000	1uzr_A:0.0614640000):0.0773144000	1r2f_A:0.1041910000):0.7314190000	(1mxr_A:0.9923300000	((1jk0_A:0.5270970000	2uw2_A:0.0621430000):0.0479188000	1w68_A:0.0130010000):0.7025760000):0.2212630000):0.3745390000	3ee4_A:1.0020960000):0.3461570000	((2inc_B:0.8613900000	(2inp_C:0.8715140000	1mty_B:1.9521360000):0.3064760000):0.2894290000	(1mty_D:1.2843450000	3dhg_A:0.9112280000):0.3233770000):0.3651680000):0.1665570000):0.7373550000):0.1648880000	(((((1bcf_A:0.0000010000	3e1q_A:0.0000010000):0.1901990000	2fkz_A:0.0928960000):0.1158610000	1jgc_A:0.2962070000):0.2515070000	((1lko_A:0.6345350000	(1yuz_A:1.2389560000	3qhb_A:0.8750650000):0.1667200000):0.8331090000	(((((1lb3_A:0.0766420000	2za7_A:0.1019010000):0.3592830000	1bg7_A:0.0910930000):0.0678616000	1r03_A:0.1479330000):0.1990740000	(1z6o_A:0.8554390000	1z6o_M:0.7096160000):0.2322090000):0.1612130000	((1eum_A:0.3448150000	1krq_A:0.2434270000):0.2138310000	(3e6s_A:0.7489380000	(2jd7_A:0.2005260000	1vlg_A:0.3847070000):0.0956392000):0.0575076000):0.1424730000):0.3493080000):0.1926240000):0.1664650000	1nfv_A:0.6344890000):0.2321970000):0.0880072000):0.2481070000):0.0099279900	(1ji4_A:0.3642510000	2fjc_A:0.5139820000):0.1966490000):0.1424970000):0.0921628000	1n1q_A:0.2579760000):0.0849591000	(1qgh_A:0.2555220000	2ux1_A:0.4364990000):0.3311740000);
(1ji5_A:0.1796910000	(1jig_A:0.1634610000	((2chp_A:0.3578220000	(((((1dps_A:0.0000010000	1jts_A:0.0000010000):0.2300220000	1o9r_A:0.2376830000):0.3175060000	1uvh_A:0.6685360000):0.3242220000	(1tjo_A:0.0000010000	1tk6_A:0.0000010000):0.7525230000):0.1252240000	((((2fzf_A:2.1335700000	1nfv_A:0.5306670000):0.3213770000	(((((1bcf_A:0.0000010000	3e1q_A:0.0000010000):0.1344890000	2fkz_A:0.0817950000):0.0381007000	1jgc_A:0.3263740000):0.5051630000	((((1lb3_A:0.0681060000	2za7_A:0.0646820000):0.2519430000	(1bg7_A:0.1170830000	1r03_A:0.1789580000):0.0549786000):0.1605420000	(1z6o_A:0.9206320000	1z6o_M:0.7187910000):0.2609330000):0.2187030000	(((1eum_A:0.3223630000	1krq_A:0.2880820000):0.2226560000	(2jd7_A:0.1832240000	1vlg_A:0.3795340000):0.1103810000):0.0880719000	3e6s_A:0.6521810000):0.2148990000):0.3313030000):0.0246488000	((1lko_A:0.7699600000	1yuz_A:0.9703900000):0.3720090000	3qhb_A:0.7755610000):0.5675380000):0.2954130000):0.0790247000	((1otk_A:1.4117470000	((2inc_B:0.8328300000	(2inp_C:1.0132930000	1mty_B:1.6737850000):0.1996740000):0.2950200000	(1mty_D:1.1513180000	3dhg_A:1.0986710000):0.4545190000):0.4927970000):0.1507240000	((((((1oqu_A:0.1921470000	1r2f_A:0.1649820000):0.0447227000	1uzr_A:0.0477130000):0.5552070000	1mxr_A:0.9694880000):0.2497930000	((1jk0_A:0.5209850000	2uw2_A:0.0645160000):0.0496372000	1w68_A:0.0531860000):0.8206830000):0.2958450000	3ee4_A:0.9164090000):0.4411820000	(((2uw1_A:0.0000010000	2uw1_B:0.0000010000):0.1584870000	1afr_A:0.0901080000):0.8376240000	1za0_A:1.1288450000):0.5038500000):0.1389370000):0.6504380000):0.1122820000	2vzb_A:1.0384730000):0.3604810000):0.0983877000):0.0976920000	((1qgh_A:0.2927270000	2ux1_A:0.5544930000):0.2172290000	(1ji4_A:0.3727790000	2fjc_A:0.4647270000):0.1952130000):0.0933101000):0.0586321000):0.0678138000	1n1q_A:0.2542350000);
(1ji5_A:0.3010140000	1jig_A:0.1478000000	(1n1q_A:0.3105070000	((2chp_A:0.4113190000	(((((1dps_A:0.0000010000	1jts_A:0.0000010000):0.2775540000	1o9r_A:0.3126100000):0.2382090000	1uvh_A:0.8858240000):0.3143550000	(1tjo_A:0.0000010000	1tk6_A:0.0000010000):0.7712620000):0.1475730000	((2fzf_A:2.3096370000	(2vzb_A:0.7139460000	((1otk_A:1.6977840000	(((2uw1_A:0.0000010000	2uw1_B:0.0000010000):0.1654840000	1afr_A:0.0835110000):1.0781800000	1za0_A:1.2860520000):0.3996750000):0.1322060000	((((((1oqu_A:0.1703010000	1uzr_A:0.0786120000):0.1073410000	1r2f_A:0.0977090000):0.7662000000	1mxr_A:0.8889180000):0.1792160000	(1jk0_A:0.4185970000	(2uw2_A:0.0827400000	1w68_A:0.0502180000):0.1487460000):0.7019940000):0.2559740000	3ee4_A:0.8386180000):0.3022680000	(((2inc_B:0.8900670000	1mty_B:1.8809340000):0.2752100000	2inp_C:0.9340070000):0.2216180000	(1mty_D:1.2911960000	3dhg_A:0.9705590000):0.5308910000):0.4700520000):0.2014770000):0.6059220000):0.0863008000):0.0364499000	(((((1bcf_A:0.0000010000	3e1q_A:0.0000010000):0.1635460000	2fkz_A:0.1480980000):0.2059200000	1jgc_A:0.2936900000):0.4420990000	(((1lko_A:0.7590120000	1yuz_A:0.8662260000):0.3993510000	3qhb_A:0.6186480000):0.7016160000	(((((1lb3_A:0.0600640000	2za7_A:0.0669480000):0.2275120000	(1bg7_A:0.0415790000	(1z6o_A:1.0794520000	1z6o_M:0.7108840000):0.4396390000):0.0665664000):0.1104910000	1r03_A:0.1367090000):0.3271820000	3e6s_A:0.7210950000):0.1252800000	((1eum_A:0.2981760000	1krq_A:0.3191480000):0.1935590000	(2jd7_A:0.1960820000	1vlg_A:0.2684260000):0.1829550000):0.1458160000):0.2507900000):0.2133440000):0.0968914000	1nfv_A:0.6621240000):0.1758760000):0.2249840000):0.1738180000):0.0431310000	((1qgh_A:0.3785160000	2ux1_A:0.5072000000):0.2521200000	(1ji4_A:0.4564160000	2fjc_A:0.4657400000):0.1173430000):0.1869540000):0.0893474000):0.0307639000);
(1ji5_A:0.1724110000	(1jig_A:0.0950550000	((2chp_A:0.3405080000	(((((1dps_A:0.0000010000	1jts_A:0.0000010000):0.3980980000	1o9r_A:0.1665210000):0.3900700000	(1tjo_A:0.0000010000	1tk6_A:0.0000010000):0.5429970000):0.1433910000	1uvh_A:0.7271140000):0.2692110000	((2fzf_A:1.7470720000	2vzb_A:0.5453870000):0.3613110000	(((((((1bcf_A:0.0000010000	3e1q_A:0.0000010000):0.1577530000	2fkz_A:0.1079830000):0.1337110000	1jgc_A:0.3158440000):0.4152470000	((((((1lb3_A:0.0315500000	2za7_A:0.0557180000):0.2771190000	1bg7_A:0.1147460000):0.1204580000	1r03_A:0.1223600000):0.2496180000	3e6s_A:0.9787990000):0.1277480000	(1z6o_A:0.9186940000	1z6o_M:0.7279920000):0.3048020000):0.0950596000	((1eum_A:0.3319860000	1krq_A:0.2822490000):0.2526170000	(2jd7_A:0.1998410000	1vlg_A:0.3661820000):0.1647640000):0.1375110000):0.3360500000):0.0901646000	((1lko_A:0.8088180000	1yuz_A:1.3119210000):0.3791130000	3qhb_A:0.7199100000):0.8266040000):0.2192890000	1nfv_A:0.8188870000):0.1098300000	(1otk_A:1.3771790000	(((((((1oqu_A:0.1477380000	1uzr_A:0.0636510000):0.0950436000	1r2f_A:0.1355460000):0.7986280000	1mxr_A:0.9903370000):0.2842670000	((1jk0_A:0.5201980000	2uw2_A:0.0558030000):0.0483698000	1w68_A:0.0318200000):0.7273890000):0.3654880000	(((2uw1_A:0.0000010000	2uw1_B:0.0000010000):0.1616530000	1afr_A:0.0771030000):0.9461260000	1za0_A:1.4800720000):0.7189680000):0.1205090000	3ee4_A:1.1988690000):0.2310920000	(((2inc_B:1.0157460000	1mty_B:1.8038020000):0.1838960000	2inp_C:0.9839070000):0.2826290000	(1mty_D:1.3137410000	3dhg_A:0.8127520000):0.6380530000):0.5452150000):0.2504550000):0.8493420000):0.1395090000):0.1800330000):0.0994830000):0.0817713000	((1qgh_A:0.3459140000	2ux1_A:0.4183930000):0.2864660000	(1ji4_A:0.5364150000	2fjc_A:0.4560150000):0.1578120000):0.1477110000):0.1133790000):0.0689415000	1n1q_A:0.2904410000);
(1ji5_A:0.2147600000	(1jig_A:0.1536910000	((2chp_A:0.4780990000	(((((1dps_A:0.0000010000	1jts_A:0.0000010000):0.3525500000	1o9r_A:0.2057750000):0.2112720000	1uvh_A:0.6790510000):0.1918880000	(1tjo_A:0.0000010000	1tk6_A:0.0000010000):0.6685010000):0.1684160000	((2fzf_A:1.8802620000	2vzb_A:0.5218300000):0.2595120000	(((((((1bcf_A:0.0000010000	3e1q_A:0.0000010000):0.1734060000	2fkz_A:0.0548660000):0.1556200000	1jgc_A:0.2408380000):0.4240930000	((1lko_A:0.7266760000	1yuz_A:1.0766030000):0.3755100000	3qhb_A:0.6245370000):0.4168420000):0.0804177000	((((((1lb3_A:0.0896750000	2za7_A:0.0816550000):0.2924060000	1bg7_A:0.1149300000):0.0843578000	1r03_A:0.1953180000):0.1868200000	(1z6o_A:0.9003320000	1z6o_M:0.5246070000):0.2956450000):0.1541890000	3e6s_A:0.6727730000):0.1213600000	((1eum_A:0.3425740000	1krq_A:0.3440650000):0.1885870000	(2jd7_A:0.2082750000	1vlg_A:0.3000890000):0.1177680000):0.1087170000):0.3355190000):0.1290070000	1nfv_A:0.6375710000):0.1028770000	(1otk_A:1.7534220000	(((((((1oqu_A:0.1367830000	1uzr_A:0.0644390000):0.0959821000	1r2f_A:0.1308550000):0.7751750000	1mxr_A:0.9859680000):0.1834470000	((1jk0_A:0.5436310000	2uw2_A:0.0380690000):0.0542397000	1w68_A:0.0427110000):0.5511790000):0.2981320000	((2inc_B:1.1079800000	(2inp_C:0.8365790000	1mty_B:1.5590100000):0.1750280000):0.2182600000	(1mty_D:1.3016980000	3dhg_A:1.1573390000):0.2524580000):0.6214800000):0.3646130000	3ee4_A:0.9205340000):0.1486460000	(((2uw1_A:0.0000010000	2uw1_B:0.0000010000):0.1514280000	1afr_A:0.0489110000):0.9759650000	1za0_A:1.5781010000):0.2719190000):0.4067710000):0.2892250000):0.1068880000):0.2976060000):0.0629353000):0.0720276000	((1qgh_A:0.2535990000	2ux1_A:0.3232030000):0.2068420000	(1ji4_A:0.4650410000	2fjc_A:0.4607160000):0.1630390000):0.1618510000):0.1087790000):0.0395667000	1n1q_A:0.2696940000);
(1ji5_A:0.2504140000	((1jig_A:0.1261990000	((((1qgh_A:0.3197440000	2ux1_A:0.4300040000):0.2583420000	2fjc_A:0.4076760000):0.0848117000	1ji4_A:0.5077300000):0.1638750000	(((((1dps_A:0.0000010000	1jts_A:0.0000010000):0.2187250000	1o9r_A:0.2033520000):0.3163410000	1uvh_A:0.6550730000):0.2103340000	(1tjo_A:0.0000010000	1tk6_A:0.0000010000):0.7484000000):0.2033650000	(((2fzf_A:1.9517310000	2vzb_A:0.5285460000):0.3921940000	(((((1bcf_A:0.0000010000	3e1q_A:0.0000010000):0.2182340000	2fkz_A:0.0861650000):0.2105290000	1jgc_A:0.2173580000):0.2475590000	(((1lko_A:0.7268280000	1yuz_A:0.9371780000):0.3876020000	3qhb_A:0.6598300000):0.5575590000	(((((1lb3_A:0.0543760000	2za7_A:0.0550200000):0.2749560000	1bg7_A:0.0711450000):0.0807336000	1r03_A:0.1168390000):0.3308640000	(1z6o_A:0.9861340000	1z6o_M:0.6081870000):0.1264740000):0.1248900000	(((1eum_A:0.2280270000	1krq_A:0.3724360000):0.1382000000	3e6s_A:0.6227850000):0.1236170000	(2jd7_A:0.1517290000	1vlg_A:0.2857200000):0.0530521000):0.1685550000):0.2205340000):0.2132940000):0.1347740000	1nfv_A:0.6522500000):0.2190330000):0.0532636000	(1otk_A:1.4161490000	(((((((1oqu_A:0.1669810000	1r2f_A:0.1635010000):0.0435253000	1uzr_A:0.0368240000):0.8116230000	1mxr_A:0.9078570000):0.1130670000	(1jk0_A:0.3829000000	(2uw2_A:0.0897830000	1w68_A:0.0466910000):0.1550310000):0.7184110000):0.2680780000	3ee4_A:0.9193780000):0.3778750000	(((2uw1_A:0.0000010000	2uw1_B:0.0000010000):0.1159560000	1afr_A:0.0751040000):0.7532420000	1za0_A:1.6648770000):0.5456640000):0.1679860000	(((2inc_B:0.9080400000	2inp_C:0.8136250000):0.3292540000	1mty_B:2.0277140000):0.3521090000	(1mty_D:1.1460760000	3dhg_A:1.0116640000):0.3983550000):0.4956340000):0.1907710000):0.5270720000):0.2691380000):0.0858909000):0.0597570000):0.0795243000	1n1q_A:0.2313640000):0.0484190000	2chp_A:0.4153340000);
(1ji5_A:0.1614110000	(1jig_A:0.1469410000	((2chp_A:0.3352240000	(((((1dps_A:0.0000010000	1jts_A:0.0000010000):0.3446270000	1o9r_A:0.1949810000):0.5272320000	1uvh_A:0.6734040000):0.1471000000	(1tjo_A:0.0000010000	1tk6_A:0.0000010000):0.5314490000):0.2071140000	((2fzf_A:1.9440450000	2vzb_A:0.3009140000):0.3152570000	((((((1bcf_A:0.0000010000	3e1q_A:0.0000010000):0.1589470000	2fkz_A:0.1013430000):0.1645620000	1jgc_A:0.3402520000):0.3565450000	(((1lko_A:0.7772630000	1yuz_A:0.5661630000):0.3987440000	3qhb_A:0.7869240000):0.6389130000	(((((1lb3_A:0.0669710000	2za7_A:0.0821930000):0.2964260000	1bg7_A:0.0810040000):0.0550016000	1r03_A:0.1163640000):0.2181480000	(1z6o_A:0.8780940000	1z6o_M:0.7757020000):0.1376310000):0.2254040000	(((1eum_A:0.3283100000	1krq_A:0.2791660000):0.1525660000	3e6s_A:0.7095780000):0.1025600000	(2jd7_A:0.1239460000	1vlg_A:0.2572230000):0.1179530000):0.0612147000):0.3364830000):0.1471090000):0.1728540000	1nfv_A:0.6157840000):0.1706900000	(1otk_A:1.3778880000	(((((((1oqu_A:0.1918810000	1r2f_A:0.2071510000):0.0333978000	1uzr_A:0.0239160000):0.7042390000	1mxr_A:1.0675380000):0.2120170000	3ee4_A:1.2365070000):0.2204610000	(1jk0_A:0.3519010000	(2uw2_A:0.0654260000	1w68_A:0.0655490000):0.1046510000):0.6311980000):0.4125940000	((2inc_B:0.8687070000	(2inp_C:0.8589560000	1mty_B:1.5399500000):0.2268800000):0.2441040000	(1mty_D:1.4127430000	3dhg_A:0.8780960000):0.6264330000):0.6647780000):0.2443280000	(((2uw1_A:0.0000010000	2uw1_B:0.0000010000):0.1398540000	1afr_A:0.0875350000):0.9192960000	1za0_A:1.3971660000):0.3879920000):0.3846290000):0.5553480000):0.1134200000):0.2574430000):0.0780365000):0.0923289000	((1qgh_A:0.4059450000	2ux1_A:0.5249710000):0.2505520000	(1ji4_A:0.4577860000	2fjc_A:0.4531450000):0.0912553000):0.1692670000):0.0731308000):0.0797779000	1n1q_A:0.2684200000);
(1ji5_A:0.1133210000	(1jig_A:0.1861960000	(1n1q_A:0.2912640000	((2chp_A:0.3559390000	(((((1dps_A:0.0000010000	1jts_A:0.0000010000):0.4020360000	1o9r_A:0.2001530000):0.4296590000	(1tjo_A:0.0000010000	1tk6_A:0.0000010000):0.8131520000):0.1214510000	1uvh_A:0.6964790000):0.2678440000	((2fzf_A:2.0395650000	2vzb_A:0.4247080000):0.2139850000	((((((1bcf_A:0.0000010000	3e1q_A:0.0000010000):0.2762730000	2fkz_A:0.0729150000):0.0929288000	1jgc_A:0.2706940000):0.4364690000	(((1lko_A:0.7114470000	1yuz_A:1.0178090000):0.4859280000	3qhb_A:0.6052100000):0.9470320000	(((((1lb3_A:0.0337860000	2za7_A:0.1313660000):0.2128300000	(1bg7_A:0.1273130000	1r03_A:0.2220490000):0.0578906000):0.1728420000	(1z6o_A:1.0780140000	1z6o_M:0.5717570000):0.2548610000):0.2389710000	3e6s_A:0.7632810000):0.1353440000	((1eum_A:0.3330420000	1krq_A:0.3390190000):0.2487340000	(2jd7_A:0.2101550000	1vlg_A:0.3827940000):0.0992742000):0.0484508000):0.2889510000):0.1350670000):0.1266370000	1nfv_A:0.5670260000):0.2552560000	(1otk_A:1.7391480000	(((((((1oqu_A:0.1929600000	1uzr_A:0.0670620000):0.0447570000	1r2f_A:0.1262620000):0.8704920000	1mxr_A:0.9831550000):0.2212600000	(1jk0_A:0.4935000000	(2uw2_A:0.0974550000	1w68_A:0.0515630000):0.0974730000):0.5921080000):0.4083850000	((2inc_B:1.3373310000	2inp_C:1.0941590000):0.1404740000	(1mty_B:1.9336660000	(1mty_D:1.4043320000	3dhg_A:0.7060140000):0.5167070000):0.1417290000):0.7198520000):0.2596310000	3ee4_A:1.2403020000):0.1761600000	(((2uw1_A:0.0000010000	2uw1_B:0.0000010000):0.1519020000	1afr_A:0.1279160000):0.8714280000	1za0_A:1.5408320000):0.5546710000):0.1888490000):0.8409800000):0.2203490000):0.4044270000):0.1228430000):0.1263720000	(1ji4_A:0.4776860000	2fjc_A:0.6686220000):0.2638240000):0.0846429000):0.0726853000):0.1500890000	(1qgh_A:0.2056990000	2ux1_A:0.5769770000):0.4033710000);
(1ji5_A:0.2594010000	((1jig_A:0.2267180000	((1qgh_A:0.3402810000	2ux1_A:0.4269430000):0.3602920000	((1ji4_A:0.4666920000	2fjc_A:0.4858380000):0.0930314000	(((((1dps_A:0.0000010000	1jts_A:0.0000010000):0.2497120000	1o9r_A:0.2219010000):0.3030790000	1uvh_A:0.7432290000):0.2251270000	(1tjo_A:0.0000010000	1tk6_A:0.0000010000):0.6129280000):0.1725010000	((2fzf_A:1.6316120000	2vzb_A:0.5385460000):0.1607590000	(((((((1bcf_A:0.0000010000	3e1q_A:0.0000010000):0.1924730000	2fkz_A:0.1259180000):0.1574610000	1jgc_A:0.2934950000):0.3673630000	(((((1lb3_A:0.0544850000	2za7_A:0.1174010000):0.2613020000	1bg7_A:0.0978850000):0.0916199000	1r03_A:0.0898420000):0.2705510000	(1z6o_A:0.9164050000	1z6o_M:0.5677910000):0.2291940000):0.2041460000	(((1eum_A:0.3012070000	1krq_A:0.2987510000):0.2502480000	(2jd7_A:0.2064780000	1vlg_A:0.3567830000):0.0550557000):0.1200800000	3e6s_A:0.8282530000):0.1813550000):0.3227530000):0.0773461000	((1lko_A:0.5281530000	1yuz_A:0.8369400000):0.4229060000	3qhb_A:0.5639940000):0.5541050000):0.1538460000	1nfv_A:0.8246510000):0.0025451100	(1otk_A:1.4140440000	(((((((1oqu_A:0.1665200000	1uzr_A:0.0898020000):0.0706970000	1r2f_A:0.1228630000):0.6059740000	1mxr_A:1.0009200000):0.2831820000	(1jk0_A:0.3948790000	(2uw2_A:0.0681450000	1w68_A:0.0777110000):0.1656210000):0.6086040000):0.3940810000	3ee4_A:0.8167150000):0.3785410000	(((2inc_B:1.0368570000	1mty_B:1.5132740000):0.1572850000	2inp_C:0.8662400000):0.2504960000	(1mty_D:1.1685710000	3dhg_A:1.0976830000):0.4603360000):0.2784860000):0.2185320000	(((2uw1_A:0.0000010000	2uw1_B:0.0000010000):0.1676530000	1afr_A:0.0766270000):0.8350530000	1za0_A:1.2004730000):0.3828010000):0.2881630000):0.6805320000):0.1608390000):0.2615990000):0.0632399000):0.1714800000):0.1261100000):0.0249839000	1n1q_A:0.3522080000):0.0647793000	2chp_A:0.3647690000);
(1ji5_A:0.2894130000	(1jig_A:0.1736870000	(((2chp_A:0.4254900000	(((((1dps_A:0.0000010000	1jts_A:0.0000010000):0.3097690000	1o9r_A:0.2195290000):0.3129770000	1uvh_A:0.7858520000):0.1914200000	(1tjo_A:0.0000010000	1tk6_A:0.0000010000):0.6585900000):0.2115200000	(2fzf_A:2.1756990000	(2vzb_A:0.7241730000	((((((1bcf_A:0.0000010000	3e1q_A:0.0000010000):0.1882020000	2fkz_A:0.1223770000):0.1269430000	1jgc_A:0.2582440000):0.4476450000	1nfv_A:0.6612220000):0.1296910000	((((((1lb3_A:0.0429730000	2za7_A:0.0808210000):0.1903680000	1bg7_A:0.0839010000):0.0963996000	1r03_A:0.1590900000):0.2444670000	(1z6o_A:0.8258260000	1z6o_M:0.6888300000):0.2455880000):0.2214220000	((((1eum_A:0.2369030000	1krq_A:0.2919740000):0.2433460000	2jd7_A:0.1728660000):0.0322730000	1vlg_A:0.3204580000):0.1241220000	3e6s_A:0.5741430000):0.1226970000):0.2169600000	(1otk_A:1.7586420000	((((((1oqu_A:0.2008130000	1uzr_A:0.0820100000):0.0573639000	1r2f_A:0.1290410000):0.6539490000	1mxr_A:0.8449320000):0.2531160000	((1jk0_A:0.4697140000	(2uw2_A:0.0679970000	1w68_A:0.0883860000):0.0925548000):0.5519450000	((2inc_B:1.0119990000	(2inp_C:1.0230230000	1mty_B:2.1072140000):0.1721760000):0.2015960000	(1mty_D:1.3098620000	3dhg_A:0.8230590000):0.4698720000):0.5558430000):0.2287460000):0.2487560000	3ee4_A:0.9709200000):0.2931180000	(((2uw1_A:0.0000010000	2uw1_B:0.0000010000):0.1729140000	1afr_A:0.0870430000):0.7508590000	1za0_A:1.1580650000):0.5855000000):0.2318270000):0.4927290000):0.2177610000):0.1489500000	(1lko_A:0.9000010000	(1yuz_A:1.1300090000	3qhb_A:0.5435130000):0.2810600000):0.8624180000):0.1373340000):0.1194790000):0.0974262000):0.0989463000):0.1221930000	((1qgh_A:0.4407870000	2ux1_A:0.3942040000):0.2072070000	2fjc_A:0.5677160000):0.1732370000):0.0617444000	1ji4_A:0.6817290000):0.0671855000):0.0642014000	1n1q_A:0.2344860000);
(1ji5_A:0.2199380000	(1jig_A:0.0704400000	((2chp_A:0.2582620000	(((((1dps_A:0.0000010000	1jts_A:0.0000010000):0.2494170000	1o9r_A:0.2621820000):0.2651910000	1uvh_A:0.4843950000):0.2095280000	(1tjo_A:0.0000010000	1tk6_A:0.0000010000):0.6229210000):0.1189530000	((2fzf_A:1.5076460000	((((((1bcf_A:0.0000010000	3e1q_A:0.0000010000):0.1504100000	2fkz_A:0.1097910000):0.1419740000	1jgc_A:0.2476110000):0.3975280000	(((1lko_A:0.4453110000	1yuz_A:1.0053970000):0.2505950000	3qhb_A:0.7791940000):0.5479380000	((((1lb3_A:0.0508860000	2za7_A:0.0911790000):0.2140280000	(1bg7_A:0.0753570000	1r03_A:0.2199240000):0.0551710000):0.1749060000	(1z6o_A:0.8818900000	1z6o_M:0.4401050000):0.2946500000):0.1356100000	(((1eum_A:0.2160610000	1krq_A:0.3286540000):0.1855010000	(2jd7_A:0.2100420000	1vlg_A:0.3322220000):0.1344540000):0.0866599000	3e6s_A:0.7228220000):0.1383440000):0.2842800000):0.0725701000):0.1349640000	1nfv_A:0.8602550000):0.1846560000	((1otk_A:1.4415010000	((2inc_B:1.3817820000	(1mty_D:1.0577190000	3dhg_A:1.1713640000):0.4240160000):0.2635450000	(2inp_C:0.9685120000	1mty_B:1.9743290000):0.0762610000):0.3918970000):0.1667800000	((((((1oqu_A:0.1522900000	1uzr_A:0.0501830000):0.0612135000	1r2f_A:0.0888510000):0.7820840000	1mxr_A:0.9705710000):0.0927513000	((1jk0_A:0.5756670000	2uw2_A:0.0706370000):0.0385155000	1w68_A:0.0526680000):0.8587450000):0.2811310000	3ee4_A:1.2603190000):0.2347730000	(((2uw1_A:0.0000010000	2uw1_B:0.0000010000):0.1393600000	1afr_A:0.1323940000):0.9024470000	1za0_A:1.2950340000):0.5746720000):0.1271910000):0.9397040000):0.0207158000):0.1111670000	2vzb_A:0.8344410000):0.4351060000):0.1056560000):0.1221510000	(((1qgh_A:0.3279700000	2ux1_A:0.3534410000):0.2413910000	2fjc_A:0.4136840000):0.1201700000	1ji4_A:0.4040670000):0.1131470000):0.1342710000):0.0694234000	1n1q_A:0.1858690000);
(1ji5_A:0.1694090000	(1jig_A:0.0880090000	((2chp_A:0.3796340000	(((((1dps_A:0.0000010000	1jts_A:0.0000010000):0.3559230000	1o9r_A:0.2150160000):0.2145320000	1uvh_A:0.6334660000):0.1988950000	(1tjo_A:0.0000010000	1tk6_A:0.0000010000):0.7236130000):0.2001760000	((((2fzf_A:1.9316500000	1nfv_A:0.4200930000):0.1520460000	((((1bcf_A:0.0000010000	3e1q_A:0.0000010000):0.1529030000	2fkz_A:0.0811490000):0.1795120000	1jgc_A:0.3324710000):0.2909390000	(((1lko_A:0.6868440000	1yuz_A:0.7554710000):0.3628020000	3qhb_A:0.7930410000):0.6735130000	(((((1lb3_A:0.0458880000	2za7_A:0.0686780000):0.2521570000	1bg7_A:0.0963920000):0.1194960000	1r03_A:0.0957170000):0.2187330000	(1z6o_A:0.9039200000	1z6o_M:0.6168860000):0.1933720000):0.2231220000	(((1eum_A:0.2745470000	1krq_A:0.2119460000):0.1487220000	3e6s_A:0.5780560000):0.1389860000	(2jd7_A:0.1742160000	1vlg_A:0.2282380000):0.1239260000):0.1117510000):0.2169140000):0.1101200000):0.2202750000):0.0953935000	(1otk_A:1.4675340000	((((((1oqu_A:0.1656720000	1r2f_A:0.1680350000):0.0500107000	1uzr_A:0.0242780000):0.6611540000	1mxr_A:0.9924460000):0.2856980000	((1jk0_A:0.5669030000	2uw2_A:0.0499020000):0.0482486000	1w68_A:0.0419290000):0.7081000000):0.3582190000	3ee4_A:0.6925720000):0.3403070000	(((2inc_B:1.0750440000	(2inp_C:0.8685140000	1mty_B:1.7956240000):0.2304900000):0.4578200000	(1mty_D:1.0768120000	3dhg_A:1.0694150000):0.3968730000):0.5594920000	(((2uw1_A:0.0000010000	2uw1_B:0.0000010000):0.1839290000	1afr_A:0.0686670000):0.7491260000	1za0_A:1.2721670000):0.4984290000):0.0611194000):0.3748640000):0.4116940000):0.2588820000	2vzb_A:0.8897820000):0.2234080000):0.0774838000):0.0913356000	((1qgh_A:0.3788420000	2ux1_A:0.4765530000):0.1716060000	(1ji4_A:0.5265140000	2fjc_A:0.3681020000):0.1905140000):0.1014610000):0.1140570000):0.0463474000	1n1q_A:0.2704530000);
(1ji5_A:0.1436500000	(1jig_A:0.1661320000	(1n1q_A:0.2728820000	(2chp_A:0.3337750000	((1ji4_A:0.3361200000	2fjc_A:0.4229570000):0.1732850000	(((((1dps_A:0.0000010000	1jts_A:0.0000010000):0.3499410000	1o9r_A:0.1933320000):0.1486070000	1uvh_A:0.7648980000):0.2015230000	(1tjo_A:0.0000010000	1tk6_A:0.0000010000):0.6809210000):0.1863370000	((2fzf_A:1.6980030000	2vzb_A:0.4847850000):0.2342710000	((((((1bcf_A:0.0000010000	3e1q_A:0.0000010000):0.2019220000	2fkz_A:0.0751090000):0.1478720000	1jgc_A:0.2693240000):0.3163530000	(((1lko_A:0.8704400000	1yuz_A:0.8223030000):0.3898390000	3qhb_A:0.5180900000):0.7047870000	((((((1lb3_A:0.0515440000	2za7_A:0.0645790000):0.2049870000	1bg7_A:0.0865110000):0.0904299000	(1z6o_A:0.9906980000	1z6o_M:0.6024520000):0.2897200000):0.0937460000	1r03_A:0.1187570000):0.2321370000	3e6s_A:0.6010160000):0.1475270000	((1eum_A:0.2629510000	1krq_A:0.2651870000):0.3011180000	(2jd7_A:0.1454400000	1vlg_A:0.2731400000):0.0842154000):0.1151330000):0.2477020000):0.1809130000):0.1284510000	1nfv_A:0.5797930000):0.2900200000	(1otk_A:1.6655200000	((((((1oqu_A:0.1859010000	1uzr_A:0.0876170000):0.0621914000	1r2f_A:0.1338480000):0.6384420000	(1mxr_A:1.0555570000	((1jk0_A:0.5082750000	2uw2_A:0.0575710000):0.0374014000	1w68_A:0.0370170000):0.7681290000):0.1711280000):0.2283700000	3ee4_A:1.0099520000):0.2259340000	(((2inc_B:0.8789740000	2inp_C:0.9195090000):0.2852110000	(1mty_D:1.2350310000	3dhg_A:1.1677250000):0.3130220000):0.1242290000	1mty_B:1.5572310000):0.6270050000):0.2403590000	(((2uw1_A:0.0000010000	2uw1_B:0.0000010000):0.1808780000	1afr_A:0.0719260000):0.9901260000	1za0_A:1.3965400000):0.4557680000):0.1795570000):0.5753910000):0.2007080000):0.2800550000):0.0951117000):0.1376270000):0.1029920000):0.0458438000):0.0736840000	(1qgh_A:0.2090920000	2ux1_A:0.4757040000):0.4006340000);
(1ji5_A:0.2023640000	(1jig_A:0.1540310000	((2chp_A:0.3572540000	(((((1dps_A:0.0000010000	1jts_A:0.0000010000):0.3651610000	1o9r_A:0.2593930000):0.2363490000	1uvh_A:0.6275740000):0.2692330000	(1tjo_A:0.0000010000	1tk6_A:0.0000010000):0.7902590000):0.2806750000	(((2fzf_A:1.7193210000	1nfv_A:0.5817300000):0.1294340000	((((1bcf_A:0.0000010000	3e1q_A:0.0000010000):0.1734980000	2fkz_A:0.1301470000):0.1385110000	1jgc_A:0.3216940000):0.4074310000	(((1lko_A:0.7291550000	1yuz_A:1.4159170000):0.3211650000	3qhb_A:0.8530600000):0.6018310000	(((((1lb3_A:0.0456780000	2za7_A:0.1170130000):0.2473900000	1bg7_A:0.1075980000):0.1213290000	1r03_A:0.1510950000):0.1653780000	(1z6o_A:0.9636820000	1z6o_M:0.5249430000):0.2726150000):0.1906090000	(((1eum_A:0.3012240000	1krq_A:0.2982480000):0.1515590000	3e6s_A:0.6935770000):0.0874946000	(2jd7_A:0.1670710000	1vlg_A:0.3305590000):0.1724070000):0.1879480000):0.3770930000):0.0346321000):0.1488000000):0.1783910000	(2vzb_A:0.5983400000	(1otk_A:1.5282110000	(((((((1oqu_A:0.1747300000	1r2f_A:0.1920220000):0.0463828000	1uzr_A:0.0436450000):0.7828520000	1mxr_A:0.8919820000):0.2591520000	((1jk0_A:0.5977420000	2uw2_A:0.0448960000):0.0632649000	1w68_A:0.0436070000):0.6959500000):0.3128860000	3ee4_A:0.9127000000):0.1598320000	(((2uw1_A:0.0000010000	2uw1_B:0.0000010000):0.1951280000	1afr_A:0.0367610000):0.8269240000	1za0_A:1.4555820000):0.6026920000):0.1530780000	(((2inc_B:0.8590910000	1mty_B:1.9919660000):0.2075420000	2inp_C:0.9705190000):0.3776560000	(1mty_D:1.0647710000	3dhg_A:1.0733050000):0.4126930000):0.4634330000):0.3519130000):0.4836230000):0.1459100000):0.2596510000):0.0600289000):0.1164160000	((1qgh_A:0.3240270000	2ux1_A:0.5106740000):0.3123830000	(1ji4_A:0.5232700000	2fjc_A:0.4777540000):0.1115390000):0.1114650000):0.1048850000):0.0547711000	1n1q_A:0.2645850000);
(1ji5_A:0.1137850000	(1jig_A:0.2000260000	(1n1q_A:0.3060660000	(((2chp_A:0.3560760000	((((1dps_A:0.0000010000	1jts_A:0.0000010000):0.2905730000	1o9r_A:0.1352490000):0.3248210000	1uvh_A:0.7684150000):0.1886360000	(1tjo_A:0.0000010000	1tk6_A:0.0000010000):0.7582710000):0.2937020000):0.0628113000	((2fzf_A:1.5047680000	2vzb_A:0.5429460000):0.1527940000	((((((1bcf_A:0.0000010000	3e1q_A:0.0000010000):0.2175660000	2fkz_A:0.0603490000):0.1366570000	1jgc_A:0.2952990000):0.4505760000	(((1lko_A:0.4235380000	1yuz_A:0.9659930000):0.2888120000	3qhb_A:0.7207070000):0.7976680000	(((((1lb3_A:0.0700660000	2za7_A:0.1318000000):0.2036450000	(1bg7_A:0.0716720000	(1z6o_A:0.8324310000	1z6o_M:0.5751600000):0.4790520000):0.0475819000):0.0933340000	1r03_A:0.1199500000):0.2695320000	3e6s_A:0.6660950000):0.1545020000	((1eum_A:0.1648950000	1krq_A:0.3185970000):0.3339690000	(2jd7_A:0.1962940000	1vlg_A:0.3290640000):0.0906485000):0.1349260000):0.3019900000):0.0832394000):0.1575970000	1nfv_A:0.7884460000):0.1173940000	(1otk_A:1.8903360000	(((((((1oqu_A:0.1194700000	1uzr_A:0.0685480000):0.0481801000	1r2f_A:0.1263590000):0.6390930000	1mxr_A:0.9207900000):0.2905800000	(1jk0_A:0.4186890000	(2uw2_A:0.0615620000	1w68_A:0.0819160000):0.1526640000):0.5098210000):0.4597810000	(2inc_B:1.2031310000	((2inp_C:1.2053990000	1mty_B:1.7345390000):0.1346080000	(1mty_D:1.3031930000	3dhg_A:0.8117570000):0.3902760000):0.2045240000):0.3604010000):0.2445360000	(((2uw1_A:0.0000010000	2uw1_B:0.0000010000):0.1395730000	1afr_A:0.1104460000):0.9545840000	1za0_A:1.2815300000):0.3882720000):0.1384190000	3ee4_A:0.9295600000):0.1074070000):0.7823710000):0.0921539000):0.3496820000):0.0850273000	(1ji4_A:0.5628830000	2fjc_A:0.4586200000):0.1927710000):0.1516450000):0.0684601000):0.1133130000	(1qgh_A:0.1963090000	2ux1_A:0.6091900000):0.4740560000);
(1ji5_A:0.2312990000	1jig_A:0.2335780000	(1n1q_A:0.2631630000	((2chp_A:0.3646250000	(((((1dps_A:0.0000010000	1jts_A:0.0000010000):0.2692150000	1o9r_A:0.2735820000):0.2936880000	1uvh_A:0.7478890000):0.1301900000	(1tjo_A:0.0000010000	1tk6_A:0.0000010000):0.8432370000):0.1414320000	((2fzf_A:2.2835920000	(((((((1bcf_A:0.0000010000	3e1q_A:0.0000010000):0.1516220000	2fkz_A:0.1812520000):0.1928760000	1jgc_A:0.2014600000):0.2930620000	((1lko_A:0.7130910000	1yuz_A:0.9136200000):0.5013920000	3qhb_A:0.6852950000):0.6484570000):0.0894662000	(((((((1lb3_A:0.0340750000	2za7_A:0.0944010000):0.2573330000	1bg7_A:0.0914240000):0.0968691000	1r03_A:0.1557370000):0.1916770000	3e6s_A:0.8230730000):0.1879340000	1z6o_M:0.7473740000):0.1445420000	((1eum_A:0.2104230000	1krq_A:0.3138260000):0.2103600000	(2jd7_A:0.2248340000	1vlg_A:0.3617520000):0.1306400000):0.1732020000):0.1400650000	1z6o_A:0.9526860000):0.2464760000):0.0890798000	1nfv_A:0.7654820000):0.0543052000	(1otk_A:1.5664630000	(((((((1oqu_A:0.1407560000	1r2f_A:0.1867370000):0.0477476000	1uzr_A:0.0566200000):0.7701850000	1mxr_A:0.9157170000):0.2337300000	((1jk0_A:0.5336960000	2uw2_A:0.0649560000):0.0461139000	1w68_A:0.0249360000):0.8066340000):0.4118600000	3ee4_A:0.9262810000):0.2360580000	(((2uw1_A:0.0000010000	2uw1_B:0.0000010000):0.1632560000	1afr_A:0.0786340000):1.0155800000	1za0_A:1.4175750000):0.2126620000):0.1606580000	(((2inc_B:1.0304280000	(2inp_C:0.9444390000	1mty_B:1.6071290000):0.2284800000):0.2445000000	3dhg_A:1.1256820000):0.2487090000	1mty_D:1.2099710000):0.6120180000):0.2674210000):0.5494350000):0.0789437000):0.1015460000	2vzb_A:0.7857950000):0.2326590000):0.1126650000):0.0400152000	((1qgh_A:0.3296650000	2ux1_A:0.3291360000):0.3060130000	(1ji4_A:0.4194560000	2fjc_A:0.6110220000):0.0979864000):0.1003030000):0.0797553000):0.0323384000);
(1ji5_A:0.2334990000	1jig_A:0.2387020000	(1n1q_A:0.3236360000	((2chp_A:0.3629930000	((1qgh_A:0.3576320000	2ux1_A:0.5128470000):0.2080230000	(1ji4_A:0.4773950000	2fjc_A:0.4215920000):0.2240440000):0.1310010000):0.0259156000	(((((1dps_A:0.0000010000	1jts_A:0.0000010000):0.3377220000	1o9r_A:0.1914060000):0.2155110000	1uvh_A:0.6739230000):0.2191120000	(1tjo_A:0.0000010000	1tk6_A:0.0000010000):0.9178110000):0.2077880000	((2fzf_A:2.0844350000	2vzb_A:0.4829700000):0.2701580000	(((((((1bcf_A:0.0000010000	3e1q_A:0.0000010000):0.2047050000	2fkz_A:0.0590430000):0.0482671000	1jgc_A:0.4218850000):0.4473230000	((((((1lb3_A:0.0602570000	2za7_A:0.0671490000):0.2224890000	1bg7_A:0.0852040000):0.0945648000	1r03_A:0.0905370000):0.2415690000	(1z6o_A:1.0088960000	1z6o_M:0.6853080000):0.3052180000):0.1740570000	3e6s_A:0.6991380000):0.1481210000	((1eum_A:0.2833810000	1krq_A:0.2865370000):0.3002170000	(2jd7_A:0.2040950000	1vlg_A:0.2802270000):0.1331640000):0.1567110000):0.2776330000):0.0480450000	((1lko_A:0.8581730000	1yuz_A:1.1758320000):0.4250850000	3qhb_A:0.5443810000):0.7595410000):0.1557530000	1nfv_A:0.6327550000):0.1535070000	(1otk_A:1.5019430000	(((((((1oqu_A:0.1644690000	1r2f_A:0.2017480000):0.0369528000	1uzr_A:0.0379440000):0.6870160000	1mxr_A:1.0048450000):0.1945190000	(1jk0_A:0.4322710000	(2uw2_A:0.0903000000	1w68_A:0.0520930000):0.1448110000):0.5362940000):0.3244140000	3ee4_A:0.8909020000):0.3229820000	(((2uw1_A:0.0000010000	2uw1_B:0.0000010000):0.1922220000	1afr_A:0.0729380000):0.9095670000	1za0_A:1.4973550000):0.4972520000):0.1846620000	((2inc_B:1.0718940000	(2inp_C:0.8074560000	1mty_B:1.8594300000):0.1716270000):0.3873010000	(1mty_D:1.1030210000	3dhg_A:1.1223230000):0.4329550000):0.4868310000):0.3306810000):0.4682790000):0.2229470000):0.3854320000):0.0691971000):0.1099560000):0.0787357000);
(1ji5_A:0.2099220000	((1jig_A:0.1586390000	((2chp_A:0.2881380000	(((((1dps_A:0.0000010000	1jts_A:0.0000010000):0.2603900000	1o9r_A:0.2428990000):0.4015460000	1uvh_A:0.6433180000):0.2468310000	(1tjo_A:0.0000010000	1tk6_A:0.0000010000):0.7731820000):0.1793890000	((2fzf_A:1.5358140000	((((((1bcf_A:0.0000010000	3e1q_A:0.0000010000):0.1766960000	2fkz_A:0.1260870000):0.1538430000	1jgc_A:0.2789180000):0.3632210000	(((1lko_A:0.7115580000	1yuz_A:0.9042700000):0.3712380000	3qhb_A:0.7663040000):0.8138940000	((((1lb3_A:0.0685440000	2za7_A:0.0952030000):0.1671380000	(1bg7_A:0.0803910000	1r03_A:0.2037130000):0.0498638000):0.2581900000	(1z6o_A:0.9241880000	1z6o_M:0.7021470000):0.2951030000):0.1966300000	(((1eum_A:0.2920600000	1krq_A:0.2855730000):0.1284390000	3e6s_A:0.6623400000):0.1308540000	(2jd7_A:0.1749220000	1vlg_A:0.3764140000):0.1462120000):0.1713650000):0.1540400000):0.2105110000):0.1519230000	1nfv_A:0.7689510000):0.1346530000	(1otk_A:1.4730190000	(((((((1oqu_A:0.1497820000	1uzr_A:0.0733080000):0.0339462000	1r2f_A:0.1499670000):0.7689040000	1mxr_A:0.9200850000):0.2124180000	((1jk0_A:0.5534130000	2uw2_A:0.0798390000):0.0510246000	1w68_A:0.0086160000):0.8360920000):0.2026990000	((2inc_B:0.9500920000	(2inp_C:0.7469180000	1mty_B:2.0227640000):0.1399360000):0.3941570000	(1mty_D:1.0364910000	3dhg_A:1.1843280000):0.3624000000):0.6798580000):0.0923851000	3ee4_A:0.8344980000):0.1515440000	(((2uw1_A:0.0000010000	2uw1_B:0.0000010000):0.1518750000	1afr_A:0.1008220000):0.8614650000	1za0_A:1.5138970000):0.5978390000):0.2614110000):1.1152500000):0.1084920000):0.0701881000	2vzb_A:0.7449520000):0.2533720000):0.0967481000):0.1095460000	(1ji4_A:0.5479840000	2fjc_A:0.5671930000):0.2300220000):0.1147150000):0.0659741000	1n1q_A:0.2673080000):0.0491623000	(1qgh_A:0.2812100000	2ux1_A:0.4997380000):0.2594360000);
(1ji5_A:0.1569710000	((1jig_A:0.1844920000	(((2chp_A:0.2233070000	((2fzf_A:1.6039080000	2vzb_A:0.3627330000):0.3995970000	(((((((1bcf_A:0.0000010000	3e1q_A:0.0000010000):0.2384150000	2fkz_A:0.0908870000):0.1719450000	1jgc_A:0.3561600000):0.3101830000	((1lko_A:0.7924420000	1yuz_A:0.8782140000):0.4745500000	3qhb_A:0.5751020000):0.5831130000):0.1123740000	(((((1lb3_A:0.0751200000	2za7_A:0.0730440000):0.3123350000	1bg7_A:0.0774640000):0.0765410000	1r03_A:0.1360100000):0.2104090000	(1z6o_A:0.8772500000	1z6o_M:0.6613900000):0.1869410000):0.2570500000	(((1eum_A:0.3137470000	1krq_A:0.3806900000):0.1986550000	3e6s_A:0.6882360000):0.0993379000	(2jd7_A:0.1936220000	1vlg_A:0.3035330000):0.0658342000):0.0936704000):0.2899740000):0.1295210000	1nfv_A:0.5158690000):0.0934738000	(1otk_A:1.4954660000	(((((((1oqu_A:0.1688580000	1r2f_A:0.1868170000):0.0359660000	1uzr_A:0.0349610000):0.9311860000	1mxr_A:0.9244050000):0.1929930000	((1jk0_A:0.4883150000	2uw2_A:0.0506900000):0.0444502000	1w68_A:0.0508520000):0.6891420000):0.3927200000	3ee4_A:1.1745460000):0.2309720000	(((2inc_B:0.7907130000	1mty_B:1.9358210000):0.1865230000	2inp_C:0.9040430000):0.4000210000	(1mty_D:1.3512490000	3dhg_A:0.9707610000):0.3974230000):0.4401910000):0.1394530000	(((2uw1_A:0.0000010000	2uw1_B:0.0000010000):0.1783720000	1afr_A:0.0853600000):0.8635010000	1za0_A:1.5312790000):0.4359970000):0.2263210000):0.5362010000):0.2862420000):0.2993930000):0.0549016000	((((1dps_A:0.0000010000	1jts_A:0.0000010000):0.3406350000	1o9r_A:0.2543990000):0.2894530000	1uvh_A:0.5498980000):0.2920240000	(1tjo_A:0.0000010000	1tk6_A:0.0000010000):0.7052980000):0.1239560000):0.0638262000	(1ji4_A:0.4163890000	2fjc_A:0.5197920000):0.2101560000):0.1199040000):0.1002420000	1n1q_A:0.2970130000):0.0707101000	(1qgh_A:0.2303560000	2ux1_A:0.5255760000):0.3045310000);
(1ji5_A:0.1635880000	(1jig_A:0.0997770000	((2chp_A:0.3699540000	(((((1dps_A:0.0000010000	1jts_A:0.0000010000):0.3727300000	1o9r_A:0.1754280000):0.3969600000	1uvh_A:0.8127240000):0.2454350000	(1tjo_A:0.0000010000	1tk6_A:0.0000010000):0.6589780000):0.1849390000	((((2fzf_A:1.1382940000	1nfv_A:0.5188010000):0.0772535000	((((1bcf_A:0.0000010000	3e1q_A:0.0000010000):0.2183660000	2fkz_A:0.0664810000):0.1518670000	1jgc_A:0.2436840000):0.3609170000	(((1lko_A:0.6807200000	1yuz_A:0.8288780000):0.3994890000	3qhb_A:0.6022080000):0.6708170000	((((((1lb3_A:0.0711420000	2za7_A:0.0843400000):0.2398920000	1bg7_A:0.1322600000):0.0863574000	1r03_A:0.1359240000):0.2504770000	3e6s_A:0.5822710000):0.1757470000	((1eum_A:0.2617230000	1krq_A:0.2702990000):0.1254450000	(2jd7_A:0.1216110000	1vlg_A:0.2607440000):0.1773620000):0.1240070000):0.0820224000	(1z6o_A:0.9083430000	1z6o_M:0.6326250000):0.2894670000):0.2337140000):0.1591900000):0.2043170000):0.0559453000	((1otk_A:1.4452630000	(2inc_B:1.0601760000	((2inp_C:0.8592730000	1mty_B:1.7693140000):0.2226550000	(1mty_D:1.2538820000	3dhg_A:1.1324790000):0.2985060000):0.1553680000):0.2767270000):0.1889890000	((((((1oqu_A:0.1795000000	1uzr_A:0.0546760000):0.0955082000	1r2f_A:0.1054240000):0.5891240000	1mxr_A:1.0107800000):0.3677780000	((1jk0_A:0.5347610000	2uw2_A:0.0608150000):0.0433475000	1w68_A:0.0276200000):0.6220060000):0.4116090000	3ee4_A:0.8274320000):0.1453850000	(((2uw1_A:0.0000010000	2uw1_B:0.0000010000):0.1473920000	1afr_A:0.1005120000):0.9642450000	1za0_A:1.3351820000):0.5105850000):0.1774060000):0.8976530000):0.2215360000	2vzb_A:0.8689000000):0.2985200000):0.0661490000):0.0536864000	((1qgh_A:0.1903490000	2ux1_A:0.5054170000):0.2230420000	(1ji4_A:0.3654190000	2fjc_A:0.4840890000):0.1839260000):0.0579696000):0.0889923000):0.0410946000	1n1q_A:0.2249240000);
(1ji5_A:0.2666530000	(1jig_A:0.1212830000	((2chp_A:0.3509270000	(((((1dps_A:0.0000010000	1jts_A:0.0000010000):0.2446120000	1o9r_A:0.1955230000):0.3677050000	1uvh_A:0.5907380000):0.1495890000	(1tjo_A:0.0000010000	1tk6_A:0.0000010000):0.6059410000):0.1044380000	((2fzf_A:2.1529470000	2vzb_A:0.4283470000):0.2306280000	((((((1bcf_A:0.0000010000	3e1q_A:0.0000010000):0.1807100000	2fkz_A:0.1001020000):0.1525470000	1jgc_A:0.3333050000):0.3770170000	((1lko_A:1.0681460000	(1yuz_A:1.2748270000	3qhb_A:0.5433450000):0.1697420000):0.5535680000	(((((1lb3_A:0.0744070000	2za7_A:0.0624190000):0.2185210000	1bg7_A:0.0958070000):0.0796465000	1r03_A:0.1167930000):0.2780430000	(1z6o_A:0.8923640000	1z6o_M:0.7184280000):0.1289460000):0.1886790000	(((1eum_A:0.2809650000	1krq_A:0.2645620000):0.1333240000	3e6s_A:0.7465270000):0.1141430000	(2jd7_A:0.2176830000	1vlg_A:0.3581050000):0.0931081000):0.1280010000):0.2033310000):0.1381460000):0.1049520000	1nfv_A:0.6357270000):0.1723470000	(1otk_A:1.7389510000	(((((1oqu_A:0.1396810000	1r2f_A:0.1624370000):0.0317704000	1uzr_A:0.0150680000):0.6002540000	(1mxr_A:0.9041670000	((1jk0_A:0.5984040000	2uw2_A:0.0361100000):0.0394351000	1w68_A:0.0646770000):0.7790790000):0.2021680000):0.4582680000	3ee4_A:1.0352090000):0.4160740000	((((2inc_B:1.0914480000	2inp_C:0.8631200000):0.2602830000	(1mty_D:1.1905890000	3dhg_A:1.1269530000):0.4767500000):0.1793960000	1mty_B:2.0583480000):0.4878140000	(((2uw1_A:0.0000010000	2uw1_B:0.0000010000):0.1752020000	1afr_A:0.0771020000):0.8983600000	1za0_A:1.3201620000):0.5203490000):0.1866270000):0.2548310000):0.5935100000):0.2583190000):0.2619050000):0.1673610000):0.1141130000	((1qgh_A:0.2819390000	2ux1_A:0.4404420000):0.2627130000	(1ji4_A:0.4925270000	2fjc_A:0.3645040000):0.2327080000):0.1304260000):0.0882192000):0.0290173000	1n1q_A:0.3419340000);
(1ji5_A:0.2298610000	1jig_A:0.1519880000	(1n1q_A:0.3071070000	(((2chp_A:0.3312440000	((2fzf_A:2.2997830000	2vzb_A:0.5706110000):0.2693850000	(((((1bcf_A:0.0000010000	3e1q_A:0.0000010000):0.1726850000	2fkz_A:0.1023720000):0.0854595000	1jgc_A:0.3068980000):0.3777490000	(((1lko_A:0.5057990000	1yuz_A:1.2758020000):0.5267270000	3qhb_A:0.4717190000):0.6919850000	((((((1lb3_A:0.0935370000	2za7_A:0.0931250000):0.3029660000	1bg7_A:0.0904140000):0.0996215000	1r03_A:0.0801330000):0.2619030000	(((1eum_A:0.2978070000	1krq_A:0.2249980000):0.2203160000	(2jd7_A:0.1391480000	1vlg_A:0.4128020000):0.1361720000):0.1650840000	3e6s_A:0.7877460000):0.1715710000):0.1336060000	(1z6o_A:0.8211520000	1z6o_M:0.5589700000):0.2172300000):0.2559530000	(1otk_A:1.6567240000	(((((((1oqu_A:0.1745940000	1uzr_A:0.0601720000):0.0985241000	1r2f_A:0.1158400000):0.6771490000	1mxr_A:0.9470180000):0.1683560000	(1jk0_A:0.4017770000	(2uw2_A:0.0762380000	1w68_A:0.0731490000):0.0906404000):0.6587840000):0.3828400000	3ee4_A:0.7895410000):0.4200660000	(((2uw1_A:0.0000010000	2uw1_B:0.0000010000):0.1265860000	1afr_A:0.1255380000):0.9042820000	1za0_A:1.7010590000):0.2992010000):0.2845830000	(((2inc_B:0.9137590000	2inp_C:0.8677350000):0.2946880000	1mty_B:1.3794910000):0.3611250000	(1mty_D:1.1754190000	3dhg_A:1.1635820000):0.4026700000):0.2964220000):0.2576110000):0.5564030000):0.1708180000):0.0915584000):0.1912250000	1nfv_A:0.6048670000):0.1605950000):0.2196160000):0.1340150000	((((1dps_A:0.0000010000	1jts_A:0.0000010000):0.2925770000	1o9r_A:0.2903540000):0.2577280000	1uvh_A:0.5793690000):0.3286790000	(1tjo_A:0.0000010000	1tk6_A:0.0000010000):0.6507740000):0.2527730000):0.1391050000	((1qgh_A:0.2818330000	2ux1_A:0.3624860000):0.1947000000	(1ji4_A:0.4581280000	2fjc_A:0.5111750000):0.1559500000):0.0703932000):0.0560815000):0.0370881000);
(1ji5_A:0.1695710000	(1jig_A:0.1818520000	(1n1q_A:0.2415790000	((2chp_A:0.4116510000	(((((1dps_A:0.0000010000	1jts_A:0.0000010000):0.2752810000	1o9r_A:0.1465300000):0.2044490000	1uvh_A:0.7037950000):0.3109970000	(1tjo_A:0.0000010000	1tk6_A:0.0000010000):0.8936890000):0.1980740000	((2fzf_A:2.3194580000	2vzb_A:0.4925070000):0.4081730000	((((((1bcf_A:0.0000010000	3e1q_A:0.0000010000):0.1516420000	2fkz_A:0.0829260000):0.0945498000	1jgc_A:0.3037180000):0.3879610000	(((1lko_A:1.0352630000	1yuz_A:1.1415090000):0.2343790000	3qhb_A:0.6890330000):0.7823760000	((((((1lb3_A:0.0878920000	2za7_A:0.0750590000):0.2630690000	1bg7_A:0.1035190000):0.1144230000	1r03_A:0.1207220000):0.2201970000	(1z6o_A:0.7989760000	1z6o_M:0.7903350000):0.3607080000):0.2344110000	3e6s_A:0.7429470000):0.0984888000	((1eum_A:0.2164760000	1krq_A:0.2611200000):0.2510160000	(2jd7_A:0.1750500000	1vlg_A:0.3278290000):0.0848564000):0.0508852000):0.3331050000):0.1735980000):0.2327530000	1nfv_A:0.5991710000):0.1813800000	(1otk_A:1.3352780000	(((((((1oqu_A:0.1874850000	1uzr_A:0.0929600000):0.0509235000	1r2f_A:0.1389980000):0.7936150000	1mxr_A:0.8347760000):0.2126730000	(1jk0_A:0.4609540000	(2uw2_A:0.0793000000	1w68_A:0.0673890000):0.1512160000):0.5655960000):0.3772000000	(((2uw1_A:0.0000010000	2uw1_B:0.0000010000):0.1300270000	1afr_A:0.0749450000):0.9134400000	1za0_A:1.5152850000):0.5871760000):0.0724173000	((2inc_B:0.9987610000	(2inp_C:0.9638020000	1mty_B:1.8665220000):0.2843120000):0.2632600000	(1mty_D:1.2187060000	3dhg_A:1.0357210000):0.4490990000):0.6442530000):0.1388560000	3ee4_A:1.1346830000):0.2457660000):0.9377340000):0.1174540000):0.3075120000):0.0719288000):0.0699749000	(1ji4_A:0.4462010000	2fjc_A:0.5574790000):0.1349690000):0.0590300000):0.0718045000):0.0761358000	(1qgh_A:0.2138470000	2ux1_A:0.4701160000):0.3349180000);
(1ji5_A:0.1407640000	((1jig_A:0.1824860000	(1n1q_A:0.1861110000	1ji4_A:0.5629440000):0.1275150000):0.0424852000	(2chp_A:0.4208150000	(((((1dps_A:0.0000010000	1jts_A:0.0000010000):0.3664390000	1o9r_A:0.2244150000):0.1359230000	1uvh_A:0.8532120000):0.2129780000	(1tjo_A:0.0000010000	1tk6_A:0.0000010000):0.8668850000):0.3146680000	((((2fzf_A:1.8312620000	1nfv_A:0.4794230000):0.2718440000	(((((1bcf_A:0.0000010000	3e1q_A:0.0000010000):0.2139890000	2fkz_A:0.1091170000):0.1148150000	1jgc_A:0.3192630000):0.3856880000	((1lko_A:0.7255300000	1yuz_A:0.8998960000):0.4460130000	3qhb_A:0.6597730000):0.5403180000):0.0798403000	(((((1lb3_A:0.0812810000	2za7_A:0.1177520000):0.2451170000	1bg7_A:0.0988930000):0.0759846000	1r03_A:0.1532710000):0.3001990000	(1z6o_A:1.0125230000	1z6o_M:0.5635520000):0.2272100000):0.0887465000	(((1eum_A:0.2815560000	1krq_A:0.3040380000):0.1845950000	(2jd7_A:0.1646480000	1vlg_A:0.2864270000):0.0684716000):0.1583530000	3e6s_A:0.6551000000):0.1526160000):0.2990620000):0.1821100000):0.1626160000	((1otk_A:2.0721170000	((((((1oqu_A:0.1384430000	1uzr_A:0.0841210000):0.0772356000	1r2f_A:0.1295100000):0.7055260000	1mxr_A:0.9931520000):0.2339010000	((1jk0_A:0.6046640000	2uw2_A:0.0543950000):0.0387931000	1w68_A:0.0368100000):0.5891950000):0.3558840000	((2inc_B:1.1839470000	2inp_C:1.1557740000):0.4077670000	(1mty_B:1.8549970000	(1mty_D:1.5190320000	3dhg_A:1.1174990000):0.4364020000):0.1288180000):0.6417620000):0.1552060000	3ee4_A:0.8363120000):0.2266820000):0.4092100000	(((2uw1_A:0.0000010000	2uw1_B:0.0000010000):0.2059670000	1afr_A:0.0630170000):0.7032010000	1za0_A:1.1943130000):0.3489210000):0.9390170000):0.2362740000	2vzb_A:0.8761910000):0.2463450000):0.1136690000):0.0905103000):0.0722219000	((1qgh_A:0.3508570000	2ux1_A:0.4784130000):0.1790780000	2fjc_A:0.6389570000):0.1527150000);
(1ji5_A:0.2607520000	(1jig_A:0.1178510000	((2chp_A:0.4457720000	(((((1dps_A:0.0000010000	1jts_A:0.0000010000):0.2648350000	1o9r_A:0.1768410000):0.2823470000	1uvh_A:0.6090700000):0.2012410000	(1tjo_A:0.0000010000	1tk6_A:0.0000010000):0.7609320000):0.1245870000	(((2fzf_A:2.1834760000	(((((1bcf_A:0.0000010000	3e1q_A:0.0000010000):0.1828060000	2fkz_A:0.0742330000):0.1017240000	1jgc_A:0.3554940000):0.2502500000	(((1lko_A:0.8922160000	1yuz_A:0.9054560000):0.3997730000	3qhb_A:0.6663130000):0.6421540000	(((((((1lb3_A:0.0427080000	2za7_A:0.0935780000):0.2139720000	1bg7_A:0.1279220000):0.1191350000	1r03_A:0.0977520000):0.1910650000	(1z6o_A:0.8586350000	1z6o_M:0.7444390000):0.3634810000):0.1962340000	3e6s_A:0.5452490000):0.1758500000	(1eum_A:0.3513320000	1krq_A:0.2306540000):0.2360080000):0.0221489000	(2jd7_A:0.2090080000	1vlg_A:0.2838600000):0.0951574000):0.3926090000):0.1782410000):0.1725570000	1nfv_A:0.5870970000):0.1016450000):0.1461970000	(((1otk_A:1.0698500000	((2inc_B:0.8518600000	(2inp_C:0.8834590000	1mty_B:1.8685280000):0.2576250000):0.2325340000	(1mty_D:1.0236040000	3dhg_A:1.1485110000):0.6619240000):0.4070400000):0.2966090000	(((((1oqu_A:0.1435200000	1uzr_A:0.1015000000):0.0514254000	1r2f_A:0.1214540000):0.5666890000	1mxr_A:0.9980470000):0.3306680000	((1jk0_A:0.5552440000	2uw2_A:0.0568460000):0.0358886000	1w68_A:0.0295580000):0.8012500000):0.2533760000	3ee4_A:0.8724860000):0.3010670000):0.1426470000	(((2uw1_A:0.0000010000	2uw1_B:0.0000010000):0.1567990000	1afr_A:0.0984950000):0.8805980000	1za0_A:1.1950280000):0.3667970000):0.6571620000):0.2313800000	2vzb_A:0.7904450000):0.1665280000):0.1227350000):0.0812873000	((1qgh_A:0.3908020000	2ux1_A:0.3938160000):0.2959650000	(1ji4_A:0.4665470000	2fjc_A:0.4535160000):0.0788746000):0.0730713000):0.1250200000):0.0854634000	1n1q_A:0.2143670000);
(1ji5_A:0.1030550000	(1jig_A:0.1363480000	(1n1q_A:0.2874660000	((2chp_A:0.3639900000	(((((1dps_A:0.0000010000	1jts_A:0.0000010000):0.3140040000	1o9r_A:0.2096390000):0.2314160000	1uvh_A:0.5664510000):0.2944890000	(1tjo_A:0.0000010000	1tk6_A:0.0000010000):0.7607410000):0.1069980000	((2fzf_A:1.3989950000	2vzb_A:0.6351200000):0.1713650000	((((((1bcf_A:0.0000010000	3e1q_A:0.0000010000):0.1904380000	2fkz_A:0.0550710000):0.1176980000	1jgc_A:0.2941620000):0.5600090000	(((1lko_A:0.5782930000	1yuz_A:0.8549400000):0.2968560000	3qhb_A:0.7803380000):0.5566420000	(((((1lb3_A:0.1093700000	2za7_A:0.0558070000):0.2649480000	1bg7_A:0.0845420000):0.0666439000	1r03_A:0.1910950000):0.2500050000	(1z6o_A:0.7502990000	1z6o_M:0.5654580000):0.2722290000):0.2059030000	(((1eum_A:0.2514680000	1krq_A:0.3201880000):0.1263120000	3e6s_A:0.7115260000):0.0788598000	(2jd7_A:0.1640440000	1vlg_A:0.3198430000):0.0738415000):0.1628800000):0.2735410000):0.0585384000):0.1733450000	1nfv_A:0.6322350000):0.0910652000	(1otk_A:1.7396760000	((((((1oqu_A:0.1813520000	1uzr_A:0.0749090000):0.0630411000	1r2f_A:0.0883370000):0.8335570000	1mxr_A:0.9595770000):0.2208730000	((1jk0_A:0.5277600000	2uw2_A:0.0745940000):0.0428210000	1w68_A:0.0398990000):0.5958770000):0.3951840000	3ee4_A:1.1665210000):0.3061330000	(((2inc_B:1.1426760000	(2inp_C:0.6923500000	1mty_B:1.9374220000):0.2315390000):0.5432620000	(1mty_D:1.1585430000	3dhg_A:0.8965310000):0.3804430000):0.2330360000	(((2uw1_A:0.0000010000	2uw1_B:0.0000010000):0.1260370000	1afr_A:0.1164060000):0.8495020000	1za0_A:1.4222440000):0.6124780000):0.1388450000):0.2872740000):0.3811150000):0.1795940000):0.3177150000):0.0974642000):0.0586143000	(1ji4_A:0.5008180000	2fjc_A:0.3468150000):0.2022920000):0.1140680000):0.0439919000):0.0729198000	(1qgh_A:0.1956440000	2ux1_A:0.4815370000):0.4023520000);
(1ji5_A:0.2036920000	(1jig_A:0.1904000000	(((2chp_A:0.4911580000	(((((1dps_A:0.0000010000	1jts_A:0.0000010000):0.3672020000	1o9r_A:0.1797480000):0.3484290000	1uvh_A:0.6268470000):0.2471450000	(1tjo_A:0.0000010000	1tk6_A:0.0000010000):0.7212900000):0.1052520000	(((2fzf_A:1.9346710000	(1otk_A:1.4904110000	(((((((1oqu_A:0.1694640000	1uzr_A:0.0808690000):0.0573978000	1r2f_A:0.1200310000):0.6344700000	1mxr_A:0.8906250000):0.2561410000	(1jk0_A:0.4492830000	(2uw2_A:0.0812490000	1w68_A:0.0722780000):0.1408090000):0.5226200000):0.3523840000	((2inc_B:0.8848820000	(2inp_C:0.7674060000	1mty_B:2.0294200000):0.1831860000):0.3649960000	(1mty_D:1.2066960000	3dhg_A:1.0181060000):0.3536400000):0.6505910000):0.2840630000	3ee4_A:0.8383410000):0.1486700000	(((2uw1_A:0.0000010000	2uw1_B:0.0000010000):0.1522650000	1afr_A:0.0848340000):1.0702500000	1za0_A:1.5489360000):0.5753930000):0.2366050000):0.6467020000):0.0596325000	((((((1bcf_A:0.0000010000	3e1q_A:0.0000010000):0.1819310000	2fkz_A:0.1163490000):0.0501839000	1jgc_A:0.3623720000):0.3210620000	1nfv_A:0.7960550000):0.2065200000	((((((1lb3_A:0.0729940000	2za7_A:0.0910480000):0.1962340000	1bg7_A:0.1991390000):0.1180540000	1r03_A:0.1050310000):0.2144840000	3e6s_A:0.8022370000):0.0945260000	(1z6o_A:1.0003930000	1z6o_M:0.5814570000):0.3513210000):0.0905124000	((1eum_A:0.2764260000	1krq_A:0.3768230000):0.1822060000	(2jd7_A:0.1547200000	1vlg_A:0.2987580000):0.1193900000):0.1521180000):0.3349400000):0.0852570000	((1lko_A:0.9095750000	1yuz_A:1.0977680000):0.4066460000	3qhb_A:0.9145060000):0.6052770000):0.1154080000):0.3585610000	2vzb_A:0.6725770000):0.2282910000):0.0680246000):0.1018040000	(1ji4_A:0.4680910000	2fjc_A:0.4924370000):0.1568050000):0.0780280000	(1qgh_A:0.3086630000	2ux1_A:0.4670840000):0.3436070000):0.1458820000):0.0441034000	1n1q_A:0.3719630000);
(1ji5_A:0.2326080000	1jig_A:0.2032070000	(1n1q_A:0.2923240000	((2chp_A:0.2964950000	(((((1dps_A:0.0000010000	1jts_A:0.0000010000):0.2976410000	1o9r_A:0.2202300000):0.2938440000	1uvh_A:0.6996340000):0.2411110000	(1tjo_A:0.0000010000	1tk6_A:0.0000010000):0.7456510000):0.1226260000	(((2fzf_A:1.7676470000	2vzb_A:0.3524530000):0.3063960000	(1lko_A:0.5708200000	(1yuz_A:1.1637760000	3qhb_A:0.6247790000):0.3920360000):0.5814620000):0.0768967000	(((((1bcf_A:0.0000010000	3e1q_A:0.0000010000):0.1851760000	2fkz_A:0.1124400000):0.2215240000	1jgc_A:0.2179710000):0.4159870000	1nfv_A:0.7141930000):0.1527460000	((((((1lb3_A:0.0780720000	2za7_A:0.0833550000):0.2647720000	1bg7_A:0.1221050000):0.0530520000	1r03_A:0.1638290000):0.1954430000	(1z6o_A:0.9325240000	1z6o_M:0.6696110000):0.1695630000):0.2041580000	(((1eum_A:0.3851120000	1krq_A:0.2884620000):0.1651590000	(2jd7_A:0.1772340000	1vlg_A:0.3818810000):0.1568280000):0.1657170000	3e6s_A:0.6363210000):0.1826040000):0.3246080000	(1otk_A:1.5498030000	(((((((1oqu_A:0.1698420000	1uzr_A:0.0734700000):0.0254491000	1r2f_A:0.1614060000):0.6574500000	1mxr_A:1.2035530000):0.2239100000	(1jk0_A:0.3689810000	(2uw2_A:0.0784610000	1w68_A:0.0656810000):0.1205710000):0.6535910000):0.2929830000	((2inc_B:0.8958120000	(2inp_C:1.0634350000	1mty_B:1.9845030000):0.1885820000):0.1822120000	(1mty_D:1.1988650000	3dhg_A:0.9490680000):0.6425650000):0.6197290000):0.2486120000	3ee4_A:0.9821460000):0.3940750000	(((2uw1_A:0.0000010000	2uw1_B:0.0000010000):0.1426190000	1afr_A:0.1068280000):1.1387100000	1za0_A:1.3855400000):0.3165830000):0.1922870000):0.7289410000):0.1631360000):0.2183410000):0.2947910000):0.1900930000):0.1125100000	((1qgh_A:0.3714460000	2ux1_A:0.4368690000):0.2442690000	(1ji4_A:0.3645510000	2fjc_A:0.5667170000):0.1418900000):0.1950710000):0.0965012000):0.0476523000);
(1ji5_A:0.2511750000	1jig_A:0.1342310000	(1n1q_A:0.2529020000	(((2chp_A:0.3199240000	((((1dps_A:0.0000010000	1jts_A:0.0000010000):0.2386220000	1o9r_A:0.2472570000):0.2741510000	1uvh_A:0.7490880000):0.2054280000	(1tjo_A:0.0000010000	1tk6_A:0.0000010000):0.6036550000):0.2773900000):0.0393135000	((2fzf_A:1.5790020000	2vzb_A:0.2693460000):0.4013640000	((((((1bcf_A:0.0000010000	3e1q_A:0.0000010000):0.1562930000	2fkz_A:0.1214890000):0.1109400000	1jgc_A:0.2161960000):0.5150130000	(((1lko_A:0.7323410000	1yuz_A:0.5889310000):0.2901580000	3qhb_A:0.6881930000):0.4946650000	((((((1lb3_A:0.0403370000	2za7_A:0.0831010000):0.1814970000	1bg7_A:0.0768170000):0.1138880000	1r03_A:0.1164490000):0.1442120000	(1z6o_A:0.9134730000	1z6o_M:0.6408160000):0.3620800000):0.1811170000	3e6s_A:0.5640890000):0.1368250000	((1eum_A:0.2624780000	1krq_A:0.2556190000):0.2105310000	(2jd7_A:0.1550810000	1vlg_A:0.3224340000):0.0895589000):0.0632656000):0.2678390000):0.1632260000):0.1506070000	1nfv_A:0.5541060000):0.2494600000	(1otk_A:1.6420840000	(((((((1oqu_A:0.1783740000	1uzr_A:0.0687950000):0.0874810000	1r2f_A:0.1294840000):0.6598800000	1mxr_A:0.7855970000):0.2371010000	(1jk0_A:0.2926710000	(2uw2_A:0.0564170000	1w68_A:0.0846660000):0.1346110000):0.5782820000):0.3104400000	3ee4_A:0.8556900000):0.2794390000	(((2uw1_A:0.0000010000	2uw1_B:0.0000010000):0.1188710000	1afr_A:0.0950020000):0.9119070000	1za0_A:1.2330420000):0.3948250000):0.1445220000	((2inc_B:1.2072410000	(2inp_C:1.0586950000	1mty_B:1.4805560000):0.2226880000):0.1820080000	(1mty_D:1.0302930000	3dhg_A:1.1586650000):0.4170040000):0.4723490000):0.3098780000):0.6333530000):0.0906730000):0.2991250000):0.1036040000	((1qgh_A:0.2734600000	2ux1_A:0.3164930000):0.3478620000	(1ji4_A:0.3640790000	2fjc_A:0.5178260000):0.1337670000):0.1049830000):0.0890220000):0.0461220000);
(1ji5_A:0.2513760000	(1jig_A:0.1552850000	((2chp_A:0.2912510000	(((((1dps_A:0.0000010000	1jts_A:0.0000010000):0.3419120000	1o9r_A:0.1132390000):0.2823130000	1uvh_A:0.6646520000):0.1830090000	(1tjo_A:0.0000010000	1tk6_A:0.0000010000):0.5511250000):0.1872200000	(((2fzf_A:1.7277070000	1nfv_A:0.5162650000):0.1341320000	((((((1bcf_A:0.0000010000	3e1q_A:0.0000010000):0.2032790000	2fkz_A:0.0713770000):0.2048220000	1jgc_A:0.2501870000):0.3645480000	(1lko_A:0.6433790000	(1yuz_A:0.9488680000	3qhb_A:0.7110530000):0.1186300000):0.6667510000):0.0708567000	(((((1lb3_A:0.0738980000	2za7_A:0.0745820000):0.2732660000	1bg7_A:0.1129040000):0.0894479000	1r03_A:0.1042230000):0.1917690000	(1z6o_A:0.9850370000	1z6o_M:0.5960970000):0.2104580000):0.1468030000	(((1eum_A:0.2266690000	1krq_A:0.2961230000):0.2495520000	(2jd7_A:0.1546970000	1vlg_A:0.2849920000):0.0805606000):0.1994150000	3e6s_A:0.6424710000):0.1102690000):0.3026830000):0.0897570000	((1otk_A:1.5650260000	((((((1oqu_A:0.1609930000	1r2f_A:0.1736010000):0.0240142000	1uzr_A:0.0330570000):0.7183800000	1mxr_A:0.7516780000):0.3344380000	((1jk0_A:0.4889390000	2uw2_A:0.0721890000):0.0357266000	1w68_A:0.0449080000):0.6814780000):0.2830180000	(((2inc_B:1.0779520000	2inp_C:1.0011800000):0.2633870000	(1mty_D:1.0240560000	3dhg_A:1.1498800000):0.6896510000):0.0957391000	1mty_B:1.9317570000):0.3671020000):0.1686040000	3ee4_A:0.9199030000):0.2956260000):0.1567310000	(((2uw1_A:0.0000010000	2uw1_B:0.0000010000):0.1650490000	1afr_A:0.0650520000):0.8396350000	1za0_A:1.2773480000):0.2060140000):0.6355960000):0.0929059000):0.1587500000	2vzb_A:0.7674360000):0.2457420000):0.0644471000):0.0514086000	((1qgh_A:0.3308450000	2ux1_A:0.3878680000):0.2649240000	(1ji4_A:0.3899480000	2fjc_A:0.4108740000):0.1791300000):0.1303270000):0.0798271000):0.0161869000	1n1q_A:0.2871030000);
(1ji5_A:0.1662560000	1jig_A:0.2044600000	(1n1q_A:0.2508610000	((2chp_A:0.3123870000	((1ji4_A:0.3488780000	2fjc_A:0.5216170000):0.1978870000	(((((1dps_A:0.0000010000	1jts_A:0.0000010000):0.2457660000	1o9r_A:0.2312060000):0.2856460000	1uvh_A:0.6709010000):0.2058750000	(1tjo_A:0.0000010000	1tk6_A:0.0000010000):0.7515030000):0.1766060000	((2fzf_A:1.2391000000	2vzb_A:0.5213300000):0.2770650000	((((((1bcf_A:0.0000010000	3e1q_A:0.0000010000):0.2011390000	2fkz_A:0.0953470000):0.0932177000	1jgc_A:0.4219130000):0.4511670000	(((1lko_A:0.6153690000	1yuz_A:0.8202670000):0.3840130000	3qhb_A:0.5280730000):0.6220420000	((((((1lb3_A:0.0906930000	2za7_A:0.0655820000):0.2126790000	1bg7_A:0.0619590000):0.1399140000	1r03_A:0.1439540000):0.1690050000	(1z6o_A:0.7908960000	1z6o_M:0.5474820000):0.2350220000):0.1849900000	3e6s_A:0.6580230000):0.1619120000	((1eum_A:0.2553160000	1krq_A:0.3609890000):0.2066250000	(2jd7_A:0.2156340000	1vlg_A:0.2796790000):0.0729247000):0.1492250000):0.3709110000):0.0245417000):0.2313370000	1nfv_A:0.5386110000):0.1629930000	(1otk_A:1.5163050000	((((((1oqu_A:0.1677400000	1r2f_A:0.1556770000):0.0455973000	1uzr_A:0.0186070000):0.7882540000	1mxr_A:0.8915140000):0.2239600000	((1jk0_A:0.4983410000	2uw2_A:0.0579790000):0.0500839000	1w68_A:0.0262550000):0.7956360000):0.3043760000	3ee4_A:0.9746530000):0.2988600000	(((2inc_B:1.1127020000	(2inp_C:0.8295990000	1mty_B:1.8230510000):0.2408030000):0.4108580000	(1mty_D:1.0782100000	3dhg_A:1.0548780000):0.2795150000):0.4107330000	(((2uw1_A:0.0000010000	2uw1_B:0.0000010000):0.1566780000	1afr_A:0.0767070000):0.7715440000	1za0_A:1.5017020000):0.4280540000):0.1415560000):0.2493110000):0.8549910000):0.1867410000):0.3799670000):0.0839763000):0.1161960000):0.0606026000	(1qgh_A:0.1913070000	2ux1_A:0.4757090000):0.3115900000):0.0904637000):0.0413917000);
(1ji5_A:0.1761080000	(1jig_A:0.1623870000	(((2chp_A:0.3374800000	((((1dps_A:0.0000010000	1jts_A:0.0000010000):0.3325990000	1o9r_A:0.1795320000):0.4255580000	1uvh_A:0.5468250000):0.1843130000	(1tjo_A:0.0000010000	1tk6_A:0.0000010000):0.8143370000):0.3241010000):0.0786058000	((2fzf_A:2.3118490000	2vzb_A:0.2946410000):0.3226590000	((((((1bcf_A:0.0000010000	3e1q_A:0.0000010000):0.2004630000	2fkz_A:0.1514660000):0.1102540000	1jgc_A:0.3051680000):0.4802060000	(((1lko_A:0.6679830000	1yuz_A:0.7729390000):0.4361310000	3qhb_A:0.7412270000):0.6504080000	(((((((1lb3_A:0.0484690000	2za7_A:0.1109630000):0.2388830000	1bg7_A:0.1029350000):0.1022900000	1r03_A:0.0981680000):0.2507680000	(1z6o_A:0.9827540000	1z6o_M:0.5713900000):0.2303880000):0.1970510000	3e6s_A:0.6984670000):0.2169060000	(2jd7_A:0.1637980000	1vlg_A:0.2805080000):0.1179840000):0.0446380000	(1eum_A:0.2590600000	1krq_A:0.3540220000):0.3006070000):0.2799110000):0.3006670000):0.1186990000	1nfv_A:0.5171100000):0.1612020000	(1otk_A:1.8021140000	((((((1oqu_A:0.1718680000	1r2f_A:0.2005370000):0.0270662000	1uzr_A:0.0594570000):0.8047810000	1mxr_A:0.9122190000):0.2219470000	((1jk0_A:0.5386450000	2uw2_A:0.0674710000):0.0601585000	1w68_A:0.0302910000):0.6951890000):0.3671050000	((((2inc_B:0.9488970000	1mty_B:1.6890150000):0.1786650000	2inp_C:1.0164050000):0.2765760000	(1mty_D:1.4295300000	3dhg_A:0.9310530000):0.4367740000):0.6667070000	(((2uw1_A:0.0000010000	2uw1_B:0.0000010000):0.1790140000	1afr_A:0.0635080000):0.8717290000	1za0_A:1.5776300000):0.5935430000):0.1921350000):0.1467360000	3ee4_A:0.9873090000):0.3141880000):0.5787750000):0.3004100000):0.3901280000):0.0568318000	((1qgh_A:0.2484790000	2ux1_A:0.5018840000):0.3683850000	(1ji4_A:0.3168210000	2fjc_A:0.6333550000):0.2091830000):0.1508750000):0.0892550000):0.0387926000	1n1q_A:0.3258520000);
(1ji5_A:0.2288520000	(1jig_A:0.1071710000	((2chp_A:0.3817230000	(((((1dps_A:0.0000010000	1jts_A:0.0000010000):0.4255950000	1o9r_A:0.2863150000):0.3321440000	1uvh_A:0.6656920000):0.1652570000	(1tjo_A:0.0000010000	1tk6_A:0.0000010000):0.7439670000):0.1837030000	((2fzf_A:1.9860610000	2vzb_A:0.4725550000):0.3619720000	((((((1bcf_A:0.0000010000	3e1q_A:0.0000010000):0.2062300000	2fkz_A:0.0911980000):0.1785180000	1jgc_A:0.3298040000):0.2595940000	(((1lko_A:1.0111930000	1yuz_A:1.0367900000):0.5899350000	3qhb_A:0.4692750000):0.6406680000	((((1lb3_A:0.0898860000	2za7_A:0.0841040000):0.2357030000	(1bg7_A:0.1085620000	1r03_A:0.1927290000):0.0906843000):0.2197060000	(1z6o_A:0.7471120000	1z6o_M:0.7661610000):0.2521270000):0.1042380000	(((1eum_A:0.3399040000	1krq_A:0.3072500000):0.2126810000	(2jd7_A:0.2123440000	1vlg_A:0.2959830000):0.1486320000):0.0747336000	3e6s_A:0.7854480000):0.1290500000):0.2062710000):0.1787520000):0.2706320000	1nfv_A:0.5983740000):0.0973343000	(1otk_A:1.2453930000	(((((((1oqu_A:0.1558450000	1uzr_A:0.1026540000):0.0896414000	1r2f_A:0.0991420000):0.8010920000	1mxr_A:0.9848260000):0.2137060000	(1jk0_A:0.4562840000	(2uw2_A:0.0871420000	1w68_A:0.0597550000):0.1270560000):0.5145550000):0.2898640000	3ee4_A:0.9431190000):0.2135580000	(((2inc_B:1.1648950000	1mty_B:1.5023430000):0.2220390000	2inp_C:0.8960360000):0.3257340000	(1mty_D:1.3933640000	3dhg_A:0.9093910000):0.3378630000):0.6000660000):0.2046640000	(((2uw1_A:0.0000010000	2uw1_B:0.0000010000):0.1378310000	1afr_A:0.1125190000):0.9281220000	1za0_A:1.6792200000):0.3190310000):0.3150050000):0.7202880000):0.1155100000):0.2186280000):0.0552567000):0.0883466000	((1qgh_A:0.2990360000	2ux1_A:0.3545900000):0.2232830000	(1ji4_A:0.4059340000	2fjc_A:0.4066230000):0.1615470000):0.1331630000):0.0514436000):0.0517137000	1n1q_A:0.2204880000);
(1ji5_A:0.1661890000	1jig_A:0.1073460000	(1n1q_A:0.1434630000	((((2chp_A:0.3367170000	((((1dps_A:0.0000010000	1jts_A:0.0000010000):0.1927810000	1o9r_A:0.2322830000):0.2509240000	1uvh_A:0.6959330000):0.2564200000	(1tjo_A:0.0000010000	1tk6_A:0.0000010000):0.6896270000):0.2890990000):0.0679756000	(((2fzf_A:1.4535010000	(1otk_A:1.6201140000	(((((((1oqu_A:0.1581430000	1uzr_A:0.0880370000):0.0787034000	1r2f_A:0.0665660000):0.6733930000	1mxr_A:1.0043110000):0.0993714000	3ee4_A:1.0920860000):0.2604910000	(1jk0_A:0.3203520000	(2uw2_A:0.0726610000	1w68_A:0.0659430000):0.1826150000):0.5825790000):0.2729190000	(((2uw1_A:0.0000010000	2uw1_B:0.0000010000):0.1635170000	1afr_A:0.0467100000):0.9096040000	1za0_A:1.2214750000):0.6610570000):0.1666890000	(((2inc_B:0.8811570000	2inp_C:0.8451770000):0.2481930000	(1mty_D:1.1622820000	3dhg_A:1.0570840000):0.4538480000):0.1168030000	1mty_B:1.6908340000):0.3169970000):0.3704350000):0.5170960000):0.1459240000	((((((1bcf_A:0.0000010000	3e1q_A:0.0000010000):0.2250750000	2fkz_A:0.0733630000):0.1811500000	1jgc_A:0.1847900000):0.4394370000	1nfv_A:0.6753670000):0.1512120000	((((((1lb3_A:0.0573200000	2za7_A:0.1146130000):0.2283950000	1bg7_A:0.1038780000):0.0800553000	1r03_A:0.1743310000):0.1919830000	3e6s_A:0.6831040000):0.2198220000	(1z6o_A:0.9343510000	1z6o_M:0.5990460000):0.1868450000):0.1816180000	((1eum_A:0.1863700000	1krq_A:0.3427300000):0.2592340000	(2jd7_A:0.1881440000	1vlg_A:0.2700330000):0.1089330000):0.0944597000):0.3415400000):0.0701244000	((1lko_A:0.8553410000	1yuz_A:1.0090380000):0.3146890000	3qhb_A:0.8524450000):0.4577770000):0.1393150000):0.3173180000	2vzb_A:0.6429760000):0.3172820000):0.0620613000	(1qgh_A:0.2686770000	2ux1_A:0.5301700000):0.2761530000):0.0430610000	(1ji4_A:0.3768680000	2fjc_A:0.5180730000):0.2045090000):0.1114170000):0.0340610000);
(1ji5_A:0.2672930000	(1jig_A:0.1138660000	((((1qgh_A:0.4286710000	2ux1_A:0.4228510000):0.2675580000	2fjc_A:0.5054850000):0.0791328000	1ji4_A:0.6228170000):0.0958069000	((((1dps_A:0.0000010000	1jts_A:0.0000010000):0.2627450000	1o9r_A:0.1971570000):0.2649470000	1uvh_A:0.7371830000):0.3980990000	((1tjo_A:0.0000010000	1tk6_A:0.0000010000):0.5897950000	((2fzf_A:1.6645170000	2vzb_A:0.5923500000):0.2531730000	((((((1bcf_A:0.0000010000	3e1q_A:0.0000010000):0.2603670000	2fkz_A:0.0822130000):0.1599150000	1jgc_A:0.2940340000):0.3317360000	(((1lko_A:0.5515770000	1yuz_A:0.7364170000):0.4928420000	3qhb_A:0.4396470000):0.7504460000	((((((1lb3_A:0.0713580000	2za7_A:0.0706490000):0.3072390000	1bg7_A:0.1020680000):0.1395300000	1r03_A:0.0941640000):0.2275180000	(1z6o_A:0.9143690000	1z6o_M:0.6321190000):0.2272400000):0.1829430000	3e6s_A:0.7127960000):0.1484240000	((1eum_A:0.3747500000	1krq_A:0.3750890000):0.3412820000	(2jd7_A:0.1270620000	1vlg_A:0.3111180000):0.1424670000):0.0773981000):0.2987060000):0.1432410000):0.2687170000	1nfv_A:0.3799580000):0.2835750000	(1otk_A:1.5015380000	(((((((1oqu_A:0.1583950000	1uzr_A:0.0876070000):0.0784555000	1r2f_A:0.1062580000):0.7621930000	1mxr_A:1.0026850000):0.2539880000	((1jk0_A:0.4851500000	2uw2_A:0.0782600000):0.0276968000	1w68_A:0.0351300000):0.6289410000):0.2569480000	3ee4_A:1.0835900000):0.2979220000	(((2uw1_A:0.0000010000	2uw1_B:0.0000010000):0.1838830000	1afr_A:0.0973890000):0.9828920000	1za0_A:1.5753180000):0.4742730000):0.2214940000	(2inc_B:1.1442180000	((2inp_C:0.9718190000	1mty_B:1.5438730000):0.1871340000	(1mty_D:1.1730420000	3dhg_A:0.8507770000):0.7384200000):0.1371990000):0.2714680000):0.1730710000):0.7002260000):0.1510650000):0.2476790000):0.0977992000):0.1466330000):0.1361970000):0.0897805000	(1n1q_A:0.2815200000	2chp_A:0.4130170000):0.0465884000);
(1ji5_A:0.2083480000	(1jig_A:0.1360930000	(1qgh_A:0.2222210000	2ux1_A:0.5995860000):0.3829150000):0.0592388000	(1n1q_A:0.2285820000	((2chp_A:0.3164970000	((((1dps_A:0.0000010000	1jts_A:0.0000010000):0.2544810000	1o9r_A:0.2149610000):0.3088800000	1uvh_A:0.8193580000):0.3159790000	((1tjo_A:0.0000010000	1tk6_A:0.0000010000):0.7083400000	((2fzf_A:2.2954610000	2vzb_A:0.3855000000):0.4019330000	(((((((1bcf_A:0.0000010000	3e1q_A:0.0000010000):0.1730970000	2fkz_A:0.0868440000):0.0441342000	1jgc_A:0.3229520000):0.3930740000	(((((1lb3_A:0.0516660000	2za7_A:0.0902240000):0.1892070000	(1bg7_A:0.0953090000	1r03_A:0.1842500000):0.0678757000):0.1621870000	(1z6o_A:0.9551020000	1z6o_M:0.4762740000):0.2728030000):0.2277990000	3e6s_A:0.5792890000):0.1553300000	((1eum_A:0.2971590000	1krq_A:0.2618400000):0.1385790000	(2jd7_A:0.1221490000	1vlg_A:0.3293160000):0.1277930000):0.0277223000):0.4167640000):0.0757986000	((1lko_A:0.3675520000	1yuz_A:1.0880930000):0.3578060000	3qhb_A:0.7910510000):0.6267100000):0.1570200000	1nfv_A:0.4431660000):0.1586890000	(1otk_A:1.4151170000	(((((((1oqu_A:0.1652810000	1uzr_A:0.0644570000):0.0576126000	1r2f_A:0.1339780000):0.7473480000	3ee4_A:1.2090940000):0.1511610000	1mxr_A:0.8869610000):0.2488240000	((1jk0_A:0.6028890000	2uw2_A:0.0701090000):0.0469688000	1w68_A:0.0445800000):0.6677140000):0.3349500000	((2inc_B:0.9718850000	(2inp_C:0.8390080000	1mty_B:1.8960970000):0.2150920000):0.4336010000	(1mty_D:1.3661820000	3dhg_A:1.0365810000):0.5823910000):0.5953240000):0.2461120000	(((2uw1_A:0.0000010000	2uw1_B:0.0000010000):0.1308410000	1afr_A:0.1354290000):0.7335330000	1za0_A:1.2664040000):0.4077880000):0.3063040000):0.6713390000):0.1771900000):0.3472290000):0.2386930000):0.1771220000):0.0820203000	(1ji4_A:0.4508990000	2fjc_A:0.4839990000):0.2551310000):0.1282020000):0.0550932000);
(1ji5_A:0.2307870000	(1jig_A:0.1857160000	((2chp_A:0.3556360000	((1ji4_A:0.3491110000	2fjc_A:0.4929760000):0.1073030000	(((((1dps_A:0.0000010000	1jts_A:0.0000010000):0.2176650000	1o9r_A:0.2111400000):0.3545420000	1uvh_A:0.6802260000):0.1218320000	(1tjo_A:0.0000010000	1tk6_A:0.0000010000):0.7563850000):0.3371690000	((2fzf_A:2.8127980000	2vzb_A:0.5281470000):0.2090500000	((((((1bcf_A:0.0000010000	3e1q_A:0.0000010000):0.1675320000	2fkz_A:0.1062850000):0.0897529000	1jgc_A:0.3051630000):0.4377690000	(((1lko_A:0.8069090000	1yuz_A:0.9100370000):0.4226520000	3qhb_A:0.5384120000):0.7527430000	((((((1lb3_A:0.1044490000	2za7_A:0.0886390000):0.2384240000	1bg7_A:0.1150910000):0.0849397000	1r03_A:0.1814970000):0.2191800000	(1z6o_A:0.8613730000	1z6o_M:0.7425900000):0.1903430000):0.1606840000	3e6s_A:0.6635290000):0.1041480000	((1eum_A:0.2686340000	1krq_A:0.3596960000):0.2894680000	(2jd7_A:0.1582150000	1vlg_A:0.2928610000):0.1409530000):0.1028420000):0.3429280000):0.0241788000):0.0714948000	1nfv_A:0.7133300000):0.1533970000	(1otk_A:1.2259550000	(((((((1oqu_A:0.1693100000	1r2f_A:0.1675850000):0.0700176000	1uzr_A:0.0378120000):0.7889330000	1mxr_A:0.9158860000):0.2595380000	(1jk0_A:0.3947730000	(2uw2_A:0.0667000000	1w68_A:0.0659020000):0.1491330000):0.6150960000):0.1696490000	3ee4_A:0.9079000000):0.2841920000	(((2uw1_A:0.0000010000	2uw1_B:0.0000010000):0.1813650000	1afr_A:0.0823240000):0.9409070000	1za0_A:1.2456120000):0.6216620000):0.3273920000	((2inc_B:0.9781180000	2inp_C:0.7957820000):0.2665270000	(1mty_B:2.0579440000	(1mty_D:1.3217550000	3dhg_A:1.0429780000):0.3414770000):0.0959647000):0.3613330000):0.3330580000):0.5582380000):0.1875270000):0.2330770000):0.0459569000):0.1899760000):0.0656251000	(1qgh_A:0.2583530000	2ux1_A:0.5342560000):0.2347050000):0.1086930000):0.0278332000	1n1q_A:0.2513560000);
(1ji5_A:0.2257780000	(1jig_A:0.1383220000	((((2chp_A:0.3432680000	((((1dps_A:0.0000010000	1jts_A:0.0000010000):0.3794790000	1o9r_A:0.1661790000):0.2375630000	1uvh_A:0.6742200000):0.1620330000	(1tjo_A:0.0000010000	1tk6_A:0.0000010000):0.7305720000):0.2930270000):0.0405163000	((2fzf_A:1.9410180000	2vzb_A:0.6194180000):0.3599170000	((((((1bcf_A:0.0000010000	3e1q_A:0.0000010000):0.1932000000	2fkz_A:0.1506490000):0.1197290000	1jgc_A:0.3564360000):0.3467890000	((1lko_A:0.7428570000	(1yuz_A:1.0948010000	3qhb_A:0.8975770000):0.1018090000):0.7688590000	((((((1lb3_A:0.0700760000	2za7_A:0.0928910000):0.3028390000	1bg7_A:0.0630620000):0.0984858000	1r03_A:0.1251670000):0.2573500000	(1z6o_A:0.9485440000	1z6o_M:0.6983670000):0.2783810000):0.1791600000	3e6s_A:0.8200070000):0.1111140000	((1eum_A:0.2256420000	1krq_A:0.3535900000):0.3617030000	(2jd7_A:0.2116390000	1vlg_A:0.3109250000):0.0693434000):0.1225210000):0.3215460000):0.1008340000):0.1578140000	1nfv_A:0.7602450000):0.1620660000	(1otk_A:1.3627630000	(((((((1oqu_A:0.1431090000	1r2f_A:0.1916530000):0.0358057000	1uzr_A:0.0522440000):0.9062460000	1mxr_A:1.1708230000):0.1977850000	((1jk0_A:0.4592300000	2uw2_A:0.0484320000):0.0448011000	1w68_A:0.0115490000):0.8253880000):0.3180880000	3ee4_A:1.0089930000):0.2446880000	(((2inc_B:1.1992980000	2inp_C:0.9190390000):0.3854080000	1mty_B:1.5664620000):0.1874250000	(1mty_D:1.1198100000	3dhg_A:0.9111060000):0.4794680000):0.5655160000):0.2917460000	(((2uw1_A:0.0000010000	2uw1_B:0.0000010000):0.1624180000	1afr_A:0.0853830000):0.8550600000	1za0_A:1.4714300000):0.5772740000):0.2683280000):0.7395510000):0.1254170000):0.2340460000):0.0386477000	(1ji4_A:0.5286090000	2fjc_A:0.6071550000):0.1110130000):0.0892514000	(1qgh_A:0.4078230000	2ux1_A:0.4018660000):0.3441510000):0.1043510000):0.0902481000	1n1q_A:0.3273160000);
(1ji5_A:0.2147540000	(1jig_A:0.1494290000	((2chp_A:0.3940560000	(((((1dps_A:0.0000010000	1jts_A:0.0000010000):0.3152570000	1o9r_A:0.2904740000):0.1867650000	1uvh_A:0.7424380000):0.2760100000	(1tjo_A:0.0000010000	1tk6_A:0.0000010000):0.6342410000):0.1371920000	((((2fzf_A:1.5068960000	(((((((1lb3_A:0.0473700000	2za7_A:0.1538470000):0.2569940000	1bg7_A:0.1717880000):0.0820801000	1r03_A:0.1056870000):0.1317620000	3e6s_A:0.7310780000):0.2359740000	((1eum_A:0.3188160000	1krq_A:0.3421220000):0.1967030000	(2jd7_A:0.1496000000	1vlg_A:0.2788690000):0.1269220000):0.1922330000):0.1109300000	(1z6o_A:1.1031910000	1z6o_M:0.5063600000):0.1893830000):0.2982930000	((1otk_A:1.8582590000	(((2uw1_A:0.0000010000	2uw1_B:0.0000010000):0.1141650000	1afr_A:0.1231640000):0.9450230000	1za0_A:1.6925160000):0.3988090000):0.1873110000	((((((1oqu_A:0.1589860000	1uzr_A:0.0602490000):0.0740159000	1r2f_A:0.1300860000):0.7803730000	1mxr_A:1.1151240000):0.2600420000	(1jk0_A:0.3655250000	(2uw2_A:0.0623710000	1w68_A:0.0685170000):0.1485990000):0.5901690000):0.3871840000	(2inc_B:1.2804440000	((2inp_C:0.9181430000	1mty_B:2.0255550000):0.3002750000	(1mty_D:1.3021550000	3dhg_A:0.9212490000):0.4152400000):0.1641870000):0.3473920000):0.3763510000	3ee4_A:0.8642310000):0.2272970000):0.6687600000):0.0842759000):0.0407628000	((1lko_A:0.4072740000	1yuz_A:1.1931180000):0.6875330000	3qhb_A:0.6282330000):0.5346860000):0.1120350000	((((1bcf_A:0.0000010000	3e1q_A:0.0000010000):0.2026630000	2fkz_A:0.0626220000):0.1619470000	1jgc_A:0.2309000000):0.2613590000	1nfv_A:0.7058100000):0.1159350000):0.2443970000	2vzb_A:0.6609460000):0.3275980000):0.1332720000):0.0767487000	((1qgh_A:0.3507640000	2ux1_A:0.3885430000):0.2675610000	(1ji4_A:0.3948650000	2fjc_A:0.3890100000):0.0868840000):0.1437880000):0.1215250000):0.0445723000	1n1q_A:0.3027520000);
(1ji5_A:0.1685670000	(1jig_A:0.0958380000	(((2chp_A:0.3569170000	((((1dps_A:0.0000010000	1jts_A:0.0000010000):0.3245610000	1o9r_A:0.1445360000):0.3615490000	1uvh_A:0.6546880000):0.1598180000	(1tjo_A:0.0000010000	1tk6_A:0.0000010000):0.5788540000):0.2353960000):0.0617718000	((2fzf_A:1.8027890000	2vzb_A:0.4677520000):0.4013410000	((((((1bcf_A:0.0000010000	3e1q_A:0.0000010000):0.1713920000	2fkz_A:0.1125480000):0.1075510000	1jgc_A:0.2820850000):0.4171890000	(((1lko_A:0.6483240000	1yuz_A:0.7316670000):0.3101900000	3qhb_A:0.6647580000):0.6326130000	((((((1lb3_A:0.0551530000	2za7_A:0.0738630000):0.3103650000	1bg7_A:0.0848140000):0.0849248000	1r03_A:0.1328870000):0.1565830000	(1z6o_A:0.9032170000	1z6o_M:0.6461510000):0.3480820000):0.1703140000	3e6s_A:0.6564800000):0.0914334000	((1eum_A:0.3322890000	1krq_A:0.2638370000):0.1906340000	(2jd7_A:0.1893900000	1vlg_A:0.2466530000):0.2259780000):0.1045780000):0.3276920000):0.2676610000):0.2110490000	1nfv_A:0.8370180000):0.1375090000	(1otk_A:1.9166780000	(((((((1oqu_A:0.1716400000	1uzr_A:0.0636140000):0.0906889000	1r2f_A:0.0868950000):0.6850940000	1mxr_A:0.9601860000):0.2048550000	(1jk0_A:0.4229870000	(2uw2_A:0.0936040000	1w68_A:0.0757200000):0.1305540000):0.6723860000):0.2561670000	((2inc_B:1.2070760000	(2inp_C:0.8590450000	1mty_B:2.3011330000):0.1071050000):0.2742530000	(1mty_D:1.2492570000	3dhg_A:1.0856680000):0.6214180000):0.4969380000):0.2671410000	(((2uw1_A:0.0000010000	2uw1_B:0.0000010000):0.1445820000	1afr_A:0.1033520000):1.0641500000	1za0_A:1.2858800000):0.6295260000):0.2518110000	3ee4_A:1.0639840000):0.1331440000):0.6545370000):0.1214320000):0.3265560000):0.0447348000	(1ji4_A:0.4795610000	2fjc_A:0.4237380000):0.2577270000):0.1170400000):0.0883921000	(1n1q_A:0.2272700000	(1qgh_A:0.2771790000	2ux1_A:0.4937080000):0.2718410000):0.0868111000);
(1ji5_A:0.1634210000	(1jig_A:0.1386370000	((2chp_A:0.3681160000	(((((1dps_A:0.0000010000	1jts_A:0.0000010000):0.3434290000	1o9r_A:0.2221080000):0.3464110000	1uvh_A:0.7295340000):0.1650580000	(1tjo_A:0.0000010000	1tk6_A:0.0000010000):0.7059940000):0.1955900000	((2fzf_A:1.5271470000	((((((1bcf_A:0.0000010000	3e1q_A:0.0000010000):0.2581640000	2fkz_A:0.0684560000):0.1518060000	1jgc_A:0.3918500000):0.4364960000	1nfv_A:0.6121790000):0.1346740000	(((1lko_A:0.5397450000	1yuz_A:0.8824130000):0.4904570000	3qhb_A:0.8136990000):0.4670710000	((((((1lb3_A:0.0597580000	2za7_A:0.0683220000):0.2206900000	1bg7_A:0.0868340000):0.1207970000	1r03_A:0.0963460000):0.1487720000	(1z6o_A:0.8488050000	1z6o_M:0.6016020000):0.2838360000):0.1925790000	3e6s_A:0.7505500000):0.0974039000	((1eum_A:0.3679900000	1krq_A:0.2201920000):0.2178070000	(2jd7_A:0.1215710000	1vlg_A:0.3195300000):0.1906040000):0.1386830000):0.3113260000):0.0684115000):0.1066710000	(1otk_A:1.4957260000	(((((((1oqu_A:0.1598670000	1uzr_A:0.0520120000):0.0596033000	1r2f_A:0.1121370000):0.6243740000	3ee4_A:1.2015360000):0.2925830000	1mxr_A:0.9970500000):0.2148940000	(1jk0_A:0.4347130000	(2uw2_A:0.0556870000	1w68_A:0.0745010000):0.1182850000):0.5266800000):0.4744900000	(((2uw1_A:0.0000010000	2uw1_B:0.0000010000):0.1511270000	1afr_A:0.1047010000):1.1081800000	1za0_A:1.3386430000):0.5395390000):0.1807190000	((2inc_B:0.9907480000	(2inp_C:0.7963600000	1mty_B:2.0299060000):0.1457790000):0.4710090000	(1mty_D:1.2885830000	3dhg_A:1.1694140000):0.3434140000):0.3274510000):0.4744880000):0.5726810000):0.0548781000):0.1920490000	2vzb_A:0.6658690000):0.2813950000):0.1446540000):0.1206700000	((1qgh_A:0.3069920000	2ux1_A:0.4189350000):0.2642330000	(1ji4_A:0.6292800000	2fjc_A:0.4076460000):0.1693990000):0.1308120000):0.1075130000):0.0900179000	1n1q_A:0.3392380000);
(1ji5_A:0.2255900000	(1jig_A:0.1323940000	((2chp_A:0.3744980000	(((((1dps_A:0.0000010000	1jts_A:0.0000010000):0.3012930000	1o9r_A:0.3030820000):0.3447960000	1uvh_A:0.6565760000):0.2460050000	(1tjo_A:0.0000010000	1tk6_A:0.0000010000):0.5478800000):0.1842370000	((((2fzf_A:1.6484690000	(((((1bcf_A:0.0000010000	3e1q_A:0.0000010000):0.2145410000	2fkz_A:0.0700530000):0.1644440000	1jgc_A:0.2687960000):0.3664440000	((1lko_A:0.6679090000	1yuz_A:0.8840790000):0.3172600000	3qhb_A:0.7328800000):0.6624550000):0.1161560000	(((((1lb3_A:0.0459850000	2za7_A:0.0683740000):0.2489220000	1bg7_A:0.1133920000):0.0900739000	1r03_A:0.0907010000):0.2833360000	(1z6o_A:1.1283310000	1z6o_M:0.5843930000):0.1433640000):0.1576530000	(((1eum_A:0.3598970000	1krq_A:0.3139980000):0.0833459000	3e6s_A:0.6868080000):0.1509010000	(2jd7_A:0.2702620000	1vlg_A:0.2199480000):0.1748510000):0.0757156000):0.3643970000):0.2488160000):0.0990506000	1nfv_A:0.5141650000):0.1650250000	(1otk_A:1.3785560000	(((((((1oqu_A:0.1474320000	1r2f_A:0.1417040000):0.0610106000	1uzr_A:0.0093780000):0.6314930000	1mxr_A:0.8954340000):0.2470460000	(1jk0_A:0.3973160000	(2uw2_A:0.0587260000	1w68_A:0.0897310000):0.0870350000):0.6116120000):0.3849520000	3ee4_A:0.8673910000):0.2253790000	((2inc_B:1.1038050000	(2inp_C:0.9642090000	1mty_B:1.5464500000):0.1756600000):0.2416000000	(1mty_D:1.1149690000	3dhg_A:0.9755850000):0.2815260000):0.4545930000):0.1282990000	(((2uw1_A:0.0000010000	2uw1_B:0.0000010000):0.1290280000	1afr_A:0.0986480000):0.8468100000	1za0_A:1.2931410000):0.4955190000):0.4225090000):0.4297660000):0.0791185000	2vzb_A:0.7496130000):0.2925060000):0.1115940000):0.0689848000	(((1qgh_A:0.3434210000	2ux1_A:0.4741470000):0.2255250000	2fjc_A:0.3826500000):0.0961890000	1ji4_A:0.5027930000):0.1678790000):0.0867342000):0.0459161000	1n1q_A:0.2611900000);
(1ji5_A:0.1585060000	(1jig_A:0.1673560000	((2chp_A:0.2813350000	(((((1dps_A:0.0000010000	1jts_A:0.0000010000):0.3056540000	1o9r_A:0.1802160000):0.2266100000	1uvh_A:0.8291270000):0.2857150000	(1tjo_A:0.0000010000	1tk6_A:0.0000010000):0.6259540000):0.2130900000	((2fzf_A:1.8858350000	2vzb_A:0.2641240000):0.3474100000	((((((1bcf_A:0.0000010000	3e1q_A:0.0000010000):0.1559080000	2fkz_A:0.1161860000):0.1616850000	1jgc_A:0.3032710000):0.4872200000	(((1lko_A:0.7345150000	1yuz_A:1.0054820000):0.2016770000	3qhb_A:0.5592640000):0.6033480000	((((((1lb3_A:0.0819700000	2za7_A:0.0646550000):0.2203660000	1bg7_A:0.1063960000):0.0907080000	1r03_A:0.0920560000):0.2057220000	(1z6o_A:0.9855230000	1z6o_M:0.6876620000):0.2325480000):0.3076700000	3e6s_A:0.5533800000):0.1009830000	((1eum_A:0.2604120000	1krq_A:0.2765240000):0.1919570000	(2jd7_A:0.2029650000	1vlg_A:0.3131650000):0.1520480000):0.0925208000):0.3824290000):0.1112420000):0.1866300000	1nfv_A:0.6116380000):0.1199570000	((1otk_A:1.9609650000	(((2uw1_A:0.0000010000	2uw1_B:0.0000010000):0.1033640000	1afr_A:0.0926760000):1.1187500000	1za0_A:1.3321300000):0.1771430000):0.2219840000	((((((1oqu_A:0.1790850000	1uzr_A:0.0598040000):0.0860485000	1r2f_A:0.1225660000):0.7762220000	1mxr_A:1.0117180000):0.2572910000	((1jk0_A:0.5227530000	2uw2_A:0.0614390000):0.0417225000	1w68_A:0.0253660000):0.8387220000):0.3621500000	(2inc_B:1.0117480000	((2inp_C:1.0418690000	1mty_B:1.9555880000):0.1913970000	(1mty_D:0.9055570000	3dhg_A:1.1711880000):0.4213180000):0.1841950000):0.7238580000):0.2082670000	3ee4_A:1.0112900000):0.3777730000):0.7117940000):0.1272750000):0.3395710000):0.0845423000):0.1136670000	((1qgh_A:0.2523950000	2ux1_A:0.4615640000):0.2651940000	(1ji4_A:0.5098140000	2fjc_A:0.4286340000):0.1907310000):0.1293700000):0.0580465000):0.0262272000	1n1q_A:0.2586080000);
(1ji5_A:0.1675500000	1jig_A:0.2180320000	(1n1q_A:0.3426390000	((2chp_A:0.3104490000	(((1ji4_A:0.4630160000	2fjc_A:0.4359620000):0.1264110000	((((1dps_A:0.0000010000	1jts_A:0.0000010000):0.3314270000	1o9r_A:0.1860720000):0.3720840000	1uvh_A:0.6631650000):0.2651630000	(1tjo_A:0.0000010000	1tk6_A:0.0000010000):0.7107130000):0.2288890000):0.0345360000	((2fzf_A:2.0667130000	2vzb_A:0.3828850000):0.3239040000	((((((1bcf_A:0.0000010000	3e1q_A:0.0000010000):0.1698410000	2fkz_A:0.0933130000):0.1849590000	1jgc_A:0.2552860000):0.5934870000	(((1lko_A:0.6065070000	1yuz_A:1.0229920000):0.2652450000	3qhb_A:0.7262980000):0.8326830000	((((((1lb3_A:0.0744760000	2za7_A:0.0645270000):0.1256630000	(1z6o_A:0.8234930000	1z6o_M:0.5439380000):0.4585460000):0.0929003000	1bg7_A:0.1300160000):0.0698935000	1r03_A:0.1086510000):0.3331630000	3e6s_A:0.6663070000):0.2016860000	((1eum_A:0.2161630000	1krq_A:0.3482890000):0.2075940000	(2jd7_A:0.1865640000	1vlg_A:0.3181530000):0.1178440000):0.1750310000):0.2764750000):0.1319250000):0.1944750000	1nfv_A:0.6178680000):0.1374890000	(1otk_A:1.2658610000	(((((((1oqu_A:0.1457470000	1uzr_A:0.0542590000):0.0765933000	1r2f_A:0.0941290000):0.9274560000	1mxr_A:0.9360640000):0.1949190000	((1jk0_A:0.5491160000	2uw2_A:0.0512430000):0.0386320000	1w68_A:0.0376250000):0.6531630000):0.3212880000	3ee4_A:1.1755060000):0.3173630000	(2inc_B:0.9734060000	((2inp_C:0.8731670000	1mty_B:1.5146550000):0.0823912000	(1mty_D:1.0819700000	3dhg_A:0.8804190000):0.5631950000):0.1677340000):0.5366510000):0.2875210000	(((2uw1_A:0.0000010000	2uw1_B:0.0000010000):0.2015830000	1afr_A:0.0657080000):0.8855500000	1za0_A:1.6183490000):0.4156930000):0.2755920000):0.5954610000):0.1602860000):0.3250320000):0.0932407000):0.1155890000	(1qgh_A:0.2045690000	2ux1_A:0.5412760000):0.3110600000):0.0995240000):0.0271460000);
(1ji5_A:0.2187160000	(1jig_A:0.1713450000	((2chp_A:0.2393570000	(((((1dps_A:0.0000010000	1jts_A:0.0000010000):0.3228760000	1o9r_A:0.1903570000):0.3250330000	1uvh_A:0.7364510000):0.2546730000	(1tjo_A:0.0000010000	1tk6_A:0.0000010000):0.7026470000):0.1299220000	((2fzf_A:1.8164990000	2vzb_A:0.6017470000):0.1794030000	((((((1bcf_A:0.0000010000	3e1q_A:0.0000010000):0.1927580000	2fkz_A:0.0963060000):0.1680460000	1jgc_A:0.3370990000):0.3489750000	(1lko_A:0.5293480000	(1yuz_A:1.0065760000	3qhb_A:0.7798270000):0.1778840000):0.8014850000):0.0808639000	((((((1lb3_A:0.1112700000	2za7_A:0.0665640000):0.2756990000	1bg7_A:0.1112920000):0.0792586000	1r03_A:0.0989310000):0.2804860000	(1z6o_A:0.9726080000	1z6o_M:0.5126890000):0.2111550000):0.1785390000	(((1eum_A:0.3011920000	1krq_A:0.2640180000):0.1699410000	3e6s_A:0.6389860000):0.1166230000	(2jd7_A:0.1544690000	1vlg_A:0.3132040000):0.1074310000):0.1077750000):0.3994000000	(1otk_A:1.6890670000	(((((((1oqu_A:0.1638140000	1uzr_A:0.0534670000):0.0814238000	1r2f_A:0.1220140000):0.6697180000	3ee4_A:1.1135970000):0.2540340000	1mxr_A:1.1557050000):0.2742160000	(1jk0_A:0.3788000000	(2uw2_A:0.0565430000	1w68_A:0.0621570000):0.0802068000):0.5665100000):0.4985220000	((2inc_B:1.1519980000	(2inp_C:0.8857440000	1mty_B:2.0385740000):0.1960590000):0.4037100000	(1mty_D:0.9988600000	3dhg_A:0.9215100000):0.4210360000):0.3542460000):0.4058320000	(((2uw1_A:0.0000010000	2uw1_B:0.0000010000):0.1536950000	1afr_A:0.1181570000):0.7156810000	1za0_A:1.5911910000):0.5469260000):0.2919140000):0.7768550000):0.1694460000):0.1372750000	1nfv_A:0.6310970000):0.1524460000):0.3675250000):0.0796354000):0.0819238000	((1qgh_A:0.3019860000	2ux1_A:0.4953280000):0.2728460000	(1ji4_A:0.3732370000	2fjc_A:0.4293440000):0.1900110000):0.1822550000):0.0772144000):0.0308524000	1n1q_A:0.2537880000);
(1ji5_A:0.3129030000	(1jig_A:0.1085040000	((((1qgh_A:0.5075380000	2ux1_A:0.5960350000):0.0856204000	2fjc_A:0.6662980000):0.0826098000	1ji4_A:0.6397370000):0.1759960000	(((((1dps_A:0.0000010000	1jts_A:0.0000010000):0.2630940000	1o9r_A:0.1902700000):0.3791750000	1uvh_A:0.7264430000):0.2935860000	(1tjo_A:0.0000010000	1tk6_A:0.0000010000):0.7939130000):0.1788520000	(((2fzf_A:1.9237240000	(1otk_A:1.6212520000	((((((1oqu_A:0.1591580000	1r2f_A:0.1724020000):0.0269435000	1uzr_A:0.0240790000):0.7208970000	1mxr_A:0.9378750000):0.1893520000	((1jk0_A:0.5528730000	2uw2_A:0.0547200000):0.0393533000	1w68_A:0.0389410000):0.7354920000):0.3720150000	3ee4_A:0.8138850000):0.2092910000	((((2inc_B:0.9420210000	2inp_C:0.9654140000):0.2958400000	1mty_B:1.5373150000):0.1487090000	(1mty_D:1.2572200000	3dhg_A:0.8839820000):0.3689100000):0.6055730000	(((2uw1_A:0.0000010000	2uw1_B:0.0000010000):0.1672980000	1afr_A:0.0575550000):0.8515750000	1za0_A:1.2970890000):0.4281360000):0.1205240000):0.3477410000):0.6173720000):0.0197319000	(((((1bcf_A:0.0000010000	3e1q_A:0.0000010000):0.1462600000	2fkz_A:0.1116630000):0.1568890000	1jgc_A:0.2259970000):0.3754100000	(((1lko_A:0.6798690000	1yuz_A:1.1029060000):0.3064560000	3qhb_A:0.7282380000):0.4813490000	(((((1lb3_A:0.0637160000	2za7_A:0.1127930000):0.2957770000	1bg7_A:0.1384870000):0.0615573000	1r03_A:0.1113400000):0.3125890000	(1z6o_A:1.0288770000	1z6o_M:0.5845770000):0.2221970000):0.1476290000	(((1eum_A:0.3592810000	1krq_A:0.1966580000):0.1222380000	3e6s_A:0.5964540000):0.1602190000	(2jd7_A:0.1653920000	1vlg_A:0.2953590000):0.1396690000):0.1725590000):0.3709470000):0.0582097000):0.2282750000	1nfv_A:0.6027470000):0.1272250000):0.1776900000	2vzb_A:0.8169250000):0.2501970000):0.1299140000):0.0911016000):0.0748015000	(1n1q_A:0.2470580000	2chp_A:0.4109820000):0.0852893000);
(1ji5_A:0.1578030000	(1jig_A:0.1207230000	((((2chp_A:0.3138570000	((((1dps_A:0.0000010000	1jts_A:0.0000010000):0.3975020000	1o9r_A:0.2060740000):0.2849950000	1uvh_A:0.8164810000):0.2214770000	(1tjo_A:0.0000010000	1tk6_A:0.0000010000):0.6971600000):0.2491990000):0.0522070000	(((2fzf_A:1.3821590000	(((((1bcf_A:0.0000010000	3e1q_A:0.0000010000):0.1853910000	2fkz_A:0.0469650000):0.1645250000	1jgc_A:0.2397540000):0.4482380000	(((((1lb3_A:0.1004290000	2za7_A:0.0667850000):0.2237090000	(1bg7_A:0.1270330000	1r03_A:0.2083180000):0.0511587000):0.2106140000	1z6o_A:0.9664510000):0.0720302000	1z6o_M:0.6718960000):0.1239060000	(((1eum_A:0.3299210000	1krq_A:0.2445560000):0.1695790000	3e6s_A:0.6432200000):0.1179450000	(2jd7_A:0.1706220000	1vlg_A:0.3147630000):0.0977700000):0.1959650000):0.3416680000):0.0630081000	(1lko_A:0.5704750000	(1yuz_A:0.8712850000	3qhb_A:0.6823510000):0.1117270000):0.7587360000):0.1669920000):0.0546817000	1nfv_A:0.6326540000):0.2676810000	(2vzb_A:0.5694840000	(1otk_A:1.0366990000	(((((((1oqu_A:0.1606260000	1r2f_A:0.1497200000):0.0255327000	1uzr_A:0.0312450000):0.6430800000	1mxr_A:0.9380530000):0.2339600000	3ee4_A:1.1227000000):0.3276220000	((1jk0_A:0.5177010000	2uw2_A:0.0311330000):0.0666721000	1w68_A:0.0227030000):0.6769270000):0.4462340000	(((2uw1_A:0.0000010000	2uw1_B:0.0000010000):0.1171100000	1afr_A:0.1028200000):0.8811550000	1za0_A:1.5576230000):0.5319840000):0.1419430000	((2inc_B:1.0874120000	(1mty_D:1.1711850000	3dhg_A:1.0067070000):0.4512680000):0.1988900000	(2inp_C:0.7921040000	1mty_B:1.9125830000):0.1888220000):0.5658400000):0.3288840000):0.6624680000):0.2006050000):0.3922140000):0.0626090000	(1ji4_A:0.5247700000	2fjc_A:0.4985010000):0.2632200000):0.0519199000	(1qgh_A:0.2880210000	2ux1_A:0.4630860000):0.3613490000):0.1280520000):0.0574317000	1n1q_A:0.2893920000);
(1ji5_A:0.1536930000	(1jig_A:0.1663590000	(1n1q_A:0.2228010000	((2chp_A:0.4137170000	(((((1dps_A:0.0000010000	1jts_A:0.0000010000):0.2270250000	1o9r_A:0.3232800000):0.3371780000	1uvh_A:0.5858530000):0.3163570000	(1tjo_A:0.0000010000	1tk6_A:0.0000010000):0.7503620000):0.0500655000	((2fzf_A:1.5758210000	2vzb_A:0.5689940000):0.2932740000	(((((((1bcf_A:0.0000010000	3e1q_A:0.0000010000):0.1375610000	2fkz_A:0.0983500000):0.0428957000	1jgc_A:0.3017840000):0.5671930000	((((((1lb3_A:0.1178010000	2za7_A:0.0633200000):0.2967480000	1bg7_A:0.0910230000):0.1746490000	1r03_A:0.1134830000):0.2724070000	(1z6o_A:0.8961110000	1z6o_M:0.5333200000):0.3409450000):0.1476360000	3e6s_A:0.6928160000):0.1087950000	((1eum_A:0.2801400000	1krq_A:0.4314190000):0.1581000000	(2jd7_A:0.2097900000	1vlg_A:0.3091810000):0.0988510000):0.1917720000):0.2824330000):0.0941862000	((1lko_A:0.8418440000	1yuz_A:0.9734970000):0.4783120000	3qhb_A:0.7406720000):0.4836370000):0.2216040000	((1otk_A:1.5549990000	((((((1oqu_A:0.1667640000	1uzr_A:0.0445650000):0.0769736000	1r2f_A:0.0899610000):0.6281630000	1mxr_A:0.8669620000):0.2083260000	(1jk0_A:0.4199620000	(2uw2_A:0.0764110000	1w68_A:0.0592370000):0.1411120000):0.5283630000):0.3788490000	3ee4_A:0.9525660000):0.4452400000	((2inc_B:1.1258270000	2inp_C:0.9217470000):0.2674600000	(1mty_B:1.7384180000	(1mty_D:1.3597730000	3dhg_A:1.0057610000):0.3869030000):0.1388640000):0.4302010000):0.2536110000):0.1561310000	(((2uw1_A:0.0000010000	2uw1_B:0.0000010000):0.1345250000	1afr_A:0.0961250000):0.9657500000	1za0_A:1.4680020000):0.5103040000):0.7215040000):0.1379310000	1nfv_A:0.7136240000):0.1911080000):0.3608270000):0.1132710000):0.0269767000	(1ji4_A:0.4848680000	2fjc_A:0.5327080000):0.1862730000):0.1218790000):0.0494444000):0.0889134000	(1qgh_A:0.2232700000	2ux1_A:0.6075180000):0.2529380000);
(1ji5_A:0.1716110000	((1jig_A:0.1368830000	(2chp_A:0.3070450000	(((((1dps_A:0.0000010000	1jts_A:0.0000010000):0.3268100000	1o9r_A:0.2103340000):0.2892400000	1uvh_A:0.8956350000):0.2194610000	(1tjo_A:0.0000020000	1tk6_A:0.0000010000):0.7056760000):0.1648510000	((((2fzf_A:2.1665140000	1nfv_A:0.5478520000):0.1884120000	((((1bcf_A:0.0000010000	3e1q_A:0.0000010000):0.1642320000	2fkz_A:0.1046750000):0.1851670000	1jgc_A:0.2130870000):0.4360480000	(((1lko_A:0.7763910000	1yuz_A:1.0942130000):0.4134990000	3qhb_A:0.5834930000):0.6075610000	(((((1lb3_A:0.0492520000	2za7_A:0.0703830000):0.2643960000	(1bg7_A:0.1445250000	1r03_A:0.1832170000):0.0695314000):0.0930253000	(1z6o_A:1.0584460000	1z6o_M:0.7382340000):0.1686250000):0.1866390000	3e6s_A:0.7275680000):0.1253310000	((1eum_A:0.2105620000	1krq_A:0.3762720000):0.2290550000	(2jd7_A:0.2192870000	1vlg_A:0.3262510000):0.1418100000):0.1418990000):0.2212340000):0.1415400000):0.1147270000):0.1609420000	(1otk_A:1.5552620000	(((((((1oqu_A:0.1545470000	1r2f_A:0.1994730000):0.0683387000	1uzr_A:0.0409980000):0.7659510000	1mxr_A:0.8884010000):0.2878050000	(1jk0_A:0.3680660000	(2uw2_A:0.0948810000	1w68_A:0.0450200000):0.1505330000):0.4681030000):0.4126640000	((2inc_B:0.9338020000	(2inp_C:0.6913380000	1mty_B:1.4966090000):0.2283100000):0.3149360000	(1mty_D:1.0408430000	3dhg_A:0.9892490000):0.3341350000):0.5503260000):0.2267110000	3ee4_A:0.8557910000):0.1588130000	(((2uw1_A:0.0000010000	2uw1_B:0.0000010000):0.1717840000	1afr_A:0.0970890000):0.9581860000	1za0_A:1.3273680000):0.4412120000):0.2156910000):0.6154920000):0.0753317000	2vzb_A:0.6862190000):0.2556660000):0.1437270000):0.1750540000):0.0186244000	1n1q_A:0.2240380000):0.0956663000	((1qgh_A:0.1787170000	2ux1_A:0.5678420000):0.2466130000	(1ji4_A:0.3399420000	2fjc_A:0.4113490000):0.1732480000):0.1257830000);
(1ji5_A:0.2514660000	(1jig_A:0.1669300000	((2chp_A:0.3138810000	(((1ji4_A:0.4707260000	2fjc_A:0.4774890000):0.1134310000	(((1dps_A:0.0000010000	1jts_A:0.0000010000):0.3427110000	1o9r_A:0.1976930000):0.2106620000	(1uvh_A:0.6834330000	(1tjo_A:0.0000010000	1tk6_A:0.0000010000):0.6281610000):0.2589630000):0.2443300000):0.1412290000	((2fzf_A:1.6266980000	((((((1bcf_A:0.0000010000	3e1q_A:0.0000010000):0.2306870000	2fkz_A:0.0880840000):0.1232230000	1jgc_A:0.2481290000):0.3870070000	(((1lko_A:0.6619200000	1yuz_A:0.9645510000):0.4927870000	3qhb_A:0.6650210000):0.5581170000	((((1lb3_A:0.0572510000	2za7_A:0.0762220000):0.2539290000	(1bg7_A:0.1030730000	1r03_A:0.1920400000):0.0346618000):0.1657200000	(1z6o_A:0.9683680000	1z6o_M:0.5194820000):0.2207850000):0.1755150000	(((1eum_A:0.3361820000	1krq_A:0.2910530000):0.1537250000	3e6s_A:0.7327070000):0.0575557000	(2jd7_A:0.2428210000	1vlg_A:0.2482140000):0.1309110000):0.1999720000):0.3065870000):0.0545656000):0.1381270000	1nfv_A:0.6275980000):0.1452380000	(1otk_A:1.7274710000	(((((((1oqu_A:0.1659970000	1uzr_A:0.0480990000):0.0787650000	1r2f_A:0.0989350000):0.7270230000	1mxr_A:0.8935820000):0.1211100000	((1jk0_A:0.4701050000	2uw2_A:0.0521210000):0.0637928000	1w68_A:0.0315200000):0.6747010000):0.3179180000	3ee4_A:1.0427370000):0.1816490000	(((2uw1_A:0.0000010000	2uw1_B:0.0000010000):0.1705370000	1afr_A:0.0548350000):0.8451950000	1za0_A:1.5745530000):0.4143790000):0.1537770000	(((2inc_B:1.0158080000	1mty_B:1.7649110000):0.1879080000	2inp_C:0.9417570000):0.3351170000	(1mty_D:0.9209460000	3dhg_A:0.9174740000):0.5387610000):0.3982770000):0.2480650000):0.7242050000):0.0245220000):0.1477330000	2vzb_A:0.7829910000):0.3427110000):0.0741051000):0.1707330000	(1qgh_A:0.3252930000	2ux1_A:0.3184360000):0.2910600000):0.0909421000):0.0341485000	1n1q_A:0.3410340000);
(1ji5_A:0.2288890000	1jig_A:0.1927150000	(1n1q_A:0.2715770000	(((2chp_A:0.3938370000	((((1dps_A:0.0000010000	1jts_A:0.0000010000):0.3155670000	1o9r_A:0.2936430000):0.2561110000	1uvh_A:0.5555490000):0.3744060000	(1tjo_A:0.0000010000	1tk6_A:0.0000010000):0.6579310000):0.1087820000):0.0485312000	((2fzf_A:1.8186640000	2vzb_A:0.3974670000):0.4109050000	((((((1bcf_A:0.0000010000	3e1q_A:0.0000010000):0.1272210000	2fkz_A:0.1268570000):0.1023610000	1jgc_A:0.3037190000):0.3498160000	(((1lko_A:0.7118900000	1yuz_A:1.1888760000):0.4316850000	3qhb_A:0.4353380000):0.8554160000	((((((1lb3_A:0.0751910000	2za7_A:0.0833690000):0.2094580000	(1z6o_A:0.9638390000	1z6o_M:0.7709650000):0.4144940000):0.0600670000	1bg7_A:0.1021510000):0.1518860000	1r03_A:0.0755700000):0.3666550000	3e6s_A:0.6172560000):0.1357770000	((1eum_A:0.2937320000	1krq_A:0.3050150000):0.2183520000	(2jd7_A:0.2295270000	1vlg_A:0.2690210000):0.0834614000):0.0554603000):0.3772610000):0.1309520000):0.0791756000	1nfv_A:0.6542590000):0.1814190000	(1otk_A:2.2627490000	(((((((1oqu_A:0.1763350000	1uzr_A:0.0785920000):0.0617159000	1r2f_A:0.1180440000):0.7004990000	1mxr_A:0.8149010000):0.2148570000	(1jk0_A:0.3722690000	(2uw2_A:0.0786800000	1w68_A:0.0800810000):0.1970290000):0.6214940000):0.2698820000	((2inc_B:1.0162770000	(2inp_C:0.8568950000	1mty_B:2.0956190000):0.1262040000):0.3708380000	(1mty_D:1.1264640000	3dhg_A:1.2094660000):0.3884690000):0.3929090000):0.3169930000	(((2uw1_A:0.0000010000	2uw1_B:0.0000010000):0.1239740000	1afr_A:0.1029570000):1.0182500000	1za0_A:1.5393390000):0.6147560000):0.0761171000	3ee4_A:0.9446700000):0.1095610000):0.7782680000):0.1731940000):0.3999030000):0.0878153000	((1qgh_A:0.2690210000	2ux1_A:0.4517040000):0.2697390000	(1ji4_A:0.3313720000	2fjc_A:0.5054240000):0.2014180000):0.0709018000):0.0753849000):0.0256070000);
(1ji5_A:0.2408090000	1jig_A:0.1826900000	(1n1q_A:0.2320650000	(((2chp_A:0.3099110000	(((((1dps_A:0.0000010000	1jts_A:0.0000010000):0.1996640000	1o9r_A:0.2260690000):0.3038840000	1uvh_A:0.7750180000):0.2708330000	(1tjo_A:0.0000010000	1tk6_A:0.0000010000):0.6538440000):0.1291580000	(((2fzf_A:1.2753870000	((1otk_A:1.4266020000	(2inc_B:0.8642080000	(2inp_C:0.9772980000	(1mty_B:1.8584670000	(1mty_D:0.9922240000	3dhg_A:1.2446960000):0.6715210000):0.1599630000):0.1308180000):0.4451570000):0.3124430000	((((((1oqu_A:0.1602180000	1uzr_A:0.0511460000):0.0601535000	1r2f_A:0.1350800000):0.7168600000	1mxr_A:1.0734210000):0.2366700000	(1jk0_A:0.3347340000	(2uw2_A:0.0905350000	1w68_A:0.0489900000):0.1726990000):0.7509600000):0.4172370000	3ee4_A:0.7543500000):0.4027540000	(((2uw1_A:0.0000010000	2uw1_B:0.0000010000):0.1312000000	1afr_A:0.1164800000):0.7327660000	1za0_A:1.3289010000):0.5314660000):0.2653070000):0.5106890000):0.2867440000	(((((1bcf_A:0.0000010000	3e1q_A:0.0000010000):0.1541800000	2fkz_A:0.1200600000):0.1498960000	1jgc_A:0.2701290000):0.3177800000	(((1lko_A:0.6643710000	1yuz_A:0.8784900000):0.3479440000	3qhb_A:0.7149280000):0.8522620000	(((((((1lb3_A:0.0613950000	2za7_A:0.0874500000):0.2527110000	1bg7_A:0.0808180000):0.0956472000	1r03_A:0.0867910000):0.1583760000	3e6s_A:0.7710750000):0.1670300000	(1z6o_A:0.8215600000	1z6o_M:0.4954640000):0.2235460000):0.2209090000	(2jd7_A:0.1997290000	1vlg_A:0.2329100000):0.1136590000):0.0226436000	(1eum_A:0.2167340000	1krq_A:0.3845370000):0.3157450000):0.2762650000):0.1295930000):0.1274150000	1nfv_A:0.6305840000):0.1137940000):0.2257080000	2vzb_A:0.7596030000):0.1966260000):0.1703320000):0.0601161000	(1ji4_A:0.3781380000	2fjc_A:0.4817790000):0.1751950000):0.1040850000	(1qgh_A:0.2985240000	2ux1_A:0.5153040000):0.2524530000):0.0593689000):0.0142778000);
(1ji5_A:0.1166970000	((1jig_A:0.1208570000	((2chp_A:0.2620370000	(((((1dps_A:0.0000010000	1jts_A:0.0000010000):0.2719650000	1o9r_A:0.2763710000):0.3186780000	1uvh_A:0.8616960000):0.2859120000	(1tjo_A:0.0000010000	1tk6_A:0.0000010000):0.5802350000):0.0610437000	((2fzf_A:1.6823560000	2vzb_A:0.4605610000):0.1553580000	((((((1bcf_A:0.0000010000	3e1q_A:0.0000010000):0.1293590000	2fkz_A:0.1080450000):0.0966724000	1jgc_A:0.3454370000):0.3018940000	(((1lko_A:0.5105420000	1yuz_A:0.8928100000):0.2676370000	3qhb_A:0.5798670000):0.7163290000	(((((1lb3_A:0.0381770000	2za7_A:0.1042160000):0.2429940000	1bg7_A:0.0479040000):0.0754711000	1r03_A:0.1614680000):0.1628940000	(1z6o_A:0.9176340000	1z6o_M:0.5186860000):0.2324080000):0.2447490000	(((1eum_A:0.2604770000	1krq_A:0.2669870000):0.0722818000	3e6s_A:0.6476990000):0.1290210000	(2jd7_A:0.1626100000	1vlg_A:0.3910060000):0.1377620000):0.0915820000):0.1710540000):0.2070310000):0.1642240000	1nfv_A:0.5777930000):0.3009840000	(1otk_A:1.4500480000	(((((1oqu_A:0.1712510000	1uzr_A:0.0635010000):0.1042580000	1r2f_A:0.0836750000):0.5939670000	3ee4_A:1.1204310000):0.2384100000	(1mxr_A:1.0480490000	((1jk0_A:0.5209830000	2uw2_A:0.0543930000):0.0299797000	1w68_A:0.0414730000):0.6866960000):0.2007270000):0.3077650000	(((2inc_B:1.1097560000	(2inp_C:0.8851470000	1mty_B:2.0151390000):0.1368420000):0.4511410000	(1mty_D:0.8488860000	3dhg_A:1.2435750000):0.3788720000):0.3745500000	(((2uw1_A:0.0000010000	2uw1_B:0.0000010000):0.1987960000	1afr_A:0.1006840000):0.8494870000	1za0_A:1.2050440000):0.4878040000):0.1913590000):0.4927900000):0.6984080000):0.1897500000):0.2377710000):0.0868071000):0.0736857000	(1ji4_A:0.4700980000	2fjc_A:0.4453520000):0.1947620000):0.0862359000):0.0678868000	1n1q_A:0.1852610000):0.1388270000	(1qgh_A:0.2536630000	2ux1_A:0.6247270000):0.2455950000);
(1ji5_A:0.1941170000	(1jig_A:0.0974530000	((2chp_A:0.3469120000	(((((1dps_A:0.0000010000	1jts_A:0.0000010000):0.3029430000	1o9r_A:0.1926910000):0.4607290000	1uvh_A:0.7721300000):0.1898450000	(1tjo_A:0.0000010000	1tk6_A:0.0000010000):0.6965650000):0.1918350000	((((2fzf_A:2.2509110000	1nfv_A:0.3561580000):0.2709030000	((((1bcf_A:0.0000010000	3e1q_A:0.0000010000):0.2394650000	2fkz_A:0.1265750000):0.1825930000	1jgc_A:0.3010530000):0.4318840000	((1lko_A:0.7069980000	(1yuz_A:1.2908410000	3qhb_A:0.6502500000):0.1264030000):0.6289920000	(((((1lb3_A:0.0521220000	2za7_A:0.0900090000):0.3305750000	1bg7_A:0.0771310000):0.0764969000	1r03_A:0.1375130000):0.1807430000	(1z6o_A:0.9170060000	1z6o_M:0.6990300000):0.1686350000):0.0774635000	(((1eum_A:0.3602070000	1krq_A:0.2805810000):0.2125370000	(2jd7_A:0.1905700000	1vlg_A:0.3209440000):0.0935678000):0.1180610000	3e6s_A:0.4857550000):0.1717600000):0.2701380000):0.2154610000):0.1298830000):0.1585540000	((1otk_A:1.7262360000	(((2inc_B:0.9523550000	1mty_B:1.8168800000):0.1364850000	2inp_C:0.8464590000):0.3341840000	(1mty_D:1.0552250000	3dhg_A:0.9892230000):0.4195390000):0.4381240000):0.2190700000	((((((1oqu_A:0.1577060000	1uzr_A:0.0621190000):0.1187230000	1r2f_A:0.0565010000):0.6816330000	1mxr_A:0.9232980000):0.1340080000	((1jk0_A:0.5691550000	2uw2_A:0.0628160000):0.0328971000	1w68_A:0.0346690000):0.8943800000):0.2509140000	3ee4_A:0.9006770000):0.2478990000	(((2uw1_A:0.0000010000	2uw1_B:0.0000010000):0.2146610000	1afr_A:0.0593640000):0.7933140000	1za0_A:1.5151250000):0.4308910000):0.2049890000):0.5603070000):0.1281390000	2vzb_A:0.7706930000):0.3462550000):0.0940800000):0.0966521000	(((1qgh_A:0.2623600000	2ux1_A:0.4869130000):0.2904040000	1ji4_A:0.5308210000):0.1277690000	2fjc_A:0.6427720000):0.0963544000):0.0905757000):0.1028040000	1n1q_A:0.3000650000);
(1ji5_A:0.1651330000	(1jig_A:0.1742380000	((2chp_A:0.3647750000	((((1dps_A:0.0000010000	1jts_A:0.0000010000):0.2276890000	1o9r_A:0.2060110000):0.3832490000	(1uvh_A:0.7677040000	(1tjo_A:0.0000010000	1tk6_A:0.0000010000):0.8410900000):0.1097980000):0.1941690000	((2fzf_A:1.6147260000	2vzb_A:0.7146230000):0.2394480000	(((((1bcf_A:0.0000010000	3e1q_A:0.0000010000):0.1446100000	2fkz_A:0.1188970000):0.1622180000	1jgc_A:0.2194030000):0.4242900000	(1nfv_A:0.9047060000	(((1lko_A:0.8400250000	1yuz_A:0.9377750000):0.4615000000	3qhb_A:0.6819260000):0.8425160000	((((((1lb3_A:0.0635160000	2za7_A:0.0562560000):0.2841290000	1bg7_A:0.0707860000):0.1108800000	1r03_A:0.0732440000):0.1320240000	3e6s_A:0.7058940000):0.1123820000	(1z6o_A:0.9716300000	1z6o_M:0.8015260000):0.1042630000):0.1042120000	((1eum_A:0.3202670000	1krq_A:0.2189500000):0.2977680000	(2jd7_A:0.2497210000	1vlg_A:0.2544290000):0.1333210000):0.1979900000):0.2381730000):0.1209540000):0.0591406000):0.1783740000	((1otk_A:1.6325450000	(((2uw1_A:0.0000010000	2uw1_B:0.0000010000):0.1711060000	1afr_A:0.0736780000):0.7946330000	1za0_A:1.3849800000):0.5464070000):0.1899300000	((((((1oqu_A:0.1654050000	1uzr_A:0.0342060000):0.0629985000	1r2f_A:0.1154760000):0.7202530000	1mxr_A:1.0741520000):0.1810680000	((1jk0_A:0.5076740000	2uw2_A:0.0480320000):0.0650781000	1w68_A:0.0520350000):0.7749240000):0.3624350000	(2inc_B:1.0338420000	((2inp_C:0.9294740000	1mty_B:1.6248320000):0.2090450000	(1mty_D:1.1331660000	3dhg_A:0.9481070000):0.6215100000):0.1871160000):0.6551420000):0.1824350000	3ee4_A:1.0107330000):0.1552890000):0.4472790000):0.2264890000):0.2495530000):0.1079860000):0.0856822000	((1qgh_A:0.3563160000	2ux1_A:0.4463420000):0.1967470000	(1ji4_A:0.4849480000	2fjc_A:0.4544440000):0.1939880000):0.1479690000):0.0954987000):0.0748015000	1n1q_A:0.3213800000);
(1ji5_A:0.2443020000	1jig_A:0.1624910000	(((1n1q_A:0.2659450000	(1ji4_A:0.4026410000	2fjc_A:0.6199100000):0.1908270000):0.0725093000	(1qgh_A:0.3371110000	2ux1_A:0.5110060000):0.3179590000):0.0687695000	(2chp_A:0.2918060000	(((((1dps_A:0.0000010000	1jts_A:0.0000010000):0.2883890000	1o9r_A:0.2217970000):0.2794090000	1uvh_A:0.8255190000):0.2902940000	(1tjo_A:0.0000010000	1tk6_A:0.0000010000):0.7364940000):0.2543300000	(2fzf_A:1.9456000000	(2vzb_A:0.8698400000	(((((1bcf_A:0.0000010000	3e1q_A:0.0000010000):0.1970930000	2fkz_A:0.1406610000):0.1720390000	1jgc_A:0.4062200000):0.4332730000	((((1lko_A:0.3280010000	1yuz_A:0.8384020000):0.6018600000	3qhb_A:0.5760780000):0.7652490000	((1otk_A:1.3550090000	(((2inc_B:0.9357560000	1mty_B:2.0151080000):0.2160980000	2inp_C:0.9163950000):0.3390110000	(1mty_D:1.2909180000	3dhg_A:0.9992060000):0.5729010000):0.4748870000):0.3615520000	((((((1oqu_A:0.1969160000	1uzr_A:0.0573640000):0.0729156000	1r2f_A:0.1255090000):0.8051450000	1mxr_A:0.9087700000):0.1605530000	(1jk0_A:0.3368000000	(2uw2_A:0.0764310000	1w68_A:0.0463650000):0.1199870000):0.7805620000):0.5480970000	3ee4_A:0.9756610000):0.2238830000	(((2uw1_A:0.0000010000	2uw1_B:0.0000010000):0.1660540000	1afr_A:0.0846210000):0.8005800000	1za0_A:1.6334910000):0.5723100000):0.2332530000):0.5999450000):0.0655128000	(((((1lb3_A:0.0958370000	2za7_A:0.1278060000):0.2810590000	1bg7_A:0.1152470000):0.1292230000	1r03_A:0.1817220000):0.2687910000	(1z6o_A:0.9108930000	1z6o_M:0.6175760000):0.1061940000):0.2336360000	((((1eum_A:0.2919800000	1krq_A:0.3759890000):0.1862740000	3e6s_A:0.7651010000):0.1989410000	2jd7_A:0.0961410000):0.1016050000	1vlg_A:0.2759460000):0.2270430000):0.1934630000):0.2523100000):0.1655250000	1nfv_A:0.6073740000):0.2611050000):0.0777506000):0.2769330000):0.1529460000):0.1304740000):0.0666227000);
(1ji5_A:0.2570640000	(1jig_A:0.1129370000	(((2chp_A:0.4042680000	(((((1dps_A:0.0000010000	1jts_A:0.0000010000):0.3750970000	1o9r_A:0.1513940000):0.2751380000	1uvh_A:0.8563540000):0.1943960000	(1tjo_A:0.0000010000	1tk6_A:0.0000010000):0.7335810000):0.1242180000	((2fzf_A:1.8399870000	2vzb_A:0.4886150000):0.2407770000	(((((1bcf_A:0.0000010000	3e1q_A:0.0000010000):0.1258120000	2fkz_A:0.1188540000):0.1849940000	1jgc_A:0.3437910000):0.3536070000	((((1lko_A:0.6961290000	1yuz_A:1.0620000000):0.2330450000	3qhb_A:0.6399190000):0.8003110000	((1otk_A:1.5433940000	((2inc_B:0.9981440000	2inp_C:0.7765640000):0.2246830000	(1mty_B:1.6140330000	(1mty_D:1.2850620000	3dhg_A:0.8675060000):0.3333250000):0.1018080000):0.3044270000):0.2405580000	((((((1oqu_A:0.1622420000	1uzr_A:0.0820400000):0.0478903000	1r2f_A:0.1258040000):0.7342020000	1mxr_A:1.0206800000):0.2684940000	(1jk0_A:0.4086910000	(2uw2_A:0.0861540000	1w68_A:0.0584240000):0.1476390000):0.6918060000):0.4468970000	3ee4_A:0.8223710000):0.2504100000	(((2uw1_A:0.0000010000	2uw1_B:0.0000010000):0.1488650000	1afr_A:0.0985940000):0.9591430000	1za0_A:1.3664220000):0.4374560000):0.1993680000):1.0037500000):0.1187750000	((((((1lb3_A:0.1035730000	2za7_A:0.0754390000):0.3350480000	1bg7_A:0.0659130000):0.0842406000	1r03_A:0.1634070000):0.1201370000	3e6s_A:0.9165990000):0.2041270000	(1z6o_A:0.8855510000	1z6o_M:0.4899340000):0.2652950000):0.2374640000	(((1eum_A:0.2107640000	1krq_A:0.4302730000):0.2722730000	2jd7_A:0.1597210000):0.1155240000	1vlg_A:0.3252290000):0.1592090000):0.2105080000):0.2173310000):0.1085620000	1nfv_A:0.6254750000):0.2430150000):0.3111850000):0.0823198000):0.1188660000	(1qgh_A:0.4187320000	2ux1_A:0.4315360000):0.1898110000):0.0831697000	(1ji4_A:0.4494610000	2fjc_A:0.3401750000):0.1483120000):0.0991420000):0.0552578000	1n1q_A:0.2707960000);
(1ji5_A:0.1678110000	(1jig_A:0.1568350000	((2chp_A:0.3965840000	(((((1dps_A:0.0000010000	1jts_A:0.0000010000):0.2252800000	1o9r_A:0.2566670000):0.2893690000	1uvh_A:0.5760900000):0.2281050000	(1tjo_A:0.0000010000	1tk6_A:0.0000010000):0.7130630000):0.1217560000	((2fzf_A:1.6930080000	2vzb_A:0.4765820000):0.2560510000	((((((1bcf_A:0.0000010000	3e1q_A:0.0000010000):0.1656660000	2fkz_A:0.1412540000):0.1447400000	1jgc_A:0.2416100000):0.4941860000	(((1lko_A:0.7609640000	1yuz_A:0.9025600000):0.3472450000	3qhb_A:0.6422960000):1.0364500000	(((((1lb3_A:0.0735900000	2za7_A:0.0382900000):0.1915600000	1bg7_A:0.1187210000):0.0733614000	1r03_A:0.1121900000):0.2533120000	(1z6o_A:0.7973010000	1z6o_M:0.6006020000):0.1791580000):0.1927840000	(((1eum_A:0.2200920000	1krq_A:0.2798740000):0.2296540000	(2jd7_A:0.1556050000	1vlg_A:0.3097370000):0.1249240000):0.0806764000	3e6s_A:0.6021750000):0.1148490000):0.3071590000):0.0772008000):0.2677200000	1nfv_A:0.6448630000):0.1460710000	((1otk_A:1.8810950000	(((2uw1_A:0.0000010000	2uw1_B:0.0000010000):0.1543730000	1afr_A:0.0680760000):0.9429870000	1za0_A:1.4818210000):0.5309700000):0.1957110000	((((((1oqu_A:0.1729130000	1uzr_A:0.0670980000):0.0623415000	1r2f_A:0.1135660000):0.6062970000	1mxr_A:1.0234460000):0.2052700000	(1jk0_A:0.4234370000	(2uw2_A:0.0610910000	1w68_A:0.0883870000):0.1338710000):0.7358170000):0.2901910000	(2inc_B:1.0425920000	((2inp_C:0.8951550000	1mty_B:1.8858370000):0.1280620000	(1mty_D:1.2764470000	3dhg_A:1.0004540000):0.5782270000):0.1299050000):0.6390250000):0.2543080000	3ee4_A:0.9790680000):0.2509950000):0.8285220000):0.1622820000):0.2841930000):0.1427290000):0.1293630000	((1qgh_A:0.2728550000	2ux1_A:0.4734960000):0.3043090000	(1ji4_A:0.3975620000	2fjc_A:0.4142070000):0.1228960000):0.0723045000):0.0540109000):0.0280301000	1n1q_A:0.2851010000);
(1ji5_A:0.2228070000	(1jig_A:0.1209010000	(2chp_A:0.3456520000	(((1qgh_A:0.3452800000	2ux1_A:0.2781980000):0.3393020000	(1ji4_A:0.4761080000	2fjc_A:0.4870800000):0.1103640000):0.0349550000	(((((1dps_A:0.0000010000	1jts_A:0.0000010000):0.2264660000	1o9r_A:0.2421480000):0.2234670000	1uvh_A:0.6854390000):0.2760270000	(1tjo_A:0.0000010000	1tk6_A:0.0000010000):0.7479520000):0.1761590000	(((2fzf_A:1.4394820000	2vzb_A:0.4449780000):0.3851910000	((((((1bcf_A:0.0000010000	3e1q_A:0.0000010000):0.1584110000	2fkz_A:0.0798240000):0.1685090000	1jgc_A:0.2326810000):0.3853900000	(((((1lb3_A:0.0687500000	2za7_A:0.0928590000):0.2166650000	1bg7_A:0.0573400000):0.1033160000	1r03_A:0.1304160000):0.2659330000	(1z6o_A:0.9060280000	1z6o_M:0.5420440000):0.2473640000):0.1137920000	((1eum_A:0.3079380000	(1krq_A:0.2192640000	3e6s_A:0.6501130000):0.1077740000):0.1626580000	(2jd7_A:0.1665590000	1vlg_A:0.2518950000):0.1064310000):0.1185880000):0.3278680000):0.0941197000	((1lko_A:0.5005430000	1yuz_A:0.8168150000):0.3175720000	3qhb_A:0.6452100000):0.4379480000):0.1048150000	1nfv_A:0.6960130000):0.2778420000):0.1304210000	((1otk_A:1.5867620000	(((2uw1_A:0.0000010000	2uw1_B:0.0000010000):0.1787510000	1afr_A:0.0428960000):0.9605610000	1za0_A:1.5395440000):0.2228950000):0.1607400000	(((((1oqu_A:0.1847530000	1r2f_A:0.1985880000):0.0494761000	1uzr_A:0.0238740000):0.7892190000	(1mxr_A:0.8207590000	((1jk0_A:0.5177530000	2uw2_A:0.0504870000):0.0641581000	1w68_A:0.0374240000):0.8210480000):0.1338550000):0.2135710000	((2inc_B:1.1236570000	(2inp_C:0.9065900000	1mty_B:1.7193740000):0.1314430000):0.2868690000	(1mty_D:1.1542260000	3dhg_A:0.9991020000):0.2522960000):0.7978770000):0.1178130000	3ee4_A:1.0018810000):0.2800460000):0.6816740000):0.2975490000):0.1050530000):0.0865029000):0.1333860000):0.0386595000	1n1q_A:0.3062500000);
(1ji5_A:0.1625230000	((1jig_A:0.1344690000	(2chp_A:0.3031960000	(((((1dps_A:0.0000010000	1jts_A:0.0000010000):0.2537160000	1o9r_A:0.2484650000):0.1788280000	1uvh_A:0.7288000000):0.3227430000	(1tjo_A:0.0000010000	1tk6_A:0.0000010000):0.7390120000):0.1743540000	(((2fzf_A:1.8068420000	1nfv_A:0.5313460000):0.2672990000	(((((1bcf_A:0.0000010000	3e1q_A:0.0000010000):0.1532980000	2fkz_A:0.1622900000):0.1798750000	1jgc_A:0.2554320000):0.4370360000	((1lko_A:0.4023260000	1yuz_A:1.0442840000):0.3990340000	3qhb_A:0.7343020000):0.5268110000):0.0746519000	((((((1lb3_A:0.0937120000	2za7_A:0.1252550000):0.2509750000	1bg7_A:0.1186930000):0.0793347000	1r03_A:0.0876450000):0.2811830000	3e6s_A:0.6910050000):0.1927950000	(1z6o_A:1.1165450000	1z6o_M:0.5454540000):0.2252720000):0.0812216000	((1eum_A:0.3325980000	1krq_A:0.2686560000):0.2237320000	(2jd7_A:0.1714210000	1vlg_A:0.3375760000):0.1779010000):0.1130880000):0.5125370000):0.0753764000):0.1886420000	(2vzb_A:0.8548930000	(1otk_A:1.6099290000	((((((1oqu_A:0.1880500000	1uzr_A:0.0834290000):0.0676486000	1r2f_A:0.1056830000):0.6532640000	1mxr_A:1.0147660000):0.2445340000	((1jk0_A:0.5785310000	2uw2_A:0.0623550000):0.0439148000	1w68_A:0.0432180000):0.7741370000):0.5193050000	3ee4_A:0.9225140000):0.1820030000	(((2inc_B:1.2541870000	(2inp_C:0.9971180000	1mty_B:1.9096770000):0.2133630000):0.3255360000	(1mty_D:1.1392480000	3dhg_A:0.9887160000):0.4599020000):0.4546830000	(((2uw1_A:0.0000010000	2uw1_B:0.0000010000):0.1952920000	1afr_A:0.0198500000):1.1843300000	1za0_A:1.7534530000):0.1865190000):0.1684810000):0.1260690000):0.6317830000):0.1507300000):0.3759330000):0.2222420000):0.1650600000):0.0501379000	1n1q_A:0.2646290000):0.0532542000	((1qgh_A:0.2684510000	2ux1_A:0.5290110000):0.2228620000	(1ji4_A:0.5323740000	2fjc_A:0.5900940000):0.3603200000):0.1625630000);
(1ji5_A:0.2225230000	1jig_A:0.1801650000	(1n1q_A:0.2510740000	((2chp_A:0.3017040000	(((((1dps_A:0.0000010000	1jts_A:0.0000010000):0.1892340000	1o9r_A:0.2392140000):0.3109990000	1uvh_A:0.5770630000):0.3457040000	(1tjo_A:0.0000010000	1tk6_A:0.0000010000):0.6517860000):0.1426710000	((2fzf_A:1.5452300000	2vzb_A:0.5532120000):0.3629630000	(((((((1bcf_A:0.0000010000	3e1q_A:0.0000010000):0.1928390000	2fkz_A:0.0953290000):0.1267730000	1jgc_A:0.3598130000):0.3748970000	((1lko_A:0.7464330000	1yuz_A:0.6766060000):0.1901580000	3qhb_A:0.5843840000):0.7719050000):0.0845486000	(((((1lb3_A:0.0554200000	2za7_A:0.0724680000):0.2494950000	1bg7_A:0.0924570000):0.0977676000	1r03_A:0.1330170000):0.1951030000	(1z6o_A:0.9021810000	1z6o_M:0.5970510000):0.1502370000):0.1744160000	(((1eum_A:0.1947740000	1krq_A:0.2884420000):0.1905420000	3e6s_A:0.6054590000):0.0921355000	(2jd7_A:0.1766450000	1vlg_A:0.2203550000):0.1106910000):0.1392840000):0.4301340000):0.1352380000	1nfv_A:0.6366550000):0.1096450000	(1otk_A:1.8389370000	(((((((1oqu_A:0.1376840000	1r2f_A:0.1629440000):0.0483143000	1uzr_A:0.0222250000):0.8330490000	1mxr_A:0.9655400000):0.0952153000	((1jk0_A:0.4915030000	2uw2_A:0.0493190000):0.0566116000	1w68_A:0.0141540000):0.7749570000):0.3051580000	3ee4_A:0.7851540000):0.3489610000	((2inc_B:1.0028590000	(2inp_C:0.8070820000	1mty_B:1.8043990000):0.1679450000):0.4103080000	(1mty_D:1.2078440000	3dhg_A:0.9109680000):0.5927390000):0.6597890000):0.2233990000	(((2uw1_A:0.0000010000	2uw1_B:0.0000010000):0.1361630000	1afr_A:0.1205010000):0.6906040000	1za0_A:1.3966080000):0.7023500000):0.2899120000):0.3261520000):0.2280430000):0.3009640000):0.1415750000):0.1043770000	((1qgh_A:0.2889350000	2ux1_A:0.4697960000):0.2249030000	(1ji4_A:0.3696320000	2fjc_A:0.5656280000):0.2050170000):0.1041330000):0.0680248000):0.0366012000);
(1ji5_A:0.2229660000	(1jig_A:0.1145970000	((2chp_A:0.4002860000	(((((1dps_A:0.0000010000	1jts_A:0.0000010000):0.2777630000	1o9r_A:0.1579210000):0.3207070000	1uvh_A:0.7771130000):0.1862050000	(1tjo_A:0.0000020000	1tk6_A:0.0000020000):0.6392450000):0.2424430000	(((2fzf_A:1.8206160000	(1otk_A:1.3411850000	(((((((1oqu_A:0.1626050000	1r2f_A:0.1910790000):0.0616198000	1uzr_A:0.0149800000):0.6942030000	1mxr_A:0.9016820000):0.3418400000	((1jk0_A:0.5411270000	2uw2_A:0.0702450000):0.0393258000	1w68_A:0.0438670000):0.6779820000):0.2426710000	3ee4_A:0.9008420000):0.3124320000	(((2inc_B:1.0862230000	1mty_B:1.4201880000):0.1355030000	2inp_C:0.9415330000):0.3448410000	(1mty_D:1.1950340000	3dhg_A:0.9852450000):0.4010370000):0.5348250000):0.1187220000	(((2uw1_A:0.0000010000	2uw1_B:0.0000010000):0.1782990000	1afr_A:0.0603600000):1.1436000000	1za0_A:1.4605630000):0.3921440000):0.3509270000):0.5823420000):0.1822710000	(((((1bcf_A:0.0000020000	3e1q_A:0.0000010000):0.1840750000	2fkz_A:0.0876790000):0.1387570000	1jgc_A:0.2472490000):0.3387730000	(((1lko_A:0.7756680000	1yuz_A:0.8801730000):0.3599240000	3qhb_A:0.7882640000):0.5571980000	((((((1lb3_A:0.0427930000	2za7_A:0.0891550000):0.3009280000	1bg7_A:0.0988910000):0.0756833000	1r03_A:0.0926440000):0.2443330000	(1z6o_A:0.9262160000	1z6o_M:0.6983350000):0.2128370000):0.1964180000	3e6s_A:0.6514310000):0.1086600000	((1eum_A:0.2765310000	1krq_A:0.2600510000):0.2468450000	(2jd7_A:0.1743250000	1vlg_A:0.2830660000):0.1087400000):0.1118150000):0.4070910000):0.1219900000):0.2805440000	1nfv_A:0.6874600000):0.1570700000):0.1538090000	2vzb_A:0.6707210000):0.3289070000):0.1112380000):0.1156980000	((1qgh_A:0.3288230000	2ux1_A:0.4462910000):0.2099330000	(1ji4_A:0.4070190000	2fjc_A:0.5611740000):0.2214100000):0.1163050000):0.0754956000):0.0284253000	1n1q_A:0.2360080000);
(1ji5_A:0.2231900000	(1jig_A:0.1906340000	((2chp_A:0.4267760000	(((((1dps_A:0.0000010000	1jts_A:0.0000010000):0.3055380000	1o9r_A:0.2690110000):0.2755010000	1uvh_A:0.9208810000):0.1587420000	(1tjo_A:0.0000010000	1tk6_A:0.0000010000):0.7500710000):0.1398390000	((2fzf_A:1.6118700000	2vzb_A:0.7138550000):0.3221620000	(((((((1bcf_A:0.0000010000	3e1q_A:0.0000010000):0.1712740000	2fkz_A:0.1424690000):0.0866812000	1jgc_A:0.2932280000):0.3286150000	((1lko_A:0.7390800000	1yuz_A:0.6198800000):0.4047480000	3qhb_A:0.4703070000):0.5630530000):0.0660027000	(((((1lb3_A:0.0849170000	2za7_A:0.0479740000):0.2349780000	1bg7_A:0.0902310000):0.0763500000	1r03_A:0.1148230000):0.3112370000	(1z6o_A:0.9211430000	1z6o_M:0.7193170000):0.1509820000):0.1743100000	(((1eum_A:0.3240500000	1krq_A:0.3328450000):0.0803549000	3e6s_A:0.5662100000):0.1237390000	(2jd7_A:0.2087390000	1vlg_A:0.3047870000):0.0881288000):0.1689670000):0.2966800000):0.1952400000	1nfv_A:0.6993650000):0.0582672000	((1otk_A:1.8469360000	(((2uw1_A:0.0000010000	2uw1_B:0.0000010000):0.1749800000	1afr_A:0.0821290000):0.8948400000	1za0_A:1.3200440000):0.1625170000):0.1653510000	((((((1oqu_A:0.1975130000	1uzr_A:0.0571580000):0.1159080000	1r2f_A:0.1020640000):0.6529700000	1mxr_A:1.0276640000):0.2451830000	(1jk0_A:0.3459080000	(2uw2_A:0.0716260000	1w68_A:0.0650780000):0.1397360000):0.7518320000):0.2598400000	3ee4_A:0.8007000000):0.4479150000	((2inc_B:0.8120400000	(2inp_C:0.9660640000	1mty_B:2.4043450000):0.2396230000):0.2385580000	(1mty_D:1.0641730000	3dhg_A:1.0163030000):0.3887950000):0.3516610000):0.1842030000):0.8025590000):0.1225490000):0.2563420000):0.1066420000):0.0495206000	((1qgh_A:0.3125520000	2ux1_A:0.4042220000):0.3145720000	(1ji4_A:0.3090750000	2fjc_A:0.5002380000):0.1594430000):0.1065890000):0.0737644000):0.0369730000	1n1q_A:0.2087530000);
(1ji5_A:0.2250520000	1jig_A:0.1733190000	(1n1q_A:0.2441330000	((2chp_A:0.2547800000	((((1dps_A:0.0000010000	1jts_A:0.0000010000):0.2464510000	1o9r_A:0.2632020000):0.2481720000	1uvh_A:0.6768510000):0.1908060000	(1tjo_A:0.0000010000	1tk6_A:0.0000010000):0.8594870000):0.1749730000):0.0742946000	(((1qgh_A:0.3365770000	2ux1_A:0.5255420000):0.2404230000	(1ji4_A:0.4260480000	2fjc_A:0.4081470000):0.2374250000):0.0777679000	(((2fzf_A:1.4253320000	((1otk_A:1.4564190000	((((((1oqu_A:0.1798720000	1uzr_A:0.0698390000):0.0674361000	1r2f_A:0.1121350000):0.6527010000	1mxr_A:0.9801770000):0.0753458000	(1jk0_A:0.4367180000	(2uw2_A:0.0905990000	1w68_A:0.0559060000):0.1122600000):0.7018050000):0.3365700000	(2inc_B:1.0345800000	(2inp_C:1.0683770000	(1mty_B:1.6106510000	(1mty_D:1.1870060000	3dhg_A:0.9996770000):0.7066030000):0.0552805000):0.1401630000):0.4105920000):0.1513620000	3ee4_A:0.9428040000):0.1970560000):0.1607400000	(((2uw1_A:0.0000010000	2uw1_B:0.0000010000):0.1891380000	1afr_A:0.0931400000):0.7851100000	1za0_A:1.5407570000):0.5162530000):0.5623670000):0.0675698000	((((((1bcf_A:0.0000010000	3e1q_A:0.0000010000):0.1984720000	2fkz_A:0.0682600000):0.1133600000	1jgc_A:0.3366710000):0.2877420000	(((((1lb3_A:0.0761580000	2za7_A:0.0938460000):0.2211090000	1bg7_A:0.1038620000):0.0916683000	1r03_A:0.1195220000):0.1904580000	(1z6o_A:0.9275030000	1z6o_M:0.6031090000):0.2194520000):0.1172350000	(((1eum_A:0.2996440000	1krq_A:0.2582680000):0.1316340000	3e6s_A:0.6606800000):0.1528440000	(2jd7_A:0.2066050000	1vlg_A:0.3020110000):0.1446130000):0.1097670000):0.3299140000):0.0480890000	((1lko_A:0.5502620000	1yuz_A:0.9584730000):0.4534640000	3qhb_A:0.5107490000):0.5737380000):0.1803150000	1nfv_A:0.6590390000):0.1146890000):0.1307280000	2vzb_A:0.7068860000):0.6052490000):0.0000020720):0.1085730000):0.0190474000);
(1ji5_A:0.2486280000	1jig_A:0.1586480000	(1n1q_A:0.3065330000	((2chp_A:0.3534970000	((1ji4_A:0.5461740000	2fjc_A:0.5180110000):0.1973520000	(((((1dps_A:0.0000010000	1jts_A:0.0000010000):0.2729810000	1o9r_A:0.2633460000):0.2991860000	1uvh_A:0.5853730000):0.3187420000	(1tjo_A:0.0000010000	1tk6_A:0.0000010000):0.6796320000):0.1507230000	((2fzf_A:2.0441750000	((((((1bcf_A:0.0000010000	3e1q_A:0.0000010000):0.1776560000	(2fkz_A:0.0996320000	1jgc_A:0.4358560000):0.0515532000):0.3043080000	((1lko_A:0.7394830000	1yuz_A:0.8926400000):0.3939610000	3qhb_A:0.5653670000):0.6338250000):0.1578890000	(((((1lb3_A:0.0744090000	2za7_A:0.0707530000):0.2258680000	1bg7_A:0.1567370000):0.1471700000	1r03_A:0.1331720000):0.1926480000	(1z6o_A:0.8718560000	1z6o_M:0.8166150000):0.1257420000):0.2130340000	(((1eum_A:0.2575870000	1krq_A:0.3508050000):0.1362270000	3e6s_A:0.5977620000):0.0785645000	(2jd7_A:0.1841360000	1vlg_A:0.2393090000):0.1141930000):0.0585624000):0.4555410000):0.1777140000	1nfv_A:0.7868530000):0.0774463000	((1otk_A:1.5559270000	(((2uw1_A:0.0000010000	2uw1_B:0.0000010000):0.1523140000	1afr_A:0.0911440000):0.7709550000	1za0_A:1.2602450000):0.4335630000):0.2036600000	((((((1oqu_A:0.1369050000	1uzr_A:0.0740040000):0.0753250000	1r2f_A:0.0814050000):0.6725870000	(1jk0_A:0.4031570000	(2uw2_A:0.0712390000	1w68_A:0.0557990000):0.1525770000):0.6823130000):0.1530200000	1mxr_A:0.9978520000):0.2811640000	3ee4_A:0.8987860000):0.3022600000	((2inc_B:0.9277300000	(2inp_C:0.9887830000	1mty_B:1.8798080000):0.2051490000):0.2689140000	(1mty_D:0.9159380000	3dhg_A:1.0840540000):0.5148600000):0.4070640000):0.1970190000):0.6168790000):0.0345334000):0.1731930000	2vzb_A:0.7371510000):0.2495660000):0.1246500000):0.0902918000):0.1046200000	(1qgh_A:0.4053340000	2ux1_A:0.5476460000):0.2723920000):0.0986438000):0.0069015500);
(1ji5_A:0.2047000000	(1jig_A:0.1495250000	((2chp_A:0.2845600000	(((((1dps_A:0.0000010000	1jts_A:0.0000010000):0.2258660000	1o9r_A:0.3860370000):0.3309760000	1uvh_A:0.6702110000):0.3105420000	(1tjo_A:0.0000010000	1tk6_A:0.0000010000):0.7804910000):0.1866430000	((2fzf_A:1.6559180000	2vzb_A:0.5741080000):0.2024000000	((((((1bcf_A:0.0000010000	3e1q_A:0.0000010000):0.2193330000	2fkz_A:0.0810180000):0.1430570000	1jgc_A:0.3516010000):0.2671440000	(((1lko_A:0.6143610000	1yuz_A:0.9297240000):0.4529620000	3qhb_A:0.6591290000):0.6191760000	((((((1lb3_A:0.0594010000	2za7_A:0.0861680000):0.3153220000	1bg7_A:0.0522630000):0.1400110000	1r03_A:0.1353720000):0.0993620000	(1z6o_A:0.9910090000	1z6o_M:0.7170390000):0.2455960000):0.1574310000	3e6s_A:0.7330520000):0.1255710000	((1eum_A:0.2983200000	1krq_A:0.2981810000):0.2634660000	(2jd7_A:0.1741980000	1vlg_A:0.2504430000):0.1828320000):0.1124790000):0.2439300000):0.1662340000):0.1194350000	1nfv_A:0.6442850000):0.2065590000	(1otk_A:1.7031910000	(((((((1oqu_A:0.1675310000	1uzr_A:0.0627160000):0.0854416000	1r2f_A:0.0970230000):1.0314400000	1mxr_A:0.9236320000):0.1742080000	((1jk0_A:0.5282290000	2uw2_A:0.0602350000):0.0381842000	1w68_A:0.0332640000):0.7860270000):0.2756410000	3ee4_A:1.0855700000):0.2966080000	(((2inc_B:1.1867240000	2inp_C:0.8643400000):0.3311810000	(1mty_D:1.2157700000	3dhg_A:0.9903210000):0.4231560000):0.1437720000	1mty_B:1.8142860000):0.5042780000):0.2464010000	(((2uw1_A:0.0000010000	2uw1_B:0.0000010000):0.2438420000	1afr_A:0.0553810000):0.9834740000	1za0_A:1.3374020000):0.3392160000):0.2157470000):0.4269510000):0.0873964000):0.3703890000):0.1306530000):0.0995929000	((1qgh_A:0.3162330000	2ux1_A:0.4916050000):0.2142940000	(1ji4_A:0.5054360000	2fjc_A:0.4595570000):0.1128200000):0.1202620000):0.0675714000):0.0515091000	1n1q_A:0.2901020000);
(1ji5_A:0.2093370000	1jig_A:0.1553910000	(1n1q_A:0.2362700000	((2chp_A:0.3411270000	(((((1dps_A:0.0000010000	1jts_A:0.0000010000):0.2918400000	1o9r_A:0.2195320000):0.3659170000	1uvh_A:0.7334500000):0.1483570000	(1tjo_A:0.0000010000	1tk6_A:0.0000020000):0.6235610000):0.1985480000	(((2fzf_A:1.3938280000	(1otk_A:1.5682620000	(((((((1oqu_A:0.1640300000	1r2f_A:0.1422160000):0.0441375000	1uzr_A:0.0282070000):0.7453290000	1mxr_A:0.8703850000):0.2945690000	(1jk0_A:0.4153730000	(2uw2_A:0.0550830000	1w68_A:0.0469700000):0.1354630000):0.5130260000):0.2252270000	((2inc_B:1.1323350000	(1mty_D:1.1301610000	3dhg_A:1.0202740000):0.5365460000):0.1716080000	(2inp_C:1.1263380000	1mty_B:1.5216440000):0.3747460000):0.6438420000):0.2309440000	3ee4_A:0.9921000000):0.1679190000	(((2uw1_A:0.0000010000	2uw1_B:0.0000010000):0.1098370000	1afr_A:0.1348300000):1.1262300000	1za0_A:1.3524790000):0.4155450000):0.3872370000):0.7781150000):0.1092020000	(((((1bcf_A:0.0000010000	3e1q_A:0.0000010000):0.2272960000	2fkz_A:0.0653660000):0.1162490000	1jgc_A:0.3384870000):0.2385440000	(((1lko_A:0.5950250000	1yuz_A:1.0119040000):0.2085630000	3qhb_A:0.6346700000):0.6723940000	(((((1lb3_A:0.0629970000	2za7_A:0.0873500000):0.2479150000	1bg7_A:0.0746890000):0.0637642000	1r03_A:0.1297500000):0.2056970000	(1z6o_A:0.8771470000	1z6o_M:0.6819050000):0.1241240000):0.1636080000	(((1eum_A:0.3666240000	1krq_A:0.2225510000):0.1090710000	3e6s_A:0.5792580000):0.1024120000	(2jd7_A:0.1703630000	1vlg_A:0.2924170000):0.1382130000):0.1665490000):0.2394060000):0.1378350000):0.1859760000	1nfv_A:0.6780200000):0.0987838000):0.2367080000	2vzb_A:0.8261300000):0.2078880000):0.0970465000):0.0711550000	((1qgh_A:0.2742700000	2ux1_A:0.4455670000):0.2032630000	(1ji4_A:0.3840840000	2fjc_A:0.4899600000):0.1582070000):0.1248740000):0.0660031000):0.0337780000);
(1ji5_A:0.2265780000	1jig_A:0.1960080000	(1n1q_A:0.2523950000	((2chp_A:0.2836710000	(((((1dps_A:0.0000010000	1jts_A:0.0000010000):0.2341400000	1o9r_A:0.1760140000):0.4040320000	1uvh_A:0.6147420000):0.2454580000	(1tjo_A:0.0000010000	1tk6_A:0.0000010000):0.7032390000):0.1952670000	((2fzf_A:1.6178630000	2vzb_A:0.5743900000):0.2471940000	(((((1bcf_A:0.0000010000	3e1q_A:0.0000010000):0.1395940000	2fkz_A:0.1931740000):0.1725790000	1jgc_A:0.2490730000):0.4272310000	1nfv_A:0.6427020000):0.1056040000	(((1lko_A:0.6550720000	1yuz_A:0.7399800000):0.5053230000	3qhb_A:0.4914140000):0.6482640000	(((((((1lb3_A:0.0685360000	2za7_A:0.0834930000):0.1982990000	1bg7_A:0.1014310000):0.1300710000	1r03_A:0.1127280000):0.2243110000	3e6s_A:0.6779390000):0.1341640000	((1eum_A:0.2626680000	1krq_A:0.3117300000):0.3219300000	(2jd7_A:0.1790730000	1vlg_A:0.3074730000):0.0595735000):0.1143660000):0.1310160000	(1z6o_A:0.7577850000	1z6o_M:0.6344360000):0.2017140000):0.1463060000	(1otk_A:2.0597090000	(((((1oqu_A:0.1726900000	1uzr_A:0.0741480000):0.0539757000	1r2f_A:0.1278210000):0.5385930000	(1mxr_A:0.9773870000	(1jk0_A:0.3887250000	(2uw2_A:0.0650260000	1w68_A:0.0575720000):0.1427360000):0.7468180000):0.1722890000):0.4644360000	3ee4_A:0.8259840000):0.3034100000	((2inc_B:1.0700960000	((2inp_C:0.7677490000	1mty_B:1.9061900000):0.0660748000	(1mty_D:1.2113830000	3dhg_A:1.1406630000):0.5868060000):0.0961712000):0.4661170000	(((2uw1_A:0.0000010000	2uw1_B:0.0000010000):0.1392860000	1afr_A:0.1031300000):0.9443740000	1za0_A:1.2463060000):0.4847460000):0.2158480000):0.2315690000):0.7682360000):0.1111470000):0.1177120000):0.2839990000):0.2037970000):0.1040210000):0.0707325000	(((1qgh_A:0.3054530000	2ux1_A:0.3448410000):0.2344790000	2fjc_A:0.5883380000):0.1544720000	1ji4_A:0.5252490000):0.0680090000):0.0769913000):0.0353320000);
(1ji5_A:0.1864230000	(1jig_A:0.0910790000	(((2chp_A:0.3366700000	((((1dps_A:0.0000010000	1jts_A:0.0000010000):0.3232520000	1o9r_A:0.1833820000):0.1846360000	1uvh_A:0.8457330000):0.2325460000	(1tjo_A:0.0000010000	1tk6_A:0.0000010000):0.6069230000):0.2392190000):0.0235019000	((2fzf_A:1.7548970000	((((((1bcf_A:0.0000010000	3e1q_A:0.0000010000):0.1922240000	2fkz_A:0.0836290000):0.1546620000	1jgc_A:0.2663510000):0.3792580000	((1lko_A:0.7312630000	(1yuz_A:1.0566940000	3qhb_A:0.6575930000):0.1150970000):0.6006860000	(((((1lb3_A:0.0525810000	2za7_A:0.0978030000):0.2368380000	1bg7_A:0.0730370000):0.0641885000	1r03_A:0.1499700000):0.2545210000	(1z6o_A:0.8105800000	1z6o_M:0.7195140000):0.1747920000):0.1621460000	(((1eum_A:0.2476560000	1krq_A:0.2880830000):0.0892825000	3e6s_A:0.6136090000):0.1058330000	(2jd7_A:0.1450350000	1vlg_A:0.3336100000):0.1439110000):0.1702170000):0.1441510000):0.0893870000):0.1975560000	1nfv_A:0.7947220000):0.0722686000	(1otk_A:1.3806030000	(((((((1oqu_A:0.1649810000	1r2f_A:0.1458030000):0.0454867000	1uzr_A:0.0190310000):0.7187160000	1mxr_A:0.8119840000):0.2827140000	((1jk0_A:0.6019980000	2uw2_A:0.0828350000):0.0431365000	1w68_A:0.0433830000):0.6492670000):0.4149280000	((((2inc_B:0.9010060000	1mty_B:1.4789360000):0.2554110000	2inp_C:0.9016930000):0.1934820000	(1mty_D:1.2181110000	3dhg_A:0.8884010000):0.3236760000):0.3164890000	1za0_A:1.4518760000):0.1041460000):0.1916590000	((2uw1_A:0.0000010000	2uw1_B:0.0000010000):0.1820110000	1afr_A:0.0855310000):1.0074200000):0.0703190000	3ee4_A:0.9598720000):0.3068060000):0.4818830000):0.0493364000):0.1540680000	2vzb_A:0.5736360000):0.3020730000):0.0689550000	((1qgh_A:0.3661460000	2ux1_A:0.3911250000):0.2530730000	(1ji4_A:0.3871730000	2fjc_A:0.3655030000):0.1475860000):0.1077680000):0.1101160000):0.0295902000	1n1q_A:0.2068380000);
(1ji5_A:0.2361320000	(1jig_A:0.1909870000	((2chp_A:0.4308850000	((((1dps_A:0.0000010000	1jts_A:0.0000010000):0.3970550000	1o9r_A:0.1550120000):0.3913200000	(1uvh_A:0.7952690000	(1tjo_A:0.0000010000	1tk6_A:0.0000010000):0.5873580000):0.1528240000):0.2539200000	((2fzf_A:2.3881730000	2vzb_A:0.6117680000):0.2425650000	(((((((1bcf_A:0.0000010000	3e1q_A:0.0000010000):0.1312960000	2fkz_A:0.1398280000):0.1862790000	1jgc_A:0.2280270000):0.5516640000	(((((1lb3_A:0.0853080000	2za7_A:0.0675220000):0.1804040000	1bg7_A:0.1004680000):0.0478344000	1r03_A:0.1391120000):0.2493250000	(1z6o_A:0.9646920000	1z6o_M:0.7661480000):0.1756920000):0.2196850000	(((1eum_A:0.3279560000	1krq_A:0.2336460000):0.1799690000	3e6s_A:0.6552710000):0.1036290000	(2jd7_A:0.2106300000	1vlg_A:0.3050970000):0.1187680000):0.1543980000):0.3872070000):0.0803370000	(1lko_A:0.8760400000	(1yuz_A:1.1497660000	3qhb_A:0.8489340000):0.1582590000):0.5138200000):0.0665304000	1nfv_A:0.7552840000):0.0651945000	(1otk_A:1.8635200000	(((((1oqu_A:0.1602540000	1r2f_A:0.1746300000):0.0243595000	1uzr_A:0.0433810000):0.6652710000	(1mxr_A:0.8346900000	((1jk0_A:0.5180240000	2uw2_A:0.0567600000):0.0513658000	1w68_A:0.0409480000):0.8727610000):0.1816250000):0.3311250000	3ee4_A:1.0297480000):0.1801720000	((((2inc_B:1.1221120000	2inp_C:0.9076920000):0.3366150000	1mty_B:1.6599730000):0.2796110000	(1mty_D:1.2274460000	3dhg_A:1.0103630000):0.4389060000):0.6711280000	(((2uw1_A:0.0000010000	2uw1_B:0.0000010000):0.1792790000	1afr_A:0.0582720000):0.9067600000	1za0_A:1.8353650000):0.5465070000):0.1453070000):0.3465260000):0.6331290000):0.1568230000):0.2424950000):0.0662075000):0.0410804000	((1qgh_A:0.3345100000	2ux1_A:0.4342150000):0.3131350000	(1ji4_A:0.4709140000	2fjc_A:0.4010500000):0.2201900000):0.0972244000):0.1070520000):0.0130223000	1n1q_A:0.2948990000);
(1ji5_A:0.1982200000	1jig_A:0.1217600000	(1n1q_A:0.3167970000	((2chp_A:0.3334240000	(((((1dps_A:0.0000010000	1jts_A:0.0000010000):0.4081840000	1o9r_A:0.2132090000):0.2457680000	1uvh_A:0.6691510000):0.2839220000	(1tjo_A:0.0000010000	1tk6_A:0.0000010000):0.5625820000):0.1578690000	(((2fzf_A:1.5255880000	(1otk_A:1.8218300000	(((((((1oqu_A:0.1559590000	1r2f_A:0.1755640000):0.0400239000	1uzr_A:0.0561820000):0.8453570000	1mxr_A:0.7896680000):0.1597890000	((1jk0_A:0.5214720000	2uw2_A:0.0546850000):0.0624788000	1w68_A:0.0329420000):0.9090380000):0.3156100000	(((2uw1_A:0.0000010000	2uw1_B:0.0000010000):0.1638350000	1afr_A:0.0565730000):0.9953870000	1za0_A:1.4744180000):0.5873850000):0.0384367000	(2inc_B:1.1697440000	((2inp_C:0.9208670000	1mty_B:2.0454680000):0.1143550000	(1mty_D:1.3187950000	3dhg_A:1.2051280000):0.4335940000):0.1336770000):0.7804720000):0.1807380000	3ee4_A:0.8860110000):0.2997790000):0.5374280000):0.2026310000	(((((1bcf_A:0.0000010000	3e1q_A:0.0000010000):0.1924900000	2fkz_A:0.0658970000):0.1554580000	1jgc_A:0.1908760000):0.3245250000	(((1lko_A:0.8140060000	1yuz_A:0.9437300000):0.4257650000	3qhb_A:0.6843450000):0.6223610000	((((1lb3_A:0.0615010000	2za7_A:0.0965360000):0.1845020000	(1bg7_A:0.1494410000	1r03_A:0.1635530000):0.0467291000):0.2491540000	(1z6o_A:1.1873580000	1z6o_M:0.4832880000):0.2499740000):0.1627600000	(((1eum_A:0.2747890000	1krq_A:0.3670910000):0.1081900000	3e6s_A:0.6806370000):0.1391120000	(2jd7_A:0.1377740000	1vlg_A:0.2679650000):0.1076750000):0.1160020000):0.2188180000):0.1225160000):0.1738440000	1nfv_A:0.7302660000):0.1681520000):0.1334130000	2vzb_A:0.7629150000):0.2916050000):0.1011100000):0.0805211000	(((1qgh_A:0.3046340000	2ux1_A:0.3278700000):0.2720720000	2fjc_A:0.4290960000):0.0616088000	1ji4_A:0.4575260000):0.0647686000):0.0536820000):0.0474466000);
(1ji5_A:0.2086130000	1jig_A:0.1937720000	(1n1q_A:0.1408290000	((2chp_A:0.3043460000	(((((1dps_A:0.0000010000	1jts_A:0.0000010000):0.3190140000	1o9r_A:0.1704920000):0.3201890000	1uvh_A:0.7414980000):0.2444660000	(1tjo_A:0.0000010000	1tk6_A:0.0000010000):0.8002880000):0.0875253000	((2fzf_A:1.5749110000	(((((((1bcf_A:0.0000010000	3e1q_A:0.0000010000):0.1826380000	2fkz_A:0.0684820000):0.0762378000	1jgc_A:0.3083500000):0.5233050000	((((((1lb3_A:0.0700450000	2za7_A:0.0694470000):0.2548660000	1bg7_A:0.0703280000):0.0490344000	(1z6o_A:0.9164450000	1z6o_M:0.4839790000):0.5808990000):0.0669620000	1r03_A:0.1352850000):0.2736240000	3e6s_A:0.7869290000):0.1384460000	((1eum_A:0.2461940000	1krq_A:0.3557680000):0.2382870000	(2jd7_A:0.1059190000	1vlg_A:0.3292610000):0.1477920000):0.1298200000):0.4086150000):0.1389970000	((1lko_A:0.5568330000	1yuz_A:0.8373260000):0.5505900000	3qhb_A:0.6538710000):0.5556710000):0.1294440000	(1otk_A:1.6525300000	((((((1oqu_A:0.1725850000	1uzr_A:0.0705570000):0.0607411000	1r2f_A:0.1079580000):0.6883660000	1mxr_A:0.7140850000):0.2352980000	(1jk0_A:0.3919440000	(2uw2_A:0.0824010000	1w68_A:0.0466570000):0.1418120000):0.5460610000):0.3317520000	(3ee4_A:0.9857570000	(((2uw1_A:0.0000010000	2uw1_B:0.0000010000):0.1276490000	1afr_A:0.1185780000):0.9101690000	1za0_A:1.1417880000):0.6969550000):0.1554900000):0.3285690000	((2inc_B:1.0501870000	(2inp_C:1.1154340000	1mty_B:1.6324050000):0.2641850000):0.2937590000	(1mty_D:1.0308490000	3dhg_A:1.1881320000):0.3874230000):0.4083450000):0.3613290000):0.6077730000):0.0691534000	1nfv_A:0.7151070000):0.1170910000):0.1153180000	2vzb_A:0.8340930000):0.4134590000):0.1101830000):0.0678825000	(((1qgh_A:0.2345330000	2ux1_A:0.5057960000):0.1995360000	1ji4_A:0.3865030000):0.0931568000	2fjc_A:0.4837360000):0.0715566000):0.0803697000):0.0314137000);
(1ji5_A:0.2601260000	1jig_A:0.1550920000	(1n1q_A:0.2987000000	((2chp_A:0.4647180000	(((((1dps_A:0.0000010000	1jts_A:0.0000010000):0.2980930000	1o9r_A:0.1701920000):0.3543820000	1uvh_A:0.6446360000):0.2458650000	(1tjo_A:0.0000010000	1tk6_A:0.0000010000):0.7961950000):0.1995750000	((2fzf_A:1.6214640000	2vzb_A:0.5584960000):0.2390380000	(((((((1bcf_A:0.0000010000	3e1q_A:0.0000010000):0.1592200000	2fkz_A:0.0740060000):0.1294900000	1jgc_A:0.2711090000):0.3851150000	((1lko_A:0.6898650000	1yuz_A:0.9223430000):0.3294150000	3qhb_A:0.6974380000):0.6254150000):0.0725120000	(((((1lb3_A:0.0604980000	2za7_A:0.0825010000):0.1983500000	1bg7_A:0.1058350000):0.0929366000	1r03_A:0.0788200000):0.2875350000	(1z6o_A:0.8094960000	1z6o_M:0.6221350000):0.2153830000):0.2376600000	(((1eum_A:0.2836810000	1krq_A:0.2323350000):0.1283330000	3e6s_A:0.7569230000):0.1823030000	(2jd7_A:0.1560030000	1vlg_A:0.3475060000):0.0840177000):0.1390610000):0.3526710000):0.1874880000	(1otk_A:1.5057100000	(((((((1oqu_A:0.1687800000	1r2f_A:0.1786760000):0.0378362000	1uzr_A:0.0317020000):0.6419410000	1mxr_A:0.9460560000):0.2628690000	((1jk0_A:0.5025160000	2uw2_A:0.0553070000):0.0506357000	1w68_A:0.0189600000):0.7176430000):0.3646270000	3ee4_A:0.9791050000):0.3606030000	(((2uw1_A:0.0000010000	2uw1_B:0.0000010000):0.1507170000	1afr_A:0.1244870000):0.5719990000	1za0_A:1.5168660000):0.5444240000):0.0945338000	(((2inc_B:0.9355710000	1mty_B:1.5044860000):0.1572500000	2inp_C:1.0056540000):0.2632230000	(1mty_D:1.1429740000	3dhg_A:1.1179960000):0.4746010000):0.4643300000):0.2529660000):0.5237520000):0.0705816000	1nfv_A:0.6075040000):0.1862550000):0.2927250000):0.0998709000):0.1188130000	((1qgh_A:0.2348560000	2ux1_A:0.4854160000):0.2781820000	(1ji4_A:0.4178070000	2fjc_A:0.4654380000):0.2013780000):0.1300150000):0.1695270000):0.0008760860);
(1ji5_A:0.1851360000	(1jig_A:0.0995680000	(1n1q_A:0.1934310000	((1qgh_A:0.3059700000	2ux1_A:0.4689140000):0.2556970000	((1ji4_A:0.3885690000	2fjc_A:0.4914360000):0.1010060000	(((((1dps_A:0.0000020000	1jts_A:0.0000020000):0.3065060000	1o9r_A:0.1438780000):0.2664670000	1uvh_A:0.8016520000):0.1369760000	(1tjo_A:0.0000020000	1tk6_A:0.0000020000):0.7066520000):0.2439700000	((2fzf_A:1.5616430000	2vzb_A:0.3553510000):0.3485990000	((((((1bcf_A:0.0000020000	3e1q_A:0.0000020000):0.1936520000	2fkz_A:0.1318160000):0.1217970000	1jgc_A:0.2639410000):0.4746700000	(((1lko_A:0.7787700000	1yuz_A:0.9421620000):0.6638830000	3qhb_A:0.6542730000):0.2959080000	(((((1lb3_A:0.1178520000	2za7_A:0.0577890000):0.2339170000	(1bg7_A:0.0659420000	(1z6o_A:0.7005860000	1z6o_M:0.6710350000):0.4948130000):0.0484215000):0.0677051000	1r03_A:0.1384830000):0.3520920000	3e6s_A:0.5256750000):0.2297670000	((1eum_A:0.3098840000	1krq_A:0.3013120000):0.1240230000	(2jd7_A:0.1913510000	1vlg_A:0.3663040000):0.0712938000):0.1264020000):0.2107570000):0.2756290000):0.1223030000	1nfv_A:0.5784730000):0.1758020000	(1otk_A:1.3752000000	(((((((1oqu_A:0.1683070000	1uzr_A:0.1008360000):0.0567516000	1r2f_A:0.1315380000):0.8057680000	1mxr_A:0.8562470000):0.2700390000	((1jk0_A:0.5400220000	2uw2_A:0.0987690000):0.0375060000	1w68_A:0.0136770000):0.7592910000):0.2263920000	3ee4_A:1.1868870000):0.1415940000	(((2uw1_A:0.0000020000	2uw1_B:0.0000020000):0.1242080000	1afr_A:0.1058330000):0.8087380000	1za0_A:1.2178900000):0.4948180000):0.1531940000	(((2inc_B:1.1827540000	2inp_C:0.8235100000):0.2255630000	1mty_B:1.7802280000):0.1597250000	(1mty_D:1.4199250000	3dhg_A:0.8010150000):0.5941690000):0.5589000000):0.2492400000):0.9256830000):0.1816290000):0.3555530000):0.0862061000):0.1674180000):0.0971456000):0.0524643000):0.0626273000	2chp_A:0.3900280000);
(1ji5_A:0.2832940000	(1jig_A:0.1090170000	((2chp_A:0.4042630000	(((((1dps_A:0.0000010000	1jts_A:0.0000010000):0.4089720000	1o9r_A:0.2025160000):0.3446550000	1uvh_A:0.6808680000):0.2553010000	(1tjo_A:0.0000010000	1tk6_A:0.0000010000):0.5498560000):0.2086000000	(((2fzf_A:1.8738220000	(1otk_A:1.3533420000	(((((((1oqu_A:0.1887070000	1uzr_A:0.0904210000):0.0787284000	1r2f_A:0.0732300000):0.7568730000	1mxr_A:1.0844160000):0.2450380000	(1jk0_A:0.4033150000	(2uw2_A:0.0518530000	1w68_A:0.0791790000):0.0971854000):0.5164790000):0.3299410000	3ee4_A:1.1405620000):0.2642490000	(((2inc_B:1.0176870000	2inp_C:1.0490280000):0.2388850000	1mty_B:1.4403860000):0.2132090000	(1mty_D:1.2737040000	3dhg_A:0.8295420000):0.3828760000):0.5085240000):0.3215860000	(((2uw1_A:0.0000010000	2uw1_B:0.0000010000):0.1672180000	1afr_A:0.0864920000):1.0856900000	1za0_A:1.6903000000):0.2367300000):0.3972890000):0.5639820000):0.1197950000	(((((1bcf_A:0.0000010000	3e1q_A:0.0000010000):0.1966820000	2fkz_A:0.1047400000):0.1198120000	1jgc_A:0.3143480000):0.4111780000	((1lko_A:0.7321890000	(1yuz_A:0.9934120000	3qhb_A:0.9022080000):0.1922930000):0.6990100000	(((((1lb3_A:0.0565350000	2za7_A:0.0724580000):0.2682300000	1bg7_A:0.1133640000):0.0379387000	1r03_A:0.1035460000):0.3188330000	(1z6o_A:0.9977180000	1z6o_M:0.6424170000):0.2249650000):0.1579890000	(((1eum_A:0.3271850000	1krq_A:0.2627650000):0.1176360000	3e6s_A:0.8097840000):0.1382640000	(2jd7_A:0.1685080000	1vlg_A:0.3276900000):0.1808390000):0.1454010000):0.3294530000):0.1176190000):0.1590150000	1nfv_A:0.8225580000):0.1294990000):0.1645440000	2vzb_A:0.6470500000):0.4969310000):0.0360386000):0.1136180000	((1qgh_A:0.3472430000	2ux1_A:0.4562550000):0.2997800000	(1ji4_A:0.4270610000	2fjc_A:0.5336450000):0.1578560000):0.1476420000):0.1537050000):0.0463141000	1n1q_A:0.3375750000);
(1ji5_A:0.2176340000	(1jig_A:0.2003580000	(((2chp_A:0.4462240000	(((((1dps_A:0.0000010000	1jts_A:0.0000010000):0.2395730000	1o9r_A:0.1960710000):0.3352390000	1uvh_A:0.6869550000):0.3177380000	(1tjo_A:0.0000010000	1tk6_A:0.0000010000):0.6219590000):0.1099920000	((2fzf_A:1.2989950000	2vzb_A:0.5906100000):0.2452680000	(((((1bcf_A:0.0000010000	3e1q_A:0.0000010000):0.1662390000	2fkz_A:0.0858430000):0.1275410000	1jgc_A:0.2915520000):0.4263310000	1nfv_A:0.7737320000):0.1984270000	(((1lko_A:0.7067220000	1yuz_A:0.8762720000):0.4561270000	3qhb_A:0.6810380000):0.6459700000	(((((1lb3_A:0.0983910000	2za7_A:0.0432330000):0.2281840000	(1bg7_A:0.0785250000	1r03_A:0.2029900000):0.0444588000):0.1979910000	(1z6o_A:0.9996260000	1z6o_M:0.5838160000):0.1578210000):0.0800584000	(((1eum_A:0.2767030000	1krq_A:0.3966140000):0.1984530000	(2jd7_A:0.2322980000	1vlg_A:0.2316800000):0.0709547000):0.1906050000	3e6s_A:0.7480880000):0.1753720000):0.2901420000	(1otk_A:1.9153230000	(((((((1oqu_A:0.1687140000	1uzr_A:0.0572730000):0.0600152000	1r2f_A:0.1106200000):0.6209770000	1mxr_A:0.9939100000):0.1698940000	(1jk0_A:0.4112020000	(2uw2_A:0.0518920000	1w68_A:0.0530340000):0.0908307000):0.8158580000):0.5320750000	3ee4_A:0.8577550000):0.3287570000	((2inc_B:0.8679270000	(2inp_C:0.6903640000	1mty_B:1.7733100000):0.3562720000):0.3005330000	(1mty_D:0.8392060000	3dhg_A:1.0935070000):0.3751420000):0.6152450000):0.1573140000	(((2uw1_A:0.0000010000	2uw1_B:0.0000010000):0.1768400000	1afr_A:0.0840680000):1.0103500000	1za0_A:1.5655980000):0.2122980000):0.4869840000):0.3667280000):0.0699906000):0.0802284000):0.1835660000):0.3782550000):0.0871612000):0.0400771000	(1ji4_A:0.4062360000	2fjc_A:0.4478920000):0.1887240000):0.0892787000	(1qgh_A:0.2728620000	2ux1_A:0.5405640000):0.2930840000):0.1158070000):0.0000026097	1n1q_A:0.2862500000);
(1ji5_A:0.1762450000	1jig_A:0.1992980000	(1n1q_A:0.2624600000	((2chp_A:0.3737550000	((1ji4_A:0.3195970000	2fjc_A:0.4369090000):0.1541770000	(((((1dps_A:0.0000010000	1jts_A:0.0000010000):0.3541790000	1o9r_A:0.1619030000):0.2437740000	1uvh_A:0.7792840000):0.2057030000	(1tjo_A:0.0000010000	1tk6_A:0.0000010000):0.7499220000):0.1764080000	((2fzf_A:1.5883040000	2vzb_A:0.4416580000):0.1485610000	(((((((1bcf_A:0.0000010000	3e1q_A:0.0000010000):0.1603600000	2fkz_A:0.0706810000):0.1115860000	1jgc_A:0.2758310000):0.3345480000	((((((1lb3_A:0.0636260000	2za7_A:0.1015140000):0.2218390000	1bg7_A:0.0784060000):0.1310970000	1r03_A:0.0787960000):0.1862010000	(1z6o_A:0.8388090000	1z6o_M:0.5777650000):0.2924040000):0.1449110000	3e6s_A:0.6297610000):0.1635190000	((1eum_A:0.2401480000	1krq_A:0.3350330000):0.1841350000	(2jd7_A:0.1682160000	1vlg_A:0.2943910000):0.1126760000):0.1692380000):0.3162560000):0.1119450000	((1lko_A:0.7458980000	1yuz_A:0.9261490000):0.2455530000	3qhb_A:0.7412720000):0.7455940000):0.1411980000	1nfv_A:0.6377910000):0.0345666000	(1otk_A:1.5408640000	((((((1oqu_A:0.1466310000	1r2f_A:0.1607050000):0.0401628000	1uzr_A:0.0345430000):0.7515090000	1mxr_A:0.8583880000):0.2340130000	((1jk0_A:0.5307860000	2uw2_A:0.0761150000):0.0708094000	1w68_A:0.0059590000):0.6512840000):0.3984560000	3ee4_A:0.9393250000):0.3706660000	((((2inc_B:0.9557720000	(2inp_C:0.8135530000	1mty_B:1.6860160000):0.1791070000):0.4742100000	3dhg_A:1.0376650000):0.2083050000	1mty_D:1.1004270000):0.5303950000	(((2uw1_A:0.0000010000	2uw1_B:0.0000010000):0.1616700000	1afr_A:0.0845340000):0.9369490000	1za0_A:1.7446650000):0.4903040000):0.0808080000):0.3978650000):0.6622610000):0.2839020000):0.3010860000):0.0447098000):0.0952701000):0.0912826000	(1qgh_A:0.3193020000	2ux1_A:0.4037070000):0.3760520000):0.0849668000):0.0288015000);
(1ji5_A:0.2276650000	(1jig_A:0.1371630000	(((2chp_A:0.3584430000	((((1dps_A:0.0000010000	1jts_A:0.0000010000):0.3341530000	1o9r_A:0.2953470000):0.3766350000	1uvh_A:0.6179490000):0.2432420000	((1tjo_A:0.0000010000	1tk6_A:0.0000010000):0.5769330000	((2fzf_A:1.6445290000	2vzb_A:0.3818010000):0.2482140000	(((((((1bcf_A:0.0000010000	3e1q_A:0.0000010000):0.1538350000	2fkz_A:0.0800350000):0.0909452000	1jgc_A:0.2364200000):0.3671420000	((((1lb3_A:0.0697540000	2za7_A:0.0876370000):0.1656140000	(1bg7_A:0.1172120000	1r03_A:0.1609810000):0.0721195000):0.1390270000	(1z6o_A:0.8783120000	1z6o_M:0.4972450000):0.2427180000):0.1923500000	((1eum_A:0.3278240000	(1krq_A:0.2457810000	3e6s_A:0.6304980000):0.0796443000):0.1418540000	(2jd7_A:0.1732110000	1vlg_A:0.3267130000):0.1229520000):0.1369780000):0.3847360000):0.1114830000	(1lko_A:0.6687790000	(1yuz_A:0.9568110000	3qhb_A:0.6500870000):0.0981041000):0.7008930000):0.2200370000	1nfv_A:0.5092510000):0.0601721000	(1otk_A:1.3493920000	(((((((1oqu_A:0.1454950000	1r2f_A:0.1819680000):0.0352872000	1uzr_A:0.0439920000):0.6679630000	1mxr_A:1.0691340000):0.2973130000	(1jk0_A:0.4439180000	(2uw2_A:0.0532250000	1w68_A:0.0777370000):0.1229250000):0.5404240000):0.2637830000	3ee4_A:0.9016190000):0.3941420000	(((2inc_B:0.8203230000	1mty_B:1.9995370000):0.2020160000	2inp_C:1.0755730000):0.4644150000	(1mty_D:1.3585860000	3dhg_A:1.1588440000):0.6166470000):0.4924430000):0.1302530000	(((2uw1_A:0.0000010000	2uw1_B:0.0000010000):0.1509680000	1afr_A:0.0897860000):0.7044940000	1za0_A:1.4511530000):0.5076620000):0.3351910000):0.5834870000):0.1539300000):0.2830280000):0.1350590000):0.1850040000):0.1145630000	(1ji4_A:0.4650720000	2fjc_A:0.4499630000):0.1890810000):0.0603322000	(1qgh_A:0.2715200000	2ux1_A:0.3675750000):0.3529520000):0.1021940000):0.0162380000	1n1q_A:0.3357770000);
(1ji5_A:0.2764650000	(1jig_A:0.1734970000	((2chp_A:0.4719830000	(((1qgh_A:0.4552390000	2ux1_A:0.5211670000):0.2585120000	2fjc_A:0.5982680000):0.0815281000	1ji4_A:0.5011990000):0.1850440000):0.0549541000	(((((1dps_A:0.0000010000	1jts_A:0.0000010000):0.5117290000	1o9r_A:0.2031650000):0.5657600000	1uvh_A:0.7424520000):0.1483440000	(1tjo_A:0.0000010000	1tk6_A:0.0000010000):0.6551370000):0.2151780000	(((2fzf_A:1.7489430000	2vzb_A:0.6863490000):0.2207550000	((((1bcf_A:0.0000010000	3e1q_A:0.0000010000):0.2179460000	2fkz_A:0.1277810000):0.1684970000	1jgc_A:0.2108640000):0.4700900000	((((1lko_A:0.6016110000	1yuz_A:0.7704800000):0.3719670000	3qhb_A:0.6595070000):0.7434290000	(1otk_A:1.5876770000	(((((((1oqu_A:0.1476910000	1uzr_A:0.0450030000):0.0962532000	1r2f_A:0.0885680000):0.6802090000	1mxr_A:0.9804080000):0.2501330000	((1jk0_A:0.5066530000	2uw2_A:0.0523000000):0.0496395000	1w68_A:0.0197430000):0.5879760000):0.3944430000	3ee4_A:0.9986960000):0.3538630000	(((2uw1_A:0.0000010000	2uw1_B:0.0000010000):0.1245270000	1afr_A:0.0749390000):1.0266300000	1za0_A:1.8304450000):0.1017510000):0.3008410000	((2inc_B:1.1995900000	(1mty_D:1.0879310000	3dhg_A:1.1955470000):0.3027460000):0.1338840000	(2inp_C:0.9353570000	1mty_B:1.6806040000):0.1664610000):0.5113100000):0.4693780000):0.4065740000):0.0478044000	((((1lb3_A:0.0535280000	2za7_A:0.0884990000):0.2473170000	1bg7_A:0.1321370000):0.0753313000	1r03_A:0.0550180000):0.3844690000	((1z6o_A:1.1597400000	1z6o_M:0.5565900000):0.2865840000	(((1eum_A:0.2714780000	1krq_A:0.1895000000):0.2063830000	(2jd7_A:0.1604660000	1vlg_A:0.2252370000):0.0751202000):0.1307650000	3e6s_A:0.5442020000):0.1543700000):0.0646522000):0.2722220000):0.1701200000):0.2062060000):0.0981206000	1nfv_A:0.5371040000):0.3825590000):0.1766850000):0.0549423000):0.0578093000	1n1q_A:0.2560110000);
(1ji5_A:0.1942850000	((1jig_A:0.1883580000	(2chp_A:0.3335880000	(((((1dps_A:0.0000010000	1jts_A:0.0000010000):0.2754220000	1o9r_A:0.1861300000):0.3522550000	1uvh_A:0.7613310000):0.1851080000	(1tjo_A:0.0000010000	1tk6_A:0.0000010000):0.8266550000):0.1231280000	((2fzf_A:1.9529640000	2vzb_A:0.4102000000):0.2041660000	((((((1bcf_A:0.0000010000	3e1q_A:0.0000010000):0.1867090000	2fkz_A:0.1255840000):0.1336140000	1jgc_A:0.3160790000):0.3648680000	((1lko_A:0.9773500000	(1yuz_A:1.1078340000	3qhb_A:0.7614190000):0.0655821000):0.5782030000	(((((1lb3_A:0.1141170000	2za7_A:0.0899000000):0.2894760000	1bg7_A:0.0887740000):0.1265580000	1r03_A:0.1016260000):0.2867950000	(1z6o_A:0.9672600000	1z6o_M:0.6606890000):0.2209930000):0.2579550000	((1eum_A:0.2865270000	(1krq_A:0.3195090000	3e6s_A:0.5610890000):0.1393210000):0.1337300000	(2jd7_A:0.1809920000	1vlg_A:0.2866250000):0.0866735000):0.0853643000):0.2296340000):0.2651640000):0.1282840000	1nfv_A:0.4503340000):0.1957820000	(1otk_A:1.5342340000	(((((((1oqu_A:0.1650590000	1uzr_A:0.0727200000):0.0944419000	1r2f_A:0.1088010000):0.7236710000	1mxr_A:0.9780390000):0.0905250000	(1jk0_A:0.3721260000	(2uw2_A:0.0480830000	1w68_A:0.0663710000):0.1379780000):0.6180190000):0.2361570000	3ee4_A:0.9237690000):0.3448010000	((2inc_B:0.8963650000	(2inp_C:0.9761090000	1mty_B:1.5156370000):0.1596130000):0.3652490000	(1mty_D:1.1473470000	3dhg_A:0.9934360000):0.2630120000):0.5931630000):0.3225320000	(((2uw1_A:0.0000010000	2uw1_B:0.0000010000):0.1860470000	1afr_A:0.0809090000):0.8854970000	1za0_A:1.6156420000):0.5166750000):0.1421970000):0.7683650000):0.2006220000):0.3429660000):0.0907027000):0.1943740000):0.0395683000	1n1q_A:0.2851110000):0.0735364000	((1qgh_A:0.2409120000	2ux1_A:0.5419690000):0.1704610000	(1ji4_A:0.4407910000	2fjc_A:0.4135340000):0.2034470000):0.1600850000);
(1ji5_A:0.2889830000	((1jig_A:0.0870340000	((1qgh_A:0.3538280000	2ux1_A:0.3410510000):0.4256300000	(1ji4_A:0.4669920000	2fjc_A:0.4352190000):0.1823690000):0.1369130000):0.0844016000	1n1q_A:0.2677190000):0.0457077000	(2chp_A:0.4103210000	(((((1dps_A:0.0000010000	1jts_A:0.0000010000):0.3498990000	1o9r_A:0.2231790000):0.2071310000	1uvh_A:0.8576710000):0.2444260000	(1tjo_A:0.0000010000	1tk6_A:0.0000010000):0.9150510000):0.1556520000	(((2fzf_A:1.5755860000	(1otk_A:1.6050680000	((((((1oqu_A:0.1840730000	1uzr_A:0.0666360000):0.0963626000	1r2f_A:0.1069450000):0.6412650000	1mxr_A:1.0334860000):0.1914920000	(1jk0_A:0.3539700000	(2uw2_A:0.0839430000	1w68_A:0.0609310000):0.1578960000):0.6237450000):0.3445110000	3ee4_A:1.0285850000):0.2569510000	((((2inc_B:1.1581670000	1mty_B:1.5762060000):0.1427110000	2inp_C:0.7151450000):0.3164030000	(1mty_D:1.2048860000	3dhg_A:1.1521870000):0.2124030000):0.5631410000	(((2uw1_A:0.0000010000	2uw1_B:0.0000010000):0.2046230000	1afr_A:0.0934160000):0.7556560000	1za0_A:1.1809510000):0.6100980000):0.1790560000):0.3516860000):0.4965670000):0.0812542000	(((((1bcf_A:0.0000010000	3e1q_A:0.0000010000):0.1473720000	2fkz_A:0.1182600000):0.1571730000	1jgc_A:0.3221950000):0.4488050000	(((1lko_A:0.6704610000	1yuz_A:0.8377300000):0.3258900000	3qhb_A:0.6812960000):0.8045950000	(((((1lb3_A:0.0876820000	2za7_A:0.0572850000):0.2648580000	1bg7_A:0.0725110000):0.1163170000	1r03_A:0.1416100000):0.2842420000	(1z6o_A:0.9361480000	1z6o_M:0.7472110000):0.2556550000):0.1807300000	(((1eum_A:0.2695430000	1krq_A:0.2517480000):0.1358490000	3e6s_A:0.6873830000):0.1193540000	(2jd7_A:0.2222030000	1vlg_A:0.2641800000):0.0957800000):0.1721040000):0.2163700000):0.1147000000):0.1676370000	1nfv_A:0.6517520000):0.1665710000):0.1027860000	2vzb_A:0.6692210000):0.3905310000):0.0546521000):0.0680117000);
(1ji5_A:0.1287830000	(1jig_A:0.1949770000	(1n1q_A:0.2758770000	((2chp_A:0.3188840000	(((((1dps_A:0.0000010000	1jts_A:0.0000010000):0.3538500000	1o9r_A:0.2286980000):0.2816690000	1uvh_A:0.8514700000):0.2525180000	(1tjo_A:0.0000010000	1tk6_A:0.0000010000):0.7002330000):0.1322560000	(((2fzf_A:1.9362140000	1nfv_A:0.4961260000):0.1319870000	((((((1bcf_A:0.0000010000	3e1q_A:0.0000010000):0.1611780000	2fkz_A:0.0954660000):0.1627500000	1jgc_A:0.2537980000):0.4721030000	((1lko_A:0.6529930000	1yuz_A:1.0717640000):0.2440540000	3qhb_A:0.7350350000):0.7207310000):0.1046310000	((((((1lb3_A:0.0514410000	2za7_A:0.0941550000):0.2233250000	1bg7_A:0.1093700000):0.1013750000	1r03_A:0.0833060000):0.2406730000	(1z6o_A:0.9937620000	1z6o_M:0.5615380000):0.2917500000):0.2172580000	3e6s_A:0.6714180000):0.1329160000	((1eum_A:0.2277800000	1krq_A:0.2872340000):0.2798150000	(2jd7_A:0.1627970000	1vlg_A:0.3458050000):0.0931087000):0.1640260000):0.2401710000):0.1966430000	(1otk_A:1.7169590000	(((((((1oqu_A:0.1810420000	1uzr_A:0.0769450000):0.0966645000	1r2f_A:0.1040630000):0.6075230000	1mxr_A:0.9094090000):0.2158210000	((1jk0_A:0.5037050000	2uw2_A:0.0621750000):0.0530180000	1w68_A:0.0336890000):0.8157640000):0.3853430000	3ee4_A:0.8456050000):0.3019140000	((2inc_B:1.0237050000	(2inp_C:0.8661290000	1mty_B:1.7987070000):0.1949100000):0.2348200000	(1mty_D:1.1599440000	3dhg_A:0.9907260000):0.3862150000):0.6855990000):0.1296380000	(((2uw1_A:0.0000010000	2uw1_B:0.0000010000):0.1441150000	1afr_A:0.1016480000):1.0665000000	1za0_A:1.5205820000):0.3393100000):0.3463880000):0.4535530000):0.0936879000):0.2551390000	2vzb_A:0.7222020000):0.3175370000):0.1127740000):0.0537879000	(1ji4_A:0.4201860000	2fjc_A:0.6391140000):0.2292960000):0.0931196000):0.0482250000):0.1493120000	(1qgh_A:0.2635730000	2ux1_A:0.6016970000):0.3856530000);
(1ji5_A:0.3030610000	1jig_A:0.1568380000	(1n1q_A:0.2468820000	(((2chp_A:0.3427190000	((2fzf_A:1.5668260000	2vzb_A:0.5413150000):0.3513130000	(((((1bcf_A:0.0000010000	3e1q_A:0.0000010000):0.2203920000	2fkz_A:0.1011590000):0.0807853000	1jgc_A:0.3324760000):0.3313530000	1nfv_A:1.0046360000):0.2335120000	(((1lko_A:0.8853660000	1yuz_A:0.9488100000):0.4213500000	3qhb_A:0.3891900000):0.8819020000	(((((((1lb3_A:0.1160280000	2za7_A:0.0570040000):0.2683000000	1bg7_A:0.0937020000):0.0821124000	1r03_A:0.1133650000):0.1719580000	(((1eum_A:0.3103970000	1krq_A:0.2472030000):0.1814350000	(2jd7_A:0.1672540000	1vlg_A:0.3074590000):0.1359080000):0.1549980000	3e6s_A:0.5061490000):0.3287920000):0.1084300000	1z6o_M:0.6845540000):0.0665041000	1z6o_A:0.8889900000):0.1641550000	(1otk_A:1.2415590000	(((((((1oqu_A:0.1809870000	1uzr_A:0.0544530000):0.1014570000	1r2f_A:0.0919880000):0.7064400000	1mxr_A:0.8564780000):0.1521510000	((1jk0_A:0.5151770000	2uw2_A:0.0646190000):0.0667278000	1w68_A:0.0138380000):0.7037670000):0.3752240000	3ee4_A:0.8996420000):0.2702330000	(((2inc_B:0.8045580000	2inp_C:0.8512120000):0.2674290000	1mty_B:1.5861660000):0.2776040000	(1mty_D:1.1268390000	3dhg_A:0.9318830000):0.4487060000):0.4673370000):0.2477730000	(((2uw1_A:0.0000010000	2uw1_B:0.0000010000):0.1421870000	1afr_A:0.0852920000):0.9067740000	1za0_A:1.5138560000):0.2993670000):0.3955950000):0.7487210000):0.1999170000):0.0875605000):0.2032310000):0.3520870000):0.0385837000	((((1dps_A:0.0000010000	1jts_A:0.0000010000):0.3502100000	1o9r_A:0.2556480000):0.2083850000	1uvh_A:0.7326100000):0.3593990000	(1tjo_A:0.0000010000	1tk6_A:0.0000010000):0.7355340000):0.2362880000):0.1860420000	((1qgh_A:0.2452620000	2ux1_A:0.4743400000):0.2766530000	(1ji4_A:0.4330780000	2fjc_A:0.5095840000):0.1398340000):0.0887774000):0.0655023000):0.0339019000);
(1ji5_A:0.1786450000	1jig_A:0.2048330000	(1n1q_A:0.1846580000	(((2chp_A:0.2115110000	((((2fzf_A:1.8181010000	(((((1bcf_A:0.0000010000	3e1q_A:0.0000010000):0.1555230000	2fkz_A:0.0674630000):0.0878429000	1jgc_A:0.3210210000):0.4108120000	((((((1lb3_A:0.0892920000	2za7_A:0.0628220000):0.2088880000	1bg7_A:0.1031950000):0.1052970000	1r03_A:0.0939090000):0.1402950000	3e6s_A:0.7435600000):0.2123730000	(1z6o_A:0.9870780000	1z6o_M:0.5858030000):0.2109220000):0.0630158000	((1eum_A:0.3152880000	1krq_A:0.2750270000):0.2673640000	(2jd7_A:0.1081530000	1vlg_A:0.3702650000):0.1608490000):0.1112010000):0.3000870000):0.1187420000	((1lko_A:0.3883600000	1yuz_A:1.0153290000):0.4907940000	3qhb_A:0.9529660000):0.5127350000):0.0592835000):0.0560466000	(1otk_A:1.5733310000	(((((((1oqu_A:0.1911680000	1uzr_A:0.0774300000):0.0661158000	1r2f_A:0.1125930000):0.6671140000	1mxr_A:0.9938850000):0.3120490000	(1jk0_A:0.3771980000	(2uw2_A:0.0697210000	1w68_A:0.0801030000):0.1109620000):0.5427630000):0.3406010000	((2inc_B:1.0382520000	(2inp_C:0.8929720000	1mty_B:1.6781930000):0.2600150000):0.3293670000	(1mty_D:1.3670450000	3dhg_A:0.9912180000):0.3796890000):0.6697650000):0.1553590000	(((2uw1_A:0.0000010000	2uw1_B:0.0000010000):0.1402300000	1afr_A:0.1258830000):0.7866420000	1za0_A:1.3496190000):0.7868590000):0.1080320000	3ee4_A:1.0477770000):0.4207650000):0.7530120000):0.0832407000	1nfv_A:0.8257600000):0.2182690000	2vzb_A:0.7547000000):0.2801480000):0.1795010000	((((1dps_A:0.0000010000	1jts_A:0.0000010000):0.4240990000	1o9r_A:0.1837830000):0.1549870000	1uvh_A:0.9917860000):0.3133060000	(1tjo_A:0.0000010000	1tk6_A:0.0000010000):0.7228100000):0.2141980000):0.0952950000	((1qgh_A:0.2050430000	2ux1_A:0.4219620000):0.2981240000	(1ji4_A:0.3150960000	2fjc_A:0.4704030000):0.2198370000):0.0625082000):0.0866402000):0.0491130000);
(1ji5_A:0.1415880000	((1jig_A:0.1606380000	(2chp_A:0.4880330000	((1ji4_A:0.3842250000	2fjc_A:0.4208660000):0.0928698000	(((((1dps_A:0.0000010000	1jts_A:0.0000010000):0.3061000000	1o9r_A:0.2388880000):0.2330820000	1uvh_A:0.7067520000):0.2319840000	(1tjo_A:0.0000010000	1tk6_A:0.0000010000):0.6224810000):0.1808060000	((2fzf_A:1.7244410000	2vzb_A:0.4273890000):0.1123240000	(((((((1bcf_A:0.0000010000	3e1q_A:0.0000010000):0.1690320000	2fkz_A:0.1147880000):0.1432150000	1jgc_A:0.3142140000):0.3450060000	1nfv_A:0.5599550000):0.2139090000	((((((1lb3_A:0.0732150000	2za7_A:0.0697080000):0.2388640000	1bg7_A:0.1483840000):0.1014850000	1r03_A:0.1296490000):0.1522850000	(1z6o_A:0.8465000000	1z6o_M:0.7639970000):0.2899350000):0.2030830000	3e6s_A:0.7036040000):0.1209490000	((1eum_A:0.2961180000	1krq_A:0.3903390000):0.2629760000	(2jd7_A:0.2256730000	1vlg_A:0.2782960000):0.1156340000):0.1015490000):0.3748290000):0.0273968000	((1lko_A:0.8745580000	1yuz_A:0.9517650000):0.2584970000	3qhb_A:0.5433540000):0.7154320000):0.1226800000	((1otk_A:1.7064700000	(((2uw1_A:0.0000010000	2uw1_B:0.0000010000):0.1940200000	1afr_A:0.0653200000):1.0038300000	1za0_A:1.4536020000):0.4146380000):0.2345590000	((((((1oqu_A:0.1909550000	1r2f_A:0.1975070000):0.0698489000	1uzr_A:0.0283070000):0.7029920000	1mxr_A:0.8785910000):0.1615790000	(1jk0_A:0.4679530000	(2uw2_A:0.1002190000	1w68_A:0.0519380000):0.0860253000):0.7939520000):0.1886690000	3ee4_A:0.9248290000):0.2716210000	(2inc_B:1.1109670000	((2inp_C:0.8532650000	1mty_B:1.9261130000):0.2075810000	(1mty_D:1.1329870000	3dhg_A:1.0228740000):0.5326140000):0.1604680000):0.4126460000):0.3939450000):0.3904700000):0.3126670000):0.2941820000):0.0693872000):0.1227530000):0.1306190000):0.0526518000	1n1q_A:0.3108780000):0.1164390000	(1qgh_A:0.2307850000	2ux1_A:0.4837980000):0.3791770000);
(1ji5_A:0.1729460000	(1jig_A:0.1541210000	((2chp_A:0.2851270000	(((((1dps_A:0.0000010000	1jts_A:0.0000010000):0.2792000000	1o9r_A:0.2117480000):0.2674100000	1uvh_A:0.7651500000):0.2214430000	(1tjo_A:0.0000010000	1tk6_A:0.0000010000):0.8021910000):0.3051160000	((2fzf_A:1.7752280000	2vzb_A:0.5168430000):0.2955270000	((((((1bcf_A:0.0000010000	3e1q_A:0.0000010000):0.1853320000	2fkz_A:0.0839850000):0.1874350000	1jgc_A:0.3670770000):0.5413880000	(((1lko_A:0.6197400000	1yuz_A:0.8231160000):0.1319680000	3qhb_A:0.6316950000):0.8818130000	((((((1lb3_A:0.0936930000	2za7_A:0.0609720000):0.2989120000	1bg7_A:0.1098100000):0.0785372000	1r03_A:0.1153390000):0.1818660000	(1z6o_A:1.0226990000	1z6o_M:0.6485260000):0.1726860000):0.1854990000	3e6s_A:0.7155530000):0.1381640000	((1eum_A:0.2241600000	1krq_A:0.2823290000):0.2608190000	(2jd7_A:0.1455140000	1vlg_A:0.3177820000):0.1223340000):0.1042980000):0.3703860000):0.0817593000):0.1452730000	1nfv_A:0.6800080000):0.1073790000	(1otk_A:1.4782290000	(((((((1oqu_A:0.1616780000	1uzr_A:0.0489050000):0.0763412000	1r2f_A:0.0732890000):0.7972250000	1mxr_A:0.6757520000):0.2474470000	(1jk0_A:0.3823620000	(2uw2_A:0.0589910000	1w68_A:0.0712620000):0.1692610000):0.5292690000):0.3356720000	3ee4_A:1.0755470000):0.2165860000	(((2uw1_A:0.0000010000	2uw1_B:0.0000010000):0.1369320000	1afr_A:0.0948890000):0.8675980000	1za0_A:1.3396430000):0.7329580000):0.1110370000	((2inc_B:1.0192010000	(2inp_C:0.7417900000	1mty_B:2.1193250000):0.1923220000):0.3671010000	(1mty_D:1.3598700000	3dhg_A:0.7821900000):0.5193650000):0.2369980000):0.2537020000):0.6964490000):0.1128690000):0.3369820000):0.1113240000):0.1671670000	((1qgh_A:0.2362550000	2ux1_A:0.4478920000):0.2630680000	(1ji4_A:0.4920370000	2fjc_A:0.4147670000):0.1980930000):0.1110330000):0.0834383000):0.0260906000	1n1q_A:0.2794340000);
(1ji5_A:0.2466440000	((1jig_A:0.1551660000	((1qgh_A:0.3256830000	2ux1_A:0.3984670000):0.1846760000	(1ji4_A:0.3907260000	2fjc_A:0.4697860000):0.1981210000):0.1372710000):0.0501758000	(2chp_A:0.2898290000	(((((1dps_A:0.0000010000	1jts_A:0.0000010000):0.3384230000	1o9r_A:0.1335330000):0.2813580000	1uvh_A:0.6568380000):0.2087350000	(1tjo_A:0.0000010000	1tk6_A:0.0000010000):0.7148890000):0.1556800000	((2fzf_A:2.1008720000	2vzb_A:0.3451700000):0.3939180000	((((((1bcf_A:0.0000010000	3e1q_A:0.0000010000):0.2270210000	2fkz_A:0.1334880000):0.1132510000	1jgc_A:0.3339750000):0.3116850000	((1lko_A:0.7426120000	(1yuz_A:1.1274470000	3qhb_A:0.6271250000):0.1533510000):0.8138480000	(((((1lb3_A:0.0684850000	2za7_A:0.0829910000):0.2794320000	1bg7_A:0.0770240000):0.0728690000	1r03_A:0.1274430000):0.2775860000	(1z6o_A:0.8302180000	1z6o_M:0.6206160000):0.2071220000):0.1507090000	(((1eum_A:0.3285870000	1krq_A:0.1826060000):0.2102720000	3e6s_A:0.7042820000):0.0885220000	(2jd7_A:0.2238080000	1vlg_A:0.3287920000):0.1112590000):0.1312070000):0.2790670000):0.0824478000):0.1347350000	(1otk_A:1.4810930000	(((((((1oqu_A:0.1271950000	1uzr_A:0.0725390000):0.0864213000	1r2f_A:0.1187320000):0.7537520000	1mxr_A:0.8773280000):0.2510700000	((1jk0_A:0.5740770000	2uw2_A:0.0432600000):0.0658574000	1w68_A:0.0276190000):0.5551860000):0.2812440000	(((2inc_B:0.7518920000	2inp_C:0.8347840000):0.3350300000	1mty_B:1.8223860000):0.2836900000	(1mty_D:1.0899360000	3dhg_A:1.1064700000):0.4769930000):0.6691760000):0.1241490000	3ee4_A:0.8648040000):0.2533190000	(((2uw1_A:0.0000010000	2uw1_B:0.0000010000):0.1663960000	1afr_A:0.1008390000):0.7587420000	1za0_A:1.2786880000):0.4899760000):0.3851130000):0.6427230000):0.1563660000	1nfv_A:0.6955730000):0.0865484000):0.1717690000):0.0843315000):0.1136260000):0.0238023000	1n1q_A:0.2786920000);
(1ji5_A:0.2385500000	(1jig_A:0.1130250000	(((2chp_A:0.5643320000	(((((1dps_A:0.0000010000	1jts_A:0.0000010000):0.2368220000	1o9r_A:0.2179030000):0.3389020000	1uvh_A:0.8035800000):0.2706360000	(1tjo_A:0.0000010000	1tk6_A:0.0000010000):0.7183010000):0.2338400000	(((2fzf_A:2.1882280000	(1otk_A:1.8424880000	(((((((1oqu_A:0.1928070000	1uzr_A:0.0456840000):0.0829854000	1r2f_A:0.1199800000):0.6038290000	1mxr_A:0.8856670000):0.2291230000	(1jk0_A:0.4423810000	(2uw2_A:0.1064900000	1w68_A:0.0416040000):0.1041090000):0.6203740000):0.2897880000	3ee4_A:1.0531590000):0.2664100000	(((2uw1_A:0.0000010000	2uw1_B:0.0000010000):0.1094700000	1afr_A:0.1426600000):0.7783120000	1za0_A:1.4142170000):0.2836550000):0.2142180000	(((2inc_B:1.0811780000	2inp_C:0.9250220000):0.1929490000	1mty_B:1.6317850000):0.2857290000	(1mty_D:1.3326000000	3dhg_A:0.9266210000):0.4010060000):0.4532630000):0.3279470000):0.4946250000):0.0000027466	(((((1bcf_A:0.0000010000	3e1q_A:0.0000010000):0.1428460000	2fkz_A:0.1029930000):0.1571790000	1jgc_A:0.2744510000):0.3648150000	(((1lko_A:0.8765750000	1yuz_A:1.1321880000):0.1481770000	3qhb_A:0.9022940000):0.8994580000	((((((1lb3_A:0.0894850000	2za7_A:0.0989560000):0.1932440000	(1z6o_A:1.0194800000	1z6o_M:0.8653800000):0.3720550000):0.0620521000	1bg7_A:0.0861900000):0.1625900000	1r03_A:0.0605120000):0.3923960000	3e6s_A:0.7428070000):0.1210550000	((1eum_A:0.2880510000	1krq_A:0.3050200000):0.1958540000	(2jd7_A:0.1954160000	1vlg_A:0.2987330000):0.1095090000):0.0673465000):0.2911160000):0.1187460000):0.1708380000	1nfv_A:0.7790510000):0.1783640000):0.1999210000	2vzb_A:0.6510770000):0.4134730000):0.0771906000):0.1054300000	1ji4_A:0.6027180000):0.0720186000	((1qgh_A:0.3543840000	2ux1_A:0.4513650000):0.1976150000	2fjc_A:0.5946960000):0.1154870000):0.1159490000):0.0365106000	1n1q_A:0.3629010000);
(1ji5_A:0.1438630000	((1jig_A:0.1229810000	((1qgh_A:0.3289380000	2ux1_A:0.3495970000):0.3245040000	((1ji4_A:0.3942960000	2fjc_A:0.5726670000):0.1520150000	((((1dps_A:0.0000010000	1jts_A:0.0000010000):0.3242840000	1o9r_A:0.1750690000):0.3481990000	(1uvh_A:0.8248250000	(1tjo_A:0.0000010000	1tk6_A:0.0000010000):0.7153500000):0.2142560000):0.2266420000	((2fzf_A:2.0234690000	2vzb_A:0.6627470000):0.2430400000	((((((1bcf_A:0.0000010000	3e1q_A:0.0000010000):0.1563160000	2fkz_A:0.1465820000):0.1571960000	1jgc_A:0.2392570000):0.5208350000	1nfv_A:0.8528430000):0.0974027000	(((1lko_A:0.4211660000	1yuz_A:0.9137480000):0.7310900000	3qhb_A:0.4591690000):0.6129660000	((((((1lb3_A:0.0354620000	2za7_A:0.1110400000):0.2162280000	1bg7_A:0.0973370000):0.1220740000	1r03_A:0.0730530000):0.3146680000	3e6s_A:0.6569170000):0.2163230000	((1eum_A:0.2431760000	1krq_A:0.3072580000):0.2925670000	(2jd7_A:0.1933780000	1vlg_A:0.2174400000):0.0687169000):0.1497590000):0.0689108000	(1z6o_A:0.9422390000	1z6o_M:0.7318540000):0.2795020000):0.2769120000):0.1001890000):0.2224170000	(((1otk_A:1.6225940000	((((2inc_B:0.8186570000	1mty_B:1.8790180000):0.1722710000	2inp_C:1.0822870000):0.2199040000	3dhg_A:1.1095310000):0.2638620000	1mty_D:1.1633130000):0.4050190000):0.1926800000	(((((1oqu_A:0.1390310000	1uzr_A:0.0690820000):0.0833814000	1r2f_A:0.1172840000):0.5685060000	1mxr_A:0.8368580000):0.1612780000	(1jk0_A:0.3719710000	(2uw2_A:0.0834950000	1w68_A:0.0588620000):0.1653970000):0.6549820000):0.3502450000	3ee4_A:0.7379330000):0.2457800000):0.1847370000	(((2uw1_A:0.0000010000	2uw1_B:0.0000010000):0.1892810000	1afr_A:0.0861850000):0.7576670000	1za0_A:1.3240750000):0.4474930000):0.5609910000):0.2078430000):0.1933570000):0.0819892000):0.0586721000):0.1348360000):0.0482422000	1n1q_A:0.2323020000):0.0933159000	2chp_A:0.4587570000);
(1ji5_A:0.1682390000	(1jig_A:0.1738080000	((2chp_A:0.3724620000	(((((1dps_A:0.0000010000	1jts_A:0.0000010000):0.2840020000	1o9r_A:0.1466560000):0.3533700000	1uvh_A:0.7138680000):0.1996440000	(1tjo_A:0.0000010000	1tk6_A:0.0000010000):0.6101740000):0.2721800000	((2fzf_A:1.7180440000	2vzb_A:0.5311770000):0.1591280000	((((((1bcf_A:0.0000010000	3e1q_A:0.0000010000):0.1389750000	2fkz_A:0.1453790000):0.1042950000	1jgc_A:0.3092840000):0.4646180000	((1lko_A:0.5828370000	(1yuz_A:1.0113930000	3qhb_A:0.8673460000):0.1348370000):0.7921950000	((((((1lb3_A:0.0749330000	2za7_A:0.1137260000):0.2478600000	(1bg7_A:0.1048460000	1r03_A:0.1701860000):0.0415790000):0.1888630000	(1z6o_A:0.9309960000	1z6o_M:0.5574180000):0.3402850000):0.2266890000	3e6s_A:0.6560530000):0.1954920000	(2jd7_A:0.2183160000	1vlg_A:0.2764160000):0.1761860000):0.0138333000	(1eum_A:0.2918540000	1krq_A:0.2964110000):0.2091280000):0.2822580000):0.3016420000):0.1018350000	1nfv_A:0.6371690000):0.0807733000	((1otk_A:1.6237190000	(((2uw1_A:0.0000010000	2uw1_B:0.0000010000):0.1064360000	1afr_A:0.1546280000):0.9751920000	1za0_A:1.0639610000):0.3993320000):0.1717620000	((((((1oqu_A:0.1813580000	1uzr_A:0.0695440000):0.0636305000	1r2f_A:0.1521090000):0.8198580000	1mxr_A:0.9965050000):0.2413200000	((1jk0_A:0.5242720000	2uw2_A:0.0459060000):0.0769051000	1w68_A:0.0214070000):0.7391180000):0.2638450000	((2inc_B:1.0738690000	(2inp_C:0.6450870000	1mty_B:2.3606370000):0.1313170000):0.2557690000	(1mty_D:1.2801910000	3dhg_A:0.8934720000):0.5462620000):0.6856480000):0.2035460000	3ee4_A:1.0496310000):0.3044550000):0.9364750000):0.1394640000):0.2507370000):0.1701300000):0.0749259000	((1qgh_A:0.2493470000	2ux1_A:0.4819320000):0.1765600000	(1ji4_A:0.3231970000	2fjc_A:0.4567650000):0.1916880000):0.1476790000):0.1057500000):0.0459104000	1n1q_A:0.2579560000);
(1ji5_A:0.2149200000	(1jig_A:0.1364550000	((2chp_A:0.4216650000	(((((1dps_A:0.0000010000	1jts_A:0.0000010000):0.2919330000	1o9r_A:0.1928790000):0.3327350000	1uvh_A:0.7542410000):0.2286410000	(1tjo_A:0.0000010000	1tk6_A:0.0000010000):0.7011090000):0.2495120000	((((2fzf_A:1.6745880000	2vzb_A:0.4137840000):0.4197410000	((((1bcf_A:0.0000010000	3e1q_A:0.0000010000):0.1649290000	2fkz_A:0.1551300000):0.0963205000	1jgc_A:0.2311050000):0.3871840000	(((1lko_A:0.5833510000	1yuz_A:0.7470460000):0.2579380000	3qhb_A:0.8122250000):0.8553940000	(((((1lb3_A:0.0717020000	2za7_A:0.0797110000):0.2915070000	1bg7_A:0.0776960000):0.0719429000	1r03_A:0.1434820000):0.2546160000	(1z6o_A:0.9263580000	1z6o_M:0.6173730000):0.1930510000):0.2022650000	((1eum_A:0.3904340000	(1krq_A:0.1354560000	3e6s_A:0.6907090000):0.1253410000):0.2057290000	(2jd7_A:0.2125250000	1vlg_A:0.2861700000):0.1558940000):0.1296000000):0.2399990000):0.1993130000):0.2989880000):0.1008020000	1nfv_A:0.8638470000):0.0846896000	(1otk_A:1.4521150000	(((((((1oqu_A:0.1757550000	1r2f_A:0.1903650000):0.0464876000	1uzr_A:0.0215820000):1.0022900000	1mxr_A:0.8992910000):0.2826030000	((1jk0_A:0.5484310000	2uw2_A:0.0412490000):0.0649047000	1w68_A:0.0210520000):0.7190390000):0.3650640000	3ee4_A:1.0915460000):0.2279030000	(((2inc_B:0.7985560000	1mty_B:1.8013120000):0.2493210000	2inp_C:1.0333370000):0.2942650000	(1mty_D:1.0793330000	3dhg_A:1.2335840000):0.3881580000):0.5592340000):0.1676530000	(((2uw1_A:0.0000010000	2uw1_B:0.0000010000):0.1863580000	1afr_A:0.0860050000):1.2199300000	1za0_A:1.4033600000):0.2454400000):0.3961190000):0.6638230000):0.3096670000):0.0374007000):0.0479328000	((1qgh_A:0.3885800000	2ux1_A:0.4795540000):0.2124440000	(1ji4_A:0.5159520000	2fjc_A:0.5664350000):0.1743760000):0.1295410000):0.0864887000):0.0257147000	1n1q_A:0.2674870000);
(1ji5_A:0.2376190000	(1jig_A:0.2199440000	1n1q_A:0.3390070000):0.0293948000	((2chp_A:0.4459920000	(((((1dps_A:0.0000010000	1jts_A:0.0000010000):0.3041280000	1o9r_A:0.2080780000):0.2788020000	1uvh_A:0.7594930000):0.2389090000	(1tjo_A:0.0000010000	1tk6_A:0.0000010000):0.8262280000):0.1748210000	((2fzf_A:2.1775110000	2vzb_A:0.6146190000):0.1843970000	((((((1bcf_A:0.0000010000	3e1q_A:0.0000010000):0.1867990000	2fkz_A:0.1103030000):0.1745380000	1jgc_A:0.2729170000):0.5113690000	(((1lko_A:0.6718840000	1yuz_A:0.9403550000):0.2569600000	3qhb_A:0.6975240000):0.6743940000	((((1lb3_A:0.0625610000	2za7_A:0.0596650000):0.1818190000	(1bg7_A:0.0899540000	1r03_A:0.1862030000):0.0518131000):0.2339550000	(1z6o_A:1.0122620000	1z6o_M:0.6846350000):0.2468600000):0.1254990000	((1eum_A:0.2597500000	1krq_A:0.3060970000):0.2426080000	(3e6s_A:0.8028840000	(2jd7_A:0.1327860000	1vlg_A:0.2947600000):0.0877944000):0.0610058000):0.1996240000):0.2790290000):0.1037980000):0.0770338000	1nfv_A:0.8746060000):0.1816610000	(1otk_A:1.5956050000	(((((((1oqu_A:0.1679500000	1uzr_A:0.0605940000):0.0834316000	1r2f_A:0.1150290000):0.7613500000	1mxr_A:0.9227130000):0.1274120000	(1jk0_A:0.3029260000	(2uw2_A:0.0875590000	1w68_A:0.0519230000):0.1628650000):0.4787940000):0.4226700000	(((2inc_B:1.1068070000	2inp_C:0.9065910000):0.1823930000	1mty_B:1.6734990000):0.1932530000	(1mty_D:1.2021540000	3dhg_A:0.9610100000):0.3551130000):0.4766940000):0.2028610000	3ee4_A:0.8154910000):0.3063520000	(((2uw1_A:0.0000010000	2uw1_B:0.0000010000):0.1496930000	1afr_A:0.1003370000):0.9463120000	1za0_A:1.5877480000):0.4353480000):0.3412190000):0.5712930000):0.1616260000):0.2519960000):0.0603842000):0.1220400000	((1qgh_A:0.3721020000	2ux1_A:0.5015020000):0.2302390000	(1ji4_A:0.5030960000	2fjc_A:0.5117220000):0.1846260000):0.1565230000):0.1209720000);
(1ji5_A:0.1818830000	1jig_A:0.1155660000	((1n1q_A:0.1933100000	(1qgh_A:0.2968160000	2ux1_A:0.3370720000):0.2588740000):0.1215250000	(2chp_A:0.3313080000	((1ji4_A:0.3571910000	2fjc_A:0.4177510000):0.1086610000	(((((1dps_A:0.0000010000	1jts_A:0.0000010000):0.2387770000	1o9r_A:0.2490740000):0.3017210000	1uvh_A:0.5935200000):0.1787330000	(1tjo_A:0.0000010000	1tk6_A:0.0000010000):0.7361690000):0.1959220000	((2fzf_A:1.8181190000	((((((1bcf_A:0.0000010000	3e1q_A:0.0000010000):0.2196400000	2fkz_A:0.0658650000):0.1305170000	1jgc_A:0.3214050000):0.3422600000	(((1lko_A:0.5992620000	1yuz_A:0.8952500000):0.4463180000	3qhb_A:0.7210340000):0.4733340000	((((1lb3_A:0.0770460000	2za7_A:0.1115010000):0.2492520000	(1bg7_A:0.1087870000	1r03_A:0.1605200000):0.0438189000):0.1873580000	(1z6o_A:0.7311440000	1z6o_M:0.6004740000):0.2734910000):0.1777960000	(((1eum_A:0.2909270000	1krq_A:0.3116000000):0.0950960000	3e6s_A:0.6756820000):0.1421180000	(2jd7_A:0.1804020000	1vlg_A:0.3072350000):0.0657115000):0.1911540000):0.2178470000):0.0927921000):0.1463420000	1nfv_A:0.6328110000):0.1893710000	((1otk_A:1.6144470000	(((2uw1_A:0.0000010000	2uw1_B:0.0000010000):0.1859110000	1afr_A:0.0555020000):0.7516010000	1za0_A:1.5163960000):0.3079640000):0.2375540000	(((((1oqu_A:0.1749870000	1uzr_A:0.0797010000):0.0717904000	1r2f_A:0.1216450000):0.8500120000	(1mxr_A:1.1045160000	((1jk0_A:0.5438040000	2uw2_A:0.0877120000):0.0601793000	1w68_A:0.0117560000):0.7567720000):0.0963223000):0.4243620000	((2inc_B:0.9484510000	(2inp_C:0.7784140000	1mty_B:1.7862450000):0.2073600000):0.2093080000	(1mty_D:1.1798460000	3dhg_A:0.8684850000):0.5058630000):0.5003210000):0.2424530000	3ee4_A:0.9200190000):0.2025960000):0.9033380000):0.1083090000):0.0750612000	2vzb_A:0.7308230000):0.2437800000):0.0920977000):0.0707285000):0.0937315000):0.0582571000);
(1ji5_A:0.1610110000	(1jig_A:0.1307730000	(((2chp_A:0.2111070000	((2fzf_A:2.0490410000	2vzb_A:0.4011930000):0.2849620000	(((((((1bcf_A:0.0000010000	3e1q_A:0.0000010000):0.2522470000	2fkz_A:0.0833270000):0.1082930000	1jgc_A:0.3782730000):0.4467270000	((1lko_A:0.7272730000	1yuz_A:0.8029930000):0.4260640000	3qhb_A:0.7685080000):0.6597700000):0.0726426000	((((1lb3_A:0.0672810000	2za7_A:0.0706410000):0.2164170000	(1bg7_A:0.1121980000	1r03_A:0.1719460000):0.0828617000):0.1583760000	(1z6o_A:0.8302810000	1z6o_M:0.6695180000):0.2101170000):0.1995430000	(((1eum_A:0.3118070000	1krq_A:0.2818290000):0.1390410000	3e6s_A:0.5697750000):0.0874473000	(2jd7_A:0.2054950000	1vlg_A:0.2608030000):0.1650370000):0.1287920000):0.2806370000):0.1506730000	1nfv_A:0.7057320000):0.0796687000	(1otk_A:1.6082660000	(((((((1oqu_A:0.2095790000	1r2f_A:0.1559990000):0.0398282000	1uzr_A:0.0338990000):0.6334160000	1mxr_A:0.9764480000):0.2535330000	((1jk0_A:0.5167440000	2uw2_A:0.0839350000):0.0427398000	1w68_A:0.0333420000):0.5708360000):0.3566190000	3ee4_A:0.9736230000):0.3771160000	((2inc_B:0.9555760000	(2inp_C:0.8253840000	1mty_B:2.0900470000):0.2002440000):0.2886450000	(1mty_D:1.0335890000	3dhg_A:1.0049180000):0.5154670000):0.4632020000):0.0934234000	(((2uw1_A:0.0000010000	2uw1_B:0.0000010000):0.1815220000	1afr_A:0.0490750000):0.9249040000	1za0_A:1.4450350000):0.3838320000):0.1553730000):0.6735120000):0.1941530000):0.2884550000):0.0699891000	((((1dps_A:0.0000010000	1jts_A:0.0000010000):0.3074510000	1o9r_A:0.2201630000):0.2103810000	1uvh_A:0.7149410000):0.1969080000	(1tjo_A:0.0000010000	1tk6_A:0.0000010000):0.6464460000):0.2889470000):0.1360780000	((1qgh_A:0.2271000000	2ux1_A:0.4825000000):0.3200390000	(1ji4_A:0.5060740000	2fjc_A:0.5619920000):0.1330350000):0.1098010000):0.0548808000):0.0475960000	1n1q_A:0.3198730000);
(1ji5_A:0.2686220000	(1jig_A:0.1394910000	((2chp_A:0.3435450000	(((((1dps_A:0.0000010000	1jts_A:0.0000010000):0.2792300000	1o9r_A:0.1650290000):0.3710550000	1uvh_A:0.8349990000):0.1880030000	(1tjo_A:0.0000010000	1tk6_A:0.0000010000):0.7829570000):0.2068310000	(((2fzf_A:1.6806140000	(1otk_A:1.6038820000	(((((((1oqu_A:0.1948190000	1uzr_A:0.1055170000):0.0775515000	1r2f_A:0.1144870000):0.7996180000	1mxr_A:1.0696490000):0.2360970000	((1jk0_A:0.5267060000	2uw2_A:0.0622000000):0.0551106000	1w68_A:0.0189620000):0.6870140000):0.3223660000	3ee4_A:0.7679240000):0.3465020000	(((2uw1_A:0.0000010000	2uw1_B:0.0000010000):0.2105120000	1afr_A:0.0708670000):0.8076230000	1za0_A:1.3210830000):0.5270810000):0.2435760000	(((2inc_B:1.0590940000	2inp_C:0.7439870000):0.3557210000	(1mty_D:1.1644900000	3dhg_A:0.9175320000):0.4445210000):0.1073150000	1mty_B:1.8766720000):0.4538650000):0.3465960000):0.6615140000):0.0720793000	(((((1bcf_A:0.0000010000	3e1q_A:0.0000010000):0.1853760000	2fkz_A:0.0779300000):0.1597420000	1jgc_A:0.3101700000):0.2872130000	(((1lko_A:0.4792120000	1yuz_A:1.0832000000):0.5419720000	3qhb_A:0.4892050000):0.7931360000	(((((1lb3_A:0.0692000000	2za7_A:0.0525770000):0.1837310000	(1bg7_A:0.0800060000	1r03_A:0.1690730000):0.0729144000):0.1856760000	3e6s_A:0.7397540000):0.1207070000	(1z6o_A:0.9276500000	1z6o_M:0.5247720000):0.1343960000):0.1744200000	((1eum_A:0.2686470000	1krq_A:0.3511330000):0.1771940000	(2jd7_A:0.1539460000	1vlg_A:0.2267390000):0.1190210000):0.1589520000):0.2702660000):0.1670120000):0.1207660000	1nfv_A:0.5998550000):0.0864821000):0.2283840000	2vzb_A:0.6076820000):0.3856260000):0.0503978000):0.1246070000	((1qgh_A:0.2660290000	2ux1_A:0.4627000000):0.2117610000	(1ji4_A:0.4463780000	2fjc_A:0.5770830000):0.1672130000):0.1677980000):0.0819636000):0.0317680000	1n1q_A:0.2265850000);
(1ji5_A:0.1571190000	(1jig_A:0.1865360000	(1n1q_A:0.3384980000	(2chp_A:0.3718380000	((1ji4_A:0.3138610000	2fjc_A:0.5576480000):0.1815740000	((((1dps_A:0.0000010000	1jts_A:0.0000010000):0.2687880000	1o9r_A:0.3031320000):0.4040510000	1uvh_A:0.6344830000):0.3689880000	((1tjo_A:0.0000010000	1tk6_A:0.0000010000):0.7315860000	((2fzf_A:2.1576850000	2vzb_A:0.5573570000):0.4285860000	(((((((1bcf_A:0.0000010000	3e1q_A:0.0000010000):0.2320880000	2fkz_A:0.1157800000):0.0463769000	1jgc_A:0.3499470000):0.3870700000	((((((1lb3_A:0.0620750000	2za7_A:0.0814270000):0.2707850000	1bg7_A:0.1159440000):0.1204690000	1r03_A:0.1112980000):0.2965870000	3e6s_A:0.8351460000):0.2583770000	((1eum_A:0.3293670000	1krq_A:0.3801450000):0.2957470000	(2jd7_A:0.2499580000	1vlg_A:0.2876310000):0.0884049000):0.2364820000):0.1195120000	(1z6o_A:1.1806410000	1z6o_M:0.7099490000):0.0738778000):0.3612830000):0.0618257000	((1lko_A:0.8603110000	1yuz_A:0.9796660000):0.6610890000	3qhb_A:0.7005970000):0.7825730000):0.1136340000	1nfv_A:0.7495630000):0.0817603000	(1otk_A:1.6647520000	(((((((1oqu_A:0.1604020000	1uzr_A:0.0722010000):0.0581790000	1r2f_A:0.1230940000):0.7932490000	1mxr_A:0.9936070000):0.2514490000	((1jk0_A:0.4808610000	2uw2_A:0.0931960000):0.0481922000	1w68_A:0.0347140000):0.7595000000):0.2667770000	3ee4_A:1.1234380000):0.4045170000	(((2inc_B:0.7918140000	1mty_B:1.8991040000):0.2706320000	2inp_C:0.8973700000):0.2758720000	(1mty_D:1.3114300000	3dhg_A:1.1016740000):0.7711740000):0.4868930000):0.3201780000	(((2uw1_A:0.0000010000	2uw1_B:0.0000010000):0.1812730000	1afr_A:0.0711220000):0.7215440000	1za0_A:1.7031470000):0.5675680000):0.1661140000):0.5366010000):0.2112120000):0.1132260000):0.1504620000):0.1534080000):0.1641850000):0.1315270000):0.0379439000):0.0805133000	(1qgh_A:0.2195920000	2ux1_A:0.6796460000):0.4018340000);
(1ji5_A:0.2616250000	(1jig_A:0.1294300000	((2chp_A:0.4224760000	(((((1dps_A:0.0000010000	1jts_A:0.0000010000):0.3487190000	1o9r_A:0.2513070000):0.3618680000	1uvh_A:0.7481730000):0.1630840000	(1tjo_A:0.0000010000	1tk6_A:0.0000010000):0.6164000000):0.1730180000	(((2fzf_A:1.9384460000	((((((1bcf_A:0.0000010000	3e1q_A:0.0000010000):0.1650070000	2fkz_A:0.1309010000):0.1835500000	1jgc_A:0.2222750000):0.3272080000	1nfv_A:0.7719590000):0.3027960000	(((((1lb3_A:0.0823830000	2za7_A:0.0890590000):0.2573630000	1bg7_A:0.1107530000):0.0854815000	1r03_A:0.1252240000):0.2844130000	(1z6o_A:0.7946300000	1z6o_M:0.6426880000):0.2527280000):0.1781780000	(((1eum_A:0.3049460000	1krq_A:0.3451300000):0.1394590000	3e6s_A:0.7133300000):0.0895769000	(2jd7_A:0.1201330000	1vlg_A:0.3464090000):0.1502140000):0.1329650000):0.3272750000):0.0414837000	((1lko_A:0.5206920000	1yuz_A:0.9390900000):0.3773150000	3qhb_A:0.9385170000):0.4878250000):0.2164340000):0.1010430000	(1otk_A:1.6860240000	(((((((1oqu_A:0.1696240000	1r2f_A:0.1824240000):0.0448325000	1uzr_A:0.0475180000):0.7650310000	1mxr_A:0.9746220000):0.2585590000	(1jk0_A:0.4063180000	(2uw2_A:0.0694660000	1w68_A:0.0843340000):0.1647480000):0.8104310000):0.2931320000	3ee4_A:1.1053650000):0.3414880000	((2inc_B:1.1195280000	(2inp_C:0.9709590000	1mty_B:1.8974920000):0.2498830000):0.3495860000	(1mty_D:1.2278040000	3dhg_A:0.9810660000):0.5327370000):0.3228120000):0.3898350000	(((2uw1_A:0.0000010000	2uw1_B:0.0000010000):0.1678960000	1afr_A:0.0641470000):0.6417470000	1za0_A:1.5565290000):0.3856500000):0.1822750000):0.4831140000):0.1497890000	2vzb_A:0.5391630000):0.4684950000):0.0545091000):0.0662328000	(((1qgh_A:0.3728110000	2ux1_A:0.2953310000):0.2758730000	2fjc_A:0.5269190000):0.1047610000	1ji4_A:0.4977870000):0.0843251000):0.1904840000):0.0539250000	1n1q_A:0.2625390000);
(1ji5_A:0.2355960000	1jig_A:0.1218780000	(1n1q_A:0.3189280000	((2chp_A:0.4043390000	(((((1dps_A:0.0000010000	1jts_A:0.0000010000):0.3901570000	1o9r_A:0.2970180000):0.3193650000	1uvh_A:0.7627800000):0.2495800000	(1tjo_A:0.0000010000	1tk6_A:0.0000020000):0.5733310000):0.2059070000	((2fzf_A:1.5080730000	(((((((1bcf_A:0.0000010000	3e1q_A:0.0000010000):0.1745940000	2fkz_A:0.0813360000):0.1311770000	1jgc_A:0.3626120000):0.2913080000	((1lko_A:0.5547590000	1yuz_A:0.9073480000):0.2595230000	3qhb_A:0.8148450000):0.9124040000):0.0645195000	(((((1lb3_A:0.1051920000	2za7_A:0.0715590000):0.2104270000	1r03_A:0.1606700000):0.0799044000	1bg7_A:0.0963680000):0.2154990000	(1z6o_A:0.8650080000	1z6o_M:0.6350060000):0.1734230000):0.2111940000	(((1eum_A:0.2671030000	1krq_A:0.2904220000):0.1647370000	3e6s_A:0.7311050000):0.1328820000	(2jd7_A:0.1769880000	1vlg_A:0.3152590000):0.1343480000):0.1472450000):0.3537180000):0.2704610000	1nfv_A:0.5960680000):0.1036030000	(1otk_A:1.4747680000	((((((1oqu_A:0.1808030000	1r2f_A:0.1704510000):0.0353257000	1uzr_A:0.0316710000):0.7792720000	1mxr_A:1.0407340000):0.2317800000	(1jk0_A:0.3713350000	(2uw2_A:0.0719510000	1w68_A:0.0647430000):0.1429610000):0.7739450000):0.3196320000	3ee4_A:1.0882710000):0.2591390000	(((2inc_B:1.1406250000	(2inp_C:0.8606360000	1mty_B:1.7880110000):0.1441230000):0.2695920000	(1mty_D:1.1840410000	3dhg_A:0.7958170000):0.3649250000):0.4550190000	(((2uw1_A:0.0000010000	2uw1_B:0.0000010000):0.1456550000	1afr_A:0.0946490000):0.9815340000	1za0_A:1.3913980000):0.3947020000):0.1733440000):0.7504220000):0.3877520000):0.1427850000):0.1043750000	2vzb_A:0.7757870000):0.3586840000):0.0999838000):0.0767710000	(((1qgh_A:0.2981530000	2ux1_A:0.4436510000):0.2097860000	2fjc_A:0.6318000000):0.1297210000	1ji4_A:0.6679190000):0.1934460000):0.0922811000):0.0409067000);
(1ji5_A:0.2263400000	1jig_A:0.1314760000	(1n1q_A:0.3000260000	((2chp_A:0.2957760000	(((((1dps_A:0.0000010000	1jts_A:0.0000010000):0.3425200000	1o9r_A:0.2059200000):0.3626860000	1uvh_A:0.6421620000):0.2299220000	(1tjo_A:0.0000010000	1tk6_A:0.0000010000):0.7644940000):0.1571640000	((2fzf_A:1.7010970000	2vzb_A:0.4098130000):0.5182670000	((((((1bcf_A:0.0000010000	3e1q_A:0.0000010000):0.2374370000	2fkz_A:0.0831050000):0.1789560000	1jgc_A:0.2733270000):0.2876480000	(((1lko_A:0.8525800000	1yuz_A:0.9966170000):0.3523190000	3qhb_A:0.6241350000):0.5878380000	(((((1lb3_A:0.0783740000	2za7_A:0.1058150000):0.2084990000	(1bg7_A:0.1091660000	1r03_A:0.2279030000):0.1067800000):0.1662850000	(1z6o_A:1.0231440000	1z6o_M:0.5539340000):0.2197470000):0.1880280000	3e6s_A:0.7077180000):0.1374090000	((1eum_A:0.2733460000	1krq_A:0.3731350000):0.2761650000	(2jd7_A:0.2527370000	1vlg_A:0.2589000000):0.1354020000):0.0782801000):0.2221570000):0.0934329000):0.1469350000	1nfv_A:0.7772030000):0.2014400000	(1otk_A:1.3052080000	(((((((1oqu_A:0.1434350000	1uzr_A:0.0661320000):0.0861261000	1r2f_A:0.1311700000):0.5463320000	1mxr_A:1.0167680000):0.1791900000	(1jk0_A:0.4068020000	(2uw2_A:0.0716830000	1w68_A:0.0625710000):0.1908330000):0.6621440000):0.3860650000	(((2uw1_A:0.0000010000	2uw1_B:0.0000010000):0.1688780000	1afr_A:0.0774320000):0.9629910000	1za0_A:1.7571960000):0.6619990000):0.0703692000	3ee4_A:0.9599570000):0.1835860000	(((2inc_B:0.9007890000	1mty_B:1.6578980000):0.1517120000	2inp_C:0.9530090000):0.2743540000	(1mty_D:1.1839340000	3dhg_A:1.2730440000):0.2777740000):0.6511050000):0.5126810000):0.9156830000):0.2098560000):0.2208410000):0.1065660000):0.0413139000	((1qgh_A:0.3099410000	2ux1_A:0.4503070000):0.2706320000	(1ji4_A:0.4300680000	2fjc_A:0.5299690000):0.1823310000):0.1164330000):0.0891341000):0.0318672000);
(1ji5_A:0.1727170000	(1jig_A:0.2045810000	(1n1q_A:0.2921580000	(2chp_A:0.4030590000	(((((1dps_A:0.0000010000	1jts_A:0.0000010000):0.3012730000	1uvh_A:0.8671310000):0.0794141000	1o9r_A:0.2252470000):0.3400500000	(1tjo_A:0.0000020000	1tk6_A:0.0000010000):0.6850650000):0.2440410000	((((((2fzf_A:1.6317890000	1nfv_A:0.4332980000):0.2618410000	(((1bcf_A:0.0000010000	3e1q_A:0.0000010000):0.1439360000	2fkz_A:0.1388260000):0.1865850000	1jgc_A:0.2563860000):0.4346320000):0.1164880000	(((((1lb3_A:0.0463910000	2za7_A:0.1095790000):0.2630190000	1bg7_A:0.0886740000):0.1501660000	1r03_A:0.1514610000):0.1263630000	3e6s_A:0.8202320000):0.1632460000	((1z6o_A:0.9291180000	1z6o_M:0.3956640000):0.3139350000	((1eum_A:0.3112250000	1krq_A:0.3053690000):0.2555770000	(2jd7_A:0.1502820000	1vlg_A:0.2622100000):0.1573800000):0.1942350000):0.0971530000):0.4611210000):0.0474361000	((1lko_A:0.6019250000	1yuz_A:1.1242800000):0.3419400000	3qhb_A:0.6112910000):0.6095270000):0.1258050000	(1otk_A:2.1642360000	(((((((1oqu_A:0.1674240000	1r2f_A:0.1982100000):0.0439117000	1uzr_A:0.0068490000):0.7394180000	1mxr_A:0.8306140000):0.2197320000	(1jk0_A:0.4380550000	(2uw2_A:0.0786120000	1w68_A:0.0421710000):0.1198660000):0.6500720000):0.1948890000	3ee4_A:1.1619940000):0.3330710000	(((2uw1_A:0.0000010000	2uw1_B:0.0000010000):0.2138560000	1afr_A:0.0428490000):0.7762300000	1za0_A:1.4935300000):0.4883690000):0.1196720000	((2inc_B:1.1442530000	(2inp_C:1.0887350000	1mty_B:1.8610270000):0.2500180000):0.2320270000	(1mty_D:1.2711410000	3dhg_A:1.0037490000):0.5976440000):0.5876870000):0.2687450000):0.6900670000):0.0747669000	2vzb_A:0.7037800000):0.2972800000):0.1125300000):0.0695642000):0.0400158000):0.0935929000	((1qgh_A:0.2619950000	2ux1_A:0.4958600000):0.2817610000	(1ji4_A:0.3790590000	2fjc_A:0.5170630000):0.1266490000):0.1931800000);
(1ji5_A:0.1282420000	(1jig_A:0.1483320000	(1n1q_A:0.2108540000	((2chp_A:0.2370910000	(((((1dps_A:0.0000010000	1jts_A:0.0000010000):0.1974250000	1o9r_A:0.1835370000):0.4219780000	(1tjo_A:0.0000010000	1tk6_A:0.0000010000):0.7090280000):0.1210610000	1uvh_A:0.9221890000):0.1774940000	((2fzf_A:1.6150120000	(2vzb_A:0.6741070000	(1otk_A:1.4195280000	(((((((1oqu_A:0.1798460000	1uzr_A:0.0717210000):0.0981988000	1r2f_A:0.0681320000):0.9232150000	1mxr_A:0.6319510000):0.2491310000	((1jk0_A:0.5229340000	2uw2_A:0.0549870000):0.0527802000	1w68_A:0.0359490000):0.8534460000):0.2671900000	3ee4_A:0.9755680000):0.2637000000	(((2uw1_A:0.0000010000	2uw1_B:0.0000010000):0.1354770000	1afr_A:0.1063440000):0.6945460000	1za0_A:1.2666560000):0.5548060000):0.2589990000	((2inc_B:0.9777490000	(2inp_C:1.0203980000	1mty_B:1.4587890000):0.2066270000):0.1399880000	(1mty_D:1.1886690000	3dhg_A:0.9452450000):0.4188950000):0.4079710000):0.2602100000):0.4036140000):0.1073940000):0.1274820000	((((((1bcf_A:0.0000010000	3e1q_A:0.0000010000):0.1593550000	2fkz_A:0.0906330000):0.0771357000	1jgc_A:0.3428790000):0.4193160000	1nfv_A:0.6599350000):0.2230000000	(((((1lb3_A:0.0567210000	2za7_A:0.0882480000):0.2520830000	1bg7_A:0.0717750000):0.0853845000	1r03_A:0.0950900000):0.2309590000	(1z6o_A:0.7033280000	1z6o_M:0.5116600000):0.2477520000):0.1397600000	(((1eum_A:0.1407120000	1krq_A:0.2516680000):0.2561430000	(2jd7_A:0.1415580000	1vlg_A:0.2714610000):0.0787614000):0.1339140000	3e6s_A:0.6950600000):0.0815367000):0.3760270000):0.0262531000	((1lko_A:0.6570210000	1yuz_A:0.8086790000):0.2434940000	3qhb_A:0.6276490000):0.7146760000):0.1597490000):0.2958000000):0.1447860000):0.1248500000	(1ji4_A:0.3748660000	2fjc_A:0.4223570000):0.2259410000):0.0969368000):0.0488904000):0.0878256000	(1qgh_A:0.2255820000	2ux1_A:0.4522680000):0.3426950000);
(1ji5_A:0.2572740000	1jig_A:0.1601770000	(1n1q_A:0.2601220000	((2chp_A:0.4023760000	(((((1dps_A:0.0000010000	1jts_A:0.0000010000):0.3463640000	1o9r_A:0.1993500000):0.3333170000	1uvh_A:0.7686600000):0.1832090000	(1tjo_A:0.0000010000	1tk6_A:0.0000010000):0.6056230000):0.1369450000	((2fzf_A:1.3522640000	2vzb_A:0.4074140000):0.3343220000	(((((((1bcf_A:0.0000010000	3e1q_A:0.0000010000):0.1471530000	2fkz_A:0.1300470000):0.1239280000	1jgc_A:0.3680240000):0.4250570000	((((((1lb3_A:0.0542550000	2za7_A:0.0747100000):0.1965520000	1bg7_A:0.0871010000):0.0842379000	1r03_A:0.1091240000):0.1536560000	3e6s_A:0.8152310000):0.1862470000	(1z6o_A:0.7345110000	1z6o_M:0.5732930000):0.2417550000):0.1086290000	((1eum_A:0.2715450000	1krq_A:0.2462710000):0.2759130000	(2jd7_A:0.1777710000	1vlg_A:0.2427780000):0.1270820000):0.1510280000):0.3681590000):0.0485503000	((1lko_A:0.5607880000	1yuz_A:0.7676380000):0.3125500000	3qhb_A:0.7179820000):0.6433400000):0.1254500000	1nfv_A:0.6915770000):0.1542880000	(1otk_A:1.7559150000	(((((((1oqu_A:0.1929310000	1uzr_A:0.0549820000):0.0766649000	1r2f_A:0.0807130000):0.6870500000	1mxr_A:0.9813270000):0.2357130000	(1jk0_A:0.4486160000	(2uw2_A:0.0936010000	1w68_A:0.0566150000):0.1227130000):0.5315500000):0.3287710000	3ee4_A:0.8555120000):0.2079240000	((2inc_B:0.9820080000	(2inp_C:0.9530240000	1mty_B:1.6517160000):0.2044900000):0.3023080000	(1mty_D:1.2086910000	3dhg_A:1.1227990000):0.3229920000):0.8239240000):0.2380820000	(((2uw1_A:0.0000010000	2uw1_B:0.0000010000):0.1780700000	1afr_A:0.0818510000):0.8669460000	1za0_A:1.3377070000):0.5102320000):0.2597930000):0.3672510000):0.1230000000):0.2587720000):0.0898028000):0.0741610000	((1qgh_A:0.2539200000	2ux1_A:0.3291360000):0.3332300000	(1ji4_A:0.3754430000	2fjc_A:0.5483100000):0.1194170000):0.0642858000):0.0688711000):0.0570056000);
(1ji5_A:0.2095770000	(1jig_A:0.1294820000	((2chp_A:0.3788880000	(((1ji4_A:0.4691860000	2fjc_A:0.5083210000):0.1541800000	((((1dps_A:0.0000010000	1jts_A:0.0000010000):0.3143560000	1o9r_A:0.2181560000):0.2415990000	1uvh_A:0.5899670000):0.3334890000	(1tjo_A:0.0000010000	1tk6_A:0.0000010000):0.7564580000):0.1949560000):0.0880466000	((((2fzf_A:1.6877600000	(1otk_A:1.7071700000	(((((((1oqu_A:0.1571930000	1uzr_A:0.0701660000):0.0777100000	1r2f_A:0.1185130000):0.5369170000	1mxr_A:1.0342820000):0.1848800000	(1jk0_A:0.3590170000	(2uw2_A:0.0931460000	1w68_A:0.0647140000):0.1425210000):0.5775060000):0.3942700000	3ee4_A:0.7113350000):0.3776920000	(((2uw1_A:0.0000010000	2uw1_B:0.0000010000):0.1531770000	1afr_A:0.0667710000):0.8965650000	1za0_A:1.4955070000):0.5830290000):0.2149010000	(((2inc_B:1.2306140000	1mty_B:1.5477060000):0.2118860000	2inp_C:1.0979800000):0.2865070000	(1mty_D:1.0649770000	3dhg_A:1.1496550000):0.5376680000):0.6012450000):0.2203170000):0.6027480000):0.1470310000	(((((1bcf_A:0.0000010000	3e1q_A:0.0000010000):0.1528660000	2fkz_A:0.0650190000):0.1861380000	1jgc_A:0.3153480000):0.2901950000	(((((1lb3_A:0.0702880000	2za7_A:0.1030450000):0.3017010000	1bg7_A:0.0293130000):0.0795854000	1r03_A:0.1395990000):0.2828700000	(1z6o_A:0.9742960000	1z6o_M:0.5520780000):0.2189510000):0.1482470000	(((1eum_A:0.3434770000	1krq_A:0.2018920000):0.1665300000	3e6s_A:0.6536740000):0.0883348000	(2jd7_A:0.1352710000	1vlg_A:0.3371060000):0.0940499000):0.1982910000):0.3557560000):0.0679124000	((1lko_A:0.4141890000	1yuz_A:0.9247590000):0.4724050000	3qhb_A:0.9375700000):0.5533400000):0.1987300000):0.1341120000	1nfv_A:0.5995350000):0.2229080000	2vzb_A:0.7652270000):0.3638010000):0.0878878000):0.0915954000	(1qgh_A:0.2095310000	2ux1_A:0.4689740000):0.3557020000):0.0851992000):0.0457602000	1n1q_A:0.2646110000);
(1ji5_A:0.2044080000	1jig_A:0.1378720000	(1n1q_A:0.1814640000	((((2chp_A:0.3032460000	((2fzf_A:2.1587370000	2vzb_A:0.3343680000):0.4576780000	((((((1bcf_A:0.0000010000	3e1q_A:0.0000010000):0.1565820000	2fkz_A:0.1197090000):0.0910506000	1jgc_A:0.3008040000):0.3221410000	(((1lko_A:0.7579850000	1yuz_A:1.0352230000):0.3262120000	3qhb_A:0.5781210000):0.9259290000	((((((1lb3_A:0.0545440000	2za7_A:0.1124610000):0.3234170000	1bg7_A:0.0778900000):0.0877119000	1r03_A:0.0884530000):0.2621410000	(1z6o_A:0.9912270000	1z6o_M:0.6341900000):0.2078600000):0.1962340000	3e6s_A:0.6035030000):0.1088810000	((1eum_A:0.2774910000	1krq_A:0.2578910000):0.2180190000	(2jd7_A:0.1641570000	1vlg_A:0.2582890000):0.1012210000):0.0989065000):0.2207800000):0.0877279000):0.2138940000	(1otk_A:1.1562320000	(((((((1oqu_A:0.1655180000	1uzr_A:0.0590110000):0.0571557000	1r2f_A:0.1281370000):0.7423350000	1mxr_A:0.8626260000):0.1556410000	((1jk0_A:0.5178410000	2uw2_A:0.0623440000):0.0445325000	1w68_A:0.0263100000):0.7283080000):0.4189840000	3ee4_A:0.9279350000):0.3882460000	(((2uw1_A:0.0000010000	2uw1_B:0.0000010000):0.1906010000	1afr_A:0.0681810000):0.7748030000	1za0_A:1.6315170000):0.3421470000):0.1871730000	(((2inc_B:0.9254880000	1mty_B:2.0959920000):0.1552160000	2inp_C:0.6795920000):0.4212610000	(1mty_D:1.3823320000	3dhg_A:1.0357200000):0.3430360000):0.5056570000):0.1641130000):0.9087670000):0.0966852000	1nfv_A:0.7366180000):0.2876170000):0.2798770000):0.0991995000	((((1dps_A:0.0000010000	1jts_A:0.0000010000):0.2740050000	1o9r_A:0.2303400000):0.3779740000	1uvh_A:0.6623690000):0.1734150000	(1tjo_A:0.0000010000	1tk6_A:0.0000010000):0.7632410000):0.1950700000):0.0565289000	(1ji4_A:0.4386500000	2fjc_A:0.5390290000):0.1110080000):0.0769337000	(1qgh_A:0.2758830000	2ux1_A:0.3767030000):0.3572560000):0.0498630000):0.0357509000);
(1ji5_A:0.2209610000	(1jig_A:0.1142770000	(((2chp_A:0.4134060000	(((((1dps_A:0.0000010000	1jts_A:0.0000010000):0.2614460000	1o9r_A:0.1850770000):0.3232780000	1uvh_A:0.6475610000):0.1718140000	(1tjo_A:0.0000010000	1tk6_A:0.0000010000):0.6269170000):0.1259980000	(((2fzf_A:1.5056280000	(1otk_A:1.3163120000	(((((((1oqu_A:0.2370420000	1uzr_A:0.0543770000):0.0776487000	1r2f_A:0.1111840000):0.6650060000	1mxr_A:1.0521320000):0.1982050000	(1jk0_A:0.3642550000	(2uw2_A:0.0752200000	1w68_A:0.0857220000):0.1468670000):0.6746030000):0.2336670000	3ee4_A:1.0985950000):0.2636460000	(((2uw1_A:0.0000010000	2uw1_B:0.0000010000):0.1559730000	1afr_A:0.0917520000):1.0625400000	1za0_A:1.3228160000):0.5545070000):0.1513430000	(((2inc_B:0.8536370000	2inp_C:0.8941950000):0.2336440000	1mty_B:1.7147320000):0.2490060000	(1mty_D:1.1029470000	3dhg_A:0.9352860000):0.4785410000):0.3201260000):0.3122930000):0.8925530000):0.0858274000	((((((1bcf_A:0.0000010000	3e1q_A:0.0000010000):0.2375170000	2fkz_A:0.0394050000):0.1544660000	1jgc_A:0.2513920000):0.3950130000	((((((1lb3_A:0.0787720000	2za7_A:0.0694940000):0.2155590000	1bg7_A:0.0993110000):0.0570251000	(1z6o_A:0.7406890000	1z6o_M:0.6400060000):0.4340010000):0.0669307000	1r03_A:0.1351810000):0.3209320000	3e6s_A:0.5116110000):0.1729470000	((1eum_A:0.2866620000	1krq_A:0.2785330000):0.2042600000	(2jd7_A:0.1653070000	1vlg_A:0.2858770000):0.1637490000):0.0724294000):0.3021880000):0.0682648000	((1lko_A:0.6302000000	1yuz_A:1.0760640000):0.2853210000	3qhb_A:0.8568390000):0.4482990000):0.1128450000	1nfv_A:0.7628480000):0.2156570000):0.1334880000	2vzb_A:0.8387350000):0.3158740000):0.0884759000):0.0745721000	(1ji4_A:0.3567150000	2fjc_A:0.4965780000):0.2157450000):0.0958487000	(1qgh_A:0.3517000000	2ux1_A:0.5002690000):0.2823070000):0.1119160000):0.0859771000	1n1q_A:0.3029360000);
(1ji5_A:0.2928870000	(1jig_A:0.1125830000	((2chp_A:0.4031890000	(((((1dps_A:0.0000010000	1jts_A:0.0000010000):0.3968530000	1o9r_A:0.1730850000):0.1457870000	1uvh_A:0.8586150000):0.2097910000	(1tjo_A:0.0000010000	1tk6_A:0.0000010000):0.9404440000):0.2793210000	((2fzf_A:2.2832290000	2vzb_A:0.2615080000):0.4428960000	((((((1bcf_A:0.0000010000	3e1q_A:0.0000010000):0.2145140000	2fkz_A:0.1523420000):0.1736650000	1jgc_A:0.2122040000):0.4372270000	(((1lko_A:0.6756930000	1yuz_A:1.0565580000):0.3778280000	3qhb_A:0.6827800000):0.5672540000	(((((1lb3_A:0.0669590000	2za7_A:0.1008360000):0.2319340000	1bg7_A:0.0926370000):0.0761946000	1r03_A:0.1730220000):0.1801680000	(1z6o_A:1.1386260000	1z6o_M:0.7660130000):0.1569840000):0.1823690000	((1eum_A:0.3467230000	1krq_A:0.2675560000):0.1343990000	(3e6s_A:0.6459790000	(2jd7_A:0.1628350000	1vlg_A:0.4064870000):0.1445660000):0.0730990000):0.2470410000):0.3984220000):0.2112320000):0.1593170000	1nfv_A:0.8564320000):0.1516950000	(1otk_A:1.8734560000	(((((((1oqu_A:0.1771680000	1uzr_A:0.0804660000):0.0584809000	1r2f_A:0.0833650000):0.7893490000	1mxr_A:0.9295980000):0.3307530000	(1jk0_A:0.4347580000	(2uw2_A:0.0918940000	1w68_A:0.0613340000):0.1161610000):0.5307970000):0.4372490000	(((2inc_B:0.9370490000	1mty_B:1.9623810000):0.1527380000	2inp_C:1.0400520000):0.3029910000	(1mty_D:1.0596880000	3dhg_A:0.9748390000):0.4597450000):0.5033850000):0.2563000000	(((2uw1_A:0.0000010000	2uw1_B:0.0000010000):0.1714840000	1afr_A:0.1021360000):1.0085300000	1za0_A:1.7976660000):0.5827390000):0.1172530000	3ee4_A:1.0971510000):0.3643800000):0.5019340000):0.1545750000):0.4189290000):0.0380389000):0.0802256000	((1qgh_A:0.3598780000	2ux1_A:0.4140950000):0.2566070000	(1ji4_A:0.4248020000	2fjc_A:0.3960270000):0.2362820000):0.1997540000):0.1015740000):0.0540131000	1n1q_A:0.2719790000);
(1ji5_A:0.2696510000	(1jig_A:0.1251390000	1n1q_A:0.3387370000):0.0227802000	((2chp_A:0.3454940000	(((((1dps_A:0.0000010000	1jts_A:0.0000010000):0.2884170000	1o9r_A:0.2447240000):0.2218690000	1uvh_A:0.7096260000):0.2019250000	(1tjo_A:0.0000010000	1tk6_A:0.0000010000):0.6729190000):0.1715930000	((2fzf_A:1.7037210000	2vzb_A:0.5422150000):0.1996280000	((((((1bcf_A:0.0000010000	3e1q_A:0.0000010000):0.2085440000	2fkz_A:0.1383370000):0.1199440000	1jgc_A:0.2740650000):0.3220540000	((1lko_A:0.7306830000	(1yuz_A:1.0862680000	3qhb_A:0.5168470000):0.2491310000):0.7067320000	((((((1lb3_A:0.0492950000	2za7_A:0.0822860000):0.2482590000	1bg7_A:0.0974370000):0.0844157000	1r03_A:0.1290360000):0.1425460000	(1z6o_A:0.8580760000	1z6o_M:0.6695830000):0.2399790000):0.2526690000	3e6s_A:0.7000790000):0.1048180000	((1eum_A:0.2925000000	1krq_A:0.2784910000):0.2117750000	(2jd7_A:0.2195110000	1vlg_A:0.2356120000):0.1021250000):0.0475549000):0.3368210000):0.0725045000):0.2016710000	1nfv_A:0.6523520000):0.0805857000	((1otk_A:1.5230610000	(((2uw1_A:0.0000010000	2uw1_B:0.0000010000):0.1416940000	1afr_A:0.0971500000):0.9676280000	1za0_A:1.2312390000):0.2603970000):0.1392100000	((((((1oqu_A:0.1615550000	1uzr_A:0.0803510000):0.0848024000	1r2f_A:0.0921820000):0.7366690000	1mxr_A:0.8918360000):0.1496420000	((1jk0_A:0.5387630000	2uw2_A:0.0623910000):0.0452967000	1w68_A:0.0382040000):0.7482110000):0.2758670000	3ee4_A:0.9870930000):0.3601340000	((2inc_B:0.9102700000	(2inp_C:0.7300660000	1mty_B:1.8045170000):0.2250070000):0.2580080000	(1mty_D:1.2588810000	3dhg_A:0.7823540000):0.4673430000):0.4147760000):0.1296090000):0.7150570000):0.1810650000):0.3111790000):0.1258660000):0.0930719000	((1qgh_A:0.3114070000	2ux1_A:0.4984520000):0.2571630000	(1ji4_A:0.4706120000	2fjc_A:0.4706320000):0.1865340000):0.0617310000):0.0865093000);
(1ji5_A:0.2165690000	(1jig_A:0.1833460000	((2chp_A:0.4281600000	(((((1dps_A:0.0000010000	1jts_A:0.0000010000):0.4057050000	1o9r_A:0.1422810000):0.3433500000	1uvh_A:0.9054920000):0.1707400000	(1tjo_A:0.0000010000	1tk6_A:0.0000010000):0.7187890000):0.1457740000	(((2fzf_A:1.4565040000	2vzb_A:0.6614900000):0.3640050000	((((((1bcf_A:0.0000010000	3e1q_A:0.0000010000):0.1828890000	2fkz_A:0.1437900000):0.1285000000	1jgc_A:0.2989270000):0.5461460000	((((((1lb3_A:0.0543860000	2za7_A:0.1040610000):0.2172020000	1bg7_A:0.1348970000):0.1479140000	1r03_A:0.1259770000):0.2674200000	(1z6o_A:0.8014920000	1z6o_M:0.4713930000):0.2940140000):0.1803040000	3e6s_A:0.7243720000):0.1036590000	((1eum_A:0.2747780000	1krq_A:0.3111790000):0.2080750000	(2jd7_A:0.1406570000	1vlg_A:0.3102240000):0.1257970000):0.1705430000):0.2538530000):0.0963078000	((1lko_A:0.6037730000	1yuz_A:0.8629700000):0.2285310000	3qhb_A:0.4952710000):0.6574870000):0.1379080000	1nfv_A:0.6742110000):0.1144260000):0.0772376000	(1otk_A:1.3335810000	(((((((1oqu_A:0.1470050000	1r2f_A:0.1745350000):0.0382878000	1uzr_A:0.0499860000):0.6970870000	1mxr_A:0.9857490000):0.1921800000	((1jk0_A:0.5659420000	2uw2_A:0.0618920000):0.0342154000	1w68_A:0.0396090000):0.7546770000):0.2563510000	((2inc_B:1.0691580000	(2inp_C:0.8105220000	1mty_B:1.5128220000):0.1880090000):0.2668310000	(1mty_D:1.2111180000	3dhg_A:0.9622770000):0.4423840000):0.7344610000):0.1362800000	3ee4_A:0.7948490000):0.2130330000	(((2uw1_A:0.0000010000	2uw1_B:0.0000010000):0.1350180000	1afr_A:0.0679070000):0.6042120000	1za0_A:1.6759160000):0.5668020000):0.3400070000):0.6228030000):0.2284730000):0.0735278000):0.0917986000	((1qgh_A:0.3569320000	2ux1_A:0.3390160000):0.1974600000	(1ji4_A:0.3991330000	2fjc_A:0.3906530000):0.1496650000):0.1243510000):0.1009170000):0.0638590000	1n1q_A:0.2720860000);
(1ji5_A:0.2389730000	(1jig_A:0.1651620000	((2chp_A:0.3765540000	(((((1dps_A:0.0000010000	1jts_A:0.0000010000):0.3330780000	1o9r_A:0.2640730000):0.2289750000	1uvh_A:0.5827450000):0.3724800000	(1tjo_A:0.0000010000	1tk6_A:0.0000010000):0.6831950000):0.1750690000	((2fzf_A:1.8569610000	2vzb_A:0.4733340000):0.4069820000	(((((1bcf_A:0.0000010000	3e1q_A:0.0000010000):0.1921910000	2fkz_A:0.0855190000):0.1526460000	1jgc_A:0.3104220000):0.3287280000	(((1lko_A:0.4517130000	1yuz_A:0.8894680000):0.5039550000	3qhb_A:0.5661760000):0.8221760000	((((((1lb3_A:0.0611730000	2za7_A:0.1065330000):0.2102470000	1bg7_A:0.1007320000):0.1541060000	1r03_A:0.0842880000):0.2040050000	(1z6o_A:0.9052480000	1z6o_M:0.6433570000):0.3027820000):0.1232210000	(((1eum_A:0.3660120000	1krq_A:0.2190170000):0.2222000000	(2jd7_A:0.1246840000	1vlg_A:0.3280600000):0.0897951000):0.1668690000	3e6s_A:0.6274070000):0.0981795000):0.2865910000	(1otk_A:1.5519090000	(((((((1oqu_A:0.1690740000	1uzr_A:0.0670770000):0.0774415000	1r2f_A:0.1116730000):0.7273700000	(1jk0_A:0.3902780000	(2uw2_A:0.0588360000	1w68_A:0.0496790000):0.0962926000):0.6604330000):0.1519090000	1mxr_A:1.0234970000):0.2695190000	3ee4_A:0.9942890000):0.3487950000	((2inc_B:1.1259030000	2inp_C:0.9369190000):0.2646640000	(1mty_B:1.7352240000	(1mty_D:1.2187950000	3dhg_A:0.9654650000):0.6551160000):0.1618660000):0.4081190000):0.2602170000	(((2uw1_A:0.0000010000	2uw1_B:0.0000010000):0.0983964000	1afr_A:0.0975970000):0.9775300000	1za0_A:1.2445610000):0.4756500000):0.1449890000):0.7300550000):0.1597210000):0.1487080000):0.2085930000	1nfv_A:0.5614780000):0.2624660000):0.2093430000):0.0574766000):0.0470041000	((1qgh_A:0.2470730000	2ux1_A:0.4396860000):0.2220320000	(1ji4_A:0.4297620000	2fjc_A:0.4914800000):0.2335100000):0.0965175000):0.0985137000):0.0259474000	1n1q_A:0.2482740000);
(1ji5_A:0.2810590000	1jig_A:0.1877540000	(1n1q_A:0.2791650000	((2chp_A:0.4134610000	((1qgh_A:0.3680400000	2ux1_A:0.4362740000):0.2128540000	(1ji4_A:0.3271120000	2fjc_A:0.5210350000):0.1754580000):0.1780610000):0.0370441000	(((((1dps_A:0.0000010000	1jts_A:0.0000010000):0.3862730000	1o9r_A:0.1592310000):0.3185810000	1uvh_A:0.8595400000):0.2881420000	(1tjo_A:0.0000010000	1tk6_A:0.0000010000):0.6848450000):0.1791540000	((((2fzf_A:1.8480980000	(1otk_A:1.6299820000	((((((1oqu_A:0.1727020000	1uzr_A:0.0620320000):0.1021690000	1r2f_A:0.0955590000):0.7812570000	1mxr_A:0.8945760000):0.2059760000	(1jk0_A:0.3680040000	(2uw2_A:0.0820140000	1w68_A:0.0736020000):0.1980880000):0.5774440000):0.4444640000	3ee4_A:1.0387110000):0.2222670000	(((2inc_B:1.1101910000	(2inp_C:1.0807030000	1mty_B:1.5496770000):0.1500980000):0.2651950000	(1mty_D:1.4656590000	3dhg_A:0.8762750000):0.5546960000):0.5952250000	(((2uw1_A:0.0000010000	2uw1_B:0.0000010000):0.2377670000	1afr_A:0.0002980000):1.0523900000	1za0_A:1.4041000000):0.3757440000):0.1558930000):0.2437880000):0.2837420000):0.1673410000	((1lko_A:0.6260020000	1yuz_A:1.0057910000):0.2851410000	3qhb_A:0.6580170000):0.6361720000):0.1052770000	(((((1bcf_A:0.0000010000	3e1q_A:0.0000010000):0.2029480000	2fkz_A:0.0976300000):0.2061710000	1jgc_A:0.2481670000):0.4103100000	((((1lb3_A:0.0567800000	2za7_A:0.0766030000):0.2046510000	(1bg7_A:0.0884880000	1r03_A:0.1513430000):0.0649208000):0.2055360000	(1z6o_A:0.9928240000	1z6o_M:0.6747880000):0.1618880000):0.2311920000	(((1eum_A:0.3319160000	1krq_A:0.2794900000):0.1393120000	3e6s_A:0.6900570000):0.0945365000	(2jd7_A:0.1851590000	1vlg_A:0.2857190000):0.1070300000):0.1169770000):0.3633620000):0.1210730000	1nfv_A:0.6132920000):0.0676236000):0.1607730000	2vzb_A:0.7909280000):0.3295790000):0.0883876000):0.0925665000):0.0712274000);
(1ji5_A:0.2256530000	(1jig_A:0.1489540000	((2chp_A:0.4079330000	(((1ji4_A:0.4192000000	2fjc_A:0.4917100000):0.0425616000	((((1dps_A:0.0000010000	1jts_A:0.0000010000):0.2710200000	1o9r_A:0.2471280000):0.3143110000	1uvh_A:0.7313230000):0.1845250000	(1tjo_A:0.0000010000	1tk6_A:0.0000010000):0.9621750000):0.3018200000):0.0961170000	((2fzf_A:2.0832190000	2vzb_A:0.3696990000):0.3982970000	((((((1bcf_A:0.0000010000	3e1q_A:0.0000010000):0.2050100000	2fkz_A:0.0888230000):0.1394730000	1jgc_A:0.3049250000):0.2867390000	(((1lko_A:0.6708530000	1yuz_A:0.7672170000):0.2985170000	3qhb_A:0.8778070000):0.6954890000	((((((1lb3_A:0.0740850000	2za7_A:0.1120860000):0.2786300000	1bg7_A:0.0604180000):0.1441500000	1r03_A:0.1429430000):0.1936680000	(1z6o_A:0.8079880000	1z6o_M:0.6381920000):0.2407260000):0.1561280000	3e6s_A:0.6506310000):0.1518710000	(((1eum_A:0.2453700000	1krq_A:0.3159720000):0.3226960000	2jd7_A:0.1493490000):0.0708087000	1vlg_A:0.3133450000):0.1189250000):0.2839210000):0.2077680000):0.0992771000	1nfv_A:0.6373660000):0.1816390000	(1otk_A:1.4849670000	(((((((1oqu_A:0.1420060000	1r2f_A:0.1496390000):0.0881550000	1uzr_A:0.0000020000):0.6803500000	1mxr_A:0.9025210000):0.2917330000	((1jk0_A:0.6316010000	2uw2_A:0.0711910000):0.0403545000	1w68_A:0.0414120000):0.7257790000):0.2703000000	3ee4_A:0.9541690000):0.2822200000	((2inc_B:1.1200170000	(2inp_C:0.8716490000	1mty_B:1.5494980000):0.1835550000):0.3038710000	(1mty_D:1.2514510000	3dhg_A:0.9035630000):0.4488870000):0.4743500000):0.2273960000	(((2uw1_A:0.0000010000	2uw1_B:0.0000010000):0.1335640000	1afr_A:0.1016180000):0.8128400000	1za0_A:1.5517390000):0.3642080000):0.2662410000):0.6158400000):0.2540200000):0.3550940000):0.0446799000):0.0952433000	(1qgh_A:0.2473030000	2ux1_A:0.4230700000):0.3861760000):0.0893320000):0.0439728000	1n1q_A:0.2808370000);
(1ji5_A:0.2369040000	(1jig_A:0.1550260000	((2chp_A:0.3538880000	(((((1dps_A:0.0000010000	1jts_A:0.0000010000):0.3435870000	1o9r_A:0.1935600000):0.2686000000	1uvh_A:0.8913510000):0.1957360000	(1tjo_A:0.0000010000	1tk6_A:0.0000010000):0.6153730000):0.1990110000	((2fzf_A:2.0159930000	2vzb_A:0.4456320000):0.3289980000	(((((1bcf_A:0.0000010000	3e1q_A:0.0000010000):0.1599820000	2fkz_A:0.1203900000):0.1294880000	1jgc_A:0.3272260000):0.3554990000	((((1lko_A:0.7272550000	1yuz_A:1.1235020000):0.4811640000	3qhb_A:0.5054300000):0.6440850000	((((((1lb3_A:0.0743990000	2za7_A:0.1057670000):0.2294560000	1bg7_A:0.1266510000):0.1146720000	1r03_A:0.0975820000):0.1665340000	3e6s_A:0.8921360000):0.1548530000	(1z6o_A:0.9288240000	1z6o_M:0.5121450000):0.1941070000):0.1488000000	((1eum_A:0.2354330000	1krq_A:0.3912810000):0.3142040000	(2jd7_A:0.1767610000	1vlg_A:0.3045730000):0.1430250000):0.1148620000):0.2438490000):0.0597739000	(1otk_A:1.5225250000	((((((1oqu_A:0.1634990000	1r2f_A:0.1834600000):0.0537804000	1uzr_A:0.0482190000):0.5872500000	(1mxr_A:0.9131810000	((1jk0_A:0.5339510000	2uw2_A:0.0671420000):0.0461101000	1w68_A:0.0219590000):0.7534950000):0.1818070000):0.5008900000	3ee4_A:0.8653510000):0.2926610000	(((2inc_B:0.8969180000	1mty_B:1.5685960000):0.1974220000	2inp_C:0.9766400000):0.2222050000	(1mty_D:0.9346380000	3dhg_A:1.0063080000):0.6774390000):0.6017300000):0.0934665000	(((2uw1_A:0.0000010000	2uw1_B:0.0000010000):0.2272050000	1afr_A:0.0445270000):0.9308490000	1za0_A:1.5196790000):0.4887490000):0.2614180000):0.4171540000):0.1286830000):0.1627390000	1nfv_A:0.6967730000):0.1699540000):0.1162230000):0.1112840000):0.1048710000	((1qgh_A:0.3535980000	2ux1_A:0.5110250000):0.2061540000	(1ji4_A:0.4237640000	2fjc_A:0.4522830000):0.1711870000):0.1947750000):0.1222440000):0.0373300000	1n1q_A:0.2773030000);
(1ji5_A:0.2441670000	(1jig_A:0.1472630000	((2chp_A:0.4036470000	(((((1dps_A:0.0000010000	1jts_A:0.0000010000):0.3090440000	1o9r_A:0.2039060000):0.3555260000	1uvh_A:0.7125250000):0.2706180000	(1tjo_A:0.0000010000	1tk6_A:0.0000010000):0.8720560000):0.1478150000	(((2fzf_A:1.8522940000	(1otk_A:1.6163080000	(((((((1oqu_A:0.1486330000	1uzr_A:0.0672080000):0.0957573000	1r2f_A:0.1004960000):0.6895980000	1mxr_A:0.9808570000):0.1765710000	(1jk0_A:0.3654770000	(2uw2_A:0.0842370000	1w68_A:0.0570730000):0.1555290000):0.5363640000):0.4365950000	(((2inc_B:1.0040730000	2inp_C:1.2030160000):0.3077260000	1mty_B:1.6056280000):0.2205940000	(1mty_D:1.3053080000	3dhg_A:0.7232960000):0.2834170000):0.4998120000):0.1605840000	(((2uw1_A:0.0000010000	2uw1_B:0.0000010000):0.1476120000	1afr_A:0.0806760000):1.0255800000	1za0_A:1.5960680000):0.5531060000):0.0781028000	3ee4_A:0.7775130000):0.3705840000):0.4247700000):0.1857210000	((((((1bcf_A:0.0000010000	3e1q_A:0.0000010000):0.1943500000	2fkz_A:0.1018540000):0.2202210000	1jgc_A:0.2910450000):0.4268150000	1nfv_A:0.5310220000):0.1509510000	((((((1lb3_A:0.0694420000	2za7_A:0.0605290000):0.2845950000	1bg7_A:0.0851680000):0.0771878000	1r03_A:0.0957060000):0.1943730000	(1z6o_A:0.9181010000	1z6o_M:0.6075370000):0.2731550000):0.1834730000	3e6s_A:0.7264260000):0.1580640000	((1eum_A:0.2358470000	1krq_A:0.3477150000):0.2531530000	(2jd7_A:0.1492570000	1vlg_A:0.2239200000):0.0795917000):0.0816244000):0.4770600000):0.0690685000	((1lko_A:0.5350810000	1yuz_A:0.8997670000):0.4403560000	3qhb_A:0.6069190000):0.5215070000):0.2024600000):0.2951910000	2vzb_A:0.6718790000):0.4037490000):0.1059870000):0.0471377000	((1qgh_A:0.3913210000	2ux1_A:0.4101680000):0.2343380000	(1ji4_A:0.4292990000	2fjc_A:0.4463570000):0.1866310000):0.1297980000):0.1221250000):0.0678029000	1n1q_A:0.2722650000);
(1ji5_A:0.1575660000	(1jig_A:0.1970720000	((2chp_A:0.3494530000	((1qgh_A:0.2611250000	2ux1_A:0.3836320000):0.2101920000	(1ji4_A:0.3950900000	2fjc_A:0.4689320000):0.2833710000):0.0969151000):0.0407207000	(((((1dps_A:0.0000010000	1jts_A:0.0000010000):0.2768570000	1o9r_A:0.2413320000):0.3423360000	1uvh_A:0.5893470000):0.2320070000	(1tjo_A:0.0000010000	1tk6_A:0.0000010000):0.7331900000):0.1708470000	(((2fzf_A:1.4500300000	(((1otk_A:1.7086280000	(2inc_B:1.1325960000	((2inp_C:0.8242160000	1mty_B:1.7648940000):0.1869930000	(1mty_D:1.0923380000	3dhg_A:1.1032100000):0.3767110000):0.1238180000):0.2390680000):0.2676440000	((((1oqu_A:0.1915070000	1uzr_A:0.0501980000):0.0757942000	1r2f_A:0.1097390000):0.7891220000	(1mxr_A:0.8884950000	(1jk0_A:0.3223710000	(2uw2_A:0.0511870000	1w68_A:0.0689430000):0.1604700000):0.6203480000):0.2185600000):0.5035460000	3ee4_A:0.6612050000):0.3397550000):0.2449250000	(((2uw1_A:0.0000010000	2uw1_B:0.0000010000):0.1943630000	1afr_A:0.0856060000):0.6001040000	1za0_A:1.4201950000):0.6979690000):0.5060780000):0.1265510000	(((((1bcf_A:0.0000010000	3e1q_A:0.0000010000):0.1763000000	2fkz_A:0.0997030000):0.1107910000	1jgc_A:0.3157430000):0.4082720000	1nfv_A:0.7330840000):0.0634211000	(((1lko_A:0.7016960000	1yuz_A:0.8211490000):0.3566350000	3qhb_A:0.4909970000):0.6093640000	((((1lb3_A:0.0879950000	2za7_A:0.0793590000):0.1975840000	(1bg7_A:0.0881260000	1r03_A:0.2323920000):0.0728861000):0.2234830000	(1z6o_A:0.9677660000	1z6o_M:0.5084280000):0.2243650000):0.2457740000	((((1eum_A:0.2285530000	1krq_A:0.3543580000):0.1940450000	3e6s_A:0.7407440000):0.1272860000	2jd7_A:0.1758700000):0.0256447000	1vlg_A:0.2160300000):0.1594780000):0.3338990000):0.0921426000):0.2100920000):0.2120570000	2vzb_A:0.5938250000):0.2998330000):0.0567690000):0.1175990000):0.0207246000	1n1q_A:0.2784470000);
(1ji5_A:0.1771130000	(1jig_A:0.1685480000	(1n1q_A:0.2587310000	((2chp_A:0.3258080000	(((((1dps_A:0.0000010000	1jts_A:0.0000010000):0.2800320000	1o9r_A:0.2523260000):0.2713780000	1uvh_A:0.5974990000):0.2866570000	(1tjo_A:0.0000010000	1tk6_A:0.0000010000):0.7146000000):0.1171120000	((((((2fzf_A:1.5038940000	((((((1lb3_A:0.0411320000	2za7_A:0.0534660000):0.2596860000	1bg7_A:0.0596690000):0.1625210000	1r03_A:0.1441060000):0.2112900000	3e6s_A:0.7471230000):0.1608790000	(1z6o_A:1.0961250000	1z6o_M:0.4404760000):0.2694950000):0.0945459000	((1eum_A:0.2605490000	1krq_A:0.2635500000):0.2309760000	(2jd7_A:0.1358330000	1vlg_A:0.3681950000):0.0942423000):0.1141780000):0.2213570000):0.0688803000	(1lko_A:0.6153080000	(1yuz_A:0.7894890000	3qhb_A:0.7282280000):0.1257570000):0.5227500000):0.1934460000	(((1bcf_A:0.0000010000	3e1q_A:0.0000010000):0.1860130000	2fkz_A:0.0380920000):0.0866933000	1jgc_A:0.2888810000):0.3475790000):0.1555200000	1nfv_A:0.6282830000):0.0930299000	((1otk_A:1.5145720000	(2inc_B:0.9146520000	((2inp_C:0.8449570000	1mty_B:1.7480540000):0.1483880000	(1mty_D:1.1539040000	3dhg_A:1.0014850000):0.8096420000):0.2448450000):0.3400110000):0.3662180000	((((((1oqu_A:0.1427050000	1uzr_A:0.0636700000):0.0819790000	1r2f_A:0.0865120000):0.7012980000	1mxr_A:0.9542510000):0.2085580000	((1jk0_A:0.5469770000	2uw2_A:0.0448410000):0.0469571000	1w68_A:0.0262570000):0.6407690000):0.2910830000	3ee4_A:1.0504740000):0.2422450000	(((2uw1_A:0.0000010000	2uw1_B:0.0000010000):0.1086410000	1afr_A:0.1130400000):0.7373000000	1za0_A:1.2316500000):0.5863000000):0.1005520000):0.7866400000):0.1496490000	2vzb_A:0.9494310000):0.1676770000):0.1266410000):0.0702846000	(1ji4_A:0.3858910000	2fjc_A:0.6163370000):0.3012390000):0.0632566000):0.0573692000):0.0849840000	(1qgh_A:0.2363680000	2ux1_A:0.6596950000):0.2905910000);
(1ji5_A:0.2151010000	(1jig_A:0.0800740000	(((1qgh_A:0.2628600000	2ux1_A:0.3018130000):0.4050230000	(1ji4_A:0.4270570000	2fjc_A:0.5287790000):0.1939750000):0.1541690000	(((((1dps_A:0.0000010000	1jts_A:0.0000010000):0.3449560000	1o9r_A:0.1693330000):0.3080570000	1uvh_A:0.9505140000):0.0903030000	(1tjo_A:0.0000010000	1tk6_A:0.0000010000):0.5988220000):0.2234280000	(((((2fzf_A:1.8541850000	1nfv_A:0.5706080000):0.2404050000	((((1bcf_A:0.0000010000	3e1q_A:0.0000010000):0.1417020000	2fkz_A:0.1009840000):0.0883657000	1jgc_A:0.2649130000):0.3919980000	(((((1lb3_A:0.0891530000	2za7_A:0.0794180000):0.1645550000	1bg7_A:0.0978850000):0.0665562000	1r03_A:0.1192870000):0.2231100000	(1z6o_A:0.9865790000	1z6o_M:0.6117200000):0.1823650000):0.1227870000	(((1eum_A:0.1989380000	1krq_A:0.3316420000):0.2472650000	(2jd7_A:0.1999700000	1vlg_A:0.3119650000):0.0551329000):0.1814700000	3e6s_A:0.6151090000):0.1424820000):0.1958530000):0.1584800000):0.1543820000	((1lko_A:0.7198360000	1yuz_A:0.9856250000):0.2085380000	3qhb_A:0.7772840000):0.4015510000):0.0824966000	(1otk_A:1.3082990000	(((((((1oqu_A:0.1591090000	1r2f_A:0.1857210000):0.0396374000	1uzr_A:0.0293050000):0.7873040000	1mxr_A:0.9028080000):0.2319780000	((1jk0_A:0.4950520000	2uw2_A:0.0463750000):0.0485188000	1w68_A:0.0401410000):0.7423790000):0.2498260000	3ee4_A:1.2128060000):0.2915270000	(((2uw1_A:0.0000010000	2uw1_B:0.0000010000):0.1709650000	1afr_A:0.0820190000):0.8550180000	1za0_A:1.4665930000):0.4769700000):0.2286800000	(((2inc_B:1.2450160000	1mty_B:1.7896330000):0.1897970000	2inp_C:0.7906020000):0.2103940000	(1mty_D:0.9871660000	3dhg_A:0.9583410000):0.5941970000):0.5255980000):0.3207670000):0.5706590000):0.1318360000	2vzb_A:0.4959100000):0.2990410000):0.1181310000):0.1065670000):0.0586402000	(1n1q_A:0.2541040000	2chp_A:0.3664270000):0.0800569000);
(1ji5_A:0.2377470000	(1jig_A:0.1218540000	1n1q_A:0.3183910000):0.0332358000	((2chp_A:0.3885090000	(((1qgh_A:0.3460270000	2ux1_A:0.3685270000):0.2471230000	2fjc_A:0.5105890000):0.0901159000	1ji4_A:0.5998090000):0.0385978000):0.0551601000	((((1dps_A:0.0000010000	1jts_A:0.0000010000):0.3522010000	1o9r_A:0.2335770000):0.4140620000	(1uvh_A:0.7351490000	(1tjo_A:0.0000010000	1tk6_A:0.0000010000):0.6292000000):0.1927340000):0.2103120000	(((2fzf_A:1.8722530000	1nfv_A:0.5103780000):0.0891497000	(((((1bcf_A:0.0000010000	3e1q_A:0.0000010000):0.2056320000	2fkz_A:0.1574960000):0.1458970000	1jgc_A:0.3385410000):0.4086400000	(((1lko_A:0.6983840000	1yuz_A:0.9384840000):0.2309680000	3qhb_A:0.5718260000):0.7691880000	((((1lb3_A:0.0734810000	2za7_A:0.1070590000):0.1863190000	(1bg7_A:0.1090940000	1r03_A:0.1804900000):0.0695285000):0.2416690000	(1z6o_A:0.9832700000	1z6o_M:0.6835030000):0.2412120000):0.1344440000	(((1eum_A:0.2327220000	1krq_A:0.4039960000):0.1864650000	(2jd7_A:0.1451070000	1vlg_A:0.3529740000):0.0966857000):0.1238710000	3e6s_A:0.7556000000):0.1432790000):0.2275470000):0.1229390000):0.2047420000	(1otk_A:1.6310970000	(((((((1oqu_A:0.1838910000	1r2f_A:0.1750820000):0.0629533000	1uzr_A:0.0199130000):0.8026870000	1mxr_A:0.8628340000):0.1504230000	((1jk0_A:0.5390500000	2uw2_A:0.0489430000):0.0625524000	1w68_A:0.0336500000):0.7102720000):0.2816740000	3ee4_A:0.7832010000):0.3036550000	(((2uw1_A:0.0000010000	2uw1_B:0.0000010000):0.1462150000	1afr_A:0.1058570000):0.8639130000	1za0_A:1.5792880000):0.3596230000):0.1005600000	((2inc_B:0.9373330000	(2inp_C:0.9433540000	1mty_B:2.0257630000):0.2701100000):0.2826250000	(1mty_D:0.9715450000	3dhg_A:1.1411140000):0.4443110000):0.5489280000):0.2201640000):0.6081610000):0.0181020000):0.2803210000	2vzb_A:0.8139740000):0.2243690000):0.0510288000):0.1741520000);
(1ji5_A:0.2432830000	1jig_A:0.1879390000	(1n1q_A:0.2169090000	(((2chp_A:0.4124210000	((2fzf_A:1.9533110000	2vzb_A:0.3912600000):0.4455690000	(((((((1bcf_A:0.0000010000	3e1q_A:0.0000010000):0.1924780000	2fkz_A:0.0631890000):0.0538827000	1jgc_A:0.4288760000):0.3590690000	((1lko_A:0.8622190000	1yuz_A:0.7447040000):0.4684690000	3qhb_A:0.7197590000):1.0436900000):0.1040880000	(((((1lb3_A:0.0760110000	2za7_A:0.0637830000):0.2080420000	1bg7_A:0.1373630000):0.0952161000	1r03_A:0.1719850000):0.1912290000	(1z6o_A:0.8384380000	1z6o_M:0.7051520000):0.1781040000):0.1774380000	((1eum_A:0.2927730000	(1krq_A:0.2931050000	3e6s_A:0.6927900000):0.1280190000):0.2080600000	(2jd7_A:0.1753730000	1vlg_A:0.2792320000):0.1107560000):0.1323930000):0.3617610000):0.3435700000	1nfv_A:0.5016350000):0.2629480000	(1otk_A:2.1873300000	(((((((1oqu_A:0.1621310000	1r2f_A:0.2186430000):0.0463285000	1uzr_A:0.0212760000):0.7583390000	1mxr_A:0.9652130000):0.3365330000	((1jk0_A:0.4877270000	2uw2_A:0.0649140000):0.0646432000	1w68_A:0.0271930000):0.8081960000):0.4954340000	3ee4_A:0.7095950000):0.3207470000	((2inc_B:1.0766160000	(2inp_C:0.8449990000	1mty_B:1.5630770000):0.1791340000):0.1792280000	(1mty_D:1.0481950000	3dhg_A:1.1653500000):0.4733230000):0.5334920000):0.2410180000	(((2uw1_A:0.0000010000	2uw1_B:0.0000010000):0.1964050000	1afr_A:0.0655920000):0.9266690000	1za0_A:1.3743900000):0.5605590000):0.2068510000):0.5779080000):0.1551590000):0.4214150000):0.0688585000	((((1dps_A:0.0000010000	1jts_A:0.0000010000):0.2180790000	1o9r_A:0.2304720000):0.2834730000	1uvh_A:0.7904700000):0.2495890000	(1tjo_A:0.0000010000	1tk6_A:0.0000010000):0.9612390000):0.2117590000):0.1023270000	((1qgh_A:0.2278300000	2ux1_A:0.4619670000):0.2756090000	(1ji4_A:0.4826010000	2fjc_A:0.5393760000):0.0845430000):0.1446050000):0.0970560000):0.0482033000);
(1ji5_A:0.1466480000	1jig_A:0.1673800000	(1n1q_A:0.2082880000	((2chp_A:0.3815400000	((((1dps_A:0.0000010000	1jts_A:0.0000010000):0.2922140000	1o9r_A:0.2195810000):0.3290070000	1uvh_A:0.7532350000):0.4151370000	((1tjo_A:0.0000010000	1tk6_A:0.0000010000):0.6531520000	((2fzf_A:2.0295110000	(((((1bcf_A:0.0000010000	3e1q_A:0.0000010000):0.1599120000	2fkz_A:0.0913710000):0.1975920000	1jgc_A:0.2202140000):0.4896540000	((1lko_A:0.4102020000	(1yuz_A:0.9758220000	3qhb_A:0.8762110000):0.1965940000):0.5388690000	((((1lb3_A:0.0827360000	2za7_A:0.0699270000):0.2514920000	(1bg7_A:0.1187820000	1r03_A:0.2236080000):0.0659580000):0.2142970000	(1z6o_A:1.0366360000	1z6o_M:0.5754560000):0.2220270000):0.1392000000	(((1eum_A:0.3081970000	1krq_A:0.2559180000):0.1964280000	3e6s_A:0.7437200000):0.0509835000	(2jd7_A:0.1459040000	1vlg_A:0.3042290000):0.1139810000):0.1425780000):0.3786960000):0.0817718000):0.0925056000	1nfv_A:0.9226510000):0.1705820000):0.0953839000	(2vzb_A:0.4878160000	((1otk_A:1.4809520000	(((2uw1_A:0.0000010000	2uw1_B:0.0000010000):0.1265590000	1afr_A:0.1249990000):0.8648450000	1za0_A:1.2604730000):0.7153190000):0.1450130000	((((((1oqu_A:0.1608300000	1r2f_A:0.1823820000):0.0391304000	1uzr_A:0.0305100000):0.7862520000	1mxr_A:0.8356280000):0.2503130000	((1jk0_A:0.5622150000	2uw2_A:0.0597910000):0.0423358000	1w68_A:0.0375900000):0.7637700000):0.4126730000	3ee4_A:0.9262850000):0.3034750000	((2inc_B:1.0200550000	(2inp_C:0.7146470000	1mty_B:1.7990040000):0.2459730000):0.3147760000	(1mty_D:1.4431190000	3dhg_A:1.0431150000):0.3089440000):0.3088790000):0.1028980000):0.7524350000):0.1810630000):0.3720920000):0.2313920000):0.1232650000):0.0460292000	((1qgh_A:0.3449050000	2ux1_A:0.4594090000):0.2673620000	(1ji4_A:0.3803190000	2fjc_A:0.5151520000):0.1960930000):0.1136800000):0.1334600000):0.0577499000);
(1ji5_A:0.1666900000	(1jig_A:0.1274680000	(((1qgh_A:0.2414210000	2ux1_A:0.4939290000):0.2427060000	(1ji4_A:0.4855650000	2fjc_A:0.5633710000):0.2119480000):0.0906356000	(((((1dps_A:0.0000010000	1jts_A:0.0000010000):0.3525520000	1o9r_A:0.1368290000):0.2551050000	1uvh_A:0.8260610000):0.1929220000	(1tjo_A:0.0000010000	1tk6_A:0.0000010000):0.5874640000):0.2461930000	(((2fzf_A:1.8420930000	2vzb_A:0.6163500000):0.3183920000	((((((1bcf_A:0.0000010000	3e1q_A:0.0000010000):0.2374830000	2fkz_A:0.1637580000):0.0950903000	1jgc_A:0.3814150000):0.4991190000	((1lko_A:0.5573260000	1yuz_A:0.9154000000):0.3912220000	3qhb_A:0.5123400000):0.5596010000):0.0615061000	((((1lb3_A:0.0862550000	2za7_A:0.0854090000):0.1667870000	(1bg7_A:0.1293460000	1r03_A:0.1865500000):0.1085430000):0.2460150000	(1z6o_A:1.0678160000	1z6o_M:0.4457740000):0.2817490000):0.1393530000	(((1eum_A:0.2805750000	1krq_A:0.3444120000):0.1856640000	3e6s_A:0.8197890000):0.1255430000	(2jd7_A:0.2101080000	1vlg_A:0.3024080000):0.1122360000):0.1616760000):0.4331640000):0.1490760000	1nfv_A:0.6498780000):0.2050210000):0.0169508000	(1otk_A:1.4085660000	((((((1oqu_A:0.1850990000	1r2f_A:0.1944980000):0.0619396000	1uzr_A:0.0174210000):0.6026780000	1mxr_A:0.8195690000):0.2569780000	(1jk0_A:0.2966980000	(2uw2_A:0.0651010000	1w68_A:0.0959070000):0.1898370000):0.7184780000):0.3527980000	3ee4_A:0.8166770000):0.2683190000	((((2inc_B:0.8656550000	1mty_B:1.9678430000):0.1386420000	2inp_C:0.9427210000):0.4252580000	(1mty_D:1.1997500000	3dhg_A:1.0167650000):0.5186680000):0.4073670000	(((2uw1_A:0.0000010000	2uw1_B:0.0000010000):0.1744930000	1afr_A:0.1086010000):1.0249500000	1za0_A:1.3297380000):0.4525380000):0.1336280000):0.3957490000):0.4429360000):0.2803570000):0.2580370000):0.0626027000):0.0789696000	(1n1q_A:0.2428280000	2chp_A:0.4345360000):0.0541822000);
(1ji5_A:0.1682560000	((1jig_A:0.1668370000	((2chp_A:0.3418100000	(((((1dps_A:0.0000010000	1jts_A:0.0000010000):0.3353070000	1o9r_A:0.1729440000):0.2578970000	1uvh_A:0.7628540000):0.2730010000	(1tjo_A:0.0000010000	1tk6_A:0.0000010000):0.8627550000):0.1388700000	(2fzf_A:1.8643390000	(2vzb_A:0.8460840000	((((((1bcf_A:0.0000010000	3e1q_A:0.0000010000):0.1560980000	2fkz_A:0.0876000000):0.1071730000	1jgc_A:0.2943850000):0.3600200000	1nfv_A:0.6821290000):0.1133400000	(((((1lb3_A:0.0390530000	2za7_A:0.0386240000):0.2279080000	1bg7_A:0.0582200000):0.1031990000	1r03_A:0.0969260000):0.2057630000	(1z6o_A:1.0678210000	1z6o_M:0.6090630000):0.2112280000):0.2840740000	(((1eum_A:0.2855160000	1krq_A:0.2455440000):0.2112220000	3e6s_A:0.5956080000):0.1366690000	(2jd7_A:0.1620520000	1vlg_A:0.2672530000):0.0469958000):0.1642520000):0.3412760000):0.1139480000	(((1lko_A:0.5764190000	1yuz_A:0.8572250000):0.4857150000	3qhb_A:0.5912730000):0.5991740000	(((1otk_A:1.4048210000	((2inc_B:0.9493700000	2inp_C:1.0333690000):0.5365830000	(1mty_B:1.8827040000	(1mty_D:1.2708590000	3dhg_A:1.0691010000):0.5272960000):0.1030630000):0.3136980000):0.1414770000	(((2uw1_A:0.0000010000	2uw1_B:0.0000010000):0.1786290000	1afr_A:0.0713550000):0.9315700000	1za0_A:1.4587980000):0.4111170000):0.1574360000	((((1oqu_A:0.1943950000	1uzr_A:0.0454280000):0.0471560000	1r2f_A:0.1394800000):0.7383240000	(1mxr_A:0.8743880000	((1jk0_A:0.5228630000	2uw2_A:0.0586760000):0.0654513000	1w68_A:0.0202890000):0.7073970000):0.1730050000):0.4269950000	3ee4_A:0.8502860000):0.3257110000):0.6760710000):0.1279500000):0.2182020000):0.1253360000):0.2360220000):0.0908850000):0.0407721000	(1ji4_A:0.4740570000	2fjc_A:0.5539790000):0.3394530000):0.1116160000):0.0690589000	1n1q_A:0.2358850000):0.0625497000	(1qgh_A:0.2222630000	2ux1_A:0.6252340000):0.2691620000);
(1ji5_A:0.2295620000	1jig_A:0.1429200000	(1n1q_A:0.2427170000	((2chp_A:0.3219170000	(((((1dps_A:0.0000010000	1jts_A:0.0000010000):0.2961430000	1o9r_A:0.1409500000):0.1818760000	1uvh_A:0.8892470000):0.2446390000	(1tjo_A:0.0000010000	1tk6_A:0.0000010000):0.7344570000):0.1978790000	(((2fzf_A:1.5685790000	((1lko_A:0.5304770000	1yuz_A:1.0215900000):0.3375090000	3qhb_A:0.5320160000):0.4685380000):0.1328070000	(((((1bcf_A:0.0000010000	3e1q_A:0.0000010000):0.1663690000	2fkz_A:0.0976010000):0.0889745000	1jgc_A:0.3098610000):0.3826440000	((((((1lb3_A:0.0414820000	2za7_A:0.1004380000):0.2642780000	1bg7_A:0.0796700000):0.0935972000	1r03_A:0.1324370000):0.2144400000	(1z6o_A:0.9465340000	1z6o_M:0.6622530000):0.2051220000):0.1306520000	(((1eum_A:0.2939300000	1krq_A:0.2913640000):0.2576210000	(2jd7_A:0.1429320000	1vlg_A:0.3269880000):0.1041460000):0.1971290000	3e6s_A:0.6281030000):0.2405130000):0.2005770000	(1otk_A:1.4450310000	(((((((1oqu_A:0.1689410000	1uzr_A:0.0748260000):0.0811256000	1r2f_A:0.1004530000):0.5934590000	1mxr_A:1.0076000000):0.2212740000	(1jk0_A:0.4327400000	(2uw2_A:0.0580770000	1w68_A:0.0748570000):0.0996193000):0.5616760000):0.3995530000	3ee4_A:0.8722620000):0.2060590000	((2inc_B:1.0882110000	(2inp_C:0.8632280000	1mty_B:1.7604780000):0.3085370000):0.2913500000	(1mty_D:1.0474340000	3dhg_A:0.9822980000):0.3665120000):0.4663330000):0.2290660000	(((2uw1_A:0.0000010000	2uw1_B:0.0000010000):0.1251600000	1afr_A:0.1009550000):0.7660310000	1za0_A:1.5824210000):0.3381220000):0.1683220000):0.6434420000):0.2088210000):0.2084570000	1nfv_A:0.5771700000):0.1585290000):0.1494960000	2vzb_A:0.5846190000):0.2863060000):0.1080170000):0.0470143000	((1qgh_A:0.2765280000	2ux1_A:0.4831290000):0.2786000000	(1ji4_A:0.3771960000	2fjc_A:0.4793620000):0.1442440000):0.1506210000):0.0532664000):0.0362609000);
(1ji5_A:0.2165970000	(1jig_A:0.1370230000	(((2chp_A:0.2181690000	((2fzf_A:1.7544950000	(((((((1bcf_A:0.0000010000	3e1q_A:0.0000010000):0.2440810000	2fkz_A:0.0683020000):0.1195200000	1jgc_A:0.3360710000):0.4347770000	((((((1lb3_A:0.0527300000	2za7_A:0.0874910000):0.1547380000	(1z6o_A:0.7696120000	1z6o_M:0.5301370000):0.4828120000):0.1443470000	1bg7_A:0.0701860000):0.0907385000	1r03_A:0.1043960000):0.2801580000	3e6s_A:0.6181060000):0.1755520000	((1eum_A:0.2441170000	1krq_A:0.2850840000):0.1973310000	(2jd7_A:0.1741480000	1vlg_A:0.2985510000):0.1478750000):0.1167560000):0.3042830000):0.1010530000	((1lko_A:0.7301040000	1yuz_A:0.8879260000):0.3103390000	3qhb_A:0.7988980000):0.4546820000):0.1884530000	1nfv_A:0.6773070000):0.0534805000	(1otk_A:1.5928430000	((((((1oqu_A:0.1525120000	1uzr_A:0.0705240000):0.0900818000	1r2f_A:0.0753030000):0.7736980000	1mxr_A:0.8927290000):0.1340380000	(1jk0_A:0.4081880000	(2uw2_A:0.0659450000	1w68_A:0.0860970000):0.1325520000):0.6482360000):0.2566380000	(3ee4_A:1.0766360000	(((2uw1_A:0.0000010000	2uw1_B:0.0000010000):0.1507110000	1afr_A:0.1095650000):1.0280400000	1za0_A:1.3817380000):0.5704230000):0.0630383000):0.2859820000	(((2inc_B:1.2143090000	1mty_B:1.6043950000):0.1612990000	2inp_C:0.8724180000):0.3772500000	(1mty_D:1.3993340000	3dhg_A:0.8818780000):0.4138700000):0.5159320000):0.1586370000):0.7719690000):0.0469763000):0.1589330000	2vzb_A:0.8515460000):0.3613310000):0.0689051000	((((1dps_A:0.0000010000	1jts_A:0.0000010000):0.2949860000	1o9r_A:0.2249090000):0.1912980000	1uvh_A:0.7305290000):0.2622640000	(1tjo_A:0.0000010000	1tk6_A:0.0000010000):0.6605700000):0.2673210000):0.1409560000	((1qgh_A:0.3023680000	2ux1_A:0.4416160000):0.2418220000	(1ji4_A:0.4586770000	2fjc_A:0.3498200000):0.2006340000):0.1050680000):0.0578516000):0.0352404000	1n1q_A:0.3164380000);
(1ji5_A:0.1605810000	((1jig_A:0.1772990000	((2chp_A:0.3586970000	(((((1dps_A:0.0000010000	1jts_A:0.0000010000):0.3188840000	1o9r_A:0.2735160000):0.3088530000	1uvh_A:0.5787200000):0.2633100000	(1tjo_A:0.0000010000	1tk6_A:0.0000010000):0.7387630000):0.1209080000	((2fzf_A:1.9852300000	2vzb_A:0.5107010000):0.3538310000	((((((1bcf_A:0.0000010000	3e1q_A:0.0000010000):0.1961630000	2fkz_A:0.1615940000):0.1308310000	1jgc_A:0.2916620000):0.3474250000	1nfv_A:0.6888840000):0.2758700000	(((1lko_A:0.5567780000	1yuz_A:0.8475030000):0.4300460000	3qhb_A:0.4892060000):0.5273600000	((((((1lb3_A:0.0697790000	2za7_A:0.1056270000):0.2175320000	1bg7_A:0.0682290000):0.0671550000	1r03_A:0.1029080000):0.2103070000	(1z6o_A:0.9180810000	1z6o_M:0.6638370000):0.2318120000):0.2366910000	3e6s_A:0.6728680000):0.0759733000	((1eum_A:0.2117100000	1krq_A:0.2663700000):0.2969740000	(2jd7_A:0.1834430000	1vlg_A:0.2167420000):0.1006430000):0.1153560000):0.2033350000):0.1559000000):0.2081540000	(1otk_A:1.7108670000	(((((((1oqu_A:0.1525750000	1r2f_A:0.1977520000):0.0317617000	1uzr_A:0.0202900000):0.7279710000	1mxr_A:0.9788330000):0.1689240000	(1jk0_A:0.4645680000	(2uw2_A:0.0627750000	1w68_A:0.0623120000):0.1512480000):0.6630840000):0.3552830000	3ee4_A:0.6750450000):0.2531820000	(((2uw1_A:0.0000010000	2uw1_B:0.0000010000):0.1738790000	1afr_A:0.1378680000):0.9353070000	1za0_A:1.3067240000):0.6378670000):0.1130750000	((2inc_B:0.8394780000	(2inp_C:0.9295920000	1mty_B:1.6188080000):0.2965550000):0.2619010000	(1mty_D:1.2230120000	3dhg_A:1.0213440000):0.4769410000):0.5254380000):0.2655510000):0.5530860000):0.2816780000):0.2656060000):0.1417800000):0.0948431000	(1ji4_A:0.4389470000	2fjc_A:0.4090930000):0.1746030000):0.0842577000):0.0748538000	1n1q_A:0.3124960000):0.0573661000	(1qgh_A:0.2259240000	2ux1_A:0.5306360000):0.3511380000);
(1ji5_A:0.2437150000	(1jig_A:0.1483030000	((1qgh_A:0.2373010000	2ux1_A:0.4202860000):0.2301850000	(1ji4_A:0.4075270000	2fjc_A:0.5222010000):0.1635000000):0.1294510000):0.0426291000	(1n1q_A:0.2699960000	((2chp_A:0.3507320000	((((1dps_A:0.0000010000	1jts_A:0.0000010000):0.2968580000	1o9r_A:0.2566420000):0.1761720000	1uvh_A:0.7369250000):0.1759680000	(1tjo_A:0.0000010000	1tk6_A:0.0000010000):0.8978670000):0.2102770000):0.0474999000	(((2fzf_A:1.7861810000	(1otk_A:1.6868700000	((((((1oqu_A:0.1913650000	1uzr_A:0.0618900000):0.0790842000	1r2f_A:0.1397630000):0.7409790000	(1mxr_A:0.9110460000	(1jk0_A:0.3650550000	(2uw2_A:0.0791700000	1w68_A:0.0628540000):0.1301420000):0.6451010000):0.2027350000):0.3833980000	(((2inc_B:1.0948770000	2inp_C:1.0267700000):0.1388550000	1mty_B:1.8041180000):0.1645570000	(1mty_D:1.2971290000	3dhg_A:1.0459300000):0.3869690000):0.6058250000):0.1927950000	3ee4_A:0.8771960000):0.1292760000	(((2uw1_A:0.0000010000	2uw1_B:0.0000010000):0.2091280000	1afr_A:0.0430760000):0.8692360000	1za0_A:1.3217720000):0.4412950000):0.2340830000):0.2431390000):0.2831400000	(((((1bcf_A:0.0000010000	3e1q_A:0.0000010000):0.1293560000	2fkz_A:0.1307620000):0.1050680000	1jgc_A:0.3330460000):0.5056580000	(((1lko_A:0.9635400000	1yuz_A:1.0381810000):0.2463770000	3qhb_A:0.5127600000):0.7468680000	(((((1lb3_A:0.0566900000	2za7_A:0.0905410000):0.2640650000	1bg7_A:0.0854990000):0.0758213000	1r03_A:0.0982790000):0.2390580000	(1z6o_A:0.9623580000	1z6o_M:0.8320700000):0.1955680000):0.2272030000	(((1eum_A:0.3141530000	1krq_A:0.2610510000):0.1726990000	3e6s_A:0.5896200000):0.0925221000	(2jd7_A:0.2158380000	1vlg_A:0.2931310000):0.1459020000):0.0865033000):0.1545220000):0.1712120000):0.1435560000	1nfv_A:0.6217650000):0.1214320000):0.2297910000	2vzb_A:0.8955890000):0.3519510000):0.0823097000):0.0272870000);
(1ji5_A:0.1893160000	1jig_A:0.2322050000	((1n1q_A:0.2542590000	(1qgh_A:0.3211000000	2ux1_A:0.3968870000):0.3109600000):0.0626689000	((2chp_A:0.3938450000	(((((1dps_A:0.0000010000	1jts_A:0.0000010000):0.3825190000	1o9r_A:0.2107950000):0.4474860000	1uvh_A:0.7965530000):0.1090920000	(1tjo_A:0.0000010000	1tk6_A:0.0000010000):0.7562260000):0.1340840000	((2fzf_A:1.9209810000	2vzb_A:0.4272780000):0.3739590000	(((((1bcf_A:0.0000010000	3e1q_A:0.0000010000):0.1682170000	2fkz_A:0.0979920000):0.1172120000	1jgc_A:0.2991570000):0.4105400000	1nfv_A:0.6852950000):0.1134320000	(((1lko_A:0.7126850000	1yuz_A:0.9784730000):0.4790250000	3qhb_A:0.5918880000):0.6128800000	((((((1lb3_A:0.0829420000	2za7_A:0.0799130000):0.2130530000	1bg7_A:0.1278270000):0.1041670000	1r03_A:0.1463800000):0.2082260000	(1z6o_A:0.8820700000	1z6o_M:0.4499900000):0.1984750000):0.1545530000	(((1eum_A:0.2529200000	1krq_A:0.3035660000):0.1980240000	(2jd7_A:0.1848420000	1vlg_A:0.2684460000):0.1099950000):0.1509890000	3e6s_A:0.7561720000):0.1056070000):0.1432000000	(1otk_A:1.4690330000	(((((((1oqu_A:0.1535300000	1uzr_A:0.0731890000):0.0958779000	1r2f_A:0.0958100000):0.7284940000	(1jk0_A:0.3390170000	(2uw2_A:0.0674330000	1w68_A:0.0432970000):0.1568570000):0.5590360000):0.1127990000	1mxr_A:0.8820230000):0.4216830000	((2inc_B:0.9332730000	(2inp_C:1.0913750000	1mty_B:2.0540630000):0.2222200000):0.4604880000	(1mty_D:1.1930040000	3dhg_A:0.8451870000):0.6908650000):0.4209790000):0.1609410000	3ee4_A:0.9061480000):0.3852020000	(((2uw1_A:0.0000010000	2uw1_B:0.0000010000):0.1460700000	1afr_A:0.0719990000):0.8112760000	1za0_A:1.3536560000):0.3306670000):0.2463740000):0.7667300000):0.0693523000):0.1449290000):0.2407640000):0.1368790000):0.1016310000):0.0755327000	(1ji4_A:0.3908310000	2fjc_A:0.4916260000):0.2767360000):0.1388970000):0.0549496000);
(1ji5_A:0.2208520000	(1jig_A:0.1284010000	((2chp_A:0.3162220000	(((((1dps_A:0.0000010000	1jts_A:0.0000010000):0.3974110000	1o9r_A:0.2424860000):0.2057640000	1uvh_A:0.6408810000):0.2357890000	(1tjo_A:0.0000010000	1tk6_A:0.0000010000):0.7508100000):0.1482170000	((2fzf_A:1.7850650000	(((((((1bcf_A:0.0000010000	3e1q_A:0.0000010000):0.2181190000	2fkz_A:0.1117750000):0.1165620000	1jgc_A:0.2712650000):0.2278690000	1nfv_A:0.8822270000):0.2753880000	((((((1lb3_A:0.0404140000	2za7_A:0.0961340000):0.1935340000	1bg7_A:0.1198890000):0.1120100000	1r03_A:0.0892050000):0.1956280000	(1z6o_A:1.1202560000	1z6o_M:0.5572160000):0.2239910000):0.1796610000	3e6s_A:0.6369910000):0.1129380000	((1eum_A:0.3078750000	1krq_A:0.2105610000):0.2235390000	(2jd7_A:0.1498300000	1vlg_A:0.3353320000):0.1053110000):0.1911730000):0.3108910000):0.0703503000	((1lko_A:0.4534430000	1yuz_A:0.9178620000):0.4332490000	3qhb_A:0.7720110000):0.4557560000):0.1021840000	(((1otk_A:1.7646220000	((2inc_B:0.8192550000	(1mty_D:1.2367190000	3dhg_A:1.0447240000):0.5133950000):0.2263700000	(2inp_C:0.9820690000	1mty_B:1.8844420000):0.0815264000):0.5097960000):0.2321740000	(((2uw1_A:0.0000010000	2uw1_B:0.0000010000):0.1356600000	1afr_A:0.1283560000):0.8031260000	1za0_A:1.5175240000):0.5783230000):0.1586430000	(((((1oqu_A:0.1562130000	1uzr_A:0.0822690000):0.0735233000	1r2f_A:0.0687100000):0.5979560000	1mxr_A:1.0118140000):0.1181630000	(1jk0_A:0.3952040000	(2uw2_A:0.0784890000	1w68_A:0.0983600000):0.1314790000):0.7398420000):0.3444120000	3ee4_A:0.8971040000):0.2850170000):0.6706040000):0.0478323000):0.1849460000	2vzb_A:0.7023250000):0.3413980000):0.1603940000):0.0370439000	(((1qgh_A:0.3347310000	2ux1_A:0.5267610000):0.2058730000	2fjc_A:0.4875070000):0.0710019000	1ji4_A:0.4267640000):0.1910650000):0.0663465000):0.0767219000	1n1q_A:0.2696390000);
(1ji5_A:0.2256510000	(1jig_A:0.1341310000	1n1q_A:0.2182990000):0.0075233400	((2chp_A:0.3016570000	((1ji4_A:0.3939520000	2fjc_A:0.5718140000):0.1454880000	(((((1dps_A:0.0000010000	1jts_A:0.0000010000):0.2866420000	1o9r_A:0.2380400000):0.3401520000	1uvh_A:0.6697280000):0.1787090000	(1tjo_A:0.0000010000	1tk6_A:0.0000010000):0.8249030000):0.1981350000	((((2fzf_A:1.7967000000	(1otk_A:1.5748480000	(((((((1oqu_A:0.1375830000	1r2f_A:0.1426920000):0.0438100000	1uzr_A:0.0435440000):0.6564100000	1mxr_A:1.0290450000):0.1805470000	(1jk0_A:0.4056150000	(2uw2_A:0.0645980000	1w68_A:0.0582170000):0.1253540000):0.6655730000):0.3275410000	(((2inc_B:0.8847100000	1mty_B:1.6839320000):0.2332140000	2inp_C:0.9562580000):0.1445150000	(1mty_D:1.3191920000	3dhg_A:0.9348040000):0.6448910000):0.5851810000):0.1130890000	3ee4_A:0.9611310000):0.2628510000	(((2uw1_A:0.0000010000	2uw1_B:0.0000010000):0.1845160000	1afr_A:0.0576790000):1.0378200000	1za0_A:1.3424030000):0.5570170000):0.2179230000):0.5077010000):0.1013710000	(((((1bcf_A:0.0000010000	3e1q_A:0.0000010000):0.2354070000	2fkz_A:0.0500080000):0.1198040000	1jgc_A:0.3483660000):0.4599010000	(((((1lb3_A:0.0824310000	2za7_A:0.1105150000):0.2076380000	1bg7_A:0.1294490000):0.0786553000	1r03_A:0.1365030000):0.2159880000	(1z6o_A:0.8741630000	1z6o_M:0.6297090000):0.1604360000):0.2553440000	(((1eum_A:0.1936640000	1krq_A:0.3185380000):0.1302330000	3e6s_A:0.5494330000):0.1145640000	(2jd7_A:0.1175620000	1vlg_A:0.3894580000):0.0758188000):0.1657650000):0.2341090000):0.1164230000	((1lko_A:0.7517260000	1yuz_A:1.0352920000):0.3643890000	3qhb_A:0.7644420000):0.5662840000):0.1989500000):0.0602993000	1nfv_A:0.9046090000):0.3248370000	2vzb_A:0.6399870000):0.2995090000):0.0875628000):0.1369840000):0.1358420000	(1qgh_A:0.2967900000	2ux1_A:0.4196840000):0.2660230000):0.1006220000);
(1ji5_A:0.1740850000	(1jig_A:0.1722140000	(1n1q_A:0.2732190000	(((2chp_A:0.3370550000	((((1dps_A:0.0000010000	1jts_A:0.0000010000):0.2409120000	1o9r_A:0.2506410000):0.2503490000	1uvh_A:0.7394930000):0.2410800000	(1tjo_A:0.0000010000	1tk6_A:0.0000010000):0.8044710000):0.2738300000):0.0396679000	((2fzf_A:1.7274080000	2vzb_A:0.4901250000):0.1638860000	((((((1bcf_A:0.0000010000	3e1q_A:0.0000010000):0.1612030000	2fkz_A:0.1129280000):0.1415810000	1jgc_A:0.2935000000):0.4686390000	(((1lko_A:0.6596030000	1yuz_A:0.8137180000):0.3937300000	3qhb_A:0.4734760000):0.7896510000	((((((1lb3_A:0.0557940000	2za7_A:0.0950720000):0.2407500000	1bg7_A:0.0816620000):0.0594002000	(1z6o_A:1.0047020000	1z6o_M:0.8833540000):0.3670370000):0.1057720000	1r03_A:0.1042430000):0.3234850000	3e6s_A:0.5749160000):0.1527150000	((1eum_A:0.1824170000	1krq_A:0.3527970000):0.2721160000	(2jd7_A:0.1909060000	1vlg_A:0.3044390000):0.0728452000):0.0802935000):0.3032850000):0.1415220000):0.1266610000	1nfv_A:0.6403160000):0.0412134000	(1otk_A:1.7422180000	(((((((1oqu_A:0.1870760000	1uzr_A:0.0659840000):0.0856388000	1r2f_A:0.1063120000):0.6805260000	1mxr_A:1.1254840000):0.1036880000	((1jk0_A:0.5096190000	2uw2_A:0.0442700000):0.0562374000	1w68_A:0.0356550000):0.8736930000):0.3090870000	3ee4_A:0.9168620000):0.2935350000	(((2uw1_A:0.0000010000	2uw1_B:0.0000010000):0.1846600000	1afr_A:0.1034200000):0.8268100000	1za0_A:1.4026020000):0.5677320000):0.2276920000	((2inc_B:0.9012640000	(2inp_C:0.9039380000	1mty_B:1.9395090000):0.2558930000):0.3097890000	(1mty_D:1.0488870000	3dhg_A:1.1913440000):0.6287360000):0.4352700000):0.1816090000):0.6217160000):0.2596370000):0.3524360000):0.0641513000	(1ji4_A:0.4556350000	2fjc_A:0.6244970000):0.2034320000):0.1108500000):0.0413120000):0.0623672000	(1qgh_A:0.2701920000	2ux1_A:0.4433880000):0.3959150000);
(1ji5_A:0.1980350000	(1jig_A:0.2764080000	((2chp_A:0.3424180000	(((((1dps_A:0.0000010000	1jts_A:0.0000010000):0.3268050000	1o9r_A:0.2287950000):0.2857780000	1uvh_A:0.5929820000):0.1925580000	(1tjo_A:0.0000010000	1tk6_A:0.0000010000):0.7477290000):0.1656040000	(((2fzf_A:1.5530210000	((1otk_A:1.5033480000	(2inc_B:0.9718920000	((2inp_C:0.8929040000	1mty_B:1.5685790000):0.1033290000	(1mty_D:1.3518580000	3dhg_A:0.8135850000):0.5108680000):0.1716080000):0.4963080000):0.2300610000	((((((1oqu_A:0.1755030000	1r2f_A:0.2033830000):0.0289534000	1uzr_A:0.0382010000):0.5664310000	1mxr_A:1.0840110000):0.1659180000	((1jk0_A:0.5318070000	2uw2_A:0.0485160000):0.0423628000	1w68_A:0.0385550000):0.7690380000):0.4905410000	3ee4_A:0.8124650000):0.2411460000	(((2uw1_A:0.0000010000	2uw1_B:0.0000010000):0.1990080000	1afr_A:0.0623000000):0.6257970000	1za0_A:1.5048960000):0.5907870000):0.1743270000):0.8351500000):0.1115200000	((((((1bcf_A:0.0000010000	3e1q_A:0.0000010000):0.1317570000	2fkz_A:0.1202300000):0.1046700000	1jgc_A:0.2455750000):0.4286080000	1nfv_A:0.7843450000):0.1672510000	((((((1lb3_A:0.0615020000	2za7_A:0.0828880000):0.2071370000	1bg7_A:0.1322210000):0.0830553000	1r03_A:0.1282590000):0.1497840000	3e6s_A:0.8837410000):0.1656850000	(1z6o_A:0.7959550000	1z6o_M:0.6248260000):0.3157830000):0.0813633000	((1eum_A:0.2631970000	1krq_A:0.3200410000):0.2055000000	(2jd7_A:0.2224650000	1vlg_A:0.3204280000):0.1423970000):0.1524700000):0.3919190000):0.0628772000	((1lko_A:0.6369120000	1yuz_A:1.0434500000):0.4910480000	3qhb_A:0.7042020000):0.5830810000):0.1358880000):0.1141690000	2vzb_A:0.5343060000):0.4307850000):0.0701121000):0.0945856000	((1qgh_A:0.2761870000	2ux1_A:0.4475760000):0.2174730000	(1ji4_A:0.3428570000	2fjc_A:0.5252510000):0.2423000000):0.0725606000):0.1581640000):0.0144540000	1n1q_A:0.3324280000);
(1ji5_A:0.2329250000	1jig_A:0.1837090000	(1n1q_A:0.2949510000	((2chp_A:0.4171660000	(((((1dps_A:0.0000010000	1jts_A:0.0000010000):0.3421120000	1o9r_A:0.2469490000):0.2832300000	1uvh_A:0.7754600000):0.1865910000	(1tjo_A:0.0000010000	1tk6_A:0.0000010000):0.7001280000):0.1608620000	(((2fzf_A:1.3044250000	(1otk_A:1.5299000000	(((((((1oqu_A:0.1513450000	1uzr_A:0.0877530000):0.0540295000	1r2f_A:0.1040530000):0.9245020000	1mxr_A:0.8763260000):0.2495240000	(1jk0_A:0.4386040000	(2uw2_A:0.0720420000	1w68_A:0.0841020000):0.1317900000):0.4663190000):0.3001510000	(((2uw1_A:0.0000010000	2uw1_B:0.0000010000):0.1408110000	1afr_A:0.1289110000):0.7788700000	1za0_A:1.3688420000):0.6060570000):0.0422565000	3ee4_A:1.0218430000):0.2345060000	(2inc_B:0.9916050000	((2inp_C:0.9182110000	1mty_B:1.6271570000):0.1004360000	(1mty_D:1.3092390000	3dhg_A:0.8852700000):0.3993280000):0.2017220000):0.2984070000):0.3379600000):0.6926770000):0.1077070000	(((((1bcf_A:0.0000010000	3e1q_A:0.0000010000):0.1453580000	2fkz_A:0.0894810000):0.1482810000	1jgc_A:0.2434070000):0.4634360000	1nfv_A:0.7173500000):0.1337160000	(((1lko_A:0.5808440000	1yuz_A:0.8519640000):0.3707250000	3qhb_A:0.6970760000):0.5185200000	(((((1lb3_A:0.0901080000	2za7_A:0.0719480000):0.2083710000	(1bg7_A:0.0794440000	(1z6o_A:0.9054300000	1z6o_M:0.5550770000):0.4400480000):0.1000530000):0.0635956000	1r03_A:0.1141860000):0.3455460000	3e6s_A:0.6946490000):0.1741000000	((1eum_A:0.1717430000	1krq_A:0.4159840000):0.1891070000	(2jd7_A:0.1912960000	1vlg_A:0.3259610000):0.0803262000):0.0993008000):0.2607050000):0.1694760000):0.0976592000):0.1403580000	2vzb_A:0.7351950000):0.4082740000):0.0216540000):0.0682071000	((1qgh_A:0.4549940000	2ux1_A:0.3492040000):0.2383070000	(1ji4_A:0.5264160000	2fjc_A:0.4443320000):0.1028090000):0.1748480000):0.0805154000):0.0309496000);
(1ji5_A:0.2262300000	1jig_A:0.1366250000	(1n1q_A:0.2246170000	((2chp_A:0.3546980000	(((((1dps_A:0.0000010000	1jts_A:0.0000010000):0.3009630000	1o9r_A:0.2574040000):0.3983970000	1uvh_A:0.8647450000):0.1804890000	(1tjo_A:0.0000010000	1tk6_A:0.0000010000):0.7394120000):0.0852955000	((2fzf_A:1.7891280000	2vzb_A:0.2485460000):0.5039320000	(((((((1bcf_A:0.0000010000	3e1q_A:0.0000010000):0.2041980000	2fkz_A:0.0691740000):0.0819701000	1jgc_A:0.2414970000):0.4435320000	((((1lb3_A:0.0592220000	2za7_A:0.1403010000):0.1934630000	(1bg7_A:0.1335870000	1r03_A:0.1564660000):0.0833081000):0.1679810000	(1z6o_A:1.0825940000	1z6o_M:0.6930520000):0.1893130000):0.2370960000	((1eum_A:0.2837910000	(1krq_A:0.2426360000	3e6s_A:0.6992360000):0.0642371000):0.1802290000	(2jd7_A:0.1782730000	1vlg_A:0.3012320000):0.1103960000):0.0807725000):0.2265480000):0.1056280000	((1lko_A:0.7259970000	1yuz_A:0.8020880000):0.2124450000	3qhb_A:0.8019010000):0.5021560000):0.2040350000	(1otk_A:1.7728570000	(((((((1oqu_A:0.1600060000	1uzr_A:0.0543590000):0.1011050000	1r2f_A:0.0558530000):0.6387720000	3ee4_A:1.1483110000):0.2023050000	1mxr_A:0.8765360000):0.3111170000	(1jk0_A:0.4682280000	(2uw2_A:0.0597060000	1w68_A:0.0981290000):0.0556082000):0.5943960000):0.3582280000	(((2inc_B:0.9603500000	1mty_B:1.8745130000):0.1827940000	2inp_C:0.9834280000):0.3611390000	(1mty_D:1.1361850000	3dhg_A:1.1379590000):0.2967060000):0.4372570000):0.2486730000	(((2uw1_A:0.0000010000	2uw1_B:0.0000010000):0.1522010000	1afr_A:0.1214150000):0.9645500000	1za0_A:1.4264000000):0.2600760000):0.2974110000):0.5713910000):0.1216080000	1nfv_A:0.5493280000):0.1894760000):0.3283930000):0.1015930000):0.0633059000	((1qgh_A:0.2721040000	2ux1_A:0.4481470000):0.1946050000	(1ji4_A:0.4479200000	2fjc_A:0.3958850000):0.1533360000):0.1559880000):0.0748493000):0.0247236000);
(1ji5_A:0.1950810000	1jig_A:0.1588690000	(1n1q_A:0.2715720000	((2chp_A:0.2462120000	(((((1dps_A:0.0000010000	1jts_A:0.0000010000):0.3069860000	1o9r_A:0.2432140000):0.2936870000	1uvh_A:0.7177380000):0.3614080000	(1tjo_A:0.0000010000	1tk6_A:0.0000010000):0.6772220000):0.1432440000	(((2fzf_A:1.6238620000	2vzb_A:0.4500440000):0.3163280000	(((1otk_A:1.4498870000	(2inc_B:1.1118590000	((2inp_C:0.9487920000	1mty_B:2.0347010000):0.1862900000	(1mty_D:1.1316590000	3dhg_A:1.2037490000):0.3759650000):0.1437420000):0.3805750000):0.3102000000	(((((1oqu_A:0.1602590000	1r2f_A:0.1797980000):0.0544081000	1uzr_A:0.0350840000):0.7672590000	1mxr_A:0.8023030000):0.2160570000	((1jk0_A:0.5024870000	2uw2_A:0.0735470000):0.0733574000	1w68_A:0.0254270000):0.7820510000):0.3208200000	3ee4_A:1.0264980000):0.2487290000):0.2011250000	(((2uw1_A:0.0000010000	2uw1_B:0.0000010000):0.1897360000	1afr_A:0.0698780000):0.8097810000	1za0_A:1.4202240000):0.6166760000):0.6253650000):0.0803397000	((((((1bcf_A:0.0000010000	3e1q_A:0.0000010000):0.1795750000	2fkz_A:0.1151980000):0.0958942000	1jgc_A:0.4495540000):0.4374310000	((((((1lb3_A:0.0791100000	2za7_A:0.0712020000):0.2891950000	1bg7_A:0.0761530000):0.0936494000	1r03_A:0.1382890000):0.2342830000	(1z6o_A:0.8606380000	1z6o_M:0.8445290000):0.2074830000):0.1180590000	3e6s_A:0.6416020000):0.1415760000	((1eum_A:0.2681910000	1krq_A:0.2841400000):0.3179480000	(2jd7_A:0.1546030000	1vlg_A:0.2868370000):0.0923670000):0.1620390000):0.3746050000):0.0615534000	((1lko_A:0.5419500000	1yuz_A:1.0194250000):0.5406830000	3qhb_A:0.5760460000):0.4994230000):0.1364770000	1nfv_A:0.8212590000):0.1319860000):0.3436190000):0.1273250000):0.0624866000	((1qgh_A:0.2176330000	2ux1_A:0.4887720000):0.2537640000	(1ji4_A:0.3818980000	2fjc_A:0.3888980000):0.2220020000):0.1411090000):0.1153100000):0.0476622000);
(1ji5_A:0.1934700000	(1jig_A:0.1433710000	(1n1q_A:0.1930440000	((2chp_A:0.4117900000	(((((1dps_A:0.0000010000	1jts_A:0.0000010000):0.2306800000	1o9r_A:0.3119680000):0.2849090000	1uvh_A:0.6892120000):0.3696080000	(1tjo_A:0.0000010000	1tk6_A:0.0000010000):0.8346580000):0.1235860000	((2fzf_A:2.2842590000	2vzb_A:0.5209940000):0.3281850000	((((((1bcf_A:0.0000010000	3e1q_A:0.0000010000):0.1352690000	2fkz_A:0.1159030000):0.2370790000	1jgc_A:0.2393530000):0.3704720000	(((1lko_A:0.6192880000	1yuz_A:0.7619550000):0.3838320000	3qhb_A:0.6222250000):0.9053630000	((((((1lb3_A:0.0628190000	2za7_A:0.1063740000):0.2983580000	1bg7_A:0.1262410000):0.1176770000	1r03_A:0.0880240000):0.1518680000	(1z6o_A:0.9886040000	1z6o_M:0.6294330000):0.2706510000):0.1690540000	3e6s_A:0.6590960000):0.0823497000	((1eum_A:0.3369340000	1krq_A:0.3373780000):0.2022180000	(2jd7_A:0.1672970000	1vlg_A:0.2812970000):0.1182190000):0.1301250000):0.1818000000):0.1735360000):0.1694780000	(1otk_A:1.4959820000	(((((((1oqu_A:0.1673710000	1uzr_A:0.0714710000):0.0957977000	1r2f_A:0.0677890000):0.8734020000	1mxr_A:1.0187720000):0.2137490000	((1jk0_A:0.5600020000	2uw2_A:0.0578900000):0.0461536000	1w68_A:0.0455790000):0.6534200000):0.3264560000	(((2inc_B:1.0054890000	2inp_C:0.9749920000):0.3634930000	(1mty_D:1.3350060000	3dhg_A:0.7963530000):0.5741110000):0.1298670000	1mty_B:1.6351250000):0.5069450000):0.2835080000	(((2uw1_A:0.0000010000	2uw1_B:0.0000010000):0.1794900000	1afr_A:0.0820230000):0.9012540000	1za0_A:1.3341350000):0.6532090000):0.1231780000	3ee4_A:1.0059650000):0.3194050000):0.6588810000):0.3112630000	1nfv_A:0.5968090000):0.3315190000):0.2303110000):0.0904542000):0.0740977000	(1ji4_A:0.3933350000	2fjc_A:0.5007460000):0.2296280000):0.0984260000):0.0816187000):0.0568674000	(1qgh_A:0.1857830000	2ux1_A:0.5615840000):0.3163410000);
(1ji5_A:0.2445720000	(1jig_A:0.1095800000	((2chp_A:0.3910260000	(((1qgh_A:0.3481780000	2ux1_A:0.3571930000):0.1250950000	2fjc_A:0.6249980000):0.0696117000	1ji4_A:0.6086300000):0.1088070000):0.0482144000	(((((1dps_A:0.0000010000	1jts_A:0.0000010000):0.2559970000	1o9r_A:0.1827430000):0.3567450000	1uvh_A:0.7190810000):0.1923340000	(1tjo_A:0.0000010000	1tk6_A:0.0000010000):0.5476300000):0.3157870000	((2fzf_A:2.1371720000	2vzb_A:0.3157930000):0.4610720000	((((((1bcf_A:0.0000010000	3e1q_A:0.0000010000):0.1520700000	2fkz_A:0.0983010000):0.1931100000	1jgc_A:0.2502630000):0.3064970000	(((1lko_A:0.9154160000	1yuz_A:1.0278140000):0.3290340000	3qhb_A:0.5530320000):0.5925800000	((((1lb3_A:0.0564100000	2za7_A:0.0642940000):0.2548670000	(1bg7_A:0.0655860000	1r03_A:0.1476060000):0.0429111000):0.2488050000	(1z6o_A:0.9405240000	1z6o_M:0.6422050000):0.1889190000):0.2300250000	(((1eum_A:0.2829570000	1krq_A:0.3022170000):0.0844385000	3e6s_A:0.6853710000):0.1128980000	(2jd7_A:0.1882030000	1vlg_A:0.3346980000):0.1035500000):0.1265420000):0.1522330000):0.2863100000):0.1911960000	1nfv_A:0.3919500000):0.2183950000	(1otk_A:1.7764410000	(((((1oqu_A:0.1803440000	1r2f_A:0.1927540000):0.0756387000	1uzr_A:0.0124400000):0.6958950000	(1mxr_A:1.0080620000	((1jk0_A:0.4618610000	2uw2_A:0.0661790000):0.0554129000	1w68_A:0.0370260000):0.7545220000):0.2393960000):0.4334000000	3ee4_A:0.8130150000):0.1658360000	(((2inc_B:0.8496060000	(2inp_C:0.9787690000	1mty_B:1.6966980000):0.1676190000):0.3938650000	(1mty_D:1.1935270000	3dhg_A:0.8190520000):0.5489340000):0.5446820000	(((2uw1_A:0.0000010000	2uw1_B:0.0000010000):0.0953811000	1afr_A:0.1545230000):0.9776500000	1za0_A:1.3996410000):0.1750620000):0.2153120000):0.4751550000):0.3992960000):0.1483790000):0.2410650000):0.0805018000):0.0831772000):0.0394942000	1n1q_A:0.2848060000);
(1ji5_A:0.1340210000	(1jig_A:0.1389250000	(1n1q_A:0.3079540000	((2chp_A:0.3972380000	(((((1dps_A:0.0000010000	1jts_A:0.0000010000):0.3431110000	1o9r_A:0.1869920000):0.3794690000	1uvh_A:0.7159850000):0.3145590000	(1tjo_A:0.0000010000	1tk6_A:0.0000010000):0.6447950000):0.1621960000	((2fzf_A:2.3805450000	2vzb_A:0.3756160000):0.2264660000	(((((((1bcf_A:0.0000010000	3e1q_A:0.0000010000):0.1879940000	2fkz_A:0.0892500000):0.1764120000	1jgc_A:0.2780810000):0.4244090000	((((((1lb3_A:0.0560140000	2za7_A:0.0791430000):0.2588040000	1bg7_A:0.1008060000):0.1198280000	1r03_A:0.1385340000):0.1399680000	(1z6o_A:0.8893320000	1z6o_M:0.8212130000):0.2446480000):0.1802650000	3e6s_A:0.6695810000):0.1904340000	((1eum_A:0.3119420000	1krq_A:0.3791330000):0.1977770000	(2jd7_A:0.1769000000	1vlg_A:0.2819370000):0.0348846000):0.0569937000):0.3806740000):0.1556270000	1nfv_A:0.5096330000):0.1101290000	(1lko_A:0.7153390000	(1yuz_A:1.1862030000	3qhb_A:0.6930090000):0.3310480000):0.6274040000):0.0990156000	((1otk_A:1.6423860000	(((2uw1_A:0.0000010000	2uw1_B:0.0000010000):0.1146960000	1afr_A:0.1201940000):0.6874150000	1za0_A:1.7496530000):0.3186880000):0.2019520000	((((((1oqu_A:0.1809210000	1uzr_A:0.0628310000):0.0639076000	1r2f_A:0.1209830000):0.7350110000	1mxr_A:0.8290940000):0.3001270000	((1jk0_A:0.5378930000	2uw2_A:0.0716690000):0.0571124000	1w68_A:0.0200340000):0.5835630000):0.3478440000	3ee4_A:1.1891210000):0.2520150000	((2inc_B:0.8859680000	(2inp_C:0.8360980000	1mty_B:1.6935170000):0.2674350000):0.2297820000	(1mty_D:1.2462370000	3dhg_A:0.9041300000):0.4178330000):0.5998000000):0.2059750000):0.6932500000):0.1501650000):0.2177530000):0.0999856000):0.1131450000	(1ji4_A:0.4653360000	2fjc_A:0.4169670000):0.2867750000):0.1392090000):0.0202307000):0.1335930000	(1qgh_A:0.1722430000	2ux1_A:0.5348170000):0.5779250000);
(1ji5_A:0.1898580000	1jig_A:0.1478360000	(1n1q_A:0.2428380000	((2chp_A:0.3522370000	(((((1dps_A:0.0000010000	1jts_A:0.0000010000):0.2933230000	1o9r_A:0.2561960000):0.1997100000	1uvh_A:0.7123480000):0.2563810000	(1tjo_A:0.0000010000	1tk6_A:0.0000010000):0.7621730000):0.1120590000	(((2fzf_A:1.9896540000	1nfv_A:0.5498680000):0.0809025000	((((1bcf_A:0.0000010000	3e1q_A:0.0000010000):0.1784310000	2fkz_A:0.0779010000):0.1381720000	1jgc_A:0.3080100000):0.3941300000	(((1lko_A:0.6024170000	1yuz_A:0.7673740000):0.2907820000	3qhb_A:0.7926120000):0.5622480000	((((1lb3_A:0.0734100000	2za7_A:0.0529380000):0.2220060000	(1bg7_A:0.0807310000	1r03_A:0.2184110000):0.0514772000):0.2173660000	(1z6o_A:0.9280740000	1z6o_M:0.5313430000):0.2303860000):0.3078470000	(((1eum_A:0.3021570000	1krq_A:0.2642880000):0.1189940000	3e6s_A:0.6899370000):0.0980781000	(2jd7_A:0.1750790000	1vlg_A:0.2627990000):0.1197330000):0.1663570000):0.3615240000):0.0700649000):0.2804500000):0.2972700000	(2vzb_A:0.5699200000	(1otk_A:1.5540640000	(((((((1oqu_A:0.1962660000	1r2f_A:0.1905390000):0.0382487000	1uzr_A:0.0324140000):0.7198940000	1mxr_A:1.1107460000):0.2743510000	((1jk0_A:0.4614000000	2uw2_A:0.0488150000):0.0538826000	1w68_A:0.0280360000):0.7612510000):0.3613900000	3ee4_A:0.8659180000):0.4305580000	(((2uw1_A:0.0000010000	2uw1_B:0.0000010000):0.1518380000	1afr_A:0.0729700000):0.7703790000	1za0_A:1.4637060000):0.3190720000):0.1578630000	((((2inc_B:0.9256730000	1mty_B:1.8238520000):0.1033710000	2inp_C:0.8814050000):0.3350140000	3dhg_A:1.0205560000):0.1500230000	1mty_D:1.3139420000):0.5535950000):0.5327520000):0.4287530000):0.1726270000):0.3324620000):0.1093110000):0.0622933000	((1qgh_A:0.2834570000	2ux1_A:0.4064860000):0.2891500000	(1ji4_A:0.4511500000	2fjc_A:0.4332960000):0.1886490000):0.1584020000):0.0778809000):0.0415658000);
(1ji5_A:0.1875770000	1jig_A:0.1102830000	(1n1q_A:0.2833710000	((2chp_A:0.2929770000	(((((1dps_A:0.0000010000	1jts_A:0.0000010000):0.3673860000	1o9r_A:0.2103150000):0.2531910000	1uvh_A:0.5352480000):0.1908270000	(1tjo_A:0.0000020000	1tk6_A:0.0000020000):0.5897490000):0.1845070000	((2fzf_A:1.8630550000	2vzb_A:0.7023130000):0.0804454000	((((((1bcf_A:0.0000020000	3e1q_A:0.0000010000):0.1340430000	2fkz_A:0.1191430000):0.2018380000	1jgc_A:0.2515170000):0.5129780000	(((1lko_A:0.5400880000	1yuz_A:0.7371230000):0.3560180000	3qhb_A:0.6175400000):0.7115040000	((((((1lb3_A:0.0851860000	2za7_A:0.0844900000):0.1889860000	1bg7_A:0.1104000000):0.1430930000	1r03_A:0.0604580000):0.1491940000	3e6s_A:0.7068290000):0.1041820000	(1z6o_A:0.9866160000	1z6o_M:0.5235400000):0.3918310000):0.1163950000	((1eum_A:0.2710100000	1krq_A:0.2630400000):0.2642260000	(2jd7_A:0.1905200000	1vlg_A:0.2233490000):0.1234950000):0.0551663000):0.4031380000):0.0945646000):0.1114190000	1nfv_A:0.6491500000):0.0714022000	(1otk_A:1.4455000000	(((((((1oqu_A:0.1493860000	1r2f_A:0.1460070000):0.0407159000	1uzr_A:0.0372910000):0.6728920000	1mxr_A:1.0002280000):0.0387960000	((1jk0_A:0.4421980000	2uw2_A:0.0519130000):0.0402054000	1w68_A:0.0246480000):0.7585620000):0.3675370000	3ee4_A:0.9003140000):0.3417130000	(2inc_B:0.9468050000	(2inp_C:1.0636510000	(1mty_B:1.6115420000	(1mty_D:1.1940260000	3dhg_A:1.0126960000):0.6309400000):0.1231180000):0.1241320000):0.6495580000):0.1848050000	(((2uw1_A:0.0000010000	2uw1_B:0.0000010000):0.1514450000	1afr_A:0.0729750000):0.9197410000	1za0_A:1.4094910000):0.3651260000):0.1880980000):0.4865540000):0.1337150000):0.3076830000):0.1606720000):0.1127500000	((1qgh_A:0.2030580000	2ux1_A:0.4403690000):0.1946060000	(1ji4_A:0.3908780000	2fjc_A:0.3826500000):0.1366340000):0.0877934000):0.0509538000):0.0210572000);
(1ji5_A:0.2092710000	(1jig_A:0.1795330000	((2chp_A:0.3104540000	(((((1dps_A:0.0000010000	1jts_A:0.0000010000):0.2683120000	1o9r_A:0.1530010000):0.3486210000	1uvh_A:0.6824550000):0.1891030000	(1tjo_A:0.0000010000	1tk6_A:0.0000010000):0.7467600000):0.1834930000	((2fzf_A:1.6783080000	(((((((1bcf_A:0.0000010000	3e1q_A:0.0000010000):0.1906630000	2fkz_A:0.0795210000):0.1110730000	1jgc_A:0.3557960000):0.2276420000	1nfv_A:0.7538280000):0.1732040000	((((((1lb3_A:0.0693840000	2za7_A:0.0924660000):0.2893430000	1bg7_A:0.0692730000):0.0652807000	1r03_A:0.1308810000):0.3141900000	1z6o_M:0.8511150000):0.1442260000	1z6o_A:0.9672360000):0.0833436000	((1eum_A:0.2980220000	1krq_A:0.3352580000):0.2931340000	(3e6s_A:0.8302470000	(2jd7_A:0.1787940000	1vlg_A:0.3375930000):0.0402252000):0.0978471000):0.0883414000):0.3532910000):0.0503249000	((1lko_A:0.7997740000	1yuz_A:1.0480650000):0.1810560000	3qhb_A:0.6533140000):0.7070490000):0.1108950000	(1otk_A:1.5033790000	(((((((1oqu_A:0.1661500000	1uzr_A:0.0627300000):0.0948197000	1r2f_A:0.0945960000):0.8175130000	1mxr_A:0.9722370000):0.1135530000	(1jk0_A:0.4105040000	(2uw2_A:0.0742410000	1w68_A:0.0551560000):0.0926349000):0.7079780000):0.4465910000	(((2uw1_A:0.0000010000	2uw1_B:0.0000010000):0.1519360000	1afr_A:0.1065710000):1.0404700000	1za0_A:1.2038210000):0.5169780000):0.0636985000	3ee4_A:0.9413150000):0.3754310000	(2inc_B:0.9680920000	(2inp_C:0.8850220000	(1mty_B:1.5546580000	(1mty_D:1.3317990000	3dhg_A:0.9631010000):0.5291660000):0.1582740000):0.1610970000):0.4561050000):0.2483260000):0.6457920000):0.0157747000):0.1476110000	2vzb_A:0.6723240000):0.2892250000):0.0499291000):0.1040570000	((1qgh_A:0.3343410000	2ux1_A:0.3595790000):0.2472580000	(1ji4_A:0.3544610000	2fjc_A:0.5523570000):0.1162560000):0.0999580000):0.0725185000):0.0709759000	1n1q_A:0.2737860000);
(1ji5_A:0.1695450000	(1jig_A:0.1851470000	(1n1q_A:0.3100660000	(2chp_A:0.3161580000	((1ji4_A:0.3713290000	2fjc_A:0.6145840000):0.2508570000	(((((1dps_A:0.0000010000	1jts_A:0.0000010000):0.2890730000	1o9r_A:0.1627740000):0.2359430000	1uvh_A:0.6712120000):0.2402890000	(1tjo_A:0.0000010000	1tk6_A:0.0000010000):0.6802860000):0.1626720000	((2fzf_A:1.5251040000	2vzb_A:0.4896680000):0.2317370000	((((((1bcf_A:0.0000010000	3e1q_A:0.0000010000):0.2770490000	2fkz_A:0.1000630000):0.1256420000	1jgc_A:0.2187230000):0.4195010000	((1lko_A:0.5712780000	(1yuz_A:0.8896230000	3qhb_A:0.6995080000):0.1345100000):0.8286630000	((((1lb3_A:0.0584290000	2za7_A:0.0683810000):0.1841320000	(1bg7_A:0.1088540000	1r03_A:0.1656300000):0.0564810000):0.1745340000	(1z6o_A:0.8555500000	1z6o_M:0.6652860000):0.1619560000):0.1345710000	(((1eum_A:0.3157870000	1krq_A:0.2543080000):0.1759450000	(2jd7_A:0.2104900000	1vlg_A:0.3315800000):0.0985128000):0.1305910000	3e6s_A:0.6218640000):0.1347760000):0.2146530000):0.1505350000):0.0784904000	1nfv_A:0.7122310000):0.1927160000	((1otk_A:1.7898650000	(((2uw1_A:0.0000010000	2uw1_B:0.0000010000):0.1528320000	1afr_A:0.0985650000):1.0362600000	1za0_A:1.4199130000):0.2098670000):0.1963940000	(((((1oqu_A:0.1622410000	1uzr_A:0.0403800000):0.0824425000	1r2f_A:0.1190650000):0.7198380000	1mxr_A:0.8500940000):0.3319060000	(((1jk0_A:0.5432480000	2uw2_A:0.0784660000):0.0522958000	1w68_A:0.0302390000):0.5612020000	((2inc_B:1.2108210000	(2inp_C:0.6245790000	1mty_B:1.8549330000):0.2254350000):0.2145810000	(1mty_D:1.0512750000	3dhg_A:0.8966360000):0.4343870000):0.7623600000):0.2747330000):0.2291700000	3ee4_A:1.0929190000):0.3057640000):0.7496690000):0.1565200000):0.3016840000):0.0672165000):0.0638409000):0.1067850000):0.0415821000):0.0810980000	(1qgh_A:0.2206890000	2ux1_A:0.5567200000):0.3698480000);
(1ji5_A:0.1922480000	(1jig_A:0.1337140000	(1n1q_A:0.2293790000	((1qgh_A:0.2663770000	2ux1_A:0.4566900000):0.2379790000	(1ji4_A:0.5511960000	2fjc_A:0.4884310000):0.2131070000):0.1337450000):0.0461012000):0.0855943000	(2chp_A:0.2341940000	(((((1dps_A:0.0000010000	1jts_A:0.0000010000):0.2614300000	1o9r_A:0.2541640000):0.2687270000	1uvh_A:0.7093200000):0.3155560000	(1tjo_A:0.0000010000	1tk6_A:0.0000010000):0.7207440000):0.3169230000	((2fzf_A:1.2503010000	(((((1bcf_A:0.0000010000	3e1q_A:0.0000010000):0.1553510000	2fkz_A:0.0611420000):0.1313900000	1jgc_A:0.2390950000):0.3588930000	1nfv_A:0.8004880000):0.1085500000	(((1lko_A:0.6765160000	1yuz_A:0.9829810000):0.3578040000	3qhb_A:0.6469880000):0.4820620000	((((((1lb3_A:0.0519000000	2za7_A:0.0949960000):0.3319820000	1bg7_A:0.1081250000):0.0766218000	1r03_A:0.1666690000):0.1537160000	(1z6o_A:0.8150850000	1z6o_M:0.5677930000):0.1997700000):0.1494730000	(((1eum_A:0.3305050000	1krq_A:0.2401900000):0.1823300000	3e6s_A:0.5905380000):0.0917124000	(2jd7_A:0.1924260000	1vlg_A:0.2483180000):0.1702800000):0.1329000000):0.3014370000	(1otk_A:1.7036350000	(((((((1oqu_A:0.1743030000	1uzr_A:0.0530430000):0.0741708000	1r2f_A:0.1039640000):0.7081360000	1mxr_A:0.8317920000):0.2281310000	(1jk0_A:0.3909470000	(2uw2_A:0.0612030000	1w68_A:0.0638790000):0.1687360000):0.6278280000):0.2756530000	3ee4_A:0.9962310000):0.2593070000	(((2uw1_A:0.0000010000	2uw1_B:0.0000010000):0.1537570000	1afr_A:0.0662830000):1.0831200000	1za0_A:1.4328680000):0.4723770000):0.1703840000	(((2inc_B:0.9507060000	2inp_C:0.8028690000):0.3133030000	1mty_B:1.9989970000):0.4084660000	(1mty_D:1.0196660000	3dhg_A:1.1067030000):0.3994180000):0.2217380000):0.4899050000):0.6165660000):0.1054430000):0.0693019000):0.2892110000):0.1372720000	2vzb_A:0.6900160000):0.2972890000):0.1589130000):0.1460120000);
(1ji5_A:0.2091890000	(1jig_A:0.1897700000	(((1qgh_A:0.3404790000	2ux1_A:0.3689020000):0.3071340000	(1ji4_A:0.5161080000	2fjc_A:0.5004460000):0.1092190000):0.1207190000	(((((1dps_A:0.0000020000	1jts_A:0.0000020000):0.2608820000	1o9r_A:0.1936940000):0.2941530000	1uvh_A:0.5685650000):0.1412050000	(1tjo_A:0.0000020000	1tk6_A:0.0000020000):0.6672000000):0.2537310000	((2fzf_A:1.6729880000	2vzb_A:0.6004170000):0.3325880000	(((((((1bcf_A:0.0000020000	3e1q_A:0.0000020000):0.1927400000	2fkz_A:0.0852540000):0.0973604000	1jgc_A:0.3414630000):0.4180670000	((1lko_A:0.6882290000	1yuz_A:0.9238330000):0.2403730000	3qhb_A:0.6140720000):0.6451950000):0.0756757000	(((((1lb3_A:0.0890180000	2za7_A:0.0716480000):0.1761120000	(1bg7_A:0.0694480000	(1z6o_A:0.8413280000	1z6o_M:0.6587370000):0.2970700000):0.0702351000):0.1129100000	1r03_A:0.1060740000):0.3832500000	3e6s_A:0.5425070000):0.0515371000	((1eum_A:0.2658040000	1krq_A:0.3022860000):0.2613110000	(2jd7_A:0.2608060000	1vlg_A:0.2609670000):0.0992797000):0.0577782000):0.3426480000):0.1254860000	1nfv_A:0.6204040000):0.1972700000	((1otk_A:1.4990130000	(((2uw1_A:0.0000020000	2uw1_B:0.0000020000):0.1597910000	1afr_A:0.1298560000):0.8879840000	1za0_A:1.5355090000):0.2793790000):0.1692410000	((((((1oqu_A:0.1707750000	1uzr_A:0.0741870000):0.0866038000	1r2f_A:0.1060950000):0.7306250000	1mxr_A:1.0597430000):0.1449050000	((1jk0_A:0.5633590000	2uw2_A:0.0651700000):0.0571967000	1w68_A:0.0342070000):0.8033420000):0.3329020000	3ee4_A:0.9373490000):0.2454550000	(((2inc_B:1.0719480000	1mty_B:1.7700010000):0.1547020000	2inp_C:0.9957580000):0.2474720000	(1mty_D:1.3043240000	3dhg_A:1.1404450000):0.5330060000):0.5029400000):0.1865480000):0.5546460000):0.1313780000):0.3621300000):0.0681430000):0.0738418000):0.0640016000	(1n1q_A:0.2774350000	2chp_A:0.4577710000):0.1003820000);
(1ji5_A:0.1621990000	(1jig_A:0.1134850000	((2chp_A:0.3583040000	(((((1dps_A:0.0000010000	1jts_A:0.0000010000):0.3112950000	1o9r_A:0.1457840000):0.2614380000	1uvh_A:0.7064860000):0.2197880000	(1tjo_A:0.0000010000	1tk6_A:0.0000010000):0.5790140000):0.2224350000	((2fzf_A:2.1890420000	((((((1bcf_A:0.0000010000	3e1q_A:0.0000010000):0.1440710000	2fkz_A:0.1101710000):0.1108830000	1jgc_A:0.2612570000):0.3892850000	(((1lko_A:0.4776220000	1yuz_A:0.9717760000):0.3413570000	3qhb_A:0.8802790000):0.7425090000	((((((1lb3_A:0.0745340000	2za7_A:0.0651060000):0.2119880000	1bg7_A:0.0858470000):0.0383202000	(1z6o_A:0.7467870000	1z6o_M:0.5108130000):0.4178080000):0.0744328000	1r03_A:0.0991980000):0.3049450000	3e6s_A:0.5800360000):0.0885196000	((1eum_A:0.2055850000	1krq_A:0.3006070000):0.2060430000	(2jd7_A:0.1432320000	1vlg_A:0.2202800000):0.1291410000):0.0968911000):0.2483430000):0.1221870000):0.1750540000	1nfv_A:0.5622770000):0.1930240000	(1otk_A:1.3596940000	(((((((1oqu_A:0.1455560000	1r2f_A:0.2289030000):0.0484279000	1uzr_A:0.0322300000):0.7953170000	1mxr_A:0.7901920000):0.2805760000	((1jk0_A:0.5522140000	2uw2_A:0.0653710000):0.0507636000	1w68_A:0.0527290000):0.8228160000):0.3095680000	3ee4_A:1.0060030000):0.2245740000	(((2uw1_A:0.0000010000	2uw1_B:0.0000010000):0.1641760000	1afr_A:0.0961850000):0.9467340000	1za0_A:1.4480700000):0.6180080000):0.1029480000	((2inc_B:0.9714450000	(2inp_C:0.8959330000	1mty_B:1.9345790000):0.2171410000):0.2450470000	(1mty_D:1.2538970000	3dhg_A:1.1556870000):0.3590730000):0.5815630000):0.2752420000):0.5466240000):0.0733779000):0.1664470000	2vzb_A:0.7332930000):0.1621660000):0.1005870000):0.1203400000	((1qgh_A:0.3074370000	2ux1_A:0.3235190000):0.2393260000	(1ji4_A:0.3706670000	2fjc_A:0.4017150000):0.0905982000):0.1477760000):0.0456175000):0.0488923000	1n1q_A:0.2551960000);
(1ji5_A:0.1440330000	(1jig_A:0.1792640000	(1n1q_A:0.2224240000	((2chp_A:0.3901670000	(((((1dps_A:0.0000010000	1jts_A:0.0000010000):0.3783370000	1o9r_A:0.2083900000):0.3027090000	1uvh_A:0.7225630000):0.2696490000	(1tjo_A:0.0000010000	1tk6_A:0.0000010000):0.7783640000):0.1686690000	((2fzf_A:1.9038600000	2vzb_A:0.4282290000):0.2072410000	(((((1bcf_A:0.0000010000	3e1q_A:0.0000010000):0.1713860000	2fkz_A:0.0825250000):0.1412830000	1jgc_A:0.2652210000):0.4143290000	1nfv_A:0.7512010000):0.0461121000	(((1lko_A:0.5771630000	1yuz_A:0.7677060000):0.7681560000	3qhb_A:0.5058000000):0.6805720000	(((((((1lb3_A:0.0745420000	2za7_A:0.1048930000):0.2226230000	1bg7_A:0.1322790000):0.0924876000	1r03_A:0.1421480000):0.2820060000	(1z6o_A:0.9057130000	1z6o_M:0.6628550000):0.2047110000):0.2421720000	3e6s_A:0.6069670000):0.1581080000	(((1eum_A:0.2833520000	1krq_A:0.3381160000):0.1953940000	2jd7_A:0.2055890000):0.1057820000	1vlg_A:0.2925930000):0.0808461000):0.2045550000	(1otk_A:1.3676390000	(((((((1oqu_A:0.1452690000	1uzr_A:0.0832000000):0.0829839000	1r2f_A:0.1146330000):0.6427260000	(1jk0_A:0.3943240000	(2uw2_A:0.0681870000	1w68_A:0.0576930000):0.1610310000):0.6714290000):0.0871339000	1mxr_A:0.9839430000):0.4868440000	3ee4_A:0.7177090000):0.2255330000	(((2uw1_A:0.0000010000	2uw1_B:0.0000010000):0.0937436000	1afr_A:0.1108100000):0.9739640000	1za0_A:1.4877180000):0.4199260000):0.2236530000	(((2inc_B:0.7991850000	2inp_C:0.8854790000):0.2560250000	1mty_B:1.5490830000):0.3143010000	(1mty_D:1.0876570000	3dhg_A:1.0491820000):0.4793710000):0.4681290000):0.2825030000):0.7306550000):0.1465060000):0.0930497000):0.5516910000):0.2155460000):0.1299160000):0.0781899000	(1ji4_A:0.2649810000	2fjc_A:0.6626150000):0.3820990000):0.1098920000):0.0334332000):0.0970592000	(1qgh_A:0.2056540000	2ux1_A:0.5237950000):0.2921100000);
(1ji5_A:0.2213150000	(1jig_A:0.1915680000	(((2chp_A:0.4296060000	((((1dps_A:0.0000010000	1jts_A:0.0000010000):0.3499640000	1uvh_A:0.9767140000):0.1351900000	1o9r_A:0.1638740000):0.2279640000	(1tjo_A:0.0000010000	1tk6_A:0.0000010000):1.0420400000):0.3848760000):0.0662028000	((2fzf_A:1.5461230000	2vzb_A:0.6387350000):0.7801880000	((((((1bcf_A:0.0000010000	3e1q_A:0.0000010000):0.2015430000	2fkz_A:0.1487660000):0.0863010000	1jgc_A:0.2889950000):0.3244390000	(((1lko_A:0.5688210000	1yuz_A:0.8750020000):0.4703100000	3qhb_A:0.4468150000):0.8931690000	(((((1lb3_A:0.0530640000	2za7_A:0.0754190000):0.2091580000	1bg7_A:0.1012000000):0.1348410000	1r03_A:0.0951380000):0.2183930000	(1z6o_A:0.9617660000	1z6o_M:0.6148100000):0.2523670000):0.1306670000	(((1eum_A:0.3523310000	1krq_A:0.3009840000):0.1548020000	(2jd7_A:0.1190860000	1vlg_A:0.2778020000):0.0861978000):0.1448690000	3e6s_A:0.6301680000):0.0976979000):0.2547080000):0.1372060000):0.1521480000	(1otk_A:1.8163060000	((((((1oqu_A:0.1929940000	1uzr_A:0.0501410000):0.0899593000	1r2f_A:0.1032330000):0.7941660000	1mxr_A:1.1376210000):0.1569840000	(1jk0_A:0.4551890000	(2uw2_A:0.0725240000	1w68_A:0.0492350000):0.1339310000):0.6868700000):0.3767120000	((((2inc_B:0.8942830000	2inp_C:1.0158790000):0.2805230000	1mty_B:1.8770180000):0.2712930000	(1mty_D:1.2832470000	3dhg_A:0.8645610000):0.3501510000):0.4995070000	(((2uw1_A:0.0000010000	2uw1_B:0.0000010000):0.1421840000	1afr_A:0.0954410000):0.9768170000	1za0_A:1.3986640000):0.3954480000):0.2286770000):0.2237370000	3ee4_A:1.0038190000):0.3567520000):0.5607490000):0.1561250000	1nfv_A:0.6772880000):0.2114450000):0.2997920000):0.0683130000	((1qgh_A:0.3981260000	2ux1_A:0.3420290000):0.2673450000	(1ji4_A:0.4271850000	2fjc_A:0.4838620000):0.1383030000):0.1419220000):0.1093300000):0.0634262000	1n1q_A:0.3169380000);
(1ji5_A:0.2544300000	1jig_A:0.1762150000	(1n1q_A:0.3255810000	(((2chp_A:0.3254320000	(((((1dps_A:0.0000010000	1jts_A:0.0000010000):0.2920800000	1o9r_A:0.1642900000):0.3541060000	1uvh_A:0.9355550000):0.2665620000	(1tjo_A:0.0000010000	1tk6_A:0.0000010000):0.7689650000):0.2600700000	((2fzf_A:1.8198800000	2vzb_A:0.4973360000):0.3051910000	((((((1bcf_A:0.0000010000	3e1q_A:0.0000010000):0.2205040000	2fkz_A:0.0801340000):0.0989840000	1jgc_A:0.3826620000):0.4643950000	(((1lko_A:0.5640250000	1yuz_A:0.9620200000):0.1480970000	3qhb_A:0.7878420000):0.7194640000	((((1lb3_A:0.0764160000	2za7_A:0.1295960000):0.1492700000	(1bg7_A:0.1542910000	1r03_A:0.1565160000):0.1371050000):0.2344330000	(1z6o_A:0.8555760000	1z6o_M:0.6097610000):0.2894750000):0.2247860000	(((1eum_A:0.2822770000	1krq_A:0.3632920000):0.1617640000	3e6s_A:0.6952010000):0.1222820000	(2jd7_A:0.1836280000	1vlg_A:0.3111810000):0.0910018000):0.1623620000):0.2415910000):0.1158260000):0.1878590000	1nfv_A:0.6730180000):0.0922337000	(1otk_A:1.9585710000	((((((1oqu_A:0.1562780000	1r2f_A:0.1484390000):0.0576514000	1uzr_A:0.0197250000):0.7385470000	1mxr_A:1.0785230000):0.1362560000	(1jk0_A:0.4320500000	(2uw2_A:0.0801530000	1w68_A:0.0664580000):0.1467400000):0.7536170000):0.2679400000	3ee4_A:1.0301690000):0.5023310000	(((2inc_B:1.1361520000	(2inp_C:0.7125430000	1mty_B:2.0931160000):0.2424240000):0.2718760000	(1mty_D:1.1292620000	3dhg_A:1.1454370000):0.5224050000):0.4554300000	(((2uw1_A:0.0000010000	2uw1_B:0.0000010000):0.1486490000	1afr_A:0.0783800000):0.9401050000	1za0_A:1.4040320000):0.4660190000):0.1725150000):0.4560780000):0.6414440000):0.2051370000):0.2786460000):0.0786485000):0.0456219000	(1ji4_A:0.4633350000	2fjc_A:0.5524310000):0.2552720000):0.1362270000	(1qgh_A:0.3314880000	2ux1_A:0.6441080000):0.1985770000):0.1314090000):0.0163279000);
(1ji5_A:0.1940780000	(1jig_A:0.2018240000	(1n1q_A:0.1870580000	(2chp_A:0.3448470000	(((((1dps_A:0.0000010000	1jts_A:0.0000010000):0.2577590000	1o9r_A:0.2032010000):0.2119210000	1uvh_A:0.7135320000):0.3661330000	(1tjo_A:0.0000010000	1tk6_A:0.0000010000):0.7391600000):0.1510810000	(((2fzf_A:2.0507820000	((((((1bcf_A:0.0000010000	3e1q_A:0.0000010000):0.1791040000	2fkz_A:0.0912920000):0.1140820000	1jgc_A:0.3232570000):0.2310050000	((1lko_A:0.7434730000	1yuz_A:0.9598120000):0.2794580000	3qhb_A:0.5822260000):0.9749060000):0.1141010000	((((((1lb3_A:0.0486550000	2za7_A:0.0894140000):0.2633080000	1bg7_A:0.1128800000):0.0906587000	1r03_A:0.1347220000):0.2398830000	3e6s_A:0.7080640000):0.1918930000	(1z6o_A:0.9081160000	1z6o_M:0.6060090000):0.1949920000):0.1268730000	((1eum_A:0.2260580000	1krq_A:0.3348980000):0.2619730000	(2jd7_A:0.2054420000	1vlg_A:0.2524640000):0.1067950000):0.1256690000):0.2452270000):0.1789050000	1nfv_A:0.8005030000):0.2083740000):0.0429968000	(((1otk_A:1.7801770000	(2inc_B:0.8191490000	((2inp_C:0.6084210000	1mty_B:1.7946450000):0.3081390000	(1mty_D:0.9321740000	3dhg_A:1.0126930000):0.3147900000):0.1247750000):0.4139780000):0.2160860000	(((((1oqu_A:0.1857240000	1uzr_A:0.0790520000):0.0689087000	1r2f_A:0.1200780000):0.5682280000	1mxr_A:0.9394740000):0.1927360000	(1jk0_A:0.3861370000	(2uw2_A:0.0672300000	1w68_A:0.0523170000):0.1720090000):0.5790770000):0.4338890000	3ee4_A:0.8125990000):0.3070710000):0.1312460000	(((2uw1_A:0.0000010000	2uw1_B:0.0000010000):0.1601990000	1afr_A:0.0810200000):0.7780910000	1za0_A:1.4473480000):0.4558880000):0.5753230000):0.1547990000	2vzb_A:0.8507680000):0.2824410000):0.0963389000):0.1043510000):0.0508596000):0.0831441000	((1qgh_A:0.2579870000	2ux1_A:0.4091940000):0.3007190000	(1ji4_A:0.4304140000	2fjc_A:0.5836960000):0.1935590000):0.1172630000);
(1ji5_A:0.2580810000	(1jig_A:0.1683530000	(((2chp_A:0.3938180000	((((1dps_A:0.0000010000	1jts_A:0.0000010000):0.2143910000	1o9r_A:0.1833730000):0.3814340000	1uvh_A:0.8165060000):0.2686620000	(1tjo_A:0.0000010000	1tk6_A:0.0000010000):0.5613450000):0.2002370000):0.1056460000	((1qgh_A:0.3697030000	2ux1_A:0.5547760000):0.3252050000	(((2fzf_A:1.9679450000	2vzb_A:0.4515880000):0.3269200000	((((((1bcf_A:0.0000010000	3e1q_A:0.0000010000):0.1446990000	2fkz_A:0.0983990000):0.1649780000	1jgc_A:0.2425510000):0.3356220000	((((((1lb3_A:0.0591110000	2za7_A:0.0632740000):0.2362500000	1bg7_A:0.1321080000):0.1001080000	1r03_A:0.0733420000):0.1402810000	3e6s_A:0.6846150000):0.1864530000	(1z6o_A:0.9304840000	1z6o_M:0.5882230000):0.1846570000):0.1714600000	((1eum_A:0.2330110000	1krq_A:0.3217950000):0.3213170000	(2jd7_A:0.1657780000	1vlg_A:0.2484940000):0.0882680000):0.1205130000):0.4147780000):0.2305050000	1nfv_A:0.5924440000):0.1576990000	((1lko_A:0.5281090000	1yuz_A:0.8209520000):0.2041280000	3qhb_A:0.7953180000):0.5985920000):0.0721470000):0.0553584000	(1otk_A:1.5717200000	((((((((1oqu_A:0.1832060000	1r2f_A:0.1397910000):0.0462564000	1uzr_A:0.0252060000):0.8366310000	1mxr_A:1.0030570000):0.2677520000	((1jk0_A:0.5980360000	2uw2_A:0.0498300000):0.0542083000	1w68_A:0.0354720000):0.6867240000):0.3130250000	(((2inc_B:0.8987300000	2inp_C:1.3314070000):0.3019320000	1mty_B:1.6812550000):0.2650810000	(1mty_D:1.1105260000	3dhg_A:0.9678990000):0.4579410000):0.6422700000):0.0671086000	3ee4_A:1.3355170000):0.1921800000	((2uw1_A:0.0000010000	2uw1_B:0.0000010000):0.1615550000	1afr_A:0.1030860000):1.1154300000):0.1218350000	1za0_A:1.6674570000):0.0696231000):0.6386920000):0.3512630000):0.0097433300):0.0830863000	(1ji4_A:0.4858850000	2fjc_A:0.4468810000):0.3119770000):0.1118820000):0.0345441000	1n1q_A:0.3054890000);
(1ji5_A:0.1944650000	(1jig_A:0.1632910000	(2chp_A:0.3323690000	(((1qgh_A:0.4066390000	2ux1_A:0.4210550000):0.3056360000	(1ji4_A:0.4705880000	2fjc_A:0.5290620000):0.1133830000):0.1560110000	(((((1dps_A:0.0000010000	1jts_A:0.0000010000):0.3346640000	1o9r_A:0.1474850000):0.2200580000	1uvh_A:0.8652040000):0.2700150000	(1tjo_A:0.0000010000	1tk6_A:0.0000010000):0.8175450000):0.2215910000	(((2fzf_A:1.5600820000	1nfv_A:0.5357720000):0.2374120000	(((((1bcf_A:0.0000010000	3e1q_A:0.0000010000):0.2025260000	2fkz_A:0.1253330000):0.1195240000	1jgc_A:0.2560830000):0.5046530000	((((((1lb3_A:0.0578900000	2za7_A:0.0940160000):0.3840770000	1bg7_A:0.0601540000):0.1299160000	1r03_A:0.1164300000):0.3153240000	(((1eum_A:0.2830660000	1krq_A:0.2650890000):0.2422770000	(2jd7_A:0.1290030000	1vlg_A:0.3069860000):0.1253200000):0.1388300000	3e6s_A:0.7095260000):0.2545390000):0.1863060000	1z6o_M:0.6167050000):0.0847783000	1z6o_A:0.8047580000):0.3672890000):0.1654630000	((1lko_A:0.6554950000	1yuz_A:1.0353870000):0.2456210000	3qhb_A:0.6907500000):0.6013810000):0.0734906000):0.2360680000	(2vzb_A:0.5531720000	(1otk_A:1.5743460000	(((((((1oqu_A:0.1648240000	1r2f_A:0.1285770000):0.0494620000	1uzr_A:0.0070850000):0.7768720000	1mxr_A:0.7761840000):0.2011500000	((1jk0_A:0.5192260000	2uw2_A:0.0681130000):0.0237038000	1w68_A:0.0462970000):0.7730540000):0.3020120000	3ee4_A:0.8375230000):0.3913370000	(((2uw1_A:0.0000010000	2uw1_B:0.0000010000):0.1465300000	1afr_A:0.0599270000):0.8218210000	1za0_A:1.4126970000):0.6163340000):0.1560890000	((2inc_B:1.0378860000	(2inp_C:1.0288840000	1mty_B:1.6061260000):0.1795110000):0.2871830000	(1mty_D:0.9354470000	3dhg_A:1.1088930000):0.4758600000):0.5370540000):0.2314490000):0.2773690000):0.1657540000):0.2854770000):0.0713805000):0.1056660000):0.1114300000):0.0825918000	1n1q_A:0.2589610000);
(1ji5_A:0.1565510000	(1jig_A:0.1547100000	(1n1q_A:0.1986650000	((2chp_A:0.2605790000	(((((1dps_A:0.0000010000	1jts_A:0.0000010000):0.2687800000	1o9r_A:0.2287210000):0.2587740000	1uvh_A:0.6789230000):0.2504610000	(1tjo_A:0.0000010000	1tk6_A:0.0000010000):0.6151560000):0.0599418000	(((2fzf_A:2.1162320000	2vzb_A:0.4231130000):0.2159430000	((1otk_A:1.5394870000	(((2uw1_A:0.0000010000	2uw1_B:0.0000010000):0.1178340000	1afr_A:0.1223990000):0.8164280000	1za0_A:1.7469460000):0.3283190000):0.1407450000	((((((1oqu_A:0.1847950000	1r2f_A:0.1330300000):0.0576355000	1uzr_A:0.0127990000):0.6584880000	1mxr_A:0.8185930000):0.2150920000	(1jk0_A:0.4278670000	(2uw2_A:0.0631570000	1w68_A:0.0929080000):0.1157100000):0.5851440000):0.2838780000	3ee4_A:1.1496040000):0.3749530000	((2inc_B:0.9172190000	(2inp_C:0.7047640000	1mty_B:2.1169020000):0.2329870000):0.4019780000	(1mty_D:1.1519910000	3dhg_A:0.9354960000):0.4224740000):0.3727180000):0.3406770000):0.4896480000):0.2812960000	(((((1bcf_A:0.0000010000	3e1q_A:0.0000010000):0.2163460000	2fkz_A:0.1146090000):0.1194230000	1jgc_A:0.2880280000):0.4743220000	(((1lko_A:0.6878950000	1yuz_A:0.8151510000):0.2711940000	3qhb_A:0.6165360000):0.6955950000	(((((((1lb3_A:0.0972020000	2za7_A:0.0650010000):0.2513810000	1bg7_A:0.1298150000):0.0811388000	1r03_A:0.1417500000):0.1554660000	(1z6o_A:0.8910130000	1z6o_M:0.7698780000):0.2804150000):0.2826370000	3e6s_A:0.6072720000):0.1482360000	(1eum_A:0.2895680000	1krq_A:0.3576730000):0.1466920000):0.0519787000	(2jd7_A:0.2321600000	1vlg_A:0.3556580000):0.0745202000):0.3632550000):0.0842002000):0.1744430000	1nfv_A:0.5469400000):0.3110660000):0.2561480000):0.1147140000):0.0743855000	(1ji4_A:0.4752430000	2fjc_A:0.5183830000):0.1901090000):0.1044440000):0.0629231000):0.1243140000	(1qgh_A:0.1939630000	2ux1_A:0.4142950000):0.3544400000);
(1ji5_A:0.1257810000	((1jig_A:0.1665070000	(2chp_A:0.3695180000	(((((1dps_A:0.0000010000	1jts_A:0.0000010000):0.2052410000	1o9r_A:0.2601290000):0.3308270000	1uvh_A:0.7228580000):0.2371670000	(1tjo_A:0.0000020000	1tk6_A:0.0000010000):0.8116800000):0.2348290000	(((((2fzf_A:1.3907020000	((1lko_A:0.7584730000	1yuz_A:0.8525490000):0.3978820000	3qhb_A:0.6260060000):0.6066710000):0.2162940000	((((((((1lb3_A:0.0499300000	2za7_A:0.1086440000):0.2253550000	1bg7_A:0.1420870000):0.0815659000	1r03_A:0.0942450000):0.1928260000	3e6s_A:0.6916700000):0.1220750000	1z6o_M:0.7628730000):0.1083610000	((1eum_A:0.3165260000	1krq_A:0.2419060000):0.2781790000	(2jd7_A:0.1703670000	1vlg_A:0.2664220000):0.1616350000):0.1072260000):0.1451310000	1z6o_A:1.0295460000):0.1843340000	(1otk_A:1.8704910000	(((((((1oqu_A:0.2083730000	1r2f_A:0.1712590000):0.0420286000	1uzr_A:0.0175080000):0.7303780000	1mxr_A:0.8474430000):0.2278710000	(1jk0_A:0.4008070000	(2uw2_A:0.0682240000	1w68_A:0.0549070000):0.1334570000):0.4364200000):0.3763590000	3ee4_A:0.9648420000):0.2181560000	(((2uw1_A:0.0000010000	2uw1_B:0.0000010000):0.1235690000	1afr_A:0.1115570000):1.0012600000	1za0_A:1.1276540000):0.4364540000):0.1675450000	((2inc_B:1.0658440000	2inp_C:0.8038400000):0.2750470000	(1mty_B:1.6849740000	(1mty_D:1.1922650000	3dhg_A:0.8241980000):0.5020150000):0.1520360000):0.2994650000):0.2572520000):0.3682070000):0.0487035000):0.2285060000	(((1bcf_A:0.0000010000	3e1q_A:0.0000010000):0.2080370000	2fkz_A:0.0949750000):0.1154420000	1jgc_A:0.3297820000):0.3480090000):0.1218430000	1nfv_A:0.6064430000):0.3688330000	2vzb_A:0.7023680000):0.3928680000):0.0693205000):0.0938680000):0.0128326000	1n1q_A:0.3103630000):0.0953495000	((1qgh_A:0.2162040000	2ux1_A:0.5741910000):0.2585200000	(1ji4_A:0.4877370000	2fjc_A:0.6225100000):0.1442090000):0.1712220000);
(1ji5_A:0.2033600000	(1jig_A:0.1632080000	(((2chp_A:0.3536320000	((1qgh_A:0.3527540000	2ux1_A:0.3726200000):0.2975310000	(1ji4_A:0.4011240000	2fjc_A:0.5112480000):0.1532710000):0.0461945000):0.0580756000	((2fzf_A:1.7063990000	2vzb_A:0.3456980000):0.4316870000	((((((1bcf_A:0.0000010000	3e1q_A:0.0000010000):0.1892350000	2fkz_A:0.0933650000):0.2189390000	1jgc_A:0.2264360000):0.3833920000	(((1lko_A:0.5177420000	1yuz_A:0.7854550000):0.3825240000	3qhb_A:0.8642240000):0.4531140000	((((((1lb3_A:0.0685940000	2za7_A:0.0790550000):0.3366010000	1bg7_A:0.0814270000):0.0791963000	1r03_A:0.1073670000):0.1848620000	(1z6o_A:0.9701990000	1z6o_M:0.6526660000):0.1899600000):0.1439810000	3e6s_A:0.7173040000):0.0766204000	((1eum_A:0.2851520000	1krq_A:0.2562430000):0.3000830000	(2jd7_A:0.2078210000	1vlg_A:0.2035530000):0.0602445000):0.1800930000):0.3142440000):0.1634340000):0.1921200000	1nfv_A:0.5876400000):0.1789560000	(1otk_A:1.5098340000	(((((((1oqu_A:0.1553450000	1uzr_A:0.0570100000):0.1070310000	1r2f_A:0.0867140000):0.7608810000	1mxr_A:1.0784840000):0.1874130000	(1jk0_A:0.4900930000	(2uw2_A:0.0811430000	1w68_A:0.0555290000):0.1023470000):0.6043250000):0.3300510000	((2inc_B:1.0169890000	(2inp_C:1.0267520000	1mty_B:1.8022090000):0.1902540000):0.3270400000	(1mty_D:1.0671960000	3dhg_A:0.9206830000):0.3436890000):0.5952480000):0.2110690000	3ee4_A:0.9205620000):0.2036170000	(((2uw1_A:0.0000010000	2uw1_B:0.0000010000):0.1638120000	1afr_A:0.0991830000):0.8836700000	1za0_A:1.4529530000):0.6566510000):0.3985690000):0.4877480000):0.1839890000):0.2894520000):0.0300467000	((((1dps_A:0.0000010000	1jts_A:0.0000010000):0.2983590000	1o9r_A:0.2752480000):0.2246580000	1uvh_A:0.7654500000):0.1490020000	(1tjo_A:0.0000010000	1tk6_A:0.0000010000):0.7465260000):0.2488260000):0.0812534000):0.0505623000	1n1q_A:0.2819760000);
(1ji5_A:0.2517790000	(1jig_A:0.1751510000	(2chp_A:0.3617620000	((1qgh_A:0.3777800000	2ux1_A:0.3658220000):0.2373670000	((1ji4_A:0.4720500000	2fjc_A:0.5366660000):0.0598666000	(((((1dps_A:0.0000010000	1jts_A:0.0000010000):0.4046010000	1o9r_A:0.2464940000):0.2668420000	1uvh_A:1.0481190000):0.2152830000	(1tjo_A:0.0000010000	1tk6_A:0.0000010000):0.8013100000):0.1309060000	((2fzf_A:1.9139180000	2vzb_A:0.4873110000):0.3262690000	(((((((1bcf_A:0.0000010000	3e1q_A:0.0000010000):0.1549600000	2fkz_A:0.1187670000):0.1137610000	1jgc_A:0.3081000000):0.3883840000	(((((1lb3_A:0.0884610000	2za7_A:0.0858170000):0.1439370000	(1bg7_A:0.0977210000	1r03_A:0.1877280000):0.0752677000):0.1310560000	(1z6o_A:0.8614330000	1z6o_M:0.6715220000):0.3717170000):0.1938900000	3e6s_A:0.6937370000):0.1492480000	((1eum_A:0.2759360000	1krq_A:0.2650270000):0.2116100000	(2jd7_A:0.2122100000	1vlg_A:0.3689690000):0.1263010000):0.1081360000):0.3388600000):0.0801966000	((1lko_A:0.6680310000	1yuz_A:0.8322490000):0.3508230000	3qhb_A:0.7591060000):0.5377220000):0.1095380000	1nfv_A:0.7275100000):0.1667730000	((1otk_A:1.6300510000	((((2inc_B:0.8171710000	1mty_B:1.5292670000):0.2140010000	2inp_C:0.9391810000):0.2934240000	(1mty_D:1.1507490000	3dhg_A:1.0470590000):0.6152760000):0.5226390000	(((2uw1_A:0.0000010000	2uw1_B:0.0000010000):0.1977570000	1afr_A:0.0871100000):0.7779930000	1za0_A:1.5149960000):0.3773710000):0.1504810000):0.1634140000	((((1oqu_A:0.1837830000	1uzr_A:0.0682610000):0.0565003000	1r2f_A:0.1349510000):0.6730800000	(1mxr_A:1.0578760000	(1jk0_A:0.3436550000	(2uw2_A:0.0710490000	1w68_A:0.0864530000):0.2154890000):0.6112050000):0.2759740000):0.3582160000	3ee4_A:0.8201810000):0.3770320000):0.6057710000):0.1445410000):0.2486740000):0.1627790000):0.1703950000):0.0924290000):0.0878103000):0.0360376000	1n1q_A:0.2386430000);
(1ji5_A:0.2358320000	1jig_A:0.1441520000	(1n1q_A:0.2098170000	(((2chp_A:0.2496710000	((2fzf_A:1.8417940000	2vzb_A:0.4117960000):0.2712240000	((((((1bcf_A:0.0000010000	3e1q_A:0.0000010000):0.1652750000	2fkz_A:0.0788460000):0.1222180000	1jgc_A:0.3345230000):0.2719270000	(((1lko_A:0.8492100000	1yuz_A:0.8406970000):0.3774640000	3qhb_A:0.6922670000):0.6027310000	(((((1lb3_A:0.0643210000	2za7_A:0.1242720000):0.2917840000	1bg7_A:0.0616260000):0.1085490000	1r03_A:0.1203620000):0.1925580000	(1z6o_A:1.0703620000	1z6o_M:0.6980790000):0.1472630000):0.1771160000	(((1eum_A:0.3285340000	1krq_A:0.2380900000):0.1374140000	3e6s_A:0.6165990000):0.1155620000	(2jd7_A:0.1985740000	1vlg_A:0.3016030000):0.1271650000):0.1286750000):0.2880260000):0.1683680000):0.1435220000	1nfv_A:0.5877540000):0.1443120000	(1otk_A:1.3653430000	((((((1oqu_A:0.1617160000	1uzr_A:0.0781740000):0.0846031000	1r2f_A:0.1009160000):0.7411500000	1mxr_A:0.8488570000):0.1523510000	(1jk0_A:0.3857960000	(2uw2_A:0.0657090000	1w68_A:0.0572040000):0.1092100000):0.6599620000):0.2578780000	3ee4_A:0.8964610000):0.2341910000	(((2inc_B:1.0827850000	(2inp_C:0.9024340000	1mty_B:1.7799810000):0.2711090000):0.2518070000	(1mty_D:1.0955310000	3dhg_A:0.9205970000):0.2862410000):0.5071800000	(((2uw1_A:0.0000010000	2uw1_B:0.0000010000):0.1485760000	1afr_A:0.0617330000):0.8830010000	1za0_A:1.2495240000):0.3062160000):0.1726500000):0.6022060000):0.5126310000):0.1689460000):0.3152530000):0.0433707000	((((1dps_A:0.0000010000	1jts_A:0.0000010000):0.2424570000	1o9r_A:0.2611210000):0.3107910000	1uvh_A:0.6812590000):0.1973290000	(1tjo_A:0.0000010000	1tk6_A:0.0000010000):0.7159460000):0.2516080000):0.0459999000	((1qgh_A:0.2210000000	2ux1_A:0.3988200000):0.1735920000	(1ji4_A:0.4184820000	2fjc_A:0.4959530000):0.1643380000):0.1197800000):0.0440730000):0.0283579000);
(1ji5_A:0.1877730000	(1jig_A:0.1980610000	((2chp_A:0.2863430000	(((((1dps_A:0.0000010000	1jts_A:0.0000010000):0.2662300000	1o9r_A:0.2170640000):0.3104290000	1uvh_A:0.7945220000):0.2457920000	(1tjo_A:0.0000010000	1tk6_A:0.0000010000):0.6000590000):0.2510320000	(((2fzf_A:1.5426700000	(1otk_A:1.6295270000	(((((((1oqu_A:0.1797390000	1r2f_A:0.1213740000):0.0412644000	1uzr_A:0.0158220000):0.7767510000	1mxr_A:0.9419830000):0.2599330000	((1jk0_A:0.5898450000	2uw2_A:0.0427910000):0.0637923000	1w68_A:0.0150320000):0.7887440000):0.2455870000	3ee4_A:0.8368120000):0.2787880000	((2inc_B:1.0013160000	(2inp_C:0.8687980000	1mty_B:1.6345780000):0.1624160000):0.3192620000	(1mty_D:1.2294860000	3dhg_A:0.9656820000):0.4025890000):0.4355980000):0.1007480000	(((2uw1_A:0.0000010000	2uw1_B:0.0000010000):0.1552940000	1afr_A:0.0988410000):0.5442230000	1za0_A:1.4281240000):0.5278760000):0.3228370000):0.7935270000):0.1947240000	((((((1bcf_A:0.0000010000	3e1q_A:0.0000010000):0.1952910000	2fkz_A:0.1247500000):0.0880841000	1jgc_A:0.3072580000):0.3832940000	(((((1lb3_A:0.0546340000	2za7_A:0.0800740000):0.1723480000	(1bg7_A:0.0873950000	1r03_A:0.2051840000):0.0583462000):0.1499690000	1z6o_A:1.0651330000):0.0947251000	1z6o_M:0.6412350000):0.2070060000	(((1eum_A:0.2275860000	1krq_A:0.2704170000):0.1684060000	3e6s_A:0.6376440000):0.0913628000	(2jd7_A:0.1704560000	1vlg_A:0.2833830000):0.1416740000):0.1618320000):0.4094090000):0.0152454000	((1lko_A:0.7804310000	1yuz_A:0.8893640000):0.3375820000	3qhb_A:0.7290120000):0.6456680000):0.0920278000	1nfv_A:0.7833880000):0.1016280000):0.1680510000	2vzb_A:0.5600860000):0.3237160000):0.1324120000):0.1009970000	((1qgh_A:0.2981980000	2ux1_A:0.4425100000):0.2397370000	(1ji4_A:0.5038150000	2fjc_A:0.4541630000):0.1684520000):0.0993850000):0.0927016000):0.0374641000	1n1q_A:0.2652460000);
(1ji5_A:0.2384400000	(1jig_A:0.0991360000	1n1q_A:0.3541450000):0.0878165000	(2chp_A:0.3627700000	(((1qgh_A:0.3805120000	2ux1_A:0.3476730000):0.2942730000	(1ji4_A:0.4462700000	2fjc_A:0.4415840000):0.1092840000):0.1014080000	(((((1dps_A:0.0000010000	1jts_A:0.0000010000):0.3155010000	1o9r_A:0.1842360000):0.2534250000	1uvh_A:0.6822410000):0.2189650000	(1tjo_A:0.0000010000	1tk6_A:0.0000010000):0.5974380000):0.2109080000	((((2fzf_A:1.7209220000	1nfv_A:0.4884070000):0.2495050000	(((((1bcf_A:0.0000010000	3e1q_A:0.0000010000):0.2283730000	2fkz_A:0.1216730000):0.1606440000	1jgc_A:0.2332970000):0.4432950000	((((((1lb3_A:0.0482220000	2za7_A:0.1110390000):0.3013080000	1bg7_A:0.0479800000):0.1143870000	1r03_A:0.1699720000):0.1749800000	(1z6o_A:0.9825850000	1z6o_M:0.6468430000):0.3786130000):0.2224710000	3e6s_A:0.5980990000):0.1515920000	((1eum_A:0.2676290000	1krq_A:0.3046450000):0.2232870000	(2jd7_A:0.1239350000	1vlg_A:0.3412030000):0.1117770000):0.1062950000):0.3673720000):0.0459785000	((1lko_A:0.5926780000	1yuz_A:0.9852000000):0.2979570000	3qhb_A:0.6218250000):0.6373940000):0.0908474000):0.1319150000	(1otk_A:1.3971710000	(((((((1oqu_A:0.1397970000	1r2f_A:0.1650390000):0.0320794000	1uzr_A:0.0484460000):0.7333010000	1mxr_A:0.8789500000):0.1839420000	((1jk0_A:0.5112240000	2uw2_A:0.0417430000):0.0664024000	1w68_A:0.0251890000):0.5780820000):0.3058490000	3ee4_A:0.9475080000):0.3727570000	((2inc_B:1.0254590000	(2inp_C:0.9854750000	1mty_B:1.8752470000):0.2061030000):0.2481410000	(1mty_D:1.2798400000	3dhg_A:0.9593060000):0.4627060000):0.6891810000):0.1303720000	(((2uw1_A:0.0000010000	2uw1_B:0.0000010000):0.1657210000	1afr_A:0.0958510000):0.7238060000	1za0_A:1.4429170000):0.2651270000):0.4092160000):0.7598660000):0.2475610000	2vzb_A:0.6858030000):0.2287360000):0.0953998000):0.0868854000):0.1271370000);
(1ji5_A:0.1714910000	((1jig_A:0.1365740000	(((1qgh_A:0.2476580000	2ux1_A:0.4560450000):0.3146050000	(1ji4_A:0.4330850000	2fjc_A:0.4539500000):0.2302530000):0.0921983000	(((((1dps_A:0.0000010000	1jts_A:0.0000010000):0.3510880000	1o9r_A:0.1454890000):0.3005810000	1uvh_A:0.6145450000):0.1057590000	(1tjo_A:0.0000010000	1tk6_A:0.0000010000):0.7012220000):0.2234630000	((2fzf_A:2.1405100000	2vzb_A:0.5269310000):0.2859260000	((((((1bcf_A:0.0000010000	3e1q_A:0.0000010000):0.1917880000	2fkz_A:0.1519420000):0.1020590000	1jgc_A:0.2741340000):0.4239520000	(((1lko_A:0.8080980000	1yuz_A:1.1859130000):0.4215390000	3qhb_A:0.6980610000):0.5884470000	((((((1lb3_A:0.0599480000	2za7_A:0.0852850000):0.2237220000	1bg7_A:0.1200450000):0.0856228000	1r03_A:0.1087870000):0.2720530000	3e6s_A:0.9392220000):0.1668020000	(1z6o_A:1.0687460000	1z6o_M:0.5595430000):0.4043080000):0.1322850000	((1eum_A:0.3122830000	1krq_A:0.2982320000):0.2441960000	(2jd7_A:0.1494920000	1vlg_A:0.3178780000):0.0991423000):0.2220460000):0.3027790000):0.1024230000):0.1765050000	1nfv_A:0.6570790000):0.1422000000	(1otk_A:1.3802100000	(((((((1oqu_A:0.1306920000	1uzr_A:0.0940890000):0.0566523000	1r2f_A:0.0882980000):0.6327980000	1mxr_A:0.9424810000):0.1770700000	(1jk0_A:0.4200120000	(2uw2_A:0.0708970000	1w68_A:0.0512430000):0.1117420000):0.5622610000):0.4376010000	(2inc_B:1.1074910000	((2inp_C:0.8083490000	1mty_B:1.8967140000):0.0916120000	(1mty_D:1.2365830000	3dhg_A:0.9422150000):0.4203380000):0.1794050000):0.7252030000):0.1329010000	3ee4_A:0.9751700000):0.1705180000	(((2uw1_A:0.0000010000	2uw1_B:0.0000010000):0.1328310000	1afr_A:0.0864240000):0.9834720000	1za0_A:1.2225120000):0.3949750000):0.6092630000):0.4922770000):0.1044890000):0.2996790000):0.1201080000):0.0743467000):0.0770757000	1n1q_A:0.2960780000):0.0726818000	2chp_A:0.4433940000);
(1ji5_A:0.2058420000	(1jig_A:0.1819180000	((2chp_A:0.3852510000	(((((1dps_A:0.0000010000	1jts_A:0.0000010000):0.3341700000	1o9r_A:0.1936310000):0.3212670000	1uvh_A:0.8001530000):0.2530710000	(1tjo_A:0.0000010000	1tk6_A:0.0000010000):0.6525980000):0.2234510000	((2fzf_A:1.7997870000	2vzb_A:0.5188640000):0.2286710000	(((((((1bcf_A:0.0000010000	3e1q_A:0.0000010000):0.1779290000	2fkz_A:0.0795460000):0.0903384000	1jgc_A:0.3651330000):0.3990770000	((((1lb3_A:0.0623230000	2za7_A:0.1129890000):0.2047080000	(1bg7_A:0.0919710000	1r03_A:0.2039800000):0.0645077000):0.1731320000	(1z6o_A:0.9343500000	1z6o_M:0.7508070000):0.1972760000):0.1319200000	(((1eum_A:0.2608800000	1krq_A:0.2879380000):0.1957530000	(2jd7_A:0.1416090000	1vlg_A:0.3049070000):0.1283280000):0.1728910000	3e6s_A:0.6641350000):0.1253400000):0.3730120000):0.1196700000	((1lko_A:0.7519900000	1yuz_A:0.8271830000):0.1514220000	3qhb_A:0.7742820000):0.8310960000):0.1197870000	(((1otk_A:1.3082640000	((2inc_B:1.0242440000	(1mty_D:1.2593220000	3dhg_A:0.9311590000):0.5868310000):0.1409360000	(2inp_C:0.9130390000	1mty_B:1.7939800000):0.1841470000):0.3906800000):0.3071300000	(((2uw1_A:0.0000010000	2uw1_B:0.0000010000):0.1694340000	1afr_A:0.0808170000):0.7964160000	1za0_A:1.3301640000):0.4844460000):0.0794400000	(((((1oqu_A:0.1431180000	1r2f_A:0.2001360000):0.0435915000	1uzr_A:0.0243090000):0.8021650000	1mxr_A:0.8975020000):0.1943070000	((1jk0_A:0.6205920000	2uw2_A:0.0901770000):0.0422994000	1w68_A:0.0407840000):0.8013090000):0.4171200000	3ee4_A:0.9583440000):0.2414420000):0.8139360000):0.0680947000	1nfv_A:0.7268780000):0.2204660000):0.2324020000):0.1615990000):0.0491171000	((1qgh_A:0.3250950000	2ux1_A:0.4914680000):0.3151440000	(1ji4_A:0.4033760000	2fjc_A:0.4126030000):0.1680580000):0.1083870000):0.1408300000):0.0466553000	1n1q_A:0.3183160000);
(1ji5_A:0.2221170000	(1jig_A:0.1707230000	(1n1q_A:0.2485810000	(2chp_A:0.3538760000	(((((1dps_A:0.0000010000	1jts_A:0.0000010000):0.3208180000	1o9r_A:0.2474410000):0.3087760000	1uvh_A:0.9071110000):0.2058220000	(1tjo_A:0.0000020000	1tk6_A:0.0000010000):0.8458820000):0.2359110000	((((2fzf_A:2.2573600000	1nfv_A:0.4595130000):0.0242248000	((((1bcf_A:0.0000010000	3e1q_A:0.0000010000):0.1796390000	2fkz_A:0.0900670000):0.1509940000	1jgc_A:0.2722380000):0.4906620000	(((1lko_A:0.4303990000	1yuz_A:0.8205170000):0.3347420000	3qhb_A:0.6417190000):0.6081310000	(((((((1lb3_A:0.0480550000	2za7_A:0.1499270000):0.2711290000	1bg7_A:0.0812800000):0.1153890000	1r03_A:0.1158870000):0.1456090000	(1z6o_A:0.7992670000	1z6o_M:0.6436940000):0.3237100000):0.3023420000	3e6s_A:0.5489790000):0.2003410000	(1eum_A:0.3349920000	1krq_A:0.2737620000):0.1812710000):0.0160232000	(2jd7_A:0.1516340000	1vlg_A:0.3236810000):0.1299010000):0.4227310000):0.0769311000):0.1658900000):0.1673940000	(1otk_A:1.4349830000	(((((1oqu_A:0.1149870000	1r2f_A:0.1847920000):0.0623747000	1uzr_A:0.0297110000):0.8071070000	(1mxr_A:0.7380710000	(1jk0_A:0.3396210000	(2uw2_A:0.0471370000	1w68_A:0.0446030000):0.1349120000):0.7109440000):0.2113830000):0.3436380000	3ee4_A:0.9573820000):0.4014480000	(((2inc_B:0.9862400000	(2inp_C:0.7472780000	1mty_B:1.9716600000):0.2673140000):0.3553930000	(1mty_D:1.0809330000	3dhg_A:1.0320510000):0.4315800000):0.3783060000	(((2uw1_A:0.0000010000	2uw1_B:0.0000010000):0.1354500000	1afr_A:0.1104660000):0.9257760000	1za0_A:1.5755090000):0.5221860000):0.2055970000):0.1848510000):0.5034480000):0.2239160000	2vzb_A:0.7945680000):0.2458800000):0.0756035000):0.1144450000):0.0435473000):0.0913646000	((1qgh_A:0.2904100000	2ux1_A:0.4790310000):0.2774970000	(1ji4_A:0.4501850000	2fjc_A:0.4900030000):0.1788920000):0.2309490000);
(1ji5_A:0.2538610000	1jig_A:0.1673840000	(1n1q_A:0.2888030000	((2chp_A:0.3282390000	(((((1dps_A:0.0000010000	1jts_A:0.0000010000):0.4081490000	1o9r_A:0.1907550000):0.1701750000	1uvh_A:0.9523590000):0.3051650000	(1tjo_A:0.0000010000	1tk6_A:0.0000010000):0.7034280000):0.1060650000	(((2fzf_A:1.8931760000	2vzb_A:0.4016060000):0.3301840000	(1otk_A:1.7538690000	(((((((1oqu_A:0.1460940000	1r2f_A:0.1587540000):0.0351883000	1uzr_A:0.0352120000):0.8563940000	1mxr_A:0.8837560000):0.2075570000	((1jk0_A:0.5298540000	2uw2_A:0.0573430000):0.0441731000	1w68_A:0.0263370000):0.8967600000):0.2711530000	3ee4_A:0.9153620000):0.3307540000	((2inc_B:0.8535770000	(2inp_C:0.9581660000	1mty_B:2.3445470000):0.2361800000):0.2844320000	(1mty_D:1.1032780000	3dhg_A:1.1712740000):0.5708410000):0.6208080000):0.1331800000	(((2uw1_A:0.0000010000	2uw1_B:0.0000010000):0.1749370000	1afr_A:0.0669900000):0.9702560000	1za0_A:1.4732460000):0.3715020000):0.2018900000):0.7352000000):0.1865640000	(((((1bcf_A:0.0000010000	3e1q_A:0.0000010000):0.1778950000	2fkz_A:0.0987770000):0.1302920000	1jgc_A:0.2916360000):0.3798520000	((1lko_A:0.7931900000	(1yuz_A:0.8358130000	3qhb_A:0.8759850000):0.1660880000):0.6668930000	((((1lb3_A:0.0429890000	2za7_A:0.1052060000):0.1712540000	(1bg7_A:0.1078440000	1r03_A:0.1664520000):0.0423461000):0.2155720000	(1z6o_A:0.9658260000	1z6o_M:0.6467320000):0.1814530000):0.1583730000	((1eum_A:0.3291780000	(1krq_A:0.1989980000	3e6s_A:0.7226370000):0.1294390000):0.1524880000	(2jd7_A:0.1838880000	1vlg_A:0.3866470000):0.1243240000):0.1714600000):0.1906070000):0.1755650000):0.1360700000	1nfv_A:0.6540320000):0.2159780000):0.2590810000):0.1384100000):0.0986839000	(((1qgh_A:0.2863760000	2ux1_A:0.5342160000):0.1524240000	2fjc_A:0.6622060000):0.1077950000	1ji4_A:0.4023160000):0.1449740000):0.1020290000):0.0672756000);
(1ji5_A:0.0925750000	(1jig_A:0.1821370000	(1n1q_A:0.2141040000	((2chp_A:0.3000150000	(((((1dps_A:0.0000010000	1jts_A:0.0000010000):0.2991890000	1o9r_A:0.2376760000):0.3431090000	1uvh_A:0.6915140000):0.1799270000	(1tjo_A:0.0000010000	1tk6_A:0.0000010000):0.6815690000):0.0692817000	((2fzf_A:1.8764490000	2vzb_A:0.3807730000):0.3702480000	((((((1bcf_A:0.0000010000	3e1q_A:0.0000010000):0.1648530000	2fkz_A:0.1138140000):0.1861380000	1jgc_A:0.2270340000):0.6449390000	(((1lko_A:0.6998050000	1yuz_A:0.8736500000):0.1893520000	3qhb_A:0.7467060000):0.6354080000	((((((1lb3_A:0.0797790000	2za7_A:0.0905190000):0.2118790000	1bg7_A:0.1087480000):0.0426211000	1r03_A:0.1397550000):0.2093090000	(1z6o_A:0.9571380000	1z6o_M:0.6303350000):0.2329140000):0.1932190000	3e6s_A:0.5872270000):0.1319420000	((1eum_A:0.2297810000	1krq_A:0.3088960000):0.1534160000	(2jd7_A:0.1631810000	1vlg_A:0.2663440000):0.1920460000):0.1045130000):0.2849780000):0.1242200000):0.1447570000	1nfv_A:0.5760830000):0.1125550000	(1otk_A:1.6529920000	(((((((1oqu_A:0.1594610000	1uzr_A:0.0696000000):0.0484151000	1r2f_A:0.1082990000):0.7101640000	1mxr_A:0.9086730000):0.1784910000	(1jk0_A:0.3366870000	(2uw2_A:0.0782690000	1w68_A:0.0742850000):0.1508620000):0.6544760000):0.3179200000	(((2inc_B:1.0425210000	2inp_C:0.9756870000):0.4318060000	1mty_B:1.7054790000):0.1580540000	(1mty_D:1.1932050000	3dhg_A:0.8142460000):0.4654770000):0.6928950000):0.1529790000	3ee4_A:1.0107820000):0.1991580000	(((2uw1_A:0.0000010000	2uw1_B:0.0000010000):0.1467820000	1afr_A:0.0808850000):0.8722430000	1za0_A:1.5854870000):0.5931360000):0.3040560000):0.4372960000):0.2492770000):0.3017150000):0.0878774000):0.0541588000	(1ji4_A:0.4340520000	2fjc_A:0.4567890000):0.1588710000):0.0878265000):0.0282560000):0.1284670000	(1qgh_A:0.2375590000	2ux1_A:0.4466330000):0.4218340000);
(1ji5_A:0.1095570000	((1jig_A:0.1510060000	(2chp_A:0.3582510000	((1ji4_A:0.5190690000	2fjc_A:0.5120080000):0.0645720000	(((((1dps_A:0.0000010000	1jts_A:0.0000010000):0.1947300000	1o9r_A:0.2840380000):0.2309390000	1uvh_A:0.7380630000):0.2438200000	(1tjo_A:0.0000010000	1tk6_A:0.0000010000):0.8011820000):0.1400490000	((2fzf_A:1.7472860000	(((((1bcf_A:0.0000010000	3e1q_A:0.0000010000):0.1216610000	2fkz_A:0.1312650000):0.1350640000	1jgc_A:0.2349550000):0.3501800000	(((1lko_A:0.6883580000	1yuz_A:0.9337810000):0.4182510000	3qhb_A:0.7680860000):0.6553300000	(((((1lb3_A:0.0897410000	2za7_A:0.1136300000):0.2370300000	1bg7_A:0.1045300000):0.0497434000	1r03_A:0.1004560000):0.2164230000	(1z6o_A:0.8872380000	1z6o_M:0.6781350000):0.2471010000):0.2538760000	(((1eum_A:0.3144680000	1krq_A:0.2534020000):0.0950851000	3e6s_A:0.7286770000):0.1466150000	(2jd7_A:0.1552310000	1vlg_A:0.3605370000):0.1619480000):0.0258449000):0.2357860000):0.1565560000):0.2072890000	1nfv_A:0.5172880000):0.1323570000):0.0613504000	(2vzb_A:0.7131960000	(1otk_A:1.4050810000	(((((((1oqu_A:0.1913150000	1uzr_A:0.0631870000):0.0443485000	1r2f_A:0.1282750000):0.7346370000	1mxr_A:0.9725950000):0.1689700000	3ee4_A:1.0913400000):0.1813560000	((1jk0_A:0.4936820000	2uw2_A:0.0685500000):0.0633799000	1w68_A:0.0224880000):0.7328600000):0.3170170000	(((2uw1_A:0.0000010000	2uw1_B:0.0000010000):0.1237120000	1afr_A:0.0868170000):0.8072550000	1za0_A:1.1791040000):0.5866160000):0.1402670000	((2inc_B:1.2083010000	(2inp_C:0.8157600000	1mty_B:1.9011910000):0.1922810000):0.1893340000	(1mty_D:1.1700220000	3dhg_A:1.1040250000):0.3498170000):0.4149500000):0.5086440000):0.4232010000):0.1771320000):0.2629360000):0.1452150000):0.1597510000):0.1032460000):0.0670112000	1n1q_A:0.3110070000):0.1526130000	(1qgh_A:0.1680380000	2ux1_A:0.6214760000):0.3821160000);
(1ji5_A:0.1787560000	(1jig_A:0.1735060000	(((2chp_A:0.3251390000	(((((1dps_A:0.0000010000	1jts_A:0.0000010000):0.2359470000	1o9r_A:0.1269830000):0.2657350000	1uvh_A:0.7477110000):0.1654680000	(1tjo_A:0.0000010000	1tk6_A:0.0000010000):0.6742000000):0.2454310000	(2fzf_A:2.1840210000	(2vzb_A:0.7203860000	(((((1bcf_A:0.0000010000	3e1q_A:0.0000010000):0.1758550000	2fkz_A:0.0986090000):0.1066570000	1jgc_A:0.3596390000):0.2200790000	(((1lko_A:0.4998700000	1yuz_A:1.1266130000):0.4539190000	3qhb_A:0.6402290000):0.5524620000	((((((1lb3_A:0.0730070000	2za7_A:0.0826350000):0.2314190000	1bg7_A:0.0677450000):0.1216720000	1r03_A:0.0731180000):0.2250920000	(1z6o_A:0.6717260000	1z6o_M:0.7457350000):0.2678330000):0.1272530000	((1eum_A:0.3410350000	(1krq_A:0.2147860000	3e6s_A:0.6610280000):0.1447890000):0.2257690000	(2jd7_A:0.1136310000	1vlg_A:0.3378470000):0.1827790000):0.1165560000):0.2445900000	(1otk_A:1.5108160000	((((((1oqu_A:0.1637210000	1uzr_A:0.0677870000):0.0850269000	1r2f_A:0.1060810000):0.5282770000	(1mxr_A:0.8901820000	(1jk0_A:0.4229110000	(2uw2_A:0.0782080000	1w68_A:0.0557880000):0.1000550000):0.6538210000):0.1504740000):0.4745850000	3ee4_A:0.7936510000):0.4087970000	(((2uw1_A:0.0000010000	2uw1_B:0.0000010000):0.1719990000	1afr_A:0.0721730000):0.8483790000	1za0_A:1.5551770000):0.1663720000):0.1898670000	(((2inc_B:0.7050520000	2inp_C:0.9241810000):0.3148770000	1mty_B:1.8094270000):0.1723940000	(1mty_D:1.0451250000	3dhg_A:1.2946610000):0.2676250000):0.3275160000):0.2491680000):0.6557120000):0.0376482000):0.1109930000):0.2234520000	1nfv_A:0.4912920000):0.2648210000):0.0400222000):0.1153410000):0.0271885000):0.0831441000	(1qgh_A:0.3867360000	2ux1_A:0.4522580000):0.2428130000):0.0599651000	(1ji4_A:0.3887070000	2fjc_A:0.3811630000):0.1603960000):0.0965541000):0.0380616000	1n1q_A:0.2538420000);
(1ji5_A:0.2108750000	((1jig_A:0.1516340000	((1qgh_A:0.3150880000	2ux1_A:0.3425880000):0.3487470000	(1ji4_A:0.4997710000	2fjc_A:0.5044530000):0.0625506000):0.1449600000):0.0957055000	1n1q_A:0.2445910000):0.0565647000	((2chp_A:0.2069070000	((((2fzf_A:1.9563790000	(1otk_A:1.9374750000	(((((((1oqu_A:0.1466160000	1uzr_A:0.0662030000):0.0709307000	1r2f_A:0.1044680000):0.5348850000	1mxr_A:0.9416300000):0.2391790000	(1jk0_A:0.4534170000	(2uw2_A:0.0937840000	1w68_A:0.0760240000):0.1318650000):0.7077320000):0.3626630000	(((2uw1_A:0.0000010000	2uw1_B:0.0000010000):0.1582420000	1afr_A:0.0574140000):0.6691250000	1za0_A:1.2945580000):0.7245260000):0.0867144000	3ee4_A:0.8181520000):0.2753650000	(((2inc_B:1.0023910000	2inp_C:0.9784560000):0.1987090000	1mty_B:1.7593950000):0.3946070000	(1mty_D:1.1536820000	3dhg_A:0.9249290000):0.3236010000):0.3195910000):0.2248310000):0.3190080000):0.2728530000	((((1bcf_A:0.0000010000	3e1q_A:0.0000010000):0.1951380000	2fkz_A:0.0848510000):0.1132890000	1jgc_A:0.2889420000):0.2903010000	(((1lko_A:0.7996270000	1yuz_A:1.2749370000):0.3819950000	3qhb_A:0.8758600000):0.6701850000	((((((1lb3_A:0.0819660000	2za7_A:0.0573280000):0.2860840000	1bg7_A:0.0689490000):0.0871761000	1r03_A:0.1686660000):0.1781170000	(1z6o_A:1.0683440000	1z6o_M:0.6566830000):0.1867240000):0.1560180000	3e6s_A:0.6739330000):0.1473440000	((1eum_A:0.2698090000	1krq_A:0.3699150000):0.2327870000	(2jd7_A:0.2287460000	1vlg_A:0.3307780000):0.1141340000):0.1252790000):0.3034320000):0.1106830000):0.1429170000):0.1039180000	1nfv_A:0.5275890000):0.3045000000	2vzb_A:0.7864550000):0.2773760000):0.0305767000	((((1dps_A:0.0000010000	1jts_A:0.0000010000):0.2391600000	1o9r_A:0.1555620000):0.2675250000	1uvh_A:0.6748320000):0.1238440000	(1tjo_A:0.0000010000	1tk6_A:0.0000010000):0.8078610000):0.3132080000):0.0990256000);
(1ji5_A:0.1897440000	(1jig_A:0.1689320000	((1n1q_A:0.2561720000	2chp_A:0.3874550000):0.0577658000	((((1dps_A:0.0000010000	1jts_A:0.0000010000):0.2930190000	1o9r_A:0.2789630000):0.3684920000	1uvh_A:0.7028590000):0.4649870000	((1tjo_A:0.0000010000	1tk6_A:0.0000010000):0.7558950000	((2fzf_A:1.7486560000	(2vzb_A:0.6976040000	(1otk_A:1.5246550000	((((((1oqu_A:0.1296250000	1uzr_A:0.0593190000):0.0788590000	1r2f_A:0.1530500000):0.6847370000	(1mxr_A:1.0245610000	(1jk0_A:0.3640470000	(2uw2_A:0.0630480000	1w68_A:0.0811320000):0.1439910000):0.6483010000):0.0980266000):0.3146250000	3ee4_A:0.8686470000):0.0975226000	(((2uw1_A:0.0000010000	2uw1_B:0.0000010000):0.1754400000	1afr_A:0.0881590000):0.8702920000	1za0_A:1.3981020000):0.7573880000):0.1598020000	(((2inc_B:1.3404200000	2inp_C:0.9099840000):0.3189390000	1mty_B:1.6412880000):0.2917390000	(1mty_D:1.4477760000	3dhg_A:0.9525830000):0.4638590000):0.3745560000):0.3780640000):0.5474030000):0.0603993000):0.0762172000	(((((1bcf_A:0.0000010000	3e1q_A:0.0000010000):0.1650760000	2fkz_A:0.0643910000):0.0935389000	1jgc_A:0.3430430000):0.4973430000	(((1lko_A:0.6775660000	1yuz_A:0.8392630000):0.2292060000	3qhb_A:0.6563440000):0.5469860000	((((1lb3_A:0.0865770000	2za7_A:0.0915140000):0.2451780000	(1bg7_A:0.1488570000	1r03_A:0.1136890000):0.0739837000):0.1662720000	(1z6o_A:1.1242610000	1z6o_M:0.6154360000):0.2523750000):0.1710920000	(((1eum_A:0.2567990000	1krq_A:0.2627690000):0.0822757000	3e6s_A:0.6379270000):0.1542220000	(2jd7_A:0.1988940000	1vlg_A:0.3022480000):0.1025180000):0.0940913000):0.2162930000):0.1895020000):0.2805350000	1nfv_A:0.6509970000):0.1926980000):0.3163580000):0.2396920000):0.1342010000):0.0183745000):0.1173080000	((1qgh_A:0.3214270000	2ux1_A:0.6236090000):0.1821930000	(1ji4_A:0.5638800000	2fjc_A:0.4547770000):0.2668800000):0.1427160000);
(1ji5_A:0.2163460000	1jig_A:0.1255070000	(1n1q_A:0.2520550000	((2chp_A:0.4264590000	((1qgh_A:0.3451090000	2ux1_A:0.4415430000):0.2153250000	(1ji4_A:0.5421820000	2fjc_A:0.5907080000):0.1922090000):0.0559191000):0.0707937000	(((((1dps_A:0.0000010000	1jts_A:0.0000010000):0.2895050000	1o9r_A:0.2603160000):0.3206760000	1uvh_A:0.6919630000):0.2205530000	(1tjo_A:0.0000010000	1tk6_A:0.0000010000):0.7314480000):0.1390520000	((2fzf_A:1.3956120000	2vzb_A:0.4715440000):0.2174930000	((((((1bcf_A:0.0000010000	3e1q_A:0.0000010000):0.1381420000	2fkz_A:0.1256180000):0.1113240000	1jgc_A:0.2183250000):0.3744700000	(((1lko_A:0.7109920000	1yuz_A:0.8949840000):0.2000600000	3qhb_A:0.7634870000):0.4979290000	((((((1lb3_A:0.0509610000	2za7_A:0.0978900000):0.2051700000	1bg7_A:0.1029650000):0.0738056000	1r03_A:0.1092980000):0.2985570000	3e6s_A:0.6840110000):0.2152700000	((1eum_A:0.2428430000	1krq_A:0.3005220000):0.1926810000	(2jd7_A:0.1592320000	1vlg_A:0.3170020000):0.1844980000):0.1387020000):0.0739291000	(1z6o_A:0.9703920000	1z6o_M:0.5458430000):0.3183290000):0.2133890000):0.0689553000):0.1484980000	1nfv_A:0.7302970000):0.2172230000	(1otk_A:1.3142060000	(((((((1oqu_A:0.1472280000	1uzr_A:0.0586380000):0.0597123000	1r2f_A:0.1018600000):0.5934130000	1mxr_A:0.7623020000):0.2503720000	((1jk0_A:0.5244880000	2uw2_A:0.0505080000):0.0497546000	1w68_A:0.0284530000):0.5647390000):0.4364450000	((2inc_B:1.0876970000	(2inp_C:0.7428500000	1mty_B:2.0207320000):0.2813450000):0.2122190000	(1mty_D:1.2028670000	3dhg_A:0.8785670000):0.4320820000):0.5714960000):0.1147300000	3ee4_A:0.9380360000):0.1688350000	(((2uw1_A:0.0000010000	2uw1_B:0.0000010000):0.1528790000	1afr_A:0.0741220000):1.0273800000	1za0_A:1.1918690000):0.2797090000):0.2723980000):0.6936050000):0.0093442600):0.2810510000):0.0666118000):0.1148110000):0.0400823000);
(1ji5_A:0.2446020000	(1jig_A:0.1679250000	((2chp_A:0.4444490000	(((((1dps_A:0.0000010000	1jts_A:0.0000010000):0.3373870000	1o9r_A:0.2221960000):0.2900480000	1uvh_A:0.6027560000):0.1863750000	(1tjo_A:0.0000010000	1tk6_A:0.0000010000):0.7834020000):0.1110430000	((2fzf_A:1.7314500000	2vzb_A:0.3739580000):0.2925140000	(((((((1bcf_A:0.0000010000	3e1q_A:0.0000010000):0.1513450000	2fkz_A:0.1130410000):0.0930867000	1jgc_A:0.2506630000):0.4709400000	1nfv_A:0.7051360000):0.1708360000	((((((1lb3_A:0.0579130000	2za7_A:0.0587270000):0.2004400000	1bg7_A:0.1111260000):0.1023670000	1r03_A:0.0927360000):0.1523270000	3e6s_A:0.8257990000):0.1524610000	(1z6o_A:1.0227570000	1z6o_M:0.4673160000):0.3067400000):0.1560700000	((1eum_A:0.2309490000	1krq_A:0.3614010000):0.2488850000	(2jd7_A:0.1986230000	1vlg_A:0.2585430000):0.1183520000):0.1046110000):0.3629100000):0.0850932000	((1lko_A:0.5448610000	1yuz_A:0.9774100000):0.3641450000	3qhb_A:0.7283280000):0.5994010000):0.1548500000	(1otk_A:1.8283390000	((((((1oqu_A:0.1592880000	1uzr_A:0.0662670000):0.0696755000	1r2f_A:0.1236810000):0.8228120000	1mxr_A:0.9456910000):0.1853970000	((1jk0_A:0.5166860000	2uw2_A:0.0399610000):0.0502185000	1w68_A:0.0273590000):0.8357440000):0.3337890000	3ee4_A:0.8450160000):0.2288780000	((((2inc_B:1.3274600000	2inp_C:0.7696890000):0.2957900000	(1mty_D:1.1385670000	3dhg_A:0.8000910000):0.5504500000):0.2127900000	1mty_B:1.8746960000):0.3506150000	(((2uw1_A:0.0000010000	2uw1_B:0.0000010000):0.1465170000	1afr_A:0.0706720000):0.9254110000	1za0_A:1.4331050000):0.5004180000):0.0904456000):0.4341210000):0.4150330000):0.1458850000):0.3735060000):0.1394610000):0.0881286000	((1qgh_A:0.2695260000	2ux1_A:0.4407390000):0.2839230000	(1ji4_A:0.4727390000	2fjc_A:0.4781350000):0.1770960000):0.1269800000):0.0902292000):0.0259608000	1n1q_A:0.2607550000);
(1ji5_A:0.2973570000	(1jig_A:0.1306730000	(2chp_A:0.4439130000	(((1qgh_A:0.3866920000	2ux1_A:0.4278910000):0.2377360000	(1ji4_A:0.3598270000	2fjc_A:0.4293810000):0.1714230000):0.0615902000	(((((1dps_A:0.0000010000	1jts_A:0.0000010000):0.3861560000	1o9r_A:0.1666090000):0.3628270000	(1tjo_A:0.0000010000	1tk6_A:0.0000010000):0.6172540000):0.0953027000	1uvh_A:1.0532190000):0.0804059000	((((2fzf_A:1.3051910000	2vzb_A:0.6783180000):0.2963570000	((((1bcf_A:0.0000010000	3e1q_A:0.0000010000):0.1892430000	2fkz_A:0.1250360000):0.1317740000	1jgc_A:0.2467140000):0.4088540000	(((1lko_A:0.5512280000	1yuz_A:1.1621670000):0.3119220000	3qhb_A:0.7607520000):0.4880940000	(((((1lb3_A:0.0855350000	2za7_A:0.0770140000):0.2818590000	1bg7_A:0.0849290000):0.0635533000	1r03_A:0.1175190000):0.2261830000	(1z6o_A:0.7402300000	1z6o_M:0.6514090000):0.2526630000):0.1656450000	(((1eum_A:0.3294070000	1krq_A:0.2972760000):0.1460250000	3e6s_A:0.6118810000):0.0964806000	(2jd7_A:0.2643310000	1vlg_A:0.3528970000):0.1006020000):0.2233600000):0.1941380000):0.1511060000):0.1467070000):0.0791367000	1nfv_A:0.5236900000):0.1040050000	((1otk_A:1.7036460000	(((2uw1_A:0.0000010000	2uw1_B:0.0000010000):0.1671290000	1afr_A:0.0703450000):0.6936230000	1za0_A:1.5157930000):0.1528410000):0.3144550000	((((((1oqu_A:0.1571470000	1r2f_A:0.1609840000):0.0487365000	1uzr_A:0.0174590000):0.7472500000	1mxr_A:0.8140920000):0.2695010000	(1jk0_A:0.4114850000	(2uw2_A:0.0974550000	1w68_A:0.0666240000):0.1256770000):0.5571970000):0.3819290000	3ee4_A:0.9695470000):0.2286070000	((2inc_B:0.9855650000	(2inp_C:1.0183410000	1mty_B:1.7504880000):0.1867150000):0.2000790000	(1mty_D:1.0375510000	3dhg_A:1.1951430000):0.3411150000):0.6232060000):0.1008970000):0.8772670000):0.2837810000):0.0654386000):0.0550504000):0.0992682000):0.0274827000	1n1q_A:0.2834030000);
(1ji5_A:0.2651420000	1jig_A:0.1864550000	(1n1q_A:0.2752730000	((2chp_A:0.3921940000	(((((1dps_A:0.0000010000	1jts_A:0.0000010000):0.3315800000	1o9r_A:0.2781390000):0.3090110000	1uvh_A:0.6756030000):0.2908120000	(1tjo_A:0.0000010000	1tk6_A:0.0000010000):0.8040860000):0.1156720000	((2fzf_A:1.7771850000	2vzb_A:0.4777510000):0.3434330000	(((((((1bcf_A:0.0000010000	3e1q_A:0.0000010000):0.1606820000	2fkz_A:0.0686590000):0.0753293000	1jgc_A:0.4210380000):0.4017260000	((1lko_A:0.7651060000	1yuz_A:0.8033000000):0.4165670000	3qhb_A:0.6380750000):0.9145520000):0.0684133000	((((1lb3_A:0.0740950000	2za7_A:0.0742740000):0.1621770000	(1bg7_A:0.1095340000	1r03_A:0.1397390000):0.0902173000):0.2652770000	(1z6o_A:0.8076730000	1z6o_M:0.7062650000):0.2767080000):0.2347410000	((((1eum_A:0.2557920000	1krq_A:0.2981630000):0.1358870000	3e6s_A:0.7271700000):0.1651080000	2jd7_A:0.2015850000):0.0686813000	1vlg_A:0.3129470000):0.1140470000):0.2752500000):0.1647340000	(1otk_A:1.7453820000	((((((1oqu_A:0.1959630000	1r2f_A:0.1885430000):0.0320010000	1uzr_A:0.0469250000):0.6965290000	1mxr_A:0.7961040000):0.1961090000	((1jk0_A:0.4157720000	(2uw2_A:0.0861440000	1w68_A:0.0671860000):0.1643000000):0.4748970000	(((2inc_B:0.9052920000	2inp_C:0.8770810000):0.1594920000	1mty_B:1.8659490000):0.3568960000	(1mty_D:1.4188340000	3dhg_A:1.3887270000):0.2873950000):0.6931590000):0.2459320000):0.3128750000	(((2uw1_A:0.0000010000	2uw1_B:0.0000010000):0.1612570000	1afr_A:0.1020620000):0.8909560000	1za0_A:1.4319760000):0.5873540000):0.1391260000	3ee4_A:0.7533690000):0.3561330000):0.7631230000):0.1941840000	1nfv_A:0.7708160000):0.0858177000):0.2723990000):0.1156750000):0.1426890000	((1qgh_A:0.2159290000	2ux1_A:0.5432970000):0.2854450000	(1ji4_A:0.4910240000	2fjc_A:0.5874200000):0.2520360000):0.1348170000):0.0518680000):0.0234987000);
(1ji5_A:0.2220810000	1jig_A:0.1888420000	(1n1q_A:0.2483170000	((2chp_A:0.4075490000	(((((1dps_A:0.0000010000	1jts_A:0.0000010000):0.2988710000	1o9r_A:0.1670410000):0.2270260000	1uvh_A:0.8353060000):0.2641330000	(1tjo_A:0.0000010000	1tk6_A:0.0000010000):0.8444980000):0.2474070000	((2fzf_A:1.6789880000	((((((1bcf_A:0.0000010000	3e1q_A:0.0000010000):0.1737910000	2fkz_A:0.1107830000):0.1111940000	1jgc_A:0.2859730000):0.4753390000	(((1lko_A:0.6668010000	1yuz_A:1.0493560000):0.2991790000	3qhb_A:0.6667890000):0.7565500000	(((((1lb3_A:0.0660860000	2za7_A:0.1148990000):0.2161580000	(1bg7_A:0.0750230000	(1z6o_A:0.8765740000	1z6o_M:0.7303170000):0.5093100000):0.0679956000):0.1074380000	1r03_A:0.0461020000):0.3781280000	3e6s_A:0.4631860000):0.2069130000	((1eum_A:0.2735610000	1krq_A:0.1924840000):0.2357920000	(2jd7_A:0.1387960000	1vlg_A:0.3177610000):0.1232890000):0.0695636000):0.3870150000):0.1556520000):0.2601620000	(1otk_A:1.9784810000	(((((((1oqu_A:0.1561490000	1r2f_A:0.1725660000):0.0613666000	1uzr_A:0.0206500000):0.8354480000	1mxr_A:0.9820530000):0.0643478000	((1jk0_A:0.4857370000	2uw2_A:0.0638770000):0.0573451000	1w68_A:0.0210440000):0.8438160000):0.3806700000	3ee4_A:0.9300970000):0.2104700000	(((2uw1_A:0.0000010000	2uw1_B:0.0000010000):0.1563260000	1afr_A:0.1383200000):0.9118930000	1za0_A:1.3106520000):0.6110970000):0.1914460000	(((2inc_B:1.1543320000	2inp_C:0.8054760000):0.2854590000	1mty_B:1.8679050000):0.2317900000	(1mty_D:1.0834100000	3dhg_A:1.0989630000):0.4263310000):0.3394740000):0.2165850000):0.5808310000):0.0823289000	1nfv_A:0.6057070000):0.1517270000):0.1372710000	2vzb_A:0.7200430000):0.3678030000):0.0995088000):0.0812506000	((1qgh_A:0.2488760000	2ux1_A:0.4773650000):0.2994010000	(1ji4_A:0.5607400000	2fjc_A:0.5141710000):0.1758590000):0.0901088000):0.0562927000):0.0446662000);
(1ji5_A:0.2377860000	(1jig_A:0.1594680000	((2chp_A:0.3825680000	(((((1dps_A:0.0000010000	1jts_A:0.0000010000):0.3111860000	1o9r_A:0.2368130000):0.2433410000	1uvh_A:0.8131680000):0.2885970000	(1tjo_A:0.0000010000	1tk6_A:0.0000010000):0.5226840000):0.2125480000	(((2fzf_A:1.7518270000	((((((1bcf_A:0.0000010000	3e1q_A:0.0000010000):0.1816730000	2fkz_A:0.0426090000):0.1161260000	1jgc_A:0.3207290000):0.4088710000	((1lko_A:0.5838790000	1yuz_A:1.1107200000):0.2563560000	3qhb_A:0.7518790000):0.6816740000):0.1035590000	((((1lb3_A:0.0744030000	2za7_A:0.0680610000):0.2162770000	(1bg7_A:0.1009270000	1r03_A:0.1474700000):0.0752108000):0.1895360000	(1z6o_A:1.0069580000	1z6o_M:0.5579450000):0.2323660000):0.1645560000	(((1eum_A:0.3092420000	1krq_A:0.2555150000):0.1392640000	3e6s_A:0.6904100000):0.1218100000	(2jd7_A:0.2453040000	1vlg_A:0.3205380000):0.0906729000):0.2036610000):0.3823410000):0.1899670000	1nfv_A:0.6493260000):0.0800998000):0.0579745000	(1otk_A:1.3390740000	(((((((1oqu_A:0.1916280000	1r2f_A:0.1913470000):0.0651886000	1uzr_A:0.0244870000):0.7025110000	1mxr_A:1.0002750000):0.2457580000	((1jk0_A:0.5954120000	2uw2_A:0.0542790000):0.0299216000	1w68_A:0.0476990000):0.7941830000):0.1900070000	3ee4_A:1.1430360000):0.2959820000	((2inc_B:1.1519680000	(2inp_C:0.5881190000	1mty_B:2.0396710000):0.2431680000):0.2603770000	(1mty_D:1.3633350000	3dhg_A:1.1684990000):0.4631030000):0.4153370000):0.2470010000	(((2uw1_A:0.0000010000	2uw1_B:0.0000010000):0.1825470000	1afr_A:0.0871030000):0.6478030000	1za0_A:1.4865260000):0.4628030000):0.3843120000):0.5849810000):0.1027680000	2vzb_A:0.6889700000):0.1962960000):0.1053980000):0.1102560000	((1qgh_A:0.2580620000	2ux1_A:0.5180350000):0.2323810000	(1ji4_A:0.4435300000	2fjc_A:0.4129450000):0.2043720000):0.1658250000):0.1006770000):0.0204639000	1n1q_A:0.1922050000);
(1ji5_A:0.1656570000	(1jig_A:0.1533310000	((1n1q_A:0.2207940000	(1ji4_A:0.4114820000	2fjc_A:0.5906810000):0.2750400000):0.0387659000	(2chp_A:0.4770010000	(((((1dps_A:0.0000010000	1jts_A:0.0000010000):0.2969200000	1o9r_A:0.2070640000):0.2390210000	1uvh_A:0.7975660000):0.2131390000	(1tjo_A:0.0000010000	1tk6_A:0.0000010000):0.7371180000):0.1596610000	((2fzf_A:1.7496900000	2vzb_A:0.5645120000):0.2992710000	((((((1bcf_A:0.0000010000	3e1q_A:0.0000010000):0.1865080000	2fkz_A:0.1209540000):0.1139860000	1jgc_A:0.3822150000):0.2478180000	(((1lko_A:0.7022260000	1yuz_A:0.7564100000):0.4149990000	3qhb_A:0.4779940000):0.7928340000	((((((1lb3_A:0.0530560000	2za7_A:0.1109980000):0.2769940000	1bg7_A:0.0908280000):0.1178410000	1r03_A:0.1023520000):0.2121170000	3e6s_A:0.7840850000):0.1591390000	(1z6o_A:0.9063520000	1z6o_M:0.6129440000):0.2305900000):0.1293860000	((1eum_A:0.2230960000	1krq_A:0.2999980000):0.2208290000	(2jd7_A:0.1085920000	1vlg_A:0.3336240000):0.0667810000):0.1473430000):0.2350150000):0.2426520000):0.2151790000	1nfv_A:0.7184970000):0.2164970000	((1otk_A:1.5611140000	(((2uw1_A:0.0000010000	2uw1_B:0.0000010000):0.0986509000	1afr_A:0.1186400000):0.8332300000	1za0_A:1.3455730000):0.5648490000):0.2075020000	((((1oqu_A:0.1463480000	1uzr_A:0.0507410000):0.0592457000	1r2f_A:0.1213640000):0.9182080000	(1mxr_A:1.1140850000	((1jk0_A:0.3516900000	(2uw2_A:0.0686810000	1w68_A:0.0778160000):0.1704000000):0.5014500000	(((2inc_B:1.0473040000	2inp_C:0.8934080000):0.3837700000	1mty_B:1.7179530000):0.2401200000	(1mty_D:1.4148530000	3dhg_A:0.8321850000):0.4817540000):0.9006680000):0.1953230000):0.1432500000):0.2018050000	3ee4_A:0.9563410000):0.3776010000):0.8558990000):0.1246590000):0.3391390000):0.1437400000):0.1300720000):0.0616389000):0.1429380000	(1qgh_A:0.3000480000	2ux1_A:0.4910570000):0.3416020000);
(1ji5_A:0.1958340000	(1jig_A:0.1333810000	(((1qgh_A:0.3389550000	2ux1_A:0.4700550000):0.2725550000	(1ji4_A:0.4829000000	2fjc_A:0.5644050000):0.1147490000):0.1535890000	(((((1dps_A:0.0000010000	1jts_A:0.0000010000):0.3237090000	1o9r_A:0.2221860000):0.1818010000	1uvh_A:0.7947860000):0.3121510000	(1tjo_A:0.0000010000	1tk6_A:0.0000010000):0.7524060000):0.2365550000	(((((2fzf_A:1.8092310000	1nfv_A:0.3511460000):0.1935190000	((((1bcf_A:0.0000010000	3e1q_A:0.0000010000):0.2415210000	2fkz_A:0.0813550000):0.1650210000	1jgc_A:0.3292200000):0.3569590000	((((1lb3_A:0.0831300000	2za7_A:0.0676600000):0.2235580000	(1bg7_A:0.0999820000	1r03_A:0.1875800000):0.0730550000):0.2537700000	(1z6o_A:0.8557530000	1z6o_M:0.7962200000):0.2651830000):0.1717910000	(((1eum_A:0.3201600000	1krq_A:0.2748960000):0.1619110000	3e6s_A:0.6312240000):0.1151100000	(2jd7_A:0.1527330000	1vlg_A:0.2873010000):0.1020000000):0.1614030000):0.4008860000):0.0792668000):0.1136020000	((1lko_A:0.6948060000	1yuz_A:1.0416270000):0.4811120000	3qhb_A:0.9191230000):0.5467800000):0.1727400000	((1otk_A:1.7177600000	(((2uw1_A:0.0000010000	2uw1_B:0.0000010000):0.1730700000	1afr_A:0.1238170000):0.7761700000	1za0_A:1.3029720000):0.3896670000):0.1930170000	((((((1oqu_A:0.1908220000	1uzr_A:0.0674600000):0.0729527000	1r2f_A:0.1574590000):0.7915840000	1mxr_A:0.7413930000):0.2855150000	((1jk0_A:0.5083090000	2uw2_A:0.0663440000):0.0463507000	1w68_A:0.0281650000):0.6765600000):0.2989150000	3ee4_A:0.9613820000):0.1854450000	((2inc_B:0.9430610000	(2inp_C:0.8352320000	1mty_B:1.7927840000):0.1988390000):0.3899760000	(1mty_D:1.2692630000	3dhg_A:1.0298920000):0.3126190000):0.3461400000):0.1717800000):0.6250140000):0.1408840000	2vzb_A:0.7325170000):0.3181130000):0.1537150000):0.0381673000):0.1091360000	(1n1q_A:0.2623250000	2chp_A:0.4369040000):0.0774745000);
(1ji5_A:0.2648770000	1jig_A:0.1894150000	(1n1q_A:0.2898090000	(((2chp_A:0.3582590000	((2fzf_A:1.9577900000	2vzb_A:0.6225240000):0.3967110000	((((((1bcf_A:0.0000010000	3e1q_A:0.0000010000):0.1506980000	2fkz_A:0.1068840000):0.2284430000	1jgc_A:0.2566440000):0.4022990000	(((1lko_A:0.6255790000	1yuz_A:0.9922120000):0.3539570000	3qhb_A:0.6663400000):0.7154800000	((((((1lb3_A:0.0969100000	2za7_A:0.0846150000):0.2174570000	1bg7_A:0.0815150000):0.0387810000	(1z6o_A:1.0943350000	1z6o_M:0.7052960000):0.4522100000):0.0798364000	1r03_A:0.0815060000):0.3851880000	3e6s_A:0.6529970000):0.1903700000	((1eum_A:0.2921390000	1krq_A:0.3265830000):0.3590230000	(2jd7_A:0.1489820000	1vlg_A:0.3472450000):0.1149590000):0.0767416000):0.2128890000):0.2140020000):0.2349970000	((1otk_A:1.3711770000	(((2inc_B:0.8121030000	1mty_B:2.1647610000):0.3090600000	2inp_C:0.8462180000):0.2149420000	(1mty_D:1.2768390000	3dhg_A:1.2172870000):0.7214900000):0.4999920000):0.1776530000	((((((1oqu_A:0.1661470000	1uzr_A:0.0807760000):0.0486344000	1r2f_A:0.1448180000):0.6374660000	1mxr_A:0.8372240000):0.2511190000	((1jk0_A:0.5592540000	2uw2_A:0.0650710000):0.0521729000	1w68_A:0.0504070000):0.7569950000):0.3364390000	3ee4_A:1.0660260000):0.2836550000	(((2uw1_A:0.0000010000	2uw1_B:0.0000010000):0.1980720000	1afr_A:0.0733750000):1.1595200000	1za0_A:1.4280490000):0.2415010000):0.1841820000):0.7876040000):0.1809570000	1nfv_A:0.5783460000):0.1813680000):0.3422690000):0.0649548000	((((1dps_A:0.0000010000	1jts_A:0.0000010000):0.1996250000	1uvh_A:0.9599530000):0.1650260000	1o9r_A:0.2309750000):0.3189030000	(1tjo_A:0.0000010000	1tk6_A:0.0000010000):0.9507480000):0.3209040000):0.0921863000	((1qgh_A:0.2838330000	2ux1_A:0.4904940000):0.2625880000	(1ji4_A:0.5386390000	2fjc_A:0.4618850000):0.1208990000):0.1594330000):0.0497423000):0.0365788000);
(1ji5_A:0.1782720000	(1jig_A:0.1449190000	((2chp_A:0.3550320000	((1qgh_A:0.2657000000	2ux1_A:0.3824630000):0.2513600000	(1ji4_A:0.3776760000	2fjc_A:0.5445760000):0.1436690000):0.0833442000):0.0520727000	(((((1dps_A:0.0000010000	1jts_A:0.0000010000):0.2512380000	1o9r_A:0.2853000000):0.3921040000	1uvh_A:0.6574270000):0.1157110000	(1tjo_A:0.0000010000	1tk6_A:0.0000010000):0.4936210000):0.1422650000	((2fzf_A:1.5042380000	2vzb_A:0.3768880000):0.2210240000	((((((1bcf_A:0.0000010000	3e1q_A:0.0000010000):0.2077620000	2fkz_A:0.1007960000):0.1041050000	1jgc_A:0.3369870000):0.2539430000	(((1lko_A:0.6285230000	1yuz_A:0.8249100000):0.3937360000	3qhb_A:0.5682850000):0.7538800000	((((((1lb3_A:0.0629630000	2za7_A:0.0650740000):0.2738660000	1bg7_A:0.0752180000):0.0897858000	1r03_A:0.1003760000):0.1428420000	(1z6o_A:0.9086200000	1z6o_M:0.6773990000):0.2352120000):0.1757760000	3e6s_A:0.6922140000):0.1135370000	((1eum_A:0.2832240000	1krq_A:0.2655020000):0.2875760000	(2jd7_A:0.2249620000	1vlg_A:0.2482130000):0.0738358000):0.0671414000):0.2555260000):0.2531490000):0.2614640000	1nfv_A:0.4663860000):0.0901520000	(1otk_A:1.2703560000	(((((((1oqu_A:0.1652460000	1r2f_A:0.1600550000):0.0386255000	1uzr_A:0.0224160000):0.7581290000	1mxr_A:1.0066720000):0.2224300000	(1jk0_A:0.4183490000	(2uw2_A:0.0742750000	1w68_A:0.0462410000):0.0894851000):0.6651350000):0.1716440000	(((2uw1_A:0.0000010000	2uw1_B:0.0000010000):0.1385400000	1afr_A:0.0971240000):1.1782400000	1za0_A:1.3298920000):0.6749610000):0.1204010000	3ee4_A:0.9562820000):0.2717140000	((2inc_B:1.0446390000	(1mty_D:0.9789180000	3dhg_A:1.1075290000):0.4702850000):0.1675800000	(2inp_C:0.9942100000	1mty_B:1.9036360000):0.1460270000):0.4654850000):0.3915110000):0.6009440000):0.1908580000):0.3362040000):0.1660930000):0.0948059000):0.0361357000	1n1q_A:0.2704990000);
(1ji5_A:0.2498330000	(1jig_A:0.1167670000	((2chp_A:0.3541990000	(((((1dps_A:0.0000010000	1jts_A:0.0000010000):0.4147180000	1o9r_A:0.1986640000):0.2604550000	1uvh_A:0.7844810000):0.2246720000	(1tjo_A:0.0000010000	1tk6_A:0.0000010000):0.6264260000):0.1634820000	((2fzf_A:1.5199000000	((((((1bcf_A:0.0000010000	3e1q_A:0.0000010000):0.1746480000	2fkz_A:0.1237880000):0.1431070000	1jgc_A:0.2995300000):0.2600030000	((((((1lb3_A:0.0449390000	2za7_A:0.0857020000):0.1768030000	1bg7_A:0.0917370000):0.0579428000	1r03_A:0.1196370000):0.1961680000	3e6s_A:0.7692660000):0.1581560000	(1z6o_A:0.8813500000	1z6o_M:0.5831100000):0.2691700000):0.0961502000	((1eum_A:0.2744490000	1krq_A:0.2966030000):0.2662800000	(2jd7_A:0.2169510000	1vlg_A:0.3437740000):0.0782225000):0.0968396000):0.2464170000):0.1154020000	((1lko_A:0.5006270000	1yuz_A:0.9692170000):0.3881680000	3qhb_A:0.6139500000):0.5009810000):0.0917940000	1nfv_A:0.7491860000):0.1785670000):0.0248123000	(2vzb_A:0.5689520000	(1otk_A:1.6950580000	(((((((1oqu_A:0.1789130000	1uzr_A:0.0393900000):0.0645404000	1r2f_A:0.0939220000):0.6892180000	1mxr_A:0.8979670000):0.1949340000	((1jk0_A:0.5336410000	2uw2_A:0.0426000000):0.0447279000	1w68_A:0.0319680000):0.5955330000):0.2646850000	3ee4_A:0.9341580000):0.2625220000	(((2inc_B:0.9296790000	2inp_C:0.8775470000):0.2033590000	1mty_B:1.6424940000):0.3008600000	(1mty_D:1.2300720000	3dhg_A:0.8480010000):0.3455490000):0.3999980000):0.0809379000	(((2uw1_A:0.0000010000	2uw1_B:0.0000010000):0.1477630000	1afr_A:0.0802450000):0.8789740000	1za0_A:1.4955510000):0.5067960000):0.2667270000):0.4263700000):0.1173620000):0.3154210000):0.0798230000):0.1045450000	(((1qgh_A:0.3898260000	2ux1_A:0.3225970000):0.1780870000	2fjc_A:0.4797520000):0.1198730000	1ji4_A:0.5345540000):0.0790404000):0.0968732000):0.0284379000	1n1q_A:0.2757850000);
(1ji5_A:0.1803810000	(1jig_A:0.1965760000	((2chp_A:0.3796330000	(((((1dps_A:0.0000010000	1jts_A:0.0000010000):0.2867880000	1o9r_A:0.2837260000):0.3218130000	1uvh_A:0.8815490000):0.2067300000	(1tjo_A:0.0000010000	1tk6_A:0.0000010000):0.5885190000):0.2254070000	((2fzf_A:1.6608970000	(((((1bcf_A:0.0000010000	3e1q_A:0.0000010000):0.1293880000	2fkz_A:0.1268630000):0.1282470000	1jgc_A:0.3274240000):0.4158610000	((((1lko_A:0.7679690000	1yuz_A:0.8813380000):0.4047890000	3qhb_A:0.6504710000):0.6100900000	(1otk_A:1.3708450000	(((((((1oqu_A:0.1811670000	1uzr_A:0.0722150000):0.0765001000	1r2f_A:0.1387670000):0.6453970000	1mxr_A:0.9703970000):0.1353810000	(1jk0_A:0.4140760000	(2uw2_A:0.0499660000	1w68_A:0.0780510000):0.1424210000):0.7253140000):0.2501640000	3ee4_A:0.9869140000):0.2795980000	((2inc_B:1.3424140000	(1mty_D:1.3047490000	3dhg_A:0.9625130000):0.5181830000):0.1340090000	(2inp_C:1.0341320000	1mty_B:1.8735400000):0.1864590000):0.2970350000):0.2564380000	(((2uw1_A:0.0000010000	2uw1_B:0.0000010000):0.1464560000	1afr_A:0.1047550000):0.7149730000	1za0_A:1.3096700000):0.6775800000):0.3768710000):0.5432920000):0.0835880000	(((((1lb3_A:0.0585440000	2za7_A:0.1097940000):0.2313430000	1bg7_A:0.1204260000):0.0767295000	1r03_A:0.1422270000):0.1800760000	(1z6o_A:0.8304120000	1z6o_M:0.5250460000):0.2455430000):0.1757590000	(((1eum_A:0.2743500000	1krq_A:0.2302780000):0.1973530000	3e6s_A:0.7450720000):0.1256360000	(2jd7_A:0.1513880000	1vlg_A:0.2801410000):0.1195660000):0.1361240000):0.1623540000):0.1744810000):0.2145810000	1nfv_A:0.6492700000):0.0716547000):0.0949121000	2vzb_A:0.6408670000):0.2495280000):0.1371000000):0.0650480000	((1qgh_A:0.3197860000	2ux1_A:0.3510040000):0.2905030000	(1ji4_A:0.5319210000	2fjc_A:0.4324140000):0.1172100000):0.1406180000):0.1030540000):0.0456219000	1n1q_A:0.3336370000);
(1ji5_A:0.1981150000	1jig_A:0.1991450000	(1n1q_A:0.2452570000	((2chp_A:0.3606150000	((((1dps_A:0.0000010000	1jts_A:0.0000010000):0.2642030000	1o9r_A:0.2350370000):0.4902950000	(1uvh_A:0.6369170000	(1tjo_A:0.0000010000	1tk6_A:0.0000010000):0.6772690000):0.1644440000):0.1582710000	((((2fzf_A:1.7565570000	2vzb_A:0.5871830000):0.1799120000	((((1bcf_A:0.0000010000	3e1q_A:0.0000010000):0.1440070000	2fkz_A:0.1094750000):0.1335220000	1jgc_A:0.3051720000):0.3141480000	(((1lko_A:0.6221570000	1yuz_A:0.8609120000):0.4630110000	3qhb_A:0.5366230000):0.6596950000	((((1lb3_A:0.0678810000	2za7_A:0.0938140000):0.2677360000	(1bg7_A:0.0863060000	1r03_A:0.1909130000):0.0583144000):0.2761870000	(1z6o_A:1.1481790000	1z6o_M:0.6057480000):0.1422490000):0.1016620000	(((1eum_A:0.2950650000	1krq_A:0.2397460000):0.1528480000	3e6s_A:0.7229160000):0.0972082000	(2jd7_A:0.1895220000	1vlg_A:0.2852600000):0.1024220000):0.1536210000):0.3751160000):0.0405654000):0.1658260000):0.0872017000	(1otk_A:1.5406550000	((((((1oqu_A:0.1663680000	1r2f_A:0.1631640000):0.0458384000	1uzr_A:0.0193730000):0.6713050000	1mxr_A:0.7453040000):0.1460830000	((1jk0_A:0.4909410000	2uw2_A:0.0337570000):0.0513179000	1w68_A:0.0506200000):0.9601430000):0.3785130000	3ee4_A:0.8562620000):0.2305540000	((((2inc_B:1.0769270000	2inp_C:0.9072510000):0.4748650000	(1mty_D:1.1413900000	3dhg_A:0.9086030000):0.4256600000):0.1577840000	1mty_B:1.7728750000):0.4572140000	(((2uw1_A:0.0000010000	2uw1_B:0.0000010000):0.1777800000	1afr_A:0.0578170000):0.8760590000	1za0_A:1.3511060000):0.2327920000):0.2008800000):0.3567350000):0.7983560000):0.0490410000	1nfv_A:0.6479280000):0.4408000000):0.0624218000):0.0585777000	((1qgh_A:0.1878130000	2ux1_A:0.4397300000):0.2784090000	(1ji4_A:0.4134870000	2fjc_A:0.5087670000):0.1348670000):0.0930940000):0.1006600000):0.0290774000);
(1ji5_A:0.1475690000	(1jig_A:0.2007010000	((2chp_A:0.3464290000	(((((1dps_A:0.0000010000	1jts_A:0.0000010000):0.2461680000	1o9r_A:0.2424130000):0.3190100000	1uvh_A:0.5985160000):0.1816470000	(1tjo_A:0.0000010000	1tk6_A:0.0000010000):0.7285810000):0.2204720000	((2fzf_A:2.0132270000	((((((1bcf_A:0.0000010000	3e1q_A:0.0000010000):0.1844900000	2fkz_A:0.1020220000):0.1150820000	1jgc_A:0.3950620000):0.3824070000	(((1lko_A:0.7929510000	1yuz_A:0.9781490000):0.4000570000	3qhb_A:0.6557390000):0.8130260000	((((((1lb3_A:0.0745860000	2za7_A:0.0840240000):0.3042520000	1bg7_A:0.0614050000):0.0829489000	1r03_A:0.1258450000):0.1076010000	1z6o_A:1.0226220000):0.1271300000	1z6o_M:0.6897730000):0.1081810000	(((1eum_A:0.3418790000	1krq_A:0.2772670000):0.2622970000	(2jd7_A:0.1418850000	1vlg_A:0.3965590000):0.0784208000):0.1056210000	3e6s_A:0.6154610000):0.1149160000):0.2497770000):0.2308380000):0.1888750000	1nfv_A:0.6285480000):0.0547368000	(1otk_A:1.5559880000	((((((1oqu_A:0.1705010000	1r2f_A:0.2055180000):0.0427868000	1uzr_A:0.0324910000):0.7018260000	1mxr_A:1.0835180000):0.2343550000	(3ee4_A:1.1151100000	(1jk0_A:0.3639850000	(2uw2_A:0.0979070000	1w68_A:0.0616120000):0.1954730000):0.5473360000):0.1790930000):0.2535360000	((2inc_B:1.1997920000	(2inp_C:0.8940570000	1mty_B:1.6690830000):0.2180690000):0.2411770000	(1mty_D:1.1551970000	3dhg_A:1.0208820000):0.6521950000):0.6072670000):0.2157780000	(((2uw1_A:0.0000010000	2uw1_B:0.0000010000):0.1751380000	1afr_A:0.0733190000):1.1495300000	1za0_A:1.0243110000):0.6132430000):0.4733730000):0.6345520000):0.0702820000):0.3036710000	2vzb_A:0.6227010000):0.2528460000):0.0789420000):0.0719701000	((1qgh_A:0.2626260000	2ux1_A:0.4010400000):0.2858440000	(1ji4_A:0.4585370000	2fjc_A:0.6077200000):0.2548830000):0.0577800000):0.0878375000):0.0189419000	1n1q_A:0.3556090000);
(1ji5_A:0.2591940000	(1jig_A:0.1404250000	((2chp_A:0.3489930000	(((((1dps_A:0.0000010000	1jts_A:0.0000010000):0.4503660000	1o9r_A:0.2293260000):0.2015070000	1uvh_A:0.7384670000):0.3402380000	(1tjo_A:0.0000010000	1tk6_A:0.0000010000):0.6668300000):0.2967460000	((2fzf_A:2.1394580000	((((((1bcf_A:0.0000010000	3e1q_A:0.0000010000):0.1162370000	(2fkz_A:0.1128850000	1jgc_A:0.3359720000):0.0201554000):0.4683030000	((1lko_A:0.7526760000	1yuz_A:0.8893990000):0.3741140000	3qhb_A:0.8261090000):0.6201150000):0.0404200000	((((((1lb3_A:0.0175550000	2za7_A:0.1363920000):0.0968344000	(1z6o_A:0.7742020000	1z6o_M:0.6563020000):0.5204390000):0.0864008000	1bg7_A:0.1288910000):0.0909099000	1r03_A:0.0896170000):0.3470800000	3e6s_A:0.5577860000):0.1337880000	((1eum_A:0.2762170000	1krq_A:0.3104950000):0.1362560000	(2jd7_A:0.1475810000	1vlg_A:0.3301560000):0.1152730000):0.0875940000):0.3460520000):0.2257190000	1nfv_A:0.7115670000):0.0478977000	(1otk_A:1.6630310000	(((((((1oqu_A:0.1408570000	1uzr_A:0.0643280000):0.0256896000	1r2f_A:0.1422180000):0.9701870000	1mxr_A:0.9623690000):0.2679880000	(1jk0_A:0.3494520000	(2uw2_A:0.0581280000	1w68_A:0.0657410000):0.1494530000):0.5242680000):0.3926130000	3ee4_A:0.8334710000):0.4853280000	(((2inc_B:1.1818050000	2inp_C:0.9814280000):0.3174140000	(1mty_D:1.3572560000	3dhg_A:0.9073980000):0.2992200000):0.0858186000	1mty_B:1.8601180000):0.3557950000):0.2034140000	(((2uw1_A:0.0000010000	2uw1_B:0.0000010000):0.1624750000	1afr_A:0.1150160000):0.7327560000	1za0_A:1.3655930000):0.3944200000):0.4367330000):0.5889000000):0.0946240000):0.1366630000	2vzb_A:0.6767760000):0.3605060000):0.1338450000):0.1848220000	(((1qgh_A:0.3984230000	2ux1_A:0.4413440000):0.2074930000	2fjc_A:0.4874190000):0.1289840000	1ji4_A:0.6016240000):0.1182830000):0.1144680000):0.0338395000	1n1q_A:0.2997390000);
(1ji5_A:0.2990240000	1jig_A:0.1772670000	(1n1q_A:0.2582750000	((2chp_A:0.4541740000	(((((1dps_A:0.0000010000	1jts_A:0.0000010000):0.2971570000	1o9r_A:0.2513880000):0.2699590000	1uvh_A:0.7098540000):0.2298270000	(1tjo_A:0.0000010000	1tk6_A:0.0000010000):0.5790370000):0.1376660000	((2fzf_A:2.0545800000	(((((1bcf_A:0.0000010000	3e1q_A:0.0000010000):0.1487670000	2fkz_A:0.0810170000):0.1354480000	1jgc_A:0.2244270000):0.4349830000	(((1lko_A:0.7402880000	1yuz_A:0.8648270000):0.5100510000	3qhb_A:0.5914310000):0.5741340000	((((((1lb3_A:0.0331450000	2za7_A:0.0948300000):0.2097200000	1bg7_A:0.1313470000):0.0849805000	1r03_A:0.1292280000):0.2567840000	(1z6o_A:1.2083560000	1z6o_M:0.6030650000):0.2783100000):0.1726980000	3e6s_A:0.5896770000):0.1199150000	((1eum_A:0.2335730000	1krq_A:0.3268900000):0.1677480000	(2jd7_A:0.2178490000	1vlg_A:0.2453110000):0.1328290000):0.0352749000):0.3156520000):0.2625150000):0.1628130000	1nfv_A:0.5465460000):0.2014570000):0.1313320000	(2vzb_A:0.5772760000	(1otk_A:1.3350920000	(((((((1oqu_A:0.1720220000	1uzr_A:0.0674180000):0.1149550000	1r2f_A:0.0722050000):0.7866000000	1mxr_A:0.9307900000):0.1201100000	(1jk0_A:0.3960260000	(2uw2_A:0.0679660000	1w68_A:0.0796380000):0.1632210000):0.6258350000):0.3380630000	3ee4_A:1.0704690000):0.2786160000	((2inc_B:0.9541890000	(2inp_C:0.8546390000	1mty_B:1.6912690000):0.2523940000):0.3461280000	(1mty_D:1.2328130000	3dhg_A:0.8570830000):0.4982260000):0.2148690000):0.2094710000	(((2uw1_A:0.0000010000	2uw1_B:0.0000010000):0.0987543000	1afr_A:0.0996560000):0.9334270000	1za0_A:1.3724050000):0.2722640000):0.3873900000):0.5767370000):0.0984467000):0.2899870000):0.0326029000):0.0736258000	((1qgh_A:0.2791610000	2ux1_A:0.4152510000):0.3071880000	(1ji4_A:0.4863710000	2fjc_A:0.6062960000):0.1514340000):0.1512480000):0.1204090000):0.0085627300);
(1ji5_A:0.2109490000	(1jig_A:0.1375500000	((2chp_A:0.4002150000	((((1dps_A:0.0000010000	1jts_A:0.0000010000):0.2968090000	1o9r_A:0.2257050000):0.2335160000	1uvh_A:0.7633490000):0.2602710000	((1tjo_A:0.0000010000	1tk6_A:0.0000010000):0.6844860000	((2fzf_A:1.8100720000	2vzb_A:0.4731100000):0.2621820000	((((((1bcf_A:0.0000010000	3e1q_A:0.0000010000):0.1577720000	2fkz_A:0.1435200000):0.1605130000	1jgc_A:0.3416050000):0.4937680000	(((1lko_A:0.6440980000	1yuz_A:0.9893940000):0.5294220000	3qhb_A:0.6196180000):0.6548130000	((((1lb3_A:0.0922900000	2za7_A:0.0824990000):0.2249070000	(1bg7_A:0.1181200000	1r03_A:0.1538070000):0.0616153000):0.1625820000	(1z6o_A:0.8443570000	1z6o_M:0.6316690000):0.3348600000):0.2191990000	(((1eum_A:0.2548980000	1krq_A:0.3593790000):0.1557670000	3e6s_A:0.7596650000):0.1282200000	(2jd7_A:0.2079810000	1vlg_A:0.2633250000):0.0945694000):0.1833030000):0.3148270000):0.1244410000):0.1704700000	1nfv_A:0.6739460000):0.0940245000	(1otk_A:1.4782790000	(((((((1oqu_A:0.1654110000	1uzr_A:0.0456830000):0.1009490000	1r2f_A:0.1074110000):0.6245360000	3ee4_A:1.2318390000):0.2923360000	1mxr_A:0.8800400000):0.5021550000	(1jk0_A:0.3913880000	(2uw2_A:0.0724700000	1w68_A:0.0479910000):0.1234630000):0.3263550000):0.5466800000	(((2inc_B:0.9957310000	2inp_C:1.0421710000):0.3064410000	1mty_B:1.8299870000):0.2358110000	(1mty_D:1.2739370000	3dhg_A:0.9994420000):0.4292880000):0.3681890000):0.3571890000	(((2uw1_A:0.0000010000	2uw1_B:0.0000010000):0.1521960000	1afr_A:0.1080960000):0.9825590000	1za0_A:1.4529140000):0.4801340000):0.2825670000):0.5952130000):0.1752040000):0.1681700000):0.2406810000):0.1652910000):0.0425769000	((1qgh_A:0.3020070000	2ux1_A:0.4028020000):0.2666400000	(1ji4_A:0.4383210000	2fjc_A:0.4494930000):0.1538920000):0.1497430000):0.1072740000):0.0809500000	1n1q_A:0.2641580000);
(1ji5_A:0.1875570000	((1jig_A:0.1597860000	((2chp_A:0.3069190000	(((((1dps_A:0.0000010000	1jts_A:0.0000010000):0.2723130000	1o9r_A:0.2374730000):0.3102860000	1uvh_A:0.7614670000):0.2603450000	(1tjo_A:0.0000010000	1tk6_A:0.0000010000):0.7366410000):0.1625840000	((2fzf_A:1.8065650000	2vzb_A:0.6372050000):0.2533740000	((((((1bcf_A:0.0000010000	3e1q_A:0.0000010000):0.1610380000	2fkz_A:0.0931790000):0.1364700000	1jgc_A:0.2820910000):0.4064900000	(((1lko_A:0.7890410000	1yuz_A:1.0012780000):0.2319110000	3qhb_A:0.6590390000):0.7548190000	((((((1lb3_A:0.0699550000	2za7_A:0.0885650000):0.2398360000	1bg7_A:0.0594350000):0.1349690000	1r03_A:0.0950800000):0.3341050000	3e6s_A:0.7899020000):0.1471680000	(1z6o_A:0.9122260000	1z6o_M:0.7739750000):0.3256280000):0.1089300000	((1eum_A:0.3043800000	1krq_A:0.3043740000):0.2698650000	(2jd7_A:0.1922460000	1vlg_A:0.2757080000):0.0964577000):0.1316820000):0.2663350000):0.1897410000):0.1449560000	1nfv_A:0.5804190000):0.0940789000	((1otk_A:1.3634310000	(((2inc_B:0.8501060000	1mty_B:2.4084930000):0.1396080000	2inp_C:0.9633890000):0.2264620000	(1mty_D:1.2573240000	3dhg_A:1.0068120000):0.4718790000):0.3405890000):0.2734960000	(((((1oqu_A:0.1591050000	1uzr_A:0.0788640000):0.0822185000	1r2f_A:0.0916670000):0.6357440000	(1mxr_A:0.9282310000	((1jk0_A:0.5430440000	2uw2_A:0.0692880000):0.0424115000	1w68_A:0.0160170000):0.8647890000):0.2570950000):0.5032790000	3ee4_A:0.8077850000):0.3905010000	(((2uw1_A:0.0000010000	2uw1_B:0.0000010000):0.1661810000	1afr_A:0.1055490000):0.8710330000	1za0_A:1.3138990000):0.4726890000):0.2083570000):0.6987750000):0.1216670000):0.2913120000):0.0705623000):0.0829377000	(1ji4_A:0.4484590000	2fjc_A:0.5286820000):0.2328160000):0.0683615000):0.0684210000	1n1q_A:0.2612340000):0.0884215000	(1qgh_A:0.3293580000	2ux1_A:0.4093890000):0.3593750000);
(1ji5_A:0.2519850000	(1jig_A:0.1263120000	((2chp_A:0.3439540000	(((((1dps_A:0.0000010000	1jts_A:0.0000010000):0.2761090000	1o9r_A:0.1769970000):0.3060320000	1uvh_A:0.6033480000):0.2682730000	(1tjo_A:0.0000010000	1tk6_A:0.0000010000):0.8073640000):0.2196470000	((2fzf_A:1.9446630000	2vzb_A:0.3076720000):0.2872480000	((((((1bcf_A:0.0000010000	3e1q_A:0.0000010000):0.1769640000	2fkz_A:0.1113590000):0.0547996000	1jgc_A:0.4306230000):0.4656810000	(((1lko_A:0.7474180000	1yuz_A:0.7965580000):0.2033140000	3qhb_A:0.8292670000):0.6893790000	((((((1lb3_A:0.0885660000	2za7_A:0.1082970000):0.2632380000	1bg7_A:0.1031740000):0.0862456000	1r03_A:0.1785700000):0.1994130000	(1z6o_A:0.9578610000	1z6o_M:0.7556810000):0.2874010000):0.2550230000	3e6s_A:0.6976340000):0.1362580000	((1eum_A:0.2847730000	1krq_A:0.3309160000):0.2210800000	(2jd7_A:0.2023580000	1vlg_A:0.2104220000):0.1064300000):0.1121990000):0.2521620000):0.1233580000):0.1861050000	1nfv_A:0.5259760000):0.2426870000	(1otk_A:1.7485990000	(((((((1oqu_A:0.1744040000	1r2f_A:0.1982450000):0.0597565000	1uzr_A:0.0122100000):0.6899130000	1mxr_A:0.9654300000):0.2972590000	((1jk0_A:0.5833150000	2uw2_A:0.0717850000):0.0415375000	1w68_A:0.0334750000):0.6245760000):0.3250360000	(2inc_B:1.3251570000	((2inp_C:1.0783090000	1mty_B:2.0503610000):0.2565630000	(1mty_D:1.3593110000	3dhg_A:0.7812500000):0.6096820000):0.1590520000):0.5418130000):0.1225290000	3ee4_A:1.0118020000):0.1100100000	(((2uw1_A:0.0000010000	2uw1_B:0.0000010000):0.1834490000	1afr_A:0.0858670000):0.8779990000	1za0_A:1.5711940000):0.4791210000):0.3507040000):0.5269350000):0.1356900000):0.3361930000):0.0861695000):0.0475559000	((1qgh_A:0.2708770000	2ux1_A:0.4653930000):0.2504010000	(1ji4_A:0.4937950000	2fjc_A:0.3724510000):0.2053460000):0.1226730000):0.0859583000):0.0188043000	1n1q_A:0.2903210000);
(1ji5_A:0.3054340000	(1jig_A:0.1678150000	((2chp_A:0.3631230000	(((((1dps_A:0.0000010000	1jts_A:0.0000010000):0.3398970000	1o9r_A:0.2496880000):0.3830190000	1uvh_A:0.8355440000):0.2865300000	(1tjo_A:0.0000010000	1tk6_A:0.0000010000):0.6815370000):0.2138520000	((2fzf_A:1.4322760000	2vzb_A:0.5997600000):0.3587810000	(((((((1bcf_A:0.0000010000	3e1q_A:0.0000010000):0.1620000000	2fkz_A:0.1028180000):0.1894140000	1jgc_A:0.3871680000):0.4412260000	((1lko_A:0.6866230000	1yuz_A:0.7459040000):0.4341740000	3qhb_A:0.5238180000):0.7924490000):0.0478112000	((((1lb3_A:0.0786990000	2za7_A:0.0694360000):0.2581550000	(1bg7_A:0.1474560000	1r03_A:0.1659270000):0.0535815000):0.1718050000	(1z6o_A:0.9490750000	1z6o_M:0.6338290000):0.1997110000):0.2186920000	(((1eum_A:0.3207870000	1krq_A:0.2517850000):0.2052900000	3e6s_A:0.6349120000):0.1278850000	(2jd7_A:0.2111980000	1vlg_A:0.3260470000):0.1462900000):0.1400050000):0.2863660000):0.3203190000	1nfv_A:0.7466420000):0.1010550000	(1otk_A:1.2860770000	(((((((1oqu_A:0.1755890000	1r2f_A:0.1753310000):0.0362475000	1uzr_A:0.0354800000):0.7948430000	1mxr_A:1.0538000000):0.2178210000	((1jk0_A:0.5539830000	2uw2_A:0.0776720000):0.0604632000	1w68_A:0.0365460000):0.7908280000):0.2739510000	3ee4_A:0.9877530000):0.2847060000	(((2inc_B:0.8193180000	1mty_B:1.8134710000):0.2555240000	2inp_C:0.7722270000):0.2119010000	(1mty_D:1.2108300000	3dhg_A:0.9731600000):0.8214990000):0.5582910000):0.0681925000	(((2uw1_A:0.0000010000	2uw1_B:0.0000010000):0.1824830000	1afr_A:0.1157800000):0.9382280000	1za0_A:1.5631320000):0.5391040000):0.2937200000):0.7234630000):0.0946119000):0.2828680000):0.0678964000):0.1519860000	((1qgh_A:0.3908860000	2ux1_A:0.4343740000):0.2069580000	(1ji4_A:0.4094760000	2fjc_A:0.6235080000):0.2209770000):0.0837802000):0.1093300000):0.0376022000	1n1q_A:0.1857160000);
(1ji5_A:0.1491930000	1jig_A:0.1641190000	(1n1q_A:0.2501160000	((2chp_A:0.3949330000	((((1dps_A:0.0000010000	1jts_A:0.0000010000):0.2681070000	1o9r_A:0.2606380000):0.2339980000	1uvh_A:0.7893800000):0.5637350000	((1tjo_A:0.0000010000	1tk6_A:0.0000010000):0.7193900000	((((2fzf_A:1.6198130000	1nfv_A:0.4449930000):0.3513700000	(((1bcf_A:0.0000010000	3e1q_A:0.0000010000):0.1075250000	(2fkz_A:0.0990140000	1jgc_A:0.5310740000):0.0777594000):0.5443170000	((1lko_A:1.0060690000	(1yuz_A:1.1471160000	3qhb_A:0.6020040000):0.0894664000):0.7569700000	(((((1lb3_A:0.0819650000	2za7_A:0.0809350000):0.2663100000	1bg7_A:0.1125020000):0.1478150000	1r03_A:0.0799300000):0.2717280000	(1z6o_A:0.8023140000	1z6o_M:0.6481450000):0.2701410000):0.1529800000	(((1eum_A:0.2051210000	1krq_A:0.3781510000):0.2395670000	(2jd7_A:0.1763600000	1vlg_A:0.3942150000):0.1524950000):0.0954422000	3e6s_A:0.6455820000):0.1193650000):0.2429290000):0.1481190000):0.1919560000):0.0866031000	(1otk_A:1.3150590000	(((((((1oqu_A:0.1969520000	1uzr_A:0.0924190000):0.0323127000	1r2f_A:0.1362620000):0.8701460000	1mxr_A:0.8692450000):0.2765880000	((1jk0_A:0.5560840000	2uw2_A:0.0664940000):0.0403866000	1w68_A:0.0450290000):0.8490280000):0.3926220000	3ee4_A:1.1185830000):0.2448580000	(((2uw1_A:0.0000010000	2uw1_B:0.0000010000):0.2035650000	1afr_A:0.0369660000):0.6967410000	1za0_A:1.4682420000):0.5955530000):0.1567080000	((2inc_B:0.9962380000	(1mty_D:1.2354140000	3dhg_A:1.0446610000):0.4918420000):0.1373720000	(2inp_C:0.9684490000	1mty_B:1.7946870000):0.1993870000):0.6205730000):0.2165620000):0.6797040000):0.1088950000	2vzb_A:0.7076170000):0.1749060000):0.2731600000):0.0536008000):0.0625945000	((1qgh_A:0.3147460000	2ux1_A:0.5561890000):0.2071080000	(1ji4_A:0.5538640000	2fjc_A:0.4799210000):0.2013680000):0.0778914000):0.1017450000):0.0317586000);
(1ji5_A:0.1958190000	1jig_A:0.1307550000	(1n1q_A:0.2445890000	((2chp_A:0.3385440000	(((((1dps_A:0.0000010000	1jts_A:0.0000010000):0.3122000000	1o9r_A:0.1823620000):0.2741030000	1uvh_A:0.6889150000):0.3190280000	(1tjo_A:0.0000010000	1tk6_A:0.0000010000):0.7883980000):0.1252230000	((2fzf_A:1.9404960000	(((((1bcf_A:0.0000010000	3e1q_A:0.0000010000):0.1865680000	2fkz_A:0.0986050000):0.1941620000	1jgc_A:0.2730450000):0.4138030000	1nfv_A:0.5588150000):0.1778770000	((1lko_A:0.4638050000	(1yuz_A:1.0701980000	3qhb_A:0.7296500000):0.1402300000):0.6580450000	(((((1lb3_A:0.0823200000	2za7_A:0.0749460000):0.2453530000	1bg7_A:0.0481320000):0.0850924000	1r03_A:0.1208510000):0.2693450000	(1z6o_A:0.8030440000	1z6o_M:0.6271640000):0.2036870000):0.2015110000	(((1eum_A:0.2259170000	1krq_A:0.3407670000):0.2030760000	3e6s_A:0.6871120000):0.0759334000	(2jd7_A:0.1592140000	1vlg_A:0.2938510000):0.0994458000):0.1579440000):0.3651780000):0.0000021696):0.1595570000):0.0822325000	(2vzb_A:0.5769600000	(1otk_A:1.5167060000	(((((((1oqu_A:0.1985120000	1uzr_A:0.0537300000):0.0698191000	1r2f_A:0.1182040000):0.6444300000	1mxr_A:0.9031230000):0.0793549000	((1jk0_A:0.4663090000	2uw2_A:0.0512170000):0.0681378000	1w68_A:0.0295560000):0.7522600000):0.4311650000	3ee4_A:0.6946810000):0.3824260000	(((2uw1_A:0.0000010000	2uw1_B:0.0000010000):0.1043930000	1afr_A:0.1093620000):1.2503800000	1za0_A:1.3628480000):0.1281750000):0.2679380000	(((2inc_B:0.7870770000	1mty_B:1.6829110000):0.1142160000	2inp_C:1.1298690000):0.3976890000	(1mty_D:1.1208800000	3dhg_A:1.0519620000):0.3799380000):0.4852470000):0.1920530000):0.7844160000):0.1918060000):0.3357740000):0.0640170000):0.1176040000	((1qgh_A:0.2786200000	2ux1_A:0.3520210000):0.3200920000	(1ji4_A:0.5111850000	2fjc_A:0.4885800000):0.1418530000):0.1154190000):0.0525994000):0.0612203000);
(1ji5_A:0.1150500000	((1jig_A:0.1482210000	((2chp_A:0.3581920000	((((1dps_A:0.0000010000	1jts_A:0.0000010000):0.3847090000	1o9r_A:0.1384520000):0.2422210000	(1uvh_A:0.7237530000	(1tjo_A:0.0000010000	1tk6_A:0.0000010000):0.8297390000):0.0855922000):0.3268500000	((2fzf_A:1.6059300000	2vzb_A:0.4756980000):0.4212640000	(((((((1bcf_A:0.0000010000	3e1q_A:0.0000010000):0.1702380000	2fkz_A:0.1483650000):0.1365270000	1jgc_A:0.2940110000):0.4934650000	((1lko_A:0.4271800000	1yuz_A:1.1064550000):0.4878510000	3qhb_A:0.6181460000):0.6507390000):0.0487267000	((((((1lb3_A:0.0607680000	2za7_A:0.0931480000):0.2201600000	1bg7_A:0.1077500000):0.0947116000	1r03_A:0.1282750000):0.1832040000	(1z6o_A:0.9824030000	1z6o_M:0.5274360000):0.2222010000):0.2299740000	3e6s_A:0.6908870000):0.1438550000	((1eum_A:0.2334130000	1krq_A:0.3631780000):0.2819730000	(2jd7_A:0.2072360000	1vlg_A:0.2897540000):0.1184980000):0.1072000000):0.3433980000):0.1542330000	1nfv_A:0.7534900000):0.0886643000	(1otk_A:1.5045850000	((((((1oqu_A:0.1697860000	1r2f_A:0.1338360000):0.0345209000	1uzr_A:0.0470640000):0.6741870000	1mxr_A:0.9548500000):0.1885610000	(1jk0_A:0.3934020000	(2uw2_A:0.0566570000	1w68_A:0.0641980000):0.1439190000):0.6016780000):0.3842740000	3ee4_A:0.9321830000):0.2528350000	((2inc_B:1.0884880000	((2inp_C:0.8728600000	1mty_B:1.8305740000):0.2194310000	(1mty_D:1.1311240000	3dhg_A:1.0329180000):0.4230210000):0.1243590000):0.5093780000	(((2uw1_A:0.0000010000	2uw1_B:0.0000010000):0.1569330000	1afr_A:0.0872930000):1.0209200000	1za0_A:1.3085240000):0.5831780000):0.1161560000):0.5640760000):0.5920130000):0.2201360000):0.2807600000):0.0446741000):0.0606496000	(1ji4_A:0.5263080000	2fjc_A:0.5416870000):0.1284530000):0.2112230000):0.0608913000	1n1q_A:0.3365060000):0.1053450000	(1qgh_A:0.2652500000	2ux1_A:0.6666820000):0.3477220000);
(1ji5_A:0.2377480000	(1jig_A:0.1014030000	((2chp_A:0.4062790000	(((((1dps_A:0.0000010000	1jts_A:0.0000010000):0.4260310000	1o9r_A:0.1812270000):0.3568080000	1uvh_A:0.9424190000):0.2755090000	(1tjo_A:0.0000010000	1tk6_A:0.0000010000):0.8061540000):0.1446010000	(((2fzf_A:1.6894100000	(1otk_A:1.7637680000	((((((1oqu_A:0.1529500000	1r2f_A:0.1612590000):0.0537238000	1uzr_A:0.0342150000):0.7087690000	(1mxr_A:0.8767440000	((1jk0_A:0.4879600000	2uw2_A:0.0551610000):0.0384348000	1w68_A:0.0312280000):0.6871050000):0.1773880000):0.4310120000	3ee4_A:0.9927680000):0.2256870000	(((2uw1_A:0.0000010000	2uw1_B:0.0000010000):0.1714180000	1afr_A:0.0814020000):0.7329280000	1za0_A:1.5224940000):0.5391460000):0.1401850000	(((2inc_B:0.9444180000	2inp_C:0.9716100000):0.3565230000	1mty_B:1.8663790000):0.0968813000	(1mty_D:1.0647900000	3dhg_A:1.0327690000):0.4065830000):0.5300530000):0.2931570000):0.5841750000):0.0286688000	(((((1bcf_A:0.0000010000	3e1q_A:0.0000010000):0.1856480000	2fkz_A:0.1015330000):0.1551220000	1jgc_A:0.2296270000):0.3177620000	(1nfv_A:0.6423490000	(1lko_A:0.7884160000	(1yuz_A:0.8492460000	3qhb_A:0.6541130000):0.1876710000):0.4933890000):0.1749990000):0.1304050000	((((1lb3_A:0.0707630000	2za7_A:0.0934470000):0.2079710000	(1bg7_A:0.1251240000	1r03_A:0.1492790000):0.0674181000):0.2174020000	(1z6o_A:0.9402260000	1z6o_M:0.4972880000):0.2174020000):0.1733730000	(((1eum_A:0.3024200000	1krq_A:0.2382380000):0.1248150000	3e6s_A:0.5664350000):0.1823430000	(2jd7_A:0.2538800000	1vlg_A:0.2906360000):0.0512851000):0.1284380000):0.3601330000):0.1656970000):0.2860660000	2vzb_A:0.7939680000):0.4263790000):0.0293489000):0.0771270000	(((1qgh_A:0.3187360000	2ux1_A:0.4803330000):0.3100260000	2fjc_A:0.4340590000):0.0865581000	1ji4_A:0.5444750000):0.1535880000):0.1431210000):0.0522675000	1n1q_A:0.2572220000);
(1ji5_A:0.2243410000	((1jig_A:0.1422880000	(2chp_A:0.3911430000	(((((1dps_A:0.0000010000	1jts_A:0.0000010000):0.2801480000	1o9r_A:0.1854210000):0.3697550000	1uvh_A:0.7720600000):0.2053140000	(1tjo_A:0.0000020000	1tk6_A:0.0000010000):0.5916550000):0.1514640000	((2fzf_A:1.5675970000	((((((1bcf_A:0.0000010000	3e1q_A:0.0000010000):0.2315670000	2fkz_A:0.0659780000):0.1847230000	1jgc_A:0.2707330000):0.4311820000	(((1lko_A:0.7523080000	1yuz_A:0.9784400000):0.2251040000	3qhb_A:0.6989320000):0.6825480000	(((((1lb3_A:0.0628180000	2za7_A:0.0699440000):0.1519350000	(1bg7_A:0.1060000000	1r03_A:0.0901130000):0.0912976000):0.1807280000	(1z6o_A:0.6949640000	1z6o_M:0.7164800000):0.3358390000):0.2532860000	3e6s_A:0.6275150000):0.1783680000	((1eum_A:0.2703860000	1krq_A:0.3286140000):0.2424370000	(2jd7_A:0.2282420000	1vlg_A:0.1959260000):0.1198490000):0.0000026323):0.3414490000):0.2510640000):0.1164020000	1nfv_A:0.4599740000):0.1632890000	(1otk_A:1.4432530000	((((((1oqu_A:0.1230390000	1r2f_A:0.2055530000):0.0621984000	1uzr_A:0.0172910000):0.7877000000	1mxr_A:0.9089020000):0.2426780000	(1jk0_A:0.4120820000	(2uw2_A:0.0813580000	1w68_A:0.0654930000):0.1075000000):0.6048380000):0.2755210000	3ee4_A:1.0633190000):0.3535690000	(((2inc_B:1.1308730000	(2inp_C:0.8940860000	1mty_B:1.6260430000):0.2768010000):0.2432870000	(1mty_D:1.1151710000	3dhg_A:1.0385460000):0.4703850000):0.5486600000	(((2uw1_A:0.0000010000	2uw1_B:0.0000010000):0.1556050000	1afr_A:0.1032560000):0.8724740000	1za0_A:1.3477240000):0.6257110000):0.1909710000):0.3749650000):0.5403880000):0.0589933000):0.1108270000	2vzb_A:0.6576700000):0.2681730000):0.1443560000):0.2447060000):0.0487584000	1n1q_A:0.3704280000):0.0386457000	((1qgh_A:0.3211200000	2ux1_A:0.4658470000):0.2564950000	(1ji4_A:0.4054370000	2fjc_A:0.4755330000):0.2263390000):0.1935080000);
(1ji5_A:0.2696210000	(1jig_A:0.1732600000	((2chp_A:0.3281470000	(((((1dps_A:0.0000010000	1jts_A:0.0000010000):0.3212140000	1o9r_A:0.1507240000):0.3275040000	1uvh_A:0.8412300000):0.1729900000	(1tjo_A:0.0000010000	1tk6_A:0.0000010000):0.5806160000):0.0799835000	(((2fzf_A:1.9974130000	(1otk_A:1.5406100000	(((((((1oqu_A:0.1801800000	1uzr_A:0.0460530000):0.1001020000	1r2f_A:0.1016860000):0.6221610000	1mxr_A:0.9516360000):0.2587430000	((1jk0_A:0.5003970000	2uw2_A:0.0988350000):0.0571599000	1w68_A:0.0199340000):0.5894950000):0.3866420000	(((2uw1_A:0.0000010000	2uw1_B:0.0000010000):0.1555280000	1afr_A:0.1019450000):0.8558300000	1za0_A:1.4734610000):0.5128530000):0.1779440000	(((2inc_B:1.1154930000	2inp_C:0.9450210000):0.2705720000	1mty_B:1.4676130000):0.3455610000	(1mty_D:1.2259720000	3dhg_A:0.9920080000):0.3840670000):0.4872240000):0.1242530000	3ee4_A:0.7725070000):0.3324720000):0.4522550000):0.2040750000	2vzb_A:0.4911130000):0.1537700000	(((((1bcf_A:0.0000010000	3e1q_A:0.0000010000):0.1628190000	2fkz_A:0.1314200000):0.1273100000	1jgc_A:0.2231100000):0.4587370000	(((1lko_A:0.7837630000	1yuz_A:0.9002600000):0.3041370000	3qhb_A:0.5536180000):0.6016850000	((((((1lb3_A:0.0746820000	2za7_A:0.0903930000):0.2693250000	1bg7_A:0.0941450000):0.0737385000	1r03_A:0.1448020000):0.2294540000	(1z6o_A:0.8869510000	1z6o_M:0.5238190000):0.3625840000):0.1881130000	3e6s_A:0.5510030000):0.1178870000	((1eum_A:0.2722950000	1krq_A:0.3151220000):0.1380050000	(2jd7_A:0.1742650000	1vlg_A:0.2587290000):0.1415880000):0.0578098000):0.3049880000):0.1137710000):0.1408250000	1nfv_A:0.5933060000):0.1516850000):0.3564210000):0.0959167000):0.1211800000	((1qgh_A:0.3225130000	2ux1_A:0.3386780000):0.2841420000	(1ji4_A:0.3714700000	2fjc_A:0.3742240000):0.1447070000):0.1483650000):0.0830284000):0.0384656000	1n1q_A:0.1772920000);
(1ji5_A:0.2205840000	(1jig_A:0.2100570000	((2chp_A:0.3494130000	(((((1dps_A:0.0000010000	1jts_A:0.0000010000):0.2961040000	1o9r_A:0.1806910000):0.3107050000	1uvh_A:0.6955830000):0.2392330000	(1tjo_A:0.0000010000	1tk6_A:0.0000010000):0.7065580000):0.1986290000	((((((2fzf_A:1.7772940000	(1otk_A:1.4073920000	(((((((1oqu_A:0.1546860000	1uzr_A:0.0755430000):0.0692825000	1r2f_A:0.1196020000):0.8338060000	1mxr_A:0.8788940000):0.2569800000	((1jk0_A:0.4819350000	2uw2_A:0.0508070000):0.0396530000	1w68_A:0.0424460000):0.7282200000):0.4073240000	(((2inc_B:0.9188160000	2inp_C:1.0970910000):0.2966880000	(1mty_D:1.3340130000	3dhg_A:1.0082250000):0.4591320000):0.0957970000	1mty_B:1.7964120000):0.5171400000):0.2034070000	(((2uw1_A:0.0000010000	2uw1_B:0.0000010000):0.1554510000	1afr_A:0.0641020000):0.8982340000	1za0_A:1.7003440000):0.3705630000):0.0528418000	3ee4_A:0.9585280000):0.3065750000):0.3037680000):0.1629890000	((1lko_A:0.6911480000	1yuz_A:0.6763270000):0.4835640000	3qhb_A:0.6274100000):0.6092870000):0.1215700000	((((((1lb3_A:0.0635120000	2za7_A:0.0778480000):0.2299350000	1bg7_A:0.1238480000):0.0929121000	1r03_A:0.0781630000):0.2229670000	(1z6o_A:0.9879760000	1z6o_M:0.4074990000):0.4192570000):0.2147490000	3e6s_A:0.7089790000):0.1713300000	((1eum_A:0.2027460000	1krq_A:0.3633170000):0.2365230000	(2jd7_A:0.1909220000	1vlg_A:0.3304410000):0.1140130000):0.1575580000):0.2842380000):0.1896910000	(((1bcf_A:0.0000010000	3e1q_A:0.0000010000):0.1145970000	2fkz_A:0.1235110000):0.1474840000	1jgc_A:0.1677690000):0.4341630000):0.2256390000	1nfv_A:0.5585940000):0.1687210000	2vzb_A:0.9186930000):0.2738460000):0.0493388000):0.0963090000	((1qgh_A:0.2679810000	2ux1_A:0.3783790000):0.2281200000	(1ji4_A:0.4057430000	2fjc_A:0.4267650000):0.1925310000):0.1383910000):0.0368584000):0.0335648000	1n1q_A:0.2789300000);
(1ji5_A:0.1533400000	1jig_A:0.2067720000	((1n1q_A:0.2087230000	2chp_A:0.3411930000):0.0509285000	((((1qgh_A:0.2076570000	2ux1_A:0.6253890000):0.3041230000	2fjc_A:0.5310300000):0.0427311000	1ji4_A:0.5417600000):0.0970434000	(((((1dps_A:0.0000020000	1jts_A:0.0000020000):0.2906550000	1o9r_A:0.2028970000):0.3973680000	1uvh_A:0.7683720000):0.1923620000	(1tjo_A:0.0000020000	1tk6_A:0.0000020000):0.5505650000):0.4368010000	((2fzf_A:1.8330420000	2vzb_A:0.4392290000):0.2436440000	((((((1bcf_A:0.0000020000	3e1q_A:0.0000020000):0.2161710000	2fkz_A:0.0669910000):0.0719183000	1jgc_A:0.4067430000):0.2657480000	(((1lko_A:0.7507560000	1yuz_A:1.1670370000):0.4164360000	3qhb_A:0.7287940000):0.6271410000	((((((1lb3_A:0.0561550000	2za7_A:0.1107280000):0.2079290000	1bg7_A:0.1521100000):0.0523236000	(1z6o_A:0.8683870000	1z6o_M:0.6078530000):0.2652520000):0.0803984000	1r03_A:0.1392630000):0.2861480000	3e6s_A:0.4883400000):0.1123730000	((1eum_A:0.2576950000	1krq_A:0.2953700000):0.2034830000	(2jd7_A:0.1709890000	1vlg_A:0.3055270000):0.1395660000):0.0695694000):0.3276810000):0.0671032000):0.2378730000	1nfv_A:0.6645240000):0.0247496000	(1otk_A:1.7793700000	(((((((1oqu_A:0.1565840000	1r2f_A:0.1683540000):0.0481900000	1uzr_A:0.0453820000):0.6825020000	1mxr_A:0.8477850000):0.2588400000	((1jk0_A:0.5496150000	2uw2_A:0.0604020000):0.0536341000	1w68_A:0.0332490000):0.7290400000):0.2689680000	3ee4_A:0.8051100000):0.4398620000	((2inc_B:1.0063690000	2inp_C:1.1344390000):0.3547290000	(1mty_B:2.0336870000	(1mty_D:1.0748550000	3dhg_A:1.1273610000):0.3831650000):0.1673440000):0.5679000000):0.2232120000	(((2uw1_A:0.0000020000	2uw1_B:0.0000020000):0.1750030000	1afr_A:0.0926450000):0.8940140000	1za0_A:1.3892110000):0.4535570000):0.2500800000):0.5385680000):0.1702160000):0.3304590000):0.1325970000):0.0849082000):0.0323111000);
(1ji5_A:0.1410190000	((1jig_A:0.2262950000	((2chp_A:0.3088800000	(((((1dps_A:0.0000010000	1jts_A:0.0000010000):0.2909720000	1o9r_A:0.2208010000):0.3046200000	1uvh_A:0.6636620000):0.2228550000	(1tjo_A:0.0000010000	1tk6_A:0.0000010000):0.9310630000):0.1217360000	((2fzf_A:1.8883530000	2vzb_A:0.5055060000):0.2101180000	((((((1bcf_A:0.0000010000	3e1q_A:0.0000010000):0.2096560000	2fkz_A:0.1081370000):0.1600580000	1jgc_A:0.2374240000):0.4554150000	((1lko_A:0.7812970000	(1yuz_A:1.1312590000	3qhb_A:0.6775700000):0.1092990000):0.7317030000	((((((1lb3_A:0.0561710000	2za7_A:0.0998520000):0.2423740000	1bg7_A:0.0692080000):0.0779036000	1r03_A:0.1638300000):0.1559360000	3e6s_A:0.7907000000):0.1740140000	(1z6o_A:0.9740760000	1z6o_M:0.6281970000):0.1250120000):0.1091790000	((1eum_A:0.1938090000	1krq_A:0.3431070000):0.3690600000	(2jd7_A:0.1957150000	1vlg_A:0.3368340000):0.0801377000):0.1227590000):0.2189940000):0.0911967000):0.0534003000	1nfv_A:0.7914190000):0.0751781000	(1otk_A:1.6419910000	(((((((1oqu_A:0.1650590000	1r2f_A:0.1648140000):0.0417255000	1uzr_A:0.0677010000):0.6200690000	1mxr_A:1.1257870000):0.1313710000	((1jk0_A:0.5550540000	1w68_A:0.0665140000):0.0429390000	2uw2_A:0.0527660000):0.7863500000):0.2786600000	((2inc_B:0.9988540000	(2inp_C:0.8982370000	1mty_B:1.9256250000):0.1946170000):0.2467080000	(1mty_D:1.1983290000	3dhg_A:0.8992570000):0.5190430000):0.8297880000):0.0990792000	3ee4_A:1.0132830000):0.2087730000	(((2uw1_A:0.0000010000	2uw1_B:0.0000010000):0.1768170000	1afr_A:0.0805560000):1.1386200000	1za0_A:1.2815380000):0.4819510000):0.3179550000):0.4839310000):0.2883250000):0.2222460000):0.1199580000):0.0272997000	(1ji4_A:0.3981350000	2fjc_A:0.6424550000):0.2307750000):0.0931922000):0.0264162000	1n1q_A:0.2329690000):0.0600706000	(1qgh_A:0.2496980000	2ux1_A:0.4812410000):0.4060640000);
(1ji5_A:0.1871970000	1jig_A:0.1019590000	(1n1q_A:0.2822030000	((2chp_A:0.2635550000	(((((1dps_A:0.0000010000	1jts_A:0.0000010000):0.2556950000	1o9r_A:0.1668770000):0.3168350000	1uvh_A:0.7009660000):0.2061600000	(1tjo_A:0.0000010000	1tk6_A:0.0000010000):0.7614620000):0.1855420000	((2fzf_A:1.8527530000	2vzb_A:0.5801680000):0.2568060000	(((((1bcf_A:0.0000010000	3e1q_A:0.0000010000):0.1595030000	2fkz_A:0.0859780000):0.1184890000	1jgc_A:0.3284970000):0.2599770000	(((1lko_A:0.5814030000	1yuz_A:0.9837940000):0.3831050000	3qhb_A:0.6982870000):0.6871300000	((((((1lb3_A:0.1056700000	2za7_A:0.0492340000):0.2366200000	1bg7_A:0.0683660000):0.0888733000	1r03_A:0.1310660000):0.2968290000	(1z6o_A:0.8801830000	1z6o_M:0.6033150000):0.2131490000):0.1928120000	(((1eum_A:0.2402200000	1krq_A:0.3372710000):0.1550900000	3e6s_A:0.6113480000):0.1244440000	(2jd7_A:0.1827500000	1vlg_A:0.3541730000):0.0686638000):0.1082530000):0.2423520000	((1otk_A:1.5060940000	(((2inc_B:0.9096970000	2inp_C:0.9104200000):0.2103290000	1mty_B:1.8558930000):0.1624060000	(1mty_D:1.1383270000	3dhg_A:1.0684200000):0.4066200000):0.3515050000):0.1511030000	((((((1oqu_A:0.1771170000	1uzr_A:0.0816510000):0.0744848000	1r2f_A:0.1021360000):0.6523000000	1mxr_A:0.8830640000):0.1837770000	(1jk0_A:0.3592800000	(2uw2_A:0.0626090000	1w68_A:0.0749800000):0.1234680000):0.6059730000):0.4175420000	3ee4_A:0.9148150000):0.3319410000	(((2uw1_A:0.0000010000	2uw1_B:0.0000010000):0.1618850000	1afr_A:0.0723620000):0.6395910000	1za0_A:1.2625740000):0.7150260000):0.1580200000):0.6669280000):0.1276050000):0.1338690000):0.1547880000	1nfv_A:0.6669920000):0.1641880000):0.2333730000):0.0945347000):0.0411857000	((1qgh_A:0.3572680000	2ux1_A:0.4253130000):0.2015000000	(1ji4_A:0.3744860000	2fjc_A:0.4753500000):0.1239180000):0.1537750000):0.1201910000):0.0465330000);
(1ji5_A:0.1696820000	(1jig_A:0.1942020000	(1n1q_A:0.2404940000	(2chp_A:0.3720850000	((1ji4_A:0.5342720000	2fjc_A:0.5480770000):0.1888350000	(((((1dps_A:0.0000010000	1jts_A:0.0000010000):0.4063060000	1o9r_A:0.1742920000):0.3716780000	1uvh_A:0.7021590000):0.1897300000	(1tjo_A:0.0000010000	1tk6_A:0.0000010000):0.6908640000):0.1130760000	(2fzf_A:2.1026890000	(2vzb_A:0.7768680000	(((((1bcf_A:0.0000010000	3e1q_A:0.0000010000):0.2113550000	2fkz_A:0.0720350000):0.0897383000	1jgc_A:0.3324680000):0.4378780000	((1lko_A:0.9461440000	(1yuz_A:1.0404470000	3qhb_A:0.7063590000):0.1573600000):0.7832870000	((((((1lb3_A:0.1112440000	2za7_A:0.0510810000):0.2835660000	1bg7_A:0.1053050000):0.1028080000	1r03_A:0.1247440000):0.2920670000	(1z6o_A:0.9944210000	1z6o_M:0.6385240000):0.2733310000):0.1837340000	(((1eum_A:0.3223840000	1krq_A:0.3167600000):0.1608040000	3e6s_A:0.7991760000):0.1039430000	(2jd7_A:0.1834760000	1vlg_A:0.2534910000):0.1110560000):0.0374493000):0.2520020000	(1otk_A:1.3409910000	(((((((1oqu_A:0.1773950000	1uzr_A:0.0509380000):0.0605700000	1r2f_A:0.1218630000):0.6632250000	1mxr_A:0.9306240000):0.1947470000	((1jk0_A:0.5487290000	2uw2_A:0.0477910000):0.0676701000	1w68_A:0.0431240000):0.7592450000):0.4348260000	3ee4_A:0.8762560000):0.2790520000	(((2uw1_A:0.0000010000	2uw1_B:0.0000010000):0.1618430000	1afr_A:0.0983660000):0.8597920000	1za0_A:1.4869420000):0.4744000000):0.2325170000	((2inc_B:1.1096970000	(2inp_C:0.8990620000	1mty_B:1.8464020000):0.0994457000):0.2796500000	(1mty_D:1.1870120000	3dhg_A:1.1009000000):0.6137930000):0.2789460000):0.2894420000):0.7817050000):0.0582674000):0.1340680000):0.1660830000	1nfv_A:0.4804200000):0.3220250000):0.0384077000):0.2492790000):0.0712530000):0.1209770000):0.1326480000):0.0597119000):0.0840538000	(1qgh_A:0.1937440000	2ux1_A:0.6438020000):0.4084980000);
(1ji5_A:0.2453140000	(1jig_A:0.1877840000	1n1q_A:0.2433650000):0.0344035000	((2chp_A:0.3204340000	(((((1dps_A:0.0000010000	1jts_A:0.0000010000):0.2656380000	1o9r_A:0.2537020000):0.2785520000	1uvh_A:0.5787960000):0.3160940000	(1tjo_A:0.0000010000	1tk6_A:0.0000010000):0.7348990000):0.1143140000	(((2fzf_A:1.7577840000	1nfv_A:0.5914290000):0.0938391000	((((((1bcf_A:0.0000010000	3e1q_A:0.0000010000):0.1731040000	2fkz_A:0.1553480000):0.1384960000	1jgc_A:0.3487620000):0.3808780000	((((1lb3_A:0.0712660000	2za7_A:0.0302370000):0.2432490000	(1bg7_A:0.0741780000	1r03_A:0.1652790000):0.0709321000):0.2086900000	(1z6o_A:0.9866640000	1z6o_M:0.5219430000):0.1474060000):0.1414720000	((1eum_A:0.2752020000	1krq_A:0.2710760000):0.1818190000	(3e6s_A:0.6849410000	(2jd7_A:0.2067370000	1vlg_A:0.2941000000):0.0361406000):0.0648523000):0.1566550000):0.4027710000):0.0540520000	((1lko_A:0.4662260000	1yuz_A:0.9415430000):0.4076680000	3qhb_A:0.5722980000):0.7908180000):0.1114580000	(1otk_A:1.6873070000	(((((((1oqu_A:0.1930050000	1r2f_A:0.1759090000):0.0474654000	1uzr_A:0.0419890000):0.6045680000	1mxr_A:1.1216840000):0.1866540000	((1jk0_A:0.5335820000	2uw2_A:0.0585720000):0.0658283000	1w68_A:0.0343840000):0.7541260000):0.3022620000	((2inc_B:0.9940370000	(2inp_C:0.6878020000	1mty_B:2.1211760000):0.2585130000):0.4662450000	(1mty_D:1.1309820000	3dhg_A:0.8426230000):0.4501660000):0.5027830000):0.1492420000	3ee4_A:0.8101210000):0.3294460000	(((2uw1_A:0.0000010000	2uw1_B:0.0000010000):0.1528500000	1afr_A:0.0919610000):0.7819960000	1za0_A:1.3510890000):0.5742630000):0.2598750000):0.5539360000):0.1369440000):0.2527320000	2vzb_A:0.8135500000):0.2225110000):0.1053060000):0.1008390000	((1qgh_A:0.2603750000	2ux1_A:0.4726860000):0.1956700000	(1ji4_A:0.4824030000	2fjc_A:0.3738940000):0.1952310000):0.1022150000):0.0636233000);
(1ji5_A:0.2069260000	(1jig_A:0.1491480000	1n1q_A:0.2421230000):0.0237084000	((2chp_A:0.3815470000	(((((1dps_A:0.0000010000	1jts_A:0.0000010000):0.3476230000	1o9r_A:0.1896480000):0.3864520000	1uvh_A:0.7199140000):0.1703540000	(1tjo_A:0.0000010000	1tk6_A:0.0000010000):0.6635430000):0.2416610000	((2fzf_A:1.7008700000	2vzb_A:0.4273830000):0.2778400000	((((((1bcf_A:0.0000010000	3e1q_A:0.0000010000):0.2434020000	2fkz_A:0.0718060000):0.1163220000	1jgc_A:0.2990660000):0.3069590000	(((1lko_A:0.5454280000	1yuz_A:0.8608520000):0.3051060000	3qhb_A:0.6291540000):0.8250270000	((((((1lb3_A:0.0582470000	2za7_A:0.0840080000):0.1590520000	(1z6o_A:1.2284720000	1z6o_M:0.6395130000):0.2967700000):0.0768264000	1bg7_A:0.0965820000):0.1472320000	1r03_A:0.1150220000):0.3220860000	3e6s_A:0.5362820000):0.1348860000	((1eum_A:0.2758450000	1krq_A:0.2313840000):0.1920670000	(2jd7_A:0.2161050000	1vlg_A:0.2428040000):0.0933389000):0.1087680000):0.3533490000):0.1450450000):0.1846890000	1nfv_A:0.5251710000):0.2204100000	(1otk_A:1.7283470000	((((((1oqu_A:0.1682540000	1uzr_A:0.0403320000):0.0287940000	1r2f_A:0.1421980000):0.7741290000	(1jk0_A:0.3845230000	(2uw2_A:0.0635440000	1w68_A:0.0687680000):0.1143430000):0.7780200000):0.1135320000	1mxr_A:1.0288880000):0.2900070000	3ee4_A:0.9997380000):0.2469230000	(((2inc_B:0.9315550000	(2inp_C:0.9178810000	1mty_B:1.7385990000):0.3341660000):0.3574450000	(1mty_D:1.0018310000	3dhg_A:1.0192220000):0.5839930000):0.6257870000	(((2uw1_A:0.0000010000	2uw1_B:0.0000010000):0.1058500000	1afr_A:0.1356670000):0.7770540000	1za0_A:1.2522740000):0.5815820000):0.2132320000):0.4090970000):0.5587740000):0.1545320000):0.2580280000):0.1214420000):0.0581966000	((1qgh_A:0.2999530000	2ux1_A:0.5626810000):0.2097480000	(1ji4_A:0.4707440000	2fjc_A:0.4697970000):0.1600850000):0.1035660000):0.1063490000);
(1ji5_A:0.1949630000	(1jig_A:0.1453690000	((2chp_A:0.3717430000	(((((1dps_A:0.0000010000	1jts_A:0.0000010000):0.3439830000	1o9r_A:0.1601020000):0.2260690000	1uvh_A:0.9673950000):0.2032270000	(1tjo_A:0.0000010000	1tk6_A:0.0000010000):0.6746640000):0.3248580000	(((2fzf_A:1.4369600000	(1otk_A:1.3630020000	(((((((1oqu_A:0.1510180000	1r2f_A:0.1871810000):0.0433530000	1uzr_A:0.0210100000):0.7055520000	1mxr_A:1.0225110000):0.3460540000	(1jk0_A:0.3462200000	(2uw2_A:0.0510380000	1w68_A:0.0711550000):0.1997590000):0.7235420000):0.4505630000	(2inc_B:1.0733080000	((2inp_C:0.7774170000	1mty_B:1.8519430000):0.2532110000	(1mty_D:1.1907550000	3dhg_A:0.9405690000):0.5252300000):0.1346620000):0.4910390000):0.2494260000	(((2uw1_A:0.0000010000	2uw1_B:0.0000010000):0.1267990000	1afr_A:0.1000550000):1.2271000000	1za0_A:1.5050140000):0.3632220000):0.0775576000	3ee4_A:0.8267780000):0.2391150000):0.3736380000):0.3629890000	(((((1bcf_A:0.0000010000	3e1q_A:0.0000010000):0.1574910000	2fkz_A:0.1121710000):0.1944960000	1jgc_A:0.2263550000):0.3420170000	((1lko_A:0.9387850000	(1yuz_A:0.8314670000	3qhb_A:0.6469650000):0.1899620000):0.7176130000	(((((1lb3_A:0.0411020000	2za7_A:0.0841260000):0.2894240000	1bg7_A:0.1236020000):0.0751709000	1r03_A:0.0924890000):0.2774560000	(1z6o_A:1.0689780000	1z6o_M:0.7168810000):0.1187380000):0.2137340000	(((1eum_A:0.2062450000	1krq_A:0.3470030000):0.2159600000	(2jd7_A:0.1828290000	1vlg_A:0.2682530000):0.1069770000):0.1375130000	3e6s_A:0.5222760000):0.1852050000):0.3224520000):0.1537760000):0.1634010000	1nfv_A:0.6094810000):0.1019460000):0.1001730000	2vzb_A:0.6752900000):0.2824820000):0.0720067000):0.0529889000	((1qgh_A:0.2727780000	2ux1_A:0.3801040000):0.2928890000	(1ji4_A:0.4225110000	2fjc_A:0.4579250000):0.1579160000):0.1371480000):0.0863915000):0.0132468000	1n1q_A:0.3367560000);
(1ji5_A:0.3496550000	1jig_A:0.1820120000	(1n1q_A:0.3147680000	((2chp_A:0.3629780000	((1qgh_A:0.3590250000	2ux1_A:0.3912600000):0.2393500000	(1ji4_A:0.6253080000	2fjc_A:0.5296770000):0.1982860000):0.1804660000):0.1091910000	(((((1dps_A:0.0000010000	1jts_A:0.0000010000):0.2563610000	1o9r_A:0.2513740000):0.3795700000	1uvh_A:0.8804880000):0.1950040000	(1tjo_A:0.0000010000	1tk6_A:0.0000010000):0.6765340000):0.2455920000	(((2fzf_A:1.7797400000	1nfv_A:0.5589470000):0.1830870000	(((((1bcf_A:0.0000010000	3e1q_A:0.0000010000):0.1417790000	2fkz_A:0.1254000000):0.1699920000	1jgc_A:0.2346320000):0.3957980000	((1lko_A:0.6160740000	1yuz_A:0.9628050000):0.4436370000	3qhb_A:0.7815990000):0.5387440000):0.0809059000	((((1lb3_A:0.0614470000	2za7_A:0.0868080000):0.2257730000	(1bg7_A:0.0701070000	1r03_A:0.2095690000):0.0587423000):0.2024710000	(1z6o_A:1.0127970000	1z6o_M:0.6726210000):0.2415430000):0.1364210000	(((1eum_A:0.2770550000	1krq_A:0.3075870000):0.2100470000	(2jd7_A:0.2071140000	1vlg_A:0.2642730000):0.1295610000):0.0792613000	3e6s_A:0.7547700000):0.1624350000):0.4160350000):0.1310230000):0.2223450000	(2vzb_A:0.5016360000	(1otk_A:1.9218250000	(((((1oqu_A:0.1974700000	1uzr_A:0.0544150000):0.1043870000	1r2f_A:0.1001740000):0.5608830000	(1mxr_A:1.0783510000	((1jk0_A:0.3540590000	(2uw2_A:0.0569700000	1w68_A:0.0753380000):0.1275300000):0.3695750000	(((2inc_B:0.9236580000	1mty_B:1.6853020000):0.1839410000	2inp_C:1.1426400000):0.4783870000	(1mty_D:1.3409840000	3dhg_A:0.9561010000):0.0739348000):0.8753500000):0.3082170000):0.1795320000):0.4943650000	3ee4_A:0.7128140000):0.1723960000	(((2uw1_A:0.0000010000	2uw1_B:0.0000010000):0.1754000000	1afr_A:0.0597500000):0.8844690000	1za0_A:1.4054380000):0.4765540000):0.2503460000):0.7031540000):0.1131260000):0.2497590000):0.0872823000):0.0686755000):0.0099143800);
(1ji5_A:0.1961990000	1jig_A:0.1336160000	(1n1q_A:0.3184490000	((2chp_A:0.3556950000	(((((1dps_A:0.0000010000	1jts_A:0.0000010000):0.2842370000	1o9r_A:0.2031680000):0.3405770000	1uvh_A:0.6488720000):0.1099580000	(1tjo_A:0.0000010000	1tk6_A:0.0000010000):0.7925680000):0.1195980000	((((2fzf_A:1.2013920000	(((((((1oqu_A:0.1503390000	1uzr_A:0.0611320000):0.0800678000	1r2f_A:0.1035250000):0.6701260000	1mxr_A:0.8060230000):0.2219370000	(1jk0_A:0.3561980000	(2uw2_A:0.0612020000	1w68_A:0.0602540000):0.1364930000):0.7226320000):0.2863640000	(((2uw1_A:0.0000010000	2uw1_B:0.0000010000):0.1313830000	1afr_A:0.1046700000):0.8329580000	1za0_A:1.3274010000):0.5641170000):0.0549036000	(((2inc_B:1.0734600000	1mty_B:1.7491780000):0.1688280000	2inp_C:1.1300650000):0.2757580000	(1mty_D:1.2547560000	3dhg_A:0.9410700000):0.1857860000):0.6433750000):0.1703110000	3ee4_A:0.8089340000):1.0349500000):0.1780770000	((((1bcf_A:0.0000010000	3e1q_A:0.0000010000):0.1865480000	2fkz_A:0.0903470000):0.1198690000	1jgc_A:0.2585740000):0.2798080000	(((1lko_A:0.6310170000	1yuz_A:0.8886470000):0.3801610000	3qhb_A:0.5951700000):0.6932960000	(((((((1lb3_A:0.0853190000	2za7_A:0.1280760000):0.2342820000	1bg7_A:0.0963580000):0.0799376000	1r03_A:0.1481680000):0.1998400000	1z6o_A:0.8718940000):0.0797864000	1z6o_M:0.5981330000):0.1154660000	(((1eum_A:0.2490160000	1krq_A:0.2416300000):0.0925368000	3e6s_A:0.6637620000):0.0729189000	(2jd7_A:0.1833280000	1vlg_A:0.3420620000):0.0730807000):0.1938360000):0.1406710000	1otk_A:2.2881530000):0.1371410000):0.0824061000):0.0840616000):0.1635120000	1nfv_A:0.6024710000):0.2266000000	2vzb_A:0.7435380000):0.3959810000):0.1181810000):0.0548807000	((1qgh_A:0.3020620000	2ux1_A:0.2566760000):0.3020630000	(1ji4_A:0.3762940000	2fjc_A:0.5046730000):0.1196050000):0.0912453000):0.0924318000):0.0473307000);
(1ji5_A:0.1636620000	(1jig_A:0.1108740000	((1n1q_A:0.1796590000	2chp_A:0.3936380000):0.0411881000	(((((1dps_A:0.0000010000	1jts_A:0.0000010000):0.2896240000	1o9r_A:0.1894420000):0.2003440000	1uvh_A:0.8214020000):0.2124310000	(1tjo_A:0.0000020000	1tk6_A:0.0000020000):0.7729090000):0.1443420000	((2fzf_A:1.5733860000	2vzb_A:0.3870970000):0.2940250000	((((((1bcf_A:0.0000010000	3e1q_A:0.0000010000):0.1295530000	2fkz_A:0.0907700000):0.0886904000	1jgc_A:0.2833920000):0.4056330000	(((1lko_A:0.6157070000	1yuz_A:0.8177940000):0.3513650000	3qhb_A:0.6966460000):0.5350070000	((((((1lb3_A:0.0415990000	2za7_A:0.0739810000):0.1935820000	1bg7_A:0.1006350000):0.0879457000	1r03_A:0.1209770000):0.1748770000	3e6s_A:0.7621540000):0.1540480000	(1z6o_A:1.0009610000	1z6o_M:0.4251540000):0.2659360000):0.1482450000	((1eum_A:0.2575120000	1krq_A:0.2231550000):0.1766800000	(2jd7_A:0.1497630000	1vlg_A:0.3619340000):0.1741770000):0.0977192000):0.3311700000):0.1342810000):0.1164480000	1nfv_A:0.7933260000):0.1239910000	(1otk_A:1.7433320000	(((((((1oqu_A:0.1741940000	1uzr_A:0.0668340000):0.0664734000	1r2f_A:0.0907230000):0.7750720000	1mxr_A:0.9369130000):0.2030830000	(1jk0_A:0.4420640000	(2uw2_A:0.0792160000	1w68_A:0.0855080000):0.1024150000):0.6380130000):0.2258170000	3ee4_A:1.0443760000):0.4301570000	((2inc_B:1.0397980000	(2inp_C:1.0504930000	1mty_B:1.7082330000):0.1415750000):0.3308030000	(1mty_D:1.2023800000	3dhg_A:1.2065470000):0.4321330000):0.5702930000):0.1574030000	(((2uw1_A:0.0000010000	2uw1_B:0.0000010000):0.1753650000	1afr_A:0.0752180000):1.1265900000	1za0_A:1.3852350000):0.3664010000):0.2604420000):0.6215470000):0.2284690000):0.3112480000):0.2000260000):0.0489892000):0.0853041000	((1qgh_A:0.2786140000	2ux1_A:0.5470330000):0.2034780000	(1ji4_A:0.3786180000	2fjc_A:0.5168620000):0.1641330000):0.1636280000);
(1ji5_A:0.1887240000	((1jig_A:0.1150890000	((1qgh_A:0.3364770000	2ux1_A:0.5498350000):0.2203330000	((1ji4_A:0.5162250000	2fjc_A:0.3646210000):0.0858645000	(((((1dps_A:0.0000010000	1jts_A:0.0000010000):0.1914790000	1o9r_A:0.3182610000):0.3548030000	1uvh_A:0.6767370000):0.2848360000	((2fzf_A:1.4337110000	2vzb_A:0.7309660000):0.2825840000	((((((1bcf_A:0.0000010000	3e1q_A:0.0000010000):0.1393360000	2fkz_A:0.1537670000):0.1924670000	1jgc_A:0.2635850000):0.3952310000	(((1lko_A:0.7155700000	1yuz_A:0.9637100000):0.3125720000	3qhb_A:0.9703340000):0.5375690000	(((((((1lb3_A:0.0535330000	2za7_A:0.1203230000):0.2594670000	1bg7_A:0.1476990000):0.0908368000	1r03_A:0.0790900000):0.2856230000	3e6s_A:0.6226430000):0.2358700000	(1z6o_A:1.1961930000	1z6o_M:0.5571220000):0.2982900000):0.1489600000	(1eum_A:0.2691960000	1krq_A:0.2478140000):0.1464270000):0.0136011000	(2jd7_A:0.1850930000	1vlg_A:0.2993250000):0.1703210000):0.3585180000):0.1450060000):0.1543460000	1nfv_A:0.7782040000):0.1324450000	(1otk_A:1.3399170000	((((((1oqu_A:0.1561760000	1uzr_A:0.0768890000):0.0390782000	1r2f_A:0.1296130000):0.7231160000	1mxr_A:0.9498930000):0.1730810000	((1jk0_A:0.4468700000	(2uw2_A:0.0641330000	1w68_A:0.0497360000):0.1350420000):0.4812470000	((2inc_B:1.1155740000	(2inp_C:0.8536330000	1mty_B:1.9649200000):0.1781960000):0.4307240000	(1mty_D:1.6022140000	3dhg_A:1.1915970000):0.5521460000):0.5302180000):0.2530390000):0.1512710000	3ee4_A:0.9771010000):0.2153680000	(((2uw1_A:0.0000010000	2uw1_B:0.0000010000):0.1510780000	1afr_A:0.0702700000):0.9491640000	1za0_A:1.4669110000):0.5177300000):0.2032320000):0.7796770000):0.1085970000):0.2377410000):0.0936400000	(1tjo_A:0.0000010000	1tk6_A:0.0000010000):0.7451060000):0.1583940000):0.1268120000):0.1308000000):0.0468584000	1n1q_A:0.2958620000):0.0519994000	2chp_A:0.4529040000);
(1ji5_A:0.2187690000	1jig_A:0.1893010000	(1n1q_A:0.2266450000	(2chp_A:0.4296070000	(((1qgh_A:0.3682000000	2ux1_A:0.4234540000):0.2577470000	((1ji4_A:0.3322540000	2fjc_A:0.5143940000):0.1651820000	((((1dps_A:0.0000010000	1jts_A:0.0000010000):0.2931980000	1uvh_A:0.8494020000):0.1377110000	1o9r_A:0.2116360000):0.2273080000	(1tjo_A:0.0000010000	1tk6_A:0.0000010000):0.8437240000):0.3051830000):0.0723586000):0.0586935000	(((2fzf_A:1.6788210000	(2vzb_A:0.7041880000	(1otk_A:1.5287270000	(((((((1oqu_A:0.1448960000	1uzr_A:0.0524710000):0.1526430000	1r2f_A:0.0620450000):0.6750550000	1mxr_A:1.0358270000):0.2267540000	((1jk0_A:0.4655970000	2uw2_A:0.0392130000):0.0553950000	1w68_A:0.0417230000):0.5961080000):0.3638420000	3ee4_A:0.6755690000):0.4209590000	(((2uw1_A:0.0000010000	2uw1_B:0.0000010000):0.1411340000	1afr_A:0.0690210000):1.0032200000	1za0_A:1.3639940000):0.1695970000):0.1213700000	((2inc_B:1.0031270000	(2inp_C:0.9062500000	1mty_B:1.6921870000):0.0996813000):0.3019960000	(1mty_D:0.9800840000	3dhg_A:1.1718760000):0.2993020000):0.4231150000):0.3572420000):0.3342500000):0.0916830000):0.1518780000	((((1bcf_A:0.0000010000	3e1q_A:0.0000010000):0.1416270000	2fkz_A:0.1050280000):0.1709360000	1jgc_A:0.2336810000):0.4186710000	(((1lko_A:0.5675730000	1yuz_A:0.8181620000):0.5025900000	3qhb_A:0.5718570000):0.3411960000	(((((1lb3_A:0.0367710000	2za7_A:0.0948630000):0.1833270000	1bg7_A:0.0937770000):0.0871703000	1r03_A:0.0929150000):0.1659960000	(1z6o_A:0.7670140000	1z6o_M:0.4398370000):0.3207890000):0.1752280000	(((1eum_A:0.3281880000	1krq_A:0.2057010000):0.1388970000	3e6s_A:0.5421640000):0.0998215000	(2jd7_A:0.1809760000	1vlg_A:0.2812110000):0.0962607000):0.1542820000):0.3194390000):0.1075060000):0.1453120000):0.1124560000	1nfv_A:0.5789010000):0.4855680000):0.0461913000):0.1037050000):0.0338474000);
(1ji5_A:0.1751310000	1jig_A:0.1049120000	(1n1q_A:0.2636060000	(((2chp_A:0.3476620000	((((1dps_A:0.0000010000	1jts_A:0.0000010000):0.3398900000	1o9r_A:0.2352510000):0.1262910000	1uvh_A:0.6646330000):0.1752450000	(1tjo_A:0.0000010000	1tk6_A:0.0000010000):0.6146670000):0.2966270000):0.0285407000	((2fzf_A:1.5074590000	2vzb_A:0.5405890000):0.2531140000	((((((1bcf_A:0.0000010000	3e1q_A:0.0000010000):0.2009860000	2fkz_A:0.0937600000):0.1850360000	1jgc_A:0.2213040000):0.3491080000	(((1lko_A:0.8053340000	1yuz_A:0.9918340000):0.3651310000	3qhb_A:0.4726740000):0.7497170000	((((((1lb3_A:0.0713050000	2za7_A:0.0733820000):0.2308520000	1bg7_A:0.0745680000):0.0898853000	1r03_A:0.1274710000):0.1853420000	(1z6o_A:0.7894650000	1z6o_M:0.6889240000):0.2610260000):0.2129890000	3e6s_A:0.5933510000):0.0603895000	((1eum_A:0.2293410000	1krq_A:0.3003930000):0.2266820000	(2jd7_A:0.1630110000	1vlg_A:0.3285670000):0.1351050000):0.1368650000):0.1320380000):0.1715900000):0.1335150000	1nfv_A:0.5076340000):0.0981782000	(1otk_A:1.3704320000	(((((((1oqu_A:0.1761840000	1r2f_A:0.1645840000):0.0625345000	1uzr_A:0.0113880000):0.8418410000	1mxr_A:0.8642740000):0.1799880000	(1jk0_A:0.4224800000	(2uw2_A:0.0590140000	1w68_A:0.0774850000):0.1727240000):0.6821760000):0.3171890000	3ee4_A:0.9446420000):0.2547370000	(((2inc_B:1.1474970000	2inp_C:0.8723880000):0.2000720000	1mty_B:2.0426760000):0.1679300000	(1mty_D:1.0238470000	3dhg_A:1.1894400000):0.3327230000):0.4208460000):0.1848140000	(((2uw1_A:0.0000010000	2uw1_B:0.0000010000):0.1694410000	1afr_A:0.0989850000):1.0300400000	1za0_A:1.0802660000):0.3637060000):0.3712490000):0.6128210000):0.1521680000):0.3073190000):0.0834311000	((1qgh_A:0.2594390000	2ux1_A:0.3247100000):0.2270780000	(1ji4_A:0.4065640000	2fjc_A:0.4890750000):0.1295850000):0.0899015000):0.0764326000):0.0333411000);
(1ji5_A:0.1929650000	(1jig_A:0.1549430000	(((2chp_A:0.3672050000	(((((1dps_A:0.0000010000	1jts_A:0.0000010000):0.2603610000	1o9r_A:0.2300460000):0.3671770000	1uvh_A:0.7825090000):0.1304210000	(1tjo_A:0.0000010000	1tk6_A:0.0000010000):0.6718660000):0.2860720000	((2fzf_A:1.5432010000	2vzb_A:0.3661400000):0.3344590000	(((((1bcf_A:0.0000010000	3e1q_A:0.0000010000):0.2149910000	2fkz_A:0.0984090000):0.1328640000	1jgc_A:0.3283900000):0.4374400000	((((1lko_A:0.7587390000	1yuz_A:0.9334860000):0.3149450000	3qhb_A:0.4452580000):0.7590920000	((((((1lb3_A:0.0811510000	2za7_A:0.1049390000):0.1961330000	1bg7_A:0.1156770000):0.0883386000	1r03_A:0.1419080000):0.2060530000	3e6s_A:0.7862140000):0.2143580000	(1z6o_A:0.8065870000	1z6o_M:0.6819720000):0.1988070000):0.1511120000	(((1eum_A:0.2828020000	1krq_A:0.3918980000):0.2539800000	2jd7_A:0.1694670000):0.0863216000	1vlg_A:0.4050410000):0.1143100000):0.2326740000):0.1007080000	(1otk_A:1.3014930000	(((((((1oqu_A:0.1836000000	1r2f_A:0.1791040000):0.0524311000	1uzr_A:0.0221590000):0.6440360000	1mxr_A:0.9302530000):0.2061850000	(1jk0_A:0.3689050000	(2uw2_A:0.0557330000	1w68_A:0.0704070000):0.1894440000):0.6248230000):0.3126450000	3ee4_A:0.9503490000):0.2811360000	(((2inc_B:1.0841620000	2inp_C:0.8035770000):0.2665650000	1mty_B:1.5881500000):0.2005140000	(1mty_D:1.1587530000	3dhg_A:1.0625650000):0.4827070000):0.3919090000):0.4171070000	(((2uw1_A:0.0000010000	2uw1_B:0.0000010000):0.1810390000	1afr_A:0.0781740000):1.1233500000	1za0_A:1.3596510000):0.4261700000):0.3184720000):0.7391970000):0.1613690000):0.0973813000	1nfv_A:0.5370480000):0.3236830000):0.3214230000):0.0485148000):0.0508833000	(1ji4_A:0.4041840000	2fjc_A:0.5132550000):0.2642760000):0.1018370000	(1qgh_A:0.2939570000	2ux1_A:0.4000050000):0.2835860000):0.0980278000):0.0220810000	1n1q_A:0.2776020000);
(1ji5_A:0.1249500000	((1jig_A:0.1585850000	(2chp_A:0.3645990000	(((1ji4_A:0.4184940000	2fjc_A:0.5606040000):0.1016450000	((((1dps_A:0.0000010000	1jts_A:0.0000010000):0.3281040000	1o9r_A:0.1630970000):0.3588310000	(1tjo_A:0.0000010000	1tk6_A:0.0000010000):0.5870200000):0.1348900000	1uvh_A:0.6640850000):0.1184460000):0.1367170000	(((2fzf_A:1.3999460000	(1otk_A:1.3601690000	(((((((1oqu_A:0.1657180000	1uzr_A:0.0730120000):0.0565893000	1r2f_A:0.1026390000):0.7289000000	1mxr_A:0.9735800000):0.2465200000	((1jk0_A:0.5911990000	2uw2_A:0.0664620000):0.0389381000	1w68_A:0.0467050000):0.6741030000):0.2964420000	(((2inc_B:0.8576680000	2inp_C:1.1222870000):0.1944730000	1mty_B:2.0496380000):0.0528472000	(1mty_D:1.2907120000	3dhg_A:0.9453710000):0.3186810000):0.6930590000):0.1353300000	3ee4_A:0.9639110000):0.2150510000	(((2uw1_A:0.0000010000	2uw1_B:0.0000010000):0.1561640000	1afr_A:0.0866080000):0.6500940000	1za0_A:1.3503860000):0.3391680000):0.2553000000):0.5664460000):0.2312400000	(((((1bcf_A:0.0000010000	3e1q_A:0.0000010000):0.1977410000	2fkz_A:0.0839860000):0.0993630000	1jgc_A:0.3362550000):0.4152630000	(((1lko_A:0.7700870000	1yuz_A:0.9533880000):0.2446140000	3qhb_A:0.6200500000):0.5554490000	(((((1lb3_A:0.0715930000	2za7_A:0.0813930000):0.2179000000	1bg7_A:0.0854910000):0.0812268000	1r03_A:0.1186530000):0.1618200000	(1z6o_A:0.8469310000	1z6o_M:0.6168690000):0.2091460000):0.3030510000	(((1eum_A:0.2241330000	1krq_A:0.2421980000):0.1582750000	3e6s_A:0.5824990000):0.1218330000	(2jd7_A:0.1769290000	1vlg_A:0.2853840000):0.1019990000):0.1248950000):0.3334860000):0.0467165000):0.1824070000	1nfv_A:0.6759690000):0.1685400000):0.1661200000	2vzb_A:0.5996580000):0.3333880000):0.0945455000):0.1567960000):0.0091258500	1n1q_A:0.2795550000):0.0970480000	(1qgh_A:0.2344760000	2ux1_A:0.4668290000):0.3765660000);
(1ji5_A:0.2302070000	(1jig_A:0.1702520000	(((2chp_A:0.2963270000	((2fzf_A:1.7699170000	2vzb_A:0.3306090000):0.3595910000	(((((((1bcf_A:0.0000010000	3e1q_A:0.0000010000):0.2186280000	2fkz_A:0.0735780000):0.1399030000	1jgc_A:0.3126500000):0.3557110000	((((((1lb3_A:0.0430520000	2za7_A:0.1524300000):0.2719710000	(1z6o_A:1.1170160000	1z6o_M:0.7530080000):0.1852530000):0.0417860000	1bg7_A:0.0714270000):0.1026540000	1r03_A:0.1503840000):0.1910800000	3e6s_A:0.6662480000):0.1658190000	((1eum_A:0.3612050000	1krq_A:0.3244170000):0.2009300000	(2jd7_A:0.2068320000	1vlg_A:0.2638540000):0.1527030000):0.1002410000):0.2842160000):0.0628841000	((1lko_A:0.5262560000	1yuz_A:0.8149730000):0.1772200000	3qhb_A:0.7227830000):0.5536590000):0.1133490000	1nfv_A:0.6486930000):0.0899908000	(1otk_A:1.8238790000	(((((((1oqu_A:0.1504660000	1uzr_A:0.0774380000):0.0949968000	1r2f_A:0.1079280000):0.7459320000	1mxr_A:0.9547900000):0.1562480000	((1jk0_A:0.5449150000	2uw2_A:0.0397690000):0.0414099000	1w68_A:0.0479980000):0.6735730000):0.2467990000	(((2inc_B:0.8643240000	2inp_C:1.1023300000):0.4327780000	(1mty_B:1.6809550000	(1mty_D:1.3286230000	3dhg_A:0.9634900000):0.3597070000):0.1957160000):0.3259320000	1za0_A:1.6120940000):0.2432620000):0.1614250000	3ee4_A:0.9920270000):0.2735410000	((2uw1_A:0.0000010000	2uw1_B:0.0000010000):0.1707590000	1afr_A:0.0759550000):1.0480500000):0.3386260000):0.7061930000):0.1349660000):0.3008100000):0.0860528000	((1qgh_A:0.2778420000	2ux1_A:0.4506850000):0.2037380000	((((1dps_A:0.0000010000	1jts_A:0.0000010000):0.2835290000	1o9r_A:0.1963890000):0.2607400000	1uvh_A:0.8900120000):0.2360390000	(1tjo_A:0.0000010000	1tk6_A:0.0000010000):0.9249780000):0.1701840000):0.1094780000):0.0568326000	(1ji4_A:0.3988000000	2fjc_A:0.4338330000):0.2568470000):0.0561232000):0.0395539000	1n1q_A:0.2464330000);
(1ji5_A:0.2158610000	1jig_A:0.1808130000	(1n1q_A:0.2611010000	(((2chp_A:0.3725180000	((((1dps_A:0.0000010000	1jts_A:0.0000010000):0.3485400000	1o9r_A:0.1789470000):0.2777280000	1uvh_A:0.5891820000):0.3887280000	(1tjo_A:0.0000010000	1tk6_A:0.0000010000):0.8058020000):0.0754268000):0.0528883000	(((2fzf_A:2.0965730000	2vzb_A:0.6111710000):0.2391410000	((((1otk_A:1.6098690000	(((2inc_B:0.7748730000	1mty_B:1.7742350000):0.2013860000	2inp_C:0.9327080000):0.3963290000	(1mty_D:0.9571790000	3dhg_A:0.9717220000):0.3579440000):0.3238460000):0.1538380000	((((1oqu_A:0.1914860000	1uzr_A:0.0689220000):0.0581084000	1r2f_A:0.0875210000):0.5900210000	1mxr_A:1.0567880000):0.1537780000	(1jk0_A:0.3312030000	(2uw2_A:0.0636280000	1w68_A:0.0647990000):0.2226090000):0.6583620000):0.4949840000):0.2149190000	3ee4_A:0.8361550000):0.2784940000	(((2uw1_A:0.0000010000	2uw1_B:0.0000010000):0.1608320000	1afr_A:0.0884160000):0.9642980000	1za0_A:1.5588710000):0.1654360000):0.6385130000):0.1038720000	((((((1bcf_A:0.0000010000	3e1q_A:0.0000010000):0.1562360000	2fkz_A:0.1218520000):0.1468950000	1jgc_A:0.2878390000):0.1808500000	((1lko_A:0.7954630000	1yuz_A:0.9070200000):0.2368070000	3qhb_A:0.7727180000):0.8322720000):0.1406790000	(((((1lb3_A:0.1063780000	2za7_A:0.0459520000):0.3907170000	1bg7_A:0.0694410000):0.1307550000	1r03_A:0.1068020000):0.2257880000	(1z6o_A:0.9987520000	1z6o_M:0.8156990000):0.1986510000):0.1259340000	(((1eum_A:0.2498140000	1krq_A:0.2906890000):0.1973780000	(2jd7_A:0.1382420000	1vlg_A:0.2885590000):0.1087090000):0.1754150000	3e6s_A:0.5533060000):0.1602360000):0.5187750000):0.0950445000	1nfv_A:0.7410860000):0.1980350000):0.4636380000):0.1081140000	((1qgh_A:0.3003690000	2ux1_A:0.3583890000):0.2613180000	(1ji4_A:0.4306150000	2fjc_A:0.4238820000):0.1884210000):0.0703573000):0.0563586000):0.0316512000);
(1ji5_A:0.1863940000	((1jig_A:0.1458410000	((2chp_A:0.3540120000	(((((1dps_A:0.0000010000	1jts_A:0.0000010000):0.2994020000	1o9r_A:0.1940290000):0.3190830000	1uvh_A:0.5825540000):0.2578440000	(1tjo_A:0.0000010000	1tk6_A:0.0000010000):0.7193520000):0.1279470000	((2fzf_A:1.6853320000	2vzb_A:0.5124430000):0.0687590000	((((((1bcf_A:0.0000010000	3e1q_A:0.0000010000):0.1977600000	2fkz_A:0.1105540000):0.0763068000	1jgc_A:0.3487080000):0.4175700000	(((1lko_A:0.7514420000	1yuz_A:1.0985840000):0.4670210000	3qhb_A:0.5629460000):0.7753330000	((((1lb3_A:0.0777030000	2za7_A:0.0947840000):0.2359300000	(1bg7_A:0.1199060000	1r03_A:0.1822000000):0.0513728000):0.1992000000	(1z6o_A:0.8302760000	1z6o_M:0.5511070000):0.1627970000):0.2685160000	(((1eum_A:0.2621400000	1krq_A:0.2790500000):0.1075720000	3e6s_A:0.6051290000):0.1481560000	(2jd7_A:0.2087000000	1vlg_A:0.2321630000):0.1137100000):0.1076280000):0.2817500000):0.1115230000):0.1777970000	1nfv_A:0.6791250000):0.1726760000	(1otk_A:2.1770200000	(((((((1oqu_A:0.1951730000	1uzr_A:0.0504100000):0.0586934000	1r2f_A:0.1327330000):0.7281030000	1mxr_A:0.9539210000):0.1503780000	((1jk0_A:0.5601540000	2uw2_A:0.0746020000):0.0485986000	1w68_A:0.0428670000):0.7807060000):0.3165470000	3ee4_A:0.9351360000):0.2725250000	((2inc_B:1.1040660000	(2inp_C:0.7328430000	1mty_B:2.3246460000):0.1219570000):0.3897620000	(1mty_D:0.9072330000	3dhg_A:1.0712890000):0.5288810000):0.6007740000):0.2057780000	(((2uw1_A:0.0000010000	2uw1_B:0.0000010000):0.1789040000	1afr_A:0.0907580000):0.8244260000	1za0_A:1.4365040000):0.4153420000):0.2113320000):0.6733940000):0.1211340000):0.3167830000):0.0861319000):0.0925298000	(1ji4_A:0.3793860000	2fjc_A:0.4500380000):0.2596340000):0.1183250000):0.0373854000	1n1q_A:0.1951230000):0.1116640000	(1qgh_A:0.2292550000	2ux1_A:0.5557090000):0.2737410000);
(1ji5_A:0.1468200000	1jig_A:0.1762400000	(1n1q_A:0.2591000000	((2chp_A:0.2947710000	(((((1dps_A:0.0000010000	1jts_A:0.0000010000):0.2523500000	1o9r_A:0.2212070000):0.3073610000	1uvh_A:0.6312980000):0.3504190000	(1tjo_A:0.0000010000	1tk6_A:0.0000020000):0.7448200000):0.1803820000	(((2fzf_A:2.0378450000	(1otk_A:1.3448580000	(((((((1oqu_A:0.2127290000	1r2f_A:0.1529420000):0.0347662000	1uzr_A:0.0524730000):0.5358270000	1mxr_A:0.8846890000):0.2418280000	(1jk0_A:0.4756250000	(2uw2_A:0.0897430000	1w68_A:0.0623400000):0.1421180000):0.4960610000):0.4560580000	(((2inc_B:0.9949430000	1mty_B:1.7727110000):0.1296330000	2inp_C:0.7687760000):0.4679860000	(1mty_D:1.1308450000	3dhg_A:1.0590990000):0.4799170000):0.4981700000):0.1642230000	3ee4_A:0.8080530000):0.3190880000	(((2uw1_A:0.0000010000	2uw1_B:0.0000010000):0.1929140000	1afr_A:0.0954450000):1.0691000000	1za0_A:1.1983460000):0.4245970000):0.2875880000):0.6640150000):0.1776460000	(((((1bcf_A:0.0000010000	3e1q_A:0.0000010000):0.2304490000	2fkz_A:0.1091600000):0.1203160000	1jgc_A:0.3521700000):0.3978730000	(((1lko_A:0.7331150000	1yuz_A:1.1219820000):0.3180940000	3qhb_A:0.8519700000):0.5897370000	((((1lb3_A:0.1064200000	2za7_A:0.0674560000):0.2115540000	(1bg7_A:0.0754130000	1r03_A:0.1867660000):0.0558626000):0.2640060000	(1z6o_A:0.8056540000	1z6o_M:0.5770730000):0.1485480000):0.1552830000	(((1eum_A:0.2522010000	1krq_A:0.2520260000):0.1145210000	3e6s_A:0.7029620000):0.1229840000	(2jd7_A:0.1559110000	1vlg_A:0.3262240000):0.1295850000):0.1437430000):0.2879700000):0.0751469000):0.1281150000	1nfv_A:0.6619630000):0.1623920000):0.1921600000	2vzb_A:0.8367140000):0.0470814000):0.1547920000):0.1663000000	((1qgh_A:0.2694630000	2ux1_A:0.5261750000):0.1907070000	(1ji4_A:0.4983820000	2fjc_A:0.4601820000):0.1500270000):0.0747695000):0.0752859000):0.0473955000);
(1ji5_A:0.2406150000	(1jig_A:0.1749240000	((2chp_A:0.3698500000	(((((1dps_A:0.0000010000	1jts_A:0.0000010000):0.2582390000	1o9r_A:0.1837220000):0.4296680000	(1tjo_A:0.0000010000	1tk6_A:0.0000010000):0.6449170000):0.0779146000	1uvh_A:0.7257740000):0.1713680000	((2fzf_A:1.8638780000	2vzb_A:0.4012120000):0.3338230000	(((((((1bcf_A:0.0000010000	3e1q_A:0.0000010000):0.1530400000	2fkz_A:0.1193090000):0.1055900000	1jgc_A:0.2720530000):0.3453820000	((((1lb3_A:0.0456290000	2za7_A:0.0982440000):0.2072400000	(1bg7_A:0.1067690000	1r03_A:0.1814480000):0.0431069000):0.2774220000	(1z6o_A:0.9799760000	1z6o_M:0.5949100000):0.1679690000):0.1309150000	(((1eum_A:0.2410480000	1krq_A:0.3575110000):0.1937630000	(2jd7_A:0.1933120000	1vlg_A:0.3577260000):0.0963973000):0.1483350000	3e6s_A:0.7420470000):0.1439340000):0.2836700000):0.0579817000	((1lko_A:0.8015840000	1yuz_A:1.0045620000):0.4182310000	3qhb_A:0.8012410000):0.7017240000):0.1086520000	1nfv_A:0.8542940000):0.0789733000	((1otk_A:1.5994220000	(((2uw1_A:0.0000010000	2uw1_B:0.0000010000):0.1381850000	1afr_A:0.0784990000):1.1201800000	1za0_A:1.3440270000):0.3205220000):0.1329890000	((((((1oqu_A:0.1704780000	1r2f_A:0.1247900000):0.0393867000	1uzr_A:0.0421970000):0.7027620000	1mxr_A:0.8897100000):0.1844980000	((1jk0_A:0.5988130000	2uw2_A:0.0579850000):0.0397717000	1w68_A:0.0372080000):0.7187670000):0.4154920000	3ee4_A:0.9030450000):0.3172660000	(((2inc_B:0.9651240000	1mty_B:1.7981630000):0.2030190000	2inp_C:0.9963280000):0.2261290000	(1mty_D:0.9937220000	3dhg_A:0.9648780000):0.4780940000):0.5359570000):0.1118200000):0.9093060000):0.0852923000):0.3347030000):0.0813238000):0.0489988000	(((1qgh_A:0.4137950000	2ux1_A:0.2961830000):0.3087530000	2fjc_A:0.5069710000):0.1154860000	1ji4_A:0.4822510000):0.1237170000):0.1024430000):0.0522511000	1n1q_A:0.2809760000);
(1ji5_A:0.2271020000	1jig_A:0.1506560000	(1n1q_A:0.3266280000	((2chp_A:0.3443250000	(((((1dps_A:0.0000010000	1jts_A:0.0000010000):0.3213160000	1o9r_A:0.2746640000):0.3000650000	1uvh_A:0.6006620000):0.2703300000	(1tjo_A:0.0000010000	1tk6_A:0.0000010000):0.6827680000):0.1532260000	((2fzf_A:1.5328020000	2vzb_A:0.5681920000):0.3180390000	((((((1bcf_A:0.0000010000	3e1q_A:0.0000010000):0.1611230000	2fkz_A:0.0853230000):0.1040420000	1jgc_A:0.2797980000):0.3665490000	(((1lko_A:0.5585410000	1yuz_A:0.8759990000):0.4225760000	3qhb_A:0.7771090000):0.4201060000	((((1lb3_A:0.0902270000	2za7_A:0.0767170000):0.2189580000	(1bg7_A:0.0867880000	1r03_A:0.2320820000):0.0673782000):0.1837580000	(1z6o_A:0.9382960000	1z6o_M:0.4789600000):0.2620070000):0.2090440000	((1eum_A:0.2710590000	(1krq_A:0.2381610000	3e6s_A:0.7452620000):0.0482949000):0.1847140000	(2jd7_A:0.1852800000	1vlg_A:0.2274590000):0.1849470000):0.0928011000):0.3178030000):0.2042250000):0.1903460000	1nfv_A:0.5062340000):0.1533020000	((1otk_A:1.8474950000	(((2uw1_A:0.0000010000	2uw1_B:0.0000010000):0.1720720000	1afr_A:0.0815550000):0.9862160000	1za0_A:1.3115450000):0.3180600000):0.1661940000	((((((1oqu_A:0.1765160000	1r2f_A:0.1527170000):0.0515550000	1uzr_A:0.0291730000):0.7670090000	1mxr_A:0.9019850000):0.1931820000	((1jk0_A:0.5128430000	2uw2_A:0.0584340000):0.0352113000	1w68_A:0.0349420000):0.7519990000):0.2912310000	3ee4_A:0.9127390000):0.3217150000	((2inc_B:1.1178400000	(2inp_C:0.9088050000	1mty_B:1.7776350000):0.2444030000):0.4384010000	(1mty_D:1.1635240000	3dhg_A:0.8573880000):0.3717770000):0.3876770000):0.2798850000):0.9212160000):0.1374670000):0.3689010000):0.1104540000):0.0993034000	((1qgh_A:0.2228870000	2ux1_A:0.5785510000):0.2447740000	(1ji4_A:0.4448660000	2fjc_A:0.4479070000):0.3021370000):0.1347760000):0.0761375000):0.0321973000);
(1ji5_A:0.1066260000	(1jig_A:0.1711250000	(1n1q_A:0.1921470000	(2chp_A:0.3511660000	((1ji4_A:0.3107700000	2fjc_A:0.5247770000):0.1743920000	(((((1dps_A:0.0000010000	1jts_A:0.0000010000):0.3610070000	1o9r_A:0.2107180000):0.3555010000	1uvh_A:0.6604770000):0.1654010000	(1tjo_A:0.0000010000	1tk6_A:0.0000010000):0.6140600000):0.1229190000	((2fzf_A:1.4361880000	((((((1bcf_A:0.0000010000	3e1q_A:0.0000010000):0.1579830000	2fkz_A:0.0965880000):0.1624590000	1jgc_A:0.2883020000):0.3759550000	(((1lko_A:0.9389010000	1yuz_A:1.1649100000):0.1657580000	3qhb_A:0.7023670000):0.6560200000	((((((1lb3_A:0.0928220000	2za7_A:0.0487050000):0.2123460000	1bg7_A:0.0935110000):0.1071640000	1r03_A:0.1071110000):0.1920990000	(1z6o_A:1.0139820000	1z6o_M:0.6235390000):0.2298000000):0.1391040000	3e6s_A:0.6191480000):0.2431610000	((1eum_A:0.2356560000	1krq_A:0.4272940000):0.2452430000	(2jd7_A:0.2176970000	1vlg_A:0.3357970000):0.1187520000):0.0572846000):0.3485980000):0.1520290000):0.2039260000	1nfv_A:0.5685730000):0.1358210000	(((1otk_A:1.4093630000	((2inc_B:1.2873870000	2inp_C:0.9623270000):0.1945770000	(1mty_B:1.5085970000	(1mty_D:1.1124570000	3dhg_A:0.9494050000):0.5286830000):0.1569120000):0.3615820000):0.2125850000	(((2uw1_A:0.0000010000	2uw1_B:0.0000010000):0.1726830000	1afr_A:0.0735940000):0.9058360000	1za0_A:1.5533820000):0.7193390000):0.1478910000	((((1oqu_A:0.1662150000	1r2f_A:0.1864530000):0.0476501000	1uzr_A:0.0287460000):0.7001530000	(1mxr_A:0.9681500000	(1jk0_A:0.3769930000	(2uw2_A:0.0612840000	1w68_A:0.0899290000):0.1317590000):0.6559070000):0.1653890000):0.4222260000	3ee4_A:0.8702120000):0.4113110000):0.9878660000):0.1100450000):0.1331010000	2vzb_A:0.5290990000):0.3978430000):0.1478760000):0.0838853000):0.1214270000):0.0278872000):0.1346920000	(1qgh_A:0.2697480000	2ux1_A:0.6181370000):0.2833780000);
(1ji5_A:0.1995440000	(1jig_A:0.1658650000	(((2chp_A:0.2952120000	(((((1dps_A:0.0000010000	1jts_A:0.0000010000):0.2934120000	1o9r_A:0.1947600000):0.3074190000	(1tjo_A:0.0000010000	1tk6_A:0.0000010000):0.7055810000):0.0936064000	1uvh_A:0.7859910000):0.1981740000	(((2fzf_A:1.8552590000	(((((1bcf_A:0.0000010000	3e1q_A:0.0000010000):0.1056470000	2fkz_A:0.1104270000):0.1234400000	1jgc_A:0.4160970000):0.4584400000	((1lko_A:0.5134590000	1yuz_A:1.0758370000):0.2691990000	3qhb_A:0.4962040000):0.6834510000):0.0864344000	((((((1lb3_A:0.0524440000	2za7_A:0.0935500000):0.2086840000	(1z6o_A:0.7057150000	1z6o_M:0.7867660000):0.3898950000):0.1050690000	1bg7_A:0.0828830000):0.0879845000	1r03_A:0.0931080000):0.3498370000	3e6s_A:0.5858290000):0.1497810000	((1eum_A:0.1930870000	1krq_A:0.3924500000):0.1867150000	(2jd7_A:0.2049530000	1vlg_A:0.2727910000):0.1015090000):0.0721319000):0.3900540000):0.1202890000):0.0721306000	1nfv_A:0.4763050000):0.1581050000	(2vzb_A:0.7579200000	(1otk_A:1.5078080000	(((((((1oqu_A:0.1777750000	1r2f_A:0.1819540000):0.0465559000	1uzr_A:0.0519360000):0.8402950000	1mxr_A:0.7580870000):0.2600980000	((1jk0_A:0.5331730000	2uw2_A:0.0304080000):0.0691217000	1w68_A:0.0369800000):0.6959790000):0.4084580000	3ee4_A:0.8299160000):0.2632910000	(((2inc_B:1.0421950000	1mty_B:1.7852120000):0.1427780000	2inp_C:1.0690520000):0.2509070000	(1mty_D:1.1553690000	3dhg_A:0.9760130000):0.3798050000):0.4501040000):0.1557250000	(((2uw1_A:0.0000010000	2uw1_B:0.0000010000):0.2236330000	1afr_A:0.0662070000):0.5879840000	1za0_A:1.5358690000):0.5455120000):0.2501640000):0.5655140000):0.1425280000):0.3323620000):0.1356520000):0.0475945000	(1qgh_A:0.1742360000	2ux1_A:0.4206430000):0.3063010000):0.0526943000	(1ji4_A:0.3671740000	2fjc_A:0.3987790000):0.2099360000):0.0804378000):0.0419818000	1n1q_A:0.2376700000);
(1ji5_A:0.2815680000	(1jig_A:0.1423960000	((2chp_A:0.3752290000	(((((1dps_A:0.0000010000	1jts_A:0.0000010000):0.3756020000	1o9r_A:0.1901460000):0.3401960000	1uvh_A:0.5912120000):0.2278930000	(1tjo_A:0.0000010000	1tk6_A:0.0000010000):0.7723270000):0.1730730000	(((2fzf_A:1.7694710000	1nfv_A:0.5346110000):0.1080760000	(((((1bcf_A:0.0000010000	3e1q_A:0.0000010000):0.1685860000	2fkz_A:0.0918120000):0.1195020000	1jgc_A:0.3217040000):0.4398910000	(((1lko_A:0.4826440000	1yuz_A:0.8467630000):0.4355050000	3qhb_A:0.6044820000):0.8104740000	(((((1lb3_A:0.0456480000	2za7_A:0.0421710000):0.2310730000	1bg7_A:0.1054260000):0.1089800000	1r03_A:0.1145200000):0.1523780000	(1z6o_A:0.9389700000	1z6o_M:0.5630990000):0.1898090000):0.1383910000	(((1eum_A:0.2488620000	1krq_A:0.2470270000):0.2269240000	(2jd7_A:0.1952160000	1vlg_A:0.2242040000):0.0977094000):0.1248490000	3e6s_A:0.6872660000):0.0644463000):0.2346620000):0.0869472000):0.1901450000	(1otk_A:1.3387560000	(((((((1oqu_A:0.1540810000	1r2f_A:0.1689110000):0.0367076000	1uzr_A:0.0246900000):0.6768580000	1mxr_A:0.9658260000):0.1663580000	((1jk0_A:0.5452620000	2uw2_A:0.0697910000):0.0465200000	1w68_A:0.0282270000):0.7481980000):0.2716830000	3ee4_A:0.9351500000):0.3344380000	(((2inc_B:0.7375780000	2inp_C:0.8926010000):0.2956720000	1mty_B:1.8915340000):0.1621470000	(1mty_D:0.9975090000	3dhg_A:0.8930920000):0.5486900000):0.4861670000):0.2228740000	(((2uw1_A:0.0000010000	2uw1_B:0.0000010000):0.1646780000	1afr_A:0.0812850000):0.8913350000	1za0_A:1.0794530000):0.3997820000):0.2780540000):0.4633990000):0.1270800000):0.1899700000	2vzb_A:0.6048210000):0.2610800000):0.1484830000):0.0689402000	((1qgh_A:0.3527600000	2ux1_A:0.4536660000):0.3184040000	(1ji4_A:0.4427900000	2fjc_A:0.4435220000):0.1657150000):0.1687880000):0.0933842000):0.0633748000	1n1q_A:0.2639500000);
(1ji5_A:0.2475390000	1jig_A:0.1465320000	(1n1q_A:0.2399750000	(((2chp_A:0.3761340000	(1qgh_A:0.3049970000	2ux1_A:0.4587370000):0.3087650000):0.0365701000	(((((1dps_A:0.0000010000	1jts_A:0.0000010000):0.2234280000	1o9r_A:0.2771770000):0.2678120000	1uvh_A:0.7587070000):0.3085450000	(1tjo_A:0.0000010000	1tk6_A:0.0000010000):0.9313410000):0.1376890000	((2fzf_A:1.8772630000	2vzb_A:0.4876800000):0.3509600000	((((((1bcf_A:0.0000010000	3e1q_A:0.0000010000):0.2094110000	2fkz_A:0.1028900000):0.0641492000	1jgc_A:0.3213480000):0.3405740000	(((1lko_A:0.7277880000	1yuz_A:0.8141670000):0.4438230000	3qhb_A:0.7160070000):0.5682970000	((((1lb3_A:0.0830230000	2za7_A:0.0736830000):0.1598490000	(1bg7_A:0.0967640000	1r03_A:0.1968950000):0.0887402000):0.2406200000	(1z6o_A:0.8442830000	1z6o_M:0.7009480000):0.2194030000):0.2591530000	(((1eum_A:0.3161040000	1krq_A:0.2354300000):0.1344900000	3e6s_A:0.6739290000):0.1702490000	(2jd7_A:0.1491630000	1vlg_A:0.3446930000):0.0817601000):0.1566590000):0.2955080000):0.1978060000):0.2211450000	1nfv_A:0.6471950000):0.2333130000	(1otk_A:1.4971260000	(((((((1oqu_A:0.1641890000	1r2f_A:0.1943470000):0.0620135000	1uzr_A:0.0327990000):0.8677900000	1mxr_A:0.7938390000):0.1663560000	(1jk0_A:0.3621840000	(2uw2_A:0.0600730000	1w68_A:0.0633010000):0.1773040000):0.6251040000):0.3824280000	3ee4_A:0.9665780000):0.2494200000	(((2uw1_A:0.0000010000	2uw1_B:0.0000010000):0.1596840000	1afr_A:0.0946270000):0.7790870000	1za0_A:1.2566080000):0.8301250000):0.1668360000	((2inc_B:0.8375010000	(2inp_C:0.7817660000	1mty_B:1.8368750000):0.1947530000):0.3363290000	(1mty_D:1.0655630000	3dhg_A:0.9668470000):0.5429040000):0.4346880000):0.3787040000):0.2859340000):0.2264590000):0.4189640000):0.1628090000):0.0532937000	(1ji4_A:0.4403300000	2fjc_A:0.5498890000):0.2389040000):0.1130660000):0.0686824000);
(1ji5_A:0.2085040000	1jig_A:0.1527180000	(1n1q_A:0.2897750000	(((2chp_A:0.3203300000	((((1dps_A:0.0000010000	1jts_A:0.0000010000):0.3188200000	1o9r_A:0.2510260000):0.3012650000	1uvh_A:0.6434750000):0.2481260000	(1tjo_A:0.0000010000	1tk6_A:0.0000010000):0.6762170000):0.2185130000):0.0664221000	((1qgh_A:0.3151170000	2ux1_A:0.3969770000):0.3390950000	(1ji4_A:0.4460510000	2fjc_A:0.4815530000):0.1594200000):0.0852683000):0.0000020110	(((2fzf_A:2.2437210000	(((((1bcf_A:0.0000010000	3e1q_A:0.0000010000):0.1857540000	2fkz_A:0.1013610000):0.1656920000	1jgc_A:0.2936710000):0.2902300000	(((1lko_A:0.5987740000	1yuz_A:0.9588500000):0.3165490000	3qhb_A:0.7837560000):0.4967100000	(((((1lb3_A:0.0772280000	2za7_A:0.0870220000):0.1770330000	1bg7_A:0.0941200000):0.0743496000	1r03_A:0.1341740000):0.2348840000	(1z6o_A:0.8737320000	1z6o_M:0.6561770000):0.2257920000):0.2000030000	(((1eum_A:0.2583850000	1krq_A:0.2655830000):0.2362380000	3e6s_A:0.6360390000):0.1114730000	(2jd7_A:0.1836440000	1vlg_A:0.2696710000):0.1432750000):0.1059350000):0.3263480000):0.1729760000):0.1872570000	1nfv_A:0.6781410000):0.1408770000):0.0581309000	(1otk_A:1.5462200000	(((((((1oqu_A:0.1522800000	1r2f_A:0.1793070000):0.0755717000	1uzr_A:0.0175540000):0.6904310000	1mxr_A:1.0598700000):0.2944040000	((1jk0_A:0.4832620000	1w68_A:0.0733010000):0.0235056000	2uw2_A:0.0382610000):0.9263940000):0.2920280000	3ee4_A:1.1342140000):0.2266120000	((2inc_B:1.1442940000	(2inp_C:0.8801950000	1mty_B:1.7525990000):0.2781380000):0.1864720000	(1mty_D:1.2592710000	3dhg_A:0.6886610000):0.4478990000):0.5498190000):0.1601140000	(((2uw1_A:0.0000010000	2uw1_B:0.0000010000):0.1341050000	1afr_A:0.0942180000):0.8295590000	1za0_A:1.4837290000):0.6319460000):0.1218600000):0.6866920000):0.1280910000	2vzb_A:0.6230530000):0.3334560000):0.0927191000):0.0162630000);
(1ji5_A:0.2261450000	(1jig_A:0.1961150000	((2chp_A:0.3760460000	(((((1dps_A:0.0000010000	1jts_A:0.0000010000):0.2930230000	1o9r_A:0.1505630000):0.3388710000	1uvh_A:0.5772730000):0.2364730000	(1tjo_A:0.0000010000	1tk6_A:0.0000010000):0.6584520000):0.1700850000	((2fzf_A:1.8158830000	2vzb_A:0.4617440000):0.2721740000	(((((1bcf_A:0.0000010000	3e1q_A:0.0000010000):0.1852660000	2fkz_A:0.0990270000):0.1348450000	1jgc_A:0.2504930000):0.2862240000	1nfv_A:0.6029220000):0.1729090000	(((1lko_A:0.8253340000	1yuz_A:0.9626670000):0.2825390000	3qhb_A:0.9449260000):0.6098220000	(((((1lb3_A:0.0840230000	2za7_A:0.0845750000):0.2148310000	(1bg7_A:0.0827540000	1r03_A:0.1531400000):0.0711477000):0.2156550000	(1z6o_A:0.8948350000	1z6o_M:0.5275160000):0.1907930000):0.1224710000	(((1eum_A:0.2910520000	1krq_A:0.2947060000):0.1351190000	3e6s_A:0.6554420000):0.0813210000	(2jd7_A:0.2032010000	1vlg_A:0.3339480000):0.0546597000):0.2438030000):0.2404260000	(1otk_A:1.4044480000	(((((((1oqu_A:0.1551280000	1uzr_A:0.0630190000):0.0659487000	1r2f_A:0.1315820000):0.5352550000	1mxr_A:1.0239980000):0.1222270000	(1jk0_A:0.3282540000	(2uw2_A:0.0544010000	1w68_A:0.0726220000):0.1696100000):0.6023920000):0.3683120000	3ee4_A:1.0967240000):0.2720650000	((2inc_B:1.3117340000	(2inp_C:0.8894570000	1mty_B:1.7734980000):0.2527470000):0.2757130000	(1mty_D:1.2231110000	3dhg_A:1.0581920000):0.3704870000):0.4638680000):0.3442990000	(((2uw1_A:0.0000010000	2uw1_B:0.0000010000):0.1089440000	1afr_A:0.0994730000):1.0197500000	1za0_A:1.1946830000):0.4085040000):0.2181140000):0.6265370000):0.0726593000):0.1913250000):0.3163330000):0.1747610000):0.0518467000):0.0911178000	((1qgh_A:0.3457270000	2ux1_A:0.4664380000):0.2456210000	(1ji4_A:0.4641150000	2fjc_A:0.4763460000):0.1576610000):0.1416150000):0.1502550000):0.0382987000	1n1q_A:0.2634900000);
```
