## Supplementary material for "Tertiary-interaction characters enable fast, model-based structural phylogenetics beyond the twilight zone": 53fer.fasta.bionj

```
(((((1ji5_A:0.21698436,2chp_A:0.34619209):-0.022917442,(1jig_A:0.15187262,1n1q_A:0.23471864):0.049942039):0.088076271,((((((((1krq_A:0.38652459,3e6s_A:0.66289353):0.064678118,1eum_A:0.27001345):0.054939024,(1vlg_A:0.15193036,2jd7_A:0.30645877):0.14783955):0.2186545,((1z6o_M:0.85031283,(((1lb3_A:0.057666715,2za7_A:0.084689334):0.19456205,1bg7_A:0.14041242):0.036008861,1r03_A:0.15824109):0.29396608):0.043966293,1z6o_A:0.86786777):0.11720441):0.31501335,(((1bcf_A:5e-07,3e1q_A:5e-07):0.12246548,2fkz_A:0.13394772):0.12131554,1jgc_A:0.25727427):0.36311495):0.10207795,(((1lko_A:0.54766059,1yuz_A:0.95293689):0.27646047,3qhb_A:0.66612238):0.50860739,2fzf_A:1.7710738):0.018658862):0.090279132,1nfv_A:0.61901677):0.22080934,((1otk_A:1.8859668,((((3dhg_A:1.4071692,1mty_D:1.2836026):0.52538985,(2inc_B:0.8280201,(2inp_C:1.6577618,1mty_B:1.8866861):0.42509723):0.48994824):0.67108822,(((((1oqu_A:0.23091283,1uzr_A:0.011989072):0.030006766,1r2f_A:0.15246522):0.69534564,(1jk0_A:0.55865502,(2uw2_A:0.027564481,1w68_A:0.11932246):0.058179557):1.0765638):0.23999488,1mxr_A:0.93370557):0.48281157,3ee4_A:1.1316534):0.46652913):0.13869584,(((2uw1_A:5e-07,2uw1_B:5e-07):0.16405858,1afr_A:0.10571063):1.1403668,1za0_A:1.4812667):0.43582737):0.47762924):0.24733782,2vzb_A:0.7563014):0.10136629):0.33240661):0.10651812,((1tjo_A:5e-07,1tk6_A:5e-07):0.70978832,(((1dps_A:5e-07,1jts_A:5e-07):0.22757034,1o9r_A:0.27067137):0.12354368,1uvh_A:0.85946482):0.13559467):0.051428437):0.068852752,(1qgh_A:0.31201765,2ux1_A:0.39472947):0.22657947,(1ji4_A:0.33480346,2fjc_A:0.44155556):0.0873335);
```
