## Supplementary material for "Tertiary-interaction characters enable fast, model-based structural phylogenetics beyond the twilight zone": 53fer.fasta.ckp (part 1 of 2)

```
--- # IQ-TREE Checkpoint ver >= 1.6
CandidateSet:
 00: -45403.1230093 (0:0.2667135155,(1:0.1846037969,((3:0.4313043697,(((((8:0.0000010016,9:0.0000010016):0.3563525144,10:0.2568032316):0.3496263876,11:0.8453798668):0.2580301644,(12:0.0000010016,13:0.0000010016):0.8313847918):0.2326520129,((14:2.1048950987,15:0.6022309821):0.2938041066,((((((16:0.0000010016,17:0.0000010016):0.2113228311,18:0.1217547307):0.1622049066,19:0.3297647044):0.4697876605,(((21:0.8058477830,22:1.0656899613):0.390839966,23:0.7755115855):0.7921006089,((((((24:0.0781004471,25:0.1007686798):0.2954325409,26:0.1146261339):0.1079559615,27:0.1369195427):0.2216086364,(28:1.0859096567,29:0.7183757381):0.3080683475):0.2296070161,32:0.7714903075):0.1307954343,((30:0.3205122341,31:0.3604178636):0.2721068657,(33:0.2119039616,34:0.3446544045):0.1287080277):0.1202704403):0.3618021517):0.1298330923):0.1977898493,20:0.7472991536):0.1474791199,(35:1.8550521615,(((((((36:0.1875222783,38:0.0756163823):0.07932110594,37:0.1279902253):0.8231968725,39:1.1071746201):0.2065391301,(41:0.4504846206,(42:0.0702963677,43:0.0767218055):0.1438171556):0.770226967):0.4021415756,40:1.0878254730):0.3166516856,((44:1.1779823596,(45:1.0441857298,46:2.1183536766):0.1852201955):0.3543537762,(47:1.3687433990,48:1.1627354190):0.5309490319):0.6221730525):0.1815450902,(((49:0.0000010016,50:0.0000010016):0.1760806742,51:0.1009910873):1.025694135,52:1.6327508032):0.568432542):0.3152225758):0.6877866949):0.1992517509):0.3564713002):0.1089572198):0.1027300181,((4:0.3631609843,5:0.5198155754):0.3132488802,(6:0.5181535500,7:0.5644310811):0.1998524994):0.1310838536):0.1077924315):0.0375209197,2:0.3308606923);
 01: -45403.8284549 (0:0.2666720740,(1:0.1853749369,((3:0.4300984340,(((((8:0.0000010032,9:0.0000010032):0.3563002953,10:0.2565903720):0.3476141127,11:0.8460542411):0.2598107809,(12:0.0000010032,13:0.0000010032):0.8307677256):0.2265449898,(((14:2.1273734774,(35:1.7978279601,(((((((36:0.1874920226,38:0.0753727197):0.08213679422,37:0.1252877421):0.8220458915,39:1.1097589559):0.2030121181,(41:0.4520541073,(42:0.0701533060,43:0.0767702006):0.1417644553):0.7728624783):0.4051354784,40:1.0804389550):0.3207759485,(((49:0.0000010032,50:0.0000010032):0.1731082001,51:0.1041272772):1.021299472,52:1.6413738513):0.6372800439):0.1483867586,((44:1.1718435469,(45:1.0348015123,46:2.1321819474):0.1831608675):0.3477963391,(47:1.3525222493,48:1.1769390577):0.5431829479):0.5694937859):0.342505905):0.6512357417):0.06456395215,(((((16:0.0000010032,17:0.0000010032):0.2119078446,18:0.1205141981):0.1596916497,19:0.3311463580):0.4804175828,(((21:0.7993746620,22:1.0680152236):0.3906078896,23:0.7743043099):0.7797180612,((((((24:0.0780610151,25:0.1007417221):0.2949350754,26:0.1147881525):0.1076546881,27:0.1373620380):0.2224071459,(28:1.0850423067,29:0.7179529419):0.3065123109):0.2273585949,32:0.7745658460):0.1354307783,((30:0.3209134919,31:0.3593156203):0.2711945018,(33:0.2115752709,34:0.3444437070):0.1299711076):0.1144175447):0.3679819899):0.1104709455):0.1939353861,20:0.7702191596):0.1504485484):0.2003277393,15:0.8616692687):0.3709348459):0.1133229766):0.1045434916,((4:0.3605797891,5:0.5218284094):0.3117021787,(6:0.5174675145,7:0.5638346106):0.2021327807):0.131866977):0.1060909736):0.03567509535,2:0.3307231131);
 02: -45403.8434655 (0:0.2667456474,(1:0.1846540332,((3:0.4313426779,(((((8:0.0000010032,9:0.0000010032):0.3567844224,10:0.2569759819):0.3516040718,11:0.8437938804):0.2593779375,(12:0.0000010032,13:0.0000010032):0.8306687209):0.2250580376,((14:2.1784790583,((((((16:0.0000010032,17:0.0000010032):0.2118554771,18:0.1212246049):0.1609341024,19:0.3309429042):0.4794873247,(((21:0.8023002692,22:1.0671963394):0.3920248556,23:0.7747508224):0.7848577359,((((((24:0.0781691128,25:0.1008531878):0.2954958532,26:0.1148324976):0.1078754529,27:0.1373269444):0.2223573372,(28:1.0861822792,29:0.7183744684):0.3075249556):0.228342594,32:0.7742865765):0.1358825323,((30:0.3210390450,31:0.3599061559):0.2713747526,(33:0.2122204181,34:0.3444556783):0.1298926969):0.1140916481):0.3692132958):0.1155628634):0.1954006667,20:0.7668697162):0.1413089411,(35:1.8005099272,(((((((36:0.1877411755,38:0.0755255354):0.08249814724,37:0.1250271983):0.823327637,39:1.1115591973):0.202696582,(41:0.4529875113,(42:0.0701929350,43:0.0769198596):0.1419232892):0.7753061801):0.4042546283,40:1.0822386160):0.3234938814,(((49:0.0000010032,50:0.0000010032):0.1731155533,51:0.1045547830):1.021532416,52:1.6449178892):0.637954092):0.1508087983,((44:1.1717659858,(45:1.0347938172,46:2.1361485375):0.1843955819):0.3515780481,(47:1.3527629993,48:1.1783059415):0.5410644082):0.5683235177):0.3422381666):0.7113125514):0.0747714456):0.1454894757,15:0.8581073536):0.3708622554):0.114326273):0.1045542679,((4:0.3624940966,5:0.5210569582):0.3129236935,(6:0.5186394155,7:0.5646144500):0.2002053157):0.1310307465):0.1066733524):0.03785825807,2:0.3309987791);
 03: -45403.854693 (0:0.2667935459,(1:0.1842025154,((3:0.4321508197,(((((8:0.0000010032,9:0.0000010032):0.3564802263,10:0.2561564863):0.3500267316,11:0.8437928199):0.2577311298,(12:0.0000010032,13:0.0000010032):0.8320748409):0.2282466225,((14:2.1874408381,((((((16:0.0000010032,17:0.0000010032):0.2122994056,18:0.1204606171):0.160968705,19:0.3311016249):0.4767318553,(((21:0.8055683646,22:1.0653680429):0.3893403965,23:0.7760011703):0.7902888424,((((((24:0.0780503033,25:0.1009271591):0.2952777426,26:0.1148689552):0.1079149776,27:0.1372202833):0.2207992077,(28:1.0867296159,29:0.7200850189):0.3053942401):0.22698059,32:0.7756194783):0.1320976395,((30:0.3209513996,31:0.3600777129):0.2712135959,(33:0.2110978524,34:0.3454495354):0.1298547924):0.1190029907):0.3622831285):0.1169624716):0.1959463024,20:0.7648453022):0.1401173424,(35:1.8328817867,(((((((36:0.1874656330,38:0.0754933105):0.07916136391,37:0.1282954713):0.8210304019,39:1.1079418101):0.2061491041,(41:0.4510084008,(42:0.0702614494,43:0.0766805909):0.1432523312):0.7696498262):0.4011500453,40:1.0880814089):0.3164980524,((44:1.1783117640,(45:1.0424838524,46:2.1154882445):0.1836387057):0.3522142158,(47:1.3676458934,48:1.1620895460):0.5321725083):0.6211153544):0.1726652685,(((49:0.0000010032,50:0.0000010032):0.1753739018,51:0.1019090395):1.024242583,52:1.6321642094):0.5699386613):0.3397533623):0.6805473425):0.04911435095):0.1619423874,15:0.8659751861):0.3686358893):0.1113542419):0.1034998164,((4:0.3619902974,5:0.5205426868):0.3132913514,(6:0.5183490555,7:0.5641886542):0.1989263791):0.1309558067):0.1064342488):0.03793228061,2:0.3306050799);
 04: -45404.1434871 (0:0.2667101514,(1:0.1836344696,((3:0.4334442927,(((((8:0.0000010032,9:0.0000010032):0.3563002571,10:0.2560577234):0.347717347,11:0.8441043488):0.2575301681,(12:0.0000010032,13:0.0000010032):0.8351024084):0.2353323476,(((14:2.1708424796,(35:1.8379013776,(((((((36:0.1875804206,38:0.0755440245):0.08030124936,37:0.1273062887):0.8232273171,39:1.1108280287):0.2059530769,(41:0.4500808680,(42:0.0703001354,43:0.0767219110):0.1439147456):0.7696879242):0.4035356988,40:1.0879476569):0.3170252863,((44:1.1805893802,(45:1.0430521461,46:2.1184636334):0.184233785):0.3518402109,(47:1.3677644157,48:1.1637957143):0.5344876617):0.6223264309):0.165507904,(((49:0.0000010032,50:0.0000010032):0.1747854794,51:0.1028066071):1.024005722,52:1.6340758532):0.5772398902):0.3519738107):0.6454967758):0.03354732686,(((((16:0.0000010032,17:0.0000010032):0.2121063566,18:0.1199872710):0.1606411084,19:0.3300144085):0.4751375777,(((21:0.8013532217,22:1.0645954080):0.3919805087,23:0.7728216852):0.7888784713,((((((24:0.0780653444,25:0.1006496920):0.2946109205,26:0.1147929851):0.1077148941,27:0.1369258882):0.2211769357,(28:1.0842103260,29:0.7173930182):0.3075305072):0.2262355687,32:0.7746609792):0.1314014011,((30:0.3208827372,31:0.3590367945):0.2714397223,(33:0.2108082378,34:0.3448150453):0.1298933052):0.1200553464):0.3642058775):0.1150811431):0.1967599259,20:0.7659753613):0.1535137639):0.1936930838,15:0.8640004157):0.3729865808):0.1078183209):0.1008975231,((4:0.3635830446,5:0.5196316016):0.313186775,(6:0.5176106413,7:0.5636458664):0.1995802902):0.130024669):0.1063825374):0.03719142182,2:0.3305201706);
 05: -45404.1869273 (0:0.2685833840,(1:0.1873534915,((3:0.4314309523,(((((8:0.0000010032,9:0.0000010032):0.3590565605,10:0.2581493066):0.3524650654,11:0.8510437214):0.2591563656,(12:0.0000010032,13:0.0000010032):0.8373217905):0.2312598614,((14:2.1158341150,15:0.6212428848):0.2741316704,((((((16:0.0000010032,17:0.0000010032):0.2130948912,18:0.1230611262):0.1642836318,19:0.3321476737):0.4784159599,(((21:0.8106561315,22:1.0762495595):0.3919932547,23:0.7816872388):0.7934617352,((((((24:0.0788202733,25:0.1018318441):0.2983847341,26:0.1157081928):0.1088720596,27:0.1377133176):0.2229033001,(28:1.0972895833,29:0.7250552311):0.3096291191):0.2322598873,32:0.7794320836):0.133891105,((30:0.3237207383,31:0.3638351630):0.2737510181,(33:0.2140442307,34:0.3481175171):0.1305361006):0.1179670398):0.3670150378):0.1311976831):0.1993732185,20:0.7591717146):0.1305941172,(35:1.8709109592,(((((((36:0.1882983110,38:0.0759704296):0.08058698892,37:0.1269841066):0.8292754895,39:1.1105537981):0.204719868,(41:0.4540991238,(42:0.0707920129,43:0.0768168926):0.1437628634):0.7746781309):0.4056777818,40:1.0877433825):0.3179270003,(((44:1.1901332018,45:1.1058108278):0.2286853005,46:2.1057826636):0.2584018357,(47:1.3763871071,48:1.1661998850):0.5317054402):0.6330011946):0.1750621505,(((49:0.0000010032,50:0.0000010032):0.1741556718,51:0.1049276884):1.004176758,52:1.6829697357):0.6118305464):0.3200220777):0.6931366161):0.2079470831):0.3616698316):0.1122443855):0.1044026469,((4:0.3647461770,5:0.5249529597):0.3147140807,(6:0.5212831851,7:0.5697488818):0.201781447):0.1307905371):0.1087235643):0.03684718243,2:0.3330814829);
 06: -45404.2330866 (0:0.2670657032,(1:0.1855047530,((3:0.4314877202,(((((8:0.0000010032,9:0.0000010032):0.3571783678,10:0.2571382509):0.3494611217,11:0.8475994384):0.2592271064,(12:0.0000010032,13:0.0000010032):0.8335053843):0.2338794497,((14:2.1141299283,15:0.6004569049):0.2932531601,((((((16:0.0000010032,17:0.0000010032):0.2116313294,18:0.1218822108):0.162746563,19:0.3288866850):0.4701034332,(((21:0.8021344778,22:1.0684369027):0.3982312478,23:0.7762884438):0.7925465223,((((((24:0.0782352885,25:0.1005106516):0.2960565471,26:0.1141625973):0.107822145,27:0.1373301883):0.2263711032,(28:1.0883346081,29:0.7189857927):0.3066860203):0.2284042234,32:0.7734453925):0.1263840763,((30:0.3217366385,31:0.3600234720):0.2731145439,(33:0.2117471320,34:0.3455479598):0.1290175635):0.120823103):0.3697538801):0.1282434183):0.2006871976,20:0.7505414316):0.1371918718,(35:1.8708720871,(((((((36:0.1885495340,38:0.0751517924):0.06733818927,37:0.1457259632):0.8614527616,39:1.0908538052):0.2190448361,((41:0.6015097287,42:0.0627708683):0.04414724381,43:0.0404074005):0.8815580486):0.4045482339,40:1.1046179888):0.3253854884,((44:1.1948511335,(45:1.0409031685,46:2.1253115398):0.1845039548):0.3513989264,(47:1.3525730755,48:1.1860699582):0.5399277067):0.6347753649):0.1684811504,(((49:0.0000010032,50:0.0000010032):0.1747781894,51:0.1024757958):1.013201473,52:1.6464034021):0.5539174081):0.3075308524):0.7097241784):0.2051967491):0.3604545979):0.1093979058):0.1038563227,((4:0.3637488778,5:0.5208096105):0.3135360742,(6:0.5188001942,7:0.5654305314):0.2007980932):0.1322272896):0.1082928081):0.03732082537,2:0.3313960644);
 07: -45404.308038 (0:0.2679572995,(1:0.1852853909,((3:0.4322058879,(((((8:0.0000010032,9:0.0000010032):0.3579572012,10:0.2567858893):0.3512293374,11:0.8482502621):0.2582434616,(12:0.0000010032,13:0.0000010032):0.8340943589):0.2356014668,((14:2.1208812009,15:0.6033061857):0.2980938643,((((((16:0.0000010032,17:0.0000010032):0.2123779923,18:0.1216333879):0.1613139285,19:0.3327529369):0.468075562,(((21:0.8125131400,22:1.0676678471):0.3914095896,23:0.7783688767):0.7856583013,((((((24:0.0782469881,25:0.1011428593):0.2966390168,26:0.1154183528):0.1084008279,27:0.1351500461):0.2348103913,(28:1.0945041141,29:0.7218024904):0.3038503701):0.2293088636,32:0.7787035245):0.1263558827,((30:0.3240531596,31:0.3610246875):0.2725487155,(33:0.2119428983,34:0.3466969705):0.1299088876):0.1214369499):0.3371799257):0.1427208834):0.2001557878,20:0.7472174296):0.1376712824,(35:1.8685696399,(((((((36:0.1846814753,37:0.2018625379):0.0444040222,38:0.0369680691):0.8823838917,39:1.0613617043):0.2449107456,((41:0.6008598830,42:0.0631885967):0.04486175127,43:0.0390743717):0.8824125522):0.3986183534,40:1.1032838704):0.3230659124,((44:1.1925203860,(45:1.0408505447,46:2.1223003397):0.1844481876):0.3506588681,(47:1.3550514010,48:1.1855691179):0.5405438696):0.6330604321):0.1681168464,(((49:0.0000010032,50:0.0000010032):0.1748929357,51:0.1024589858):1.006603425,52:1.6503919204):0.5574558796):0.3112384207):0.6973845407):0.2075364388):0.357689375):0.1082533351):0.103864136,((4:0.3640510552,5:0.5222501639):0.3139396085,(6:0.5202558027,7:0.5670735691):0.2004073425):0.1315197777):0.1087332217):0.03725539454,2:0.3323635270);
 08: -45404.5427626 (0:0.2684197175,(1:0.1862913375,((3:0.4321350348,(((((8:0.0000010032,9:0.0000010032):0.3587257339,10:0.2575462680):0.3529037021,11:0.8507572552):0.2596491594,(12:0.0000010032,13:0.0000010032):0.8343265018):0.2324131915,((14:2.1221377859,15:0.6084894805):0.2961711612,((((((16:0.0000010032,17:0.0000010032):0.2123839667,18:0.1225411495):0.1625430118,19:0.3319099492):0.4720886239,(((21:0.8089006979,22:1.0742557327):0.3917125786,23:0.7813965522):0.7917103313,((((((24:0.0783456406,25:0.1017440845):0.2971302914,26:0.1155206409):0.108415454,27:0.1378628023):0.2226682281,(28:1.0940320987,29:0.7241488634):0.3081985749):0.2309030093,32:0.7760416696):0.1335073069,((30:0.3225692249,31:0.3624910044):0.2733144431,(33:0.2131335092,34:0.3466475924):0.1299358308):0.1194242761):0.3665408142):0.1312576667):0.1999339918,20:0.7494055355):0.139182548,(35:1.8614935854,(((((((36:0.1845247381,37:0.2015911362):0.04323748084,38:0.0387575273):0.8504941144,39:1.0706714347):0.2360102557,(41:0.4596001806,(42:0.0712976920,43:0.0761461883):0.1380205265):0.7892679992):0.3950922681,40:1.0920956942):0.321263859,((44:1.1805788113,(45:1.0448273137,46:2.1242447957):0.1867472392):0.3585948204,(47:1.3682767162,48:1.1747933473):0.5331075262):0.6179204335):0.1777594076,(((49:0.0000010032,50:0.0000010032):0.1742795393,51:0.1044583280):1.024098025,52:1.6407270357):0.584018313):0.3161070894):0.6927613775):0.2040637188):0.3564426289):0.1098813131):0.1033701249,((4:0.3646804425,5:0.5234127201):0.3140547582,(6:0.5212190394,7:0.5683794648):0.2010642563):0.1309646628):0.109787938):0.03691221413,2:0.3329952013);
 09: -45404.7007326 (0:0.2667604333,(1:0.1868489868,((3:0.4307967704,(((((8:0.0000010032,9:0.0000010032):0.3605305492,10:0.2500925238):0.3535459763,11:0.8489704346):0.2519177959,(12:0.0000010032,13:0.0000010032):0.8383223904):0.2358709195,((14:2.1230335373,15:0.6563628700):0.2155164417,((((((16:0.0000010032,17:0.0000010032):0.2116871742,18:0.1223340785):0.1626453159,19:0.3303978638):0.4752636779,(((21:0.8009833797,22:1.0754349358):0.3959350227,23:0.7759361655):0.7881482631,((((((24:0.0783246931,25:0.1008191113):0.2966989319,26:0.1145634524):0.1077154702,27:0.1378348067):0.2236644394,(28:1.0904840703,29:0.7206267723):0.3084873942):0.2296171087,32:0.7740857738):0.1344465159,((30:0.3217453653,31:0.3611438442):0.2723031384,(33:0.2127250089,34:0.3456382170):0.1298393154):0.1163459217):0.3765713422):0.1191526187):0.1993900957,20:0.7588030449):0.1419419415,(35:1.8206591134,(((((((36:0.1879870164,38:0.0754187273):0.07715884674,37:0.1304132978):0.8637733995,39:1.0984817945):0.2145034256,((41:0.6007477146,42:0.0626873512):0.04372328695,43:0.0406416696):0.8787525957):0.4074361633,40:1.0941375188):0.3319044235,(((49:0.0000010032,50:0.0000010032):0.1787388502,51:0.0965311911):1.014168582,52:1.6585381879):0.6094795668):0.1393882251,((44:1.1833545241,(45:1.0325722553,46:2.1421876968):0.1864560408):0.3503323124,(47:1.3440408082,48:1.1956131802):0.5416317856):0.5924721655):0.3247543997):0.7136412027):0.1999554242):0.3689417371):0.1116308822):0.1040980618,((4:0.3626648577,5:0.5223494360):0.312031915,(6:0.5187923316,7:0.5666256354):0.2018866687):0.1305728182):0.108224084):0.0370842449,2:0.3318208812);
 10: -45404.7541566 (0:0.2681583258,(1:0.1851605220,((3:0.4326971064,(((((8:0.0000010032,9:0.0000010032):0.3579542261,10:0.2572559653):0.3518424367,11:0.8463842965):0.2591737237,(12:0.0000010032,13:0.0000010032):0.8342899393):0.2287634169,((14:2.2018551577,((((((16:0.0000010032,17:0.0000010032):0.2126140324,18:0.1213959564):0.1608811881,19:0.3324433525):0.4761206709,(((21:0.8047061395,22:1.0698578187):0.3956350843,23:0.7770557257):0.7920898504,((((((24:0.0781258091,25:0.1010400675):0.2962189186,26:0.1148537365):0.1076223361,27:0.1380938259):0.222907183,(28:1.0909461876,29:0.7212600293):0.3083040612):0.2286958586,32:0.7760274379):0.1325783994,((30:0.3223974392,31:0.3606133401):0.2723800611,(33:0.2121465165,34:0.3459827369):0.1303672565):0.1185474204):0.3693663976):0.1176500297):0.1984456952,20:0.7633805351):0.1325289748,(35:1.8467797630,(((((((36:0.1848866161,37:0.2020328115):0.04559293433,38:0.0350601615):0.8842679884,39:1.0619335870):0.2456366033,((41:0.6011418049,42:0.0631978351):0.044921141,43:0.0391681902):0.8797576389):0.3962981352,40:1.1123789390):0.3277911463,((44:1.1916317308,(45:1.0339873725,46:2.1245728709):0.1871231394):0.3481946658,(47:1.3539922285,48:1.1859662738):0.5464727671):0.6251006826):0.1566829247,(((49:0.0000010032,50:0.0000010032):0.1718416814,51:0.1062704451):1.006297551,52:1.6498859087):0.5649827088):0.3312184026):0.6955606099):0.08284706751):0.1438761782,15:0.8672002357):0.3674693204):0.1131894323):0.1048695927,((4:0.3638114219,5:0.5230802844):0.3145869542,(6:0.5207338731,7:0.5669271393):0.2006978941):0.131680598):0.1073485016):0.037930029,2:0.3323084571);
 11: -45404.8242193 (0:0.2663440081,(1:0.1848439128,((3:0.4302218202,(((((8:0.0000010032,9:0.0000010032):0.3562419137,10:0.2563786504):0.3498252361,11:0.8432586731):0.2599588649,(12:0.0000010032,13:0.0000010032):0.8295034116):0.2254459761,((14:2.1824090268,((((((16:0.0000010032,17:0.0000028812):0.211760639,18:0.1207806348):0.1598641086,19:0.3316456799):0.4781791292,(((21:0.7986541249,22:1.0674483169):0.3965447675,23:0.7718760475):0.7858156472,((((((24:0.0780787588,25:0.1002742724):0.29519814,26:0.1141105251):0.1076916292,27:0.1373681769):0.2243379383,(28:1.0852015494,29:0.7169339355):0.3071390772):0.2274480673,32:0.7734468505):0.1332309955,((30:0.3210417039,31:0.3588891367):0.2712964966,(33:0.2114637055,34:0.3445754332):0.129847349):0.1144799798):0.3713566098):0.1092261896):0.1954929442,20:0.7679703978):0.1379077902,(35:1.8039054962,(((((((36:0.1877554247,38:0.0751824135):0.07677719653,37:0.1307008997):0.8604549913,39:1.0973961768):0.2153714723,((41:0.5996855292,42:0.0626328389):0.04376657756,43:0.0403741240):0.8749214075):0.4040697361,40:1.0948688766):0.327631335,(((49:0.0000010032,50:0.0000010032):0.1716983873,51:0.1047101448):1.003130509,52:1.6547303574):0.6163398031):0.1433851686,((44:1.1814813582,(45:1.0295434820,46:2.1349813351):0.1846661328):0.346906943,(47:1.3422244051,48:1.1917182255):0.5470733208):0.5812045141):0.3374639037):0.7107668055):0.06445004998):0.1533282731,15:0.8558431235):0.3718645165):0.1141456366):0.1049728448,((4:0.3612196127,5:0.5209506115):0.3122051957,(6:0.5174722193,7:0.5642755469):0.2008867986):0.1309529798):0.1061498932):0.03770400022,2:0.3305062624);
 12: -45404.9811197 (0:0.2673173578,(1:0.1855353310,((3:0.4311185396,(((((8:0.0000010021,9:0.0000010021):0.3570623625,10:0.2569121730):0.3509212483,11:0.8457110254):0.2607154722,(12:0.0000010021,13:0.0000010021):0.8311504662):0.226653461,((14:2.1953758922,((((((16:0.0000010021,17:0.0000010021):0.2120959805,18:0.1210839075):0.1599586882,19:0.3323961110):0.4785253227,(((21:0.8010181078,22:1.0693754676):0.3969066104,23:0.7735947335):0.7867587616,((((((24:0.0780132268,25:0.1007550291):0.2955819031,26:0.1145435982):0.1075227514,27:0.1378478835):0.2236161265,(28:1.0878208230,29:0.7193415678):0.3073673871):0.227911331,32:0.7749514565):0.1341747751,((30:0.3214216638,31:0.3597437452):0.2719211379,(33:0.2119961360,34:0.3446631960):0.1301362427):0.1154990788):0.3729161036):0.1130136369):0.1960567758,20:0.7657775351):0.1353277169,(35:1.8143046450,(((((((36:0.1844648071,37:0.2015575337):0.04421216965,38:0.0373937166):0.8806606196,39:1.0603889231):0.2448987055,((41:0.6002056584,42:0.0631676528):0.04479691862,43:0.0391114642):0.8801146037):0.398035877,40:1.1017490315):0.3314748576,(((49:0.0000010021,50:0.0000010021):0.1719640435,51:0.1050407130):1.001459108,52:1.6575842924):0.6258148523):0.1321169919,((44:1.1836210671,(45:1.0295756637,46:2.1358550199):0.185785537):0.3475155614,(47:1.3436006826,48:1.1935561394):0.5491582455):0.5844310304):0.3393044506):0.7159027614):0.07212440691):0.1507993506,15:0.8604311040):0.3709389927):0.1140750422):0.1052413895,((4:0.3626382836,5:0.5220639944):0.3130615368,(6:0.5194658570,7:0.5656687903):0.2010804391):0.1311053241):0.107093332):0.03743917105,2:0.3316317114);
 13: -45405.0033747 (0:0.2684863154,(1:0.1856314334,((3:0.4323917702,(((((8:0.0000010021,9:0.0000010021):0.3581154175,10:0.2574743449):0.3525902731,11:0.8477615514):0.2597726026,(12:0.0000010021,13:0.0000010021):0.8338994163):0.226627984,((14:2.2038462409,((((((16:0.0000010021,17:0.0000010021):0.2128206455,18:0.1216314117):0.1614994389,19:0.3325307177):0.4779672274,(((21:0.8080353983,22:1.0716821168):0.3935990092,23:0.7794866974):0.7906110821,((((((24:0.0783677041,25:0.1016508046):0.2967591367,26:0.1155952564):0.1077057669,27:0.1374475157):0.2244847732,(28:1.0937334727,29:0.7223522003):0.3075033311):0.2287711686,32:0.7792484113):0.1338159796,((30:0.3232501426,31:0.3612462809):0.2729931652,(33:0.2126981227,34:0.3464969361):0.1305213477):0.1172200711):0.3698941016):0.1188376965):0.19708664,20:0.7644332212):0.1377069829,(35:1.8482770828,(((((((36:0.1844781873,37:0.2014958684):0.04375507595,38:0.0378111104):0.8502669899,39:1.0712001559):0.2360439908,(41:0.4611098063,(42:0.0714423058,43:0.0759563817):0.1367971022):0.7890290511):0.3934928043,40:1.0949838512):0.3236534713,((44:1.1810007531,(45:1.0424327486,46:2.1245967900):0.1856999554):0.3542423316,(47:1.3640649478,48:1.1715302218):0.5378785651):0.6141625119):0.1631275626,(((49:0.0000010021,50:0.0000010021):0.1758280989,51:0.1023501664):1.025132449,52:1.6420469324):0.5876497122):0.3386327224):0.6935621636):0.07400452867):0.1466377389,15:0.8693808079):0.3653733481):0.1147992936):0.1047120353,((4:0.3629453981,5:0.5242802165):0.3146801871,(6:0.5213189132,7:0.5677043276):0.2008168468):0.1309591125):0.1076833015):0.03764780276,2:0.3324592900);
 14: -45405.0536278 (0:0.2673744339,(1:0.1902528684,((3:0.4253459032,(((((8:0.0000010032,9:0.0000010032):0.3568044599,10:0.2560387483):0.3400983217,11:0.8517639552):0.261530607,(12:0.0000010032,13:0.0000010032):0.831868501):0.2326192317,((((14:2.1537586530,20:0.6402435613):0.1555804343,((((16:0.0000010032,17:0.0000010032):0.2114696082,18:0.1207208199):0.1597589248,19:0.3316742506):0.4835794159,(((21:0.7937008916,22:1.0690743631):0.3924267869,23:0.7802369786):0.7918811601,((((((24:0.0780361637,25:0.1007271523):0.294327489,26:0.1150851823):0.1079270432,27:0.1368071771):0.2202715225,(28:1.0848023038,29:0.7193241385):0.3049446881):0.2233182371,32:0.7774069995):0.1267583617,((30:0.3211346124,31:0.3593686011):0.2713845463,(33:0.2091739045,34:0.3469165252):0.130536406):0.1251926127):0.3818625975):0.09591205435):0.2153263989):0.1166887714,(35:1.8408782259,(((((((36:0.1872849461,38:0.0755355653):0.07882280474,37:0.1283142557):0.8206005208,39:1.1069836375):0.2067959245,(41:0.4504919666,(42:0.0701965286,43:0.0766649675):0.1432057373):0.7689956439):0.4001137243,40:1.0903652520):0.3162906554,((44:1.1759425584,(45:1.0432166872,46:2.1132105861):0.1863489556):0.3528347048,(47:1.3661091345,48:1.1626974199):0.5327630595):0.620151517):0.177230036,(((49:0.0000010032,50:0.0000010032):0.1755656979,51:0.1014669926):1.024270342,52:1.6322076733):0.5648272905):0.3190100116):0.6958701897):0.1978020817,15:0.8794866739):0.3552898863):0.1119735604):0.1046150103,((4:0.3569943093,5:0.5241781212):0.3110460021,(6:0.5159022565,7:0.5631208753):0.2055017286):0.1329093934):0.1068858098):0.03091711738,2:0.3307278701);
 15: -45405.1128562 (0:0.2668366565,(1:0.1880084224,((3:0.4179590791,(((((8:0.0000010032,9:0.0000010032):0.3562783964,10:0.2568806732):0.3435614591,11:0.8520016653):0.2684217354,(12:0.0000010032,13:0.0000010032):0.8281780614):0.2124289644,(((14:2.1023340297,(35:1.8124528398,(((((((36:0.1876188960,38:0.0754489364):0.0866308712,37:0.1235673277):0.8624183371,39:1.1064376429):0.1934827534,((41:0.5998235072,42:0.0622916130):0.04310984328,43:0.0419077031):0.8782409388):0.4287696279,40:1.1032365248):0.3157048375,(((49:0.0000010032,50:0.0000010032):0.1732430402,51:0.1031171776):1.007608688,52:1.6519079474):0.5996302607):0.1528303956,((44:1.1846930366,(45:1.0318191508,46:2.1352610797):0.1819948148):0.3394842185,(47:1.3452819103,48:1.1887352727):0.5596831165):0.5877223143):0.3314813464):0.6276438665):0.08814622932,(((((16:0.0000010032,17:0.0000010032):0.2118036988,18:0.1201313297):0.1582909743,19:0.3333756236):0.4902031957,(((21:0.7930830025,22:1.0675588065):0.3978564519,23:0.7720098586):0.7792335447,((((((24:0.0779049166,25:0.1003730008):0.294706995,26:0.1142357705):0.1067145974,27:0.1385393905):0.217864529,(28:1.0809045778,29:0.7201788469):0.3129095076):0.2364568784,32:0.7665138090):0.1370291859,((30:0.3197040660,31:0.3597711775):0.270608325,(33:0.2112405870,34:0.3442394281):0.1299487804):0.109207271):0.3737254242):0.1000820367):0.1974986953,20:0.7744984258):0.1391125692):0.211766556,15:0.8548753391):0.365545038):0.1152366195):0.1092755128,((4:0.3578855151,5:0.5226222299):0.3115627492,(6:0.5168066741,7:0.5628831632):0.2036997271):0.1311039967):0.1024260808):0.03341505199,2:0.3306822157);
 16: -45405.5491032 (0:0.2670046539,(1:0.1832877299,((3:0.4329645097,(((((8:0.0000010021,9:0.0000010021):0.357462919,10:0.2560904898):0.3527783062,11:0.8442678495):0.2570540427,(12:0.0000010021,13:0.0000010021):0.8347510426):0.2279512287,((14:2.0948203588,15:0.6579927590):0.2281839005,((((((16:0.0000010021,17:0.0000010021):0.2119600429,18:0.1199918841):0.1597467897,19:0.3344668703):0.462018118,(((21:0.7708207930,22:1.0993639489):0.3930292302,23:0.7950503426):0.7832274749,(((((24:0.0787523933,25:0.0999911248):0.2955919658,26:0.1152445813):0.09287989487,27:0.1493563967):0.2797464394,(28:1.0922963560,29:0.7048928959):0.2452360606):0.2229902465,(((30:0.3439450338,31:0.3312965607):0.1829648496,32:0.7978645493):0.107527677,(33:0.2108498250,34:0.3448609846):0.1359280211):0.162910809):0.3612797882):0.08936508462):0.1999660513,20:0.7790868201):0.1541158609,(35:1.8643145417,(((((((36:0.1881423154,38:0.0756083296):0.07692786287,37:0.1303139575):0.824506149,39:1.1111598097):0.2092682159,(41:0.4530370751,(42:0.0708093427,43:0.0768721972):0.1435739934):0.7722204829):0.402814451,40:1.0932005034):0.3137395736,((44:1.1897880663,(45:1.0483865828,46:2.1276571124):0.1835291786):0.3568220004,(47:1.3687810063,48:1.1671223926):0.5294894297):0.6241258806):0.1838600798,(((49:0.0000010021,50:0.0000010021):0.1773706698,51:0.1005590750):1.036979666,52:1.6295612120):0.5573694196):0.323378211):0.704507995):0.1608642426):0.3586642767):0.1122837435):0.1035898298,((4:0.3657994713,5:0.5197041695):0.3139252617,(6:0.5181538490,7:0.5662106064):0.1988084394):0.1313814581):0.1088330386):0.0389662231,2:0.3313115909);
 17: -45405.5754562 (0:0.2689502449,(1:0.1874147276,((3:0.4328488235,(((((8:0.0000010032,9:0.0000010032):0.3592703283,10:0.2576095575):0.350402642,11:0.8536132864):0.2624198166,(12:0.0000010032,13:0.0000010032):0.8355902671):0.2272662283,(((14:2.1517503946,(35:1.8193322630,(((((((36:0.1847158768,37:0.2016568640):0.04466608278,38:0.0363765512):0.8535743921,39:1.0700516585):0.2351596198,(41:0.4602052984,(42:0.0710586492,43:0.0763220224):0.1363370139):0.787433109):0.3970280681,40:1.0908002908):0.327210752,(((49:0.0000010032,50:0.0000010032):0.174828111,51:0.1034063845):1.024668277,52:1.6500900395):0.644124917):0.1368994113,((44:1.1776301955,(45:1.0387407279,46:2.1405902443):0.1830606799):0.3492751911,(47:1.3546606913,48:1.1842697165):0.545840334):0.5721742945):0.344871558):0.6641651):0.06523947648,(((((16:0.0000010032,17:0.0000010032):0.2137291822,18:0.1211896267):0.1608651015,19:0.3325177933):0.4855972521,(((21:0.8054738177,22:1.0774325677):0.3917176345,23:0.7822478658):0.779909472,((((((24:0.0782622021,25:0.1032533264):0.2941801734,26:0.1167775669):0.1005932638,27:0.1489176761):0.1959174285,(28:1.0937699631,29:0.7352260783):0.3110233588):0.2300888468,32:0.7732807686):0.1432484124,((30:0.3218372833,31:0.3631710031):0.2714290494,(33:0.2122761513,34:0.3481208952):0.1317545647):0.1147029862):0.3692456205):0.1128307352):0.1973911785,20:0.7766753772):0.1465860026):0.2037254829,15:0.8712426938):0.3728665328):0.1142656465):0.1049664518,((4:0.3620021734,5:0.5262422891):0.3126909493,(6:0.5215387884,7:0.5685561814):0.2022915749):0.1313706415):0.1075468132):0.03520773778,2:0.3335266116);
 18: -45405.6126136 (0:0.2686580222,(1:0.1844624826,((3:0.4338825090,(((((8:0.0000010032,9:0.0000010032):0.3596246467,10:0.2555366295):0.3510374504,11:0.8492587084):0.2566424092,(12:0.0000010032,13:0.0000010032):0.8366969468):0.2348068378,((14:2.1236659270,15:0.5970219354):0.3238850401,((((((16:0.0000010032,17:0.0000021426):0.2135512856,18:0.1207630627):0.160312068,19:0.3318640928):0.4526522654,(((21:0.7788487156,22:1.0976079118):0.3948448871,23:0.7863921036):0.8016879452,(((((24:0.0787751538,25:0.1005398816):0.297323541,26:0.1143154133):0.1015868381,27:0.1431081303):0.2585210041,(28:1.0921435188,29:0.7205849620):0.2612983689):0.1996027605,(((30:0.3339574240,31:0.3495520430):0.2648898292,(33:0.2037053324,34:0.3545586793):0.1327827181):0.1382394414,32:0.7868205539):0.1122417018):0.3646115782):0.1196690972):0.2069242238,20:0.7695151920):0.1388242543,(35:1.8758228190,(((((((36:0.1893742302,38:0.0763783368):0.07953595211,37:0.1297360929):0.8285304535,39:1.1141131733):0.2202289386,(41:0.4528799199,(42:0.0709177954,43:0.0775335925):0.146149144):0.7714070092):0.401624087,40:1.1046193206):0.2931998204,((44:1.1965610971,(45:1.0613199062,46:2.1367855288):0.1806521003):0.3514457385,(47:1.3904843112,48:1.1671804103):0.5349504126):0.6220014886):0.1825656652,(((49:0.0000010032,50:0.0000010032):0.1722575856,51:0.1077849973):1.040061861,52:1.6332984598):0.5614136948):0.312774307):0.7244340236):0.1957246407):0.3554919023):0.1023582362):0.1026549593,((4:0.3656218953,5:0.5240414026):0.3153255905,(6:0.5225987020,7:0.5686812361):0.1984953996):0.1311093306):0.1085089818):0.03733712268,2:0.3330302867);
 19: -45405.6196825 (0:0.2651334319,(1:0.1829503245,((3:0.4281774268,(((((8:0.0000009948,9:0.0000009948):0.3549021865,10:0.2541929284):0.3497176079,11:0.8364104054):0.2563158537,(12:0.0000009948,13:0.0000009948):0.8290015355):0.2241288318,((14:2.1522189552,((((((16:0.0000009948,17:0.0000009948):0.2115941582,18:0.1181157461):0.1579527121,19:0.3309990847):0.4624786361,(((21:0.7725994796,22:1.0862667410):0.388369975,23:0.7840572343):0.7768281512,(((((24:0.0784242206,25:0.0994519983):0.2936974096,26:0.1148101068):0.09240214987,27:0.1488317771):0.2775835821,(28:1.0856421150,29:0.7012966343):0.2444033831):0.2218987096,(((30:0.3419556107,31:0.3294630022):0.1808569445,32:0.7942731212):0.1078004686,(33:0.2098477367,34:0.3432295692):0.1356092037):0.1601641307):0.3494279172):0.09957404337):0.1946764584,20:0.7886984805):0.1378378666,(35:1.8323564960,(((((((36:0.1870724660,38:0.0752830937):0.07929278183,37:0.1275553422):0.8163242083,39:1.1044613218):0.2048496698,(41:0.4496651396,(42:0.0705607606,43:0.0765008801):0.1432561225):0.7670768751):0.3994792166,40:1.0850363185):0.3167553573,((44:1.1807427055,(45:1.0370844694,46:2.1124691474):0.1818956529):0.3511272474,(47:1.3579568747,48:1.1601785492):0.5289492776):0.6136921279):0.1710116829,(((49:0.0000009948,50:0.0000009948):0.1763560378,51:0.1000887021):1.02073193,52:1.6242031928):0.5610611355):0.3380951097):0.6943822896):0.04921113222):0.15380758,15:0.8636249536):0.3630778042):0.1116553998):0.103948183,((4:0.3613132160,5:0.5175765472):0.3111054242,(6:0.5140642837,7:0.5613582147):0.1981619988):0.1298483094):0.1070742616):0.03789060058,2:0.3287073679);
PhyloTree:
 newick: (0:0.2667135155,(1:0.1846037969,((3:0.4313043697,(((((8:0.0000010016,9:0.0000010016)100/100:0.3563525144,10:0.2568032316)96.7/98:0.3496263876,11:0.8453798668)92.6/89:0.2580301644,(12:0.0000010016,13:0.0000010016)100/100:0.8313847918)94.4/97:0.2326520129,((14:2.1048950987,15:0.6022309821)38.4/41:0.2938041066,((((((16:0.0000010016,17:0.0000010016)100/100:0.2113228311,18:0.1217547307)97.2/99:0.1622049066,19:0.3297647044)99.9/100:0.4697876605,(((21:0.8058477830,22:1.0656899613)91.9/88:0.390839966,23:0.7755115855)99.3/99:0.7921006089,((((((24:0.0781004471,25:0.1007686798)100/100:0.2954325409,26:0.1146261339)77.4/78:0.1079559615,27:0.1369195427)77.1/88:0.2216086364,(28:1.0859096567,29:0.7183757381)96/94:0.3080683475)84.4/84:0.2296070161,32:0.7714903075)54/56:0.1307954343,((30:0.3205122341,31:0.3604178636)99.9/98:0.2721068657,(33:0.2119039616,34:0.3446544045)92.2/94:0.1287080277)92.2/67:0.1202704403)99.5/100:0.3618021517)72.6/51:0.1298330923)93.1/73:0.1977898493,20:0.7472991536)86.4/62:0.1474791199,(35:1.8550521615,(((((((36:0.1875222783,38:0.0756163823)32.6/63:0.07932110594,37:0.1279902253)100/100:0.8231968725,39:1.1071746201)89.6/86:0.2065391301,(41:0.4504846206,(42:0.0702963677,43:0.0767218055)25.7/64:0.1438171556)100/100:0.770226967)97.6/95:0.4021415756,40:1.0878254730)51.4/71:0.3166516856,((44:1.1779823596,(45:1.0441857298,46:2.1183536766)22.1/51:0.1852201955)86.7/77:0.3543537762,(47:1.3687433990,48:1.1627354190)98.3/98:0.5309490319)99.3/99:0.6221730525)14.3/45:0.1815450902,(((49:0.0000010016,50:0.0000010016)99.3/100:0.1760806742,51:0.1009910873)100/100:1.025694135,52:1.6327508032)97.1/99:0.568432542)63.2/69:0.3152225758)99.2/100:0.6877866949)89.7/48:0.1992517509)99.2/100:0.3564713002)78.3/82:0.1089572198)87.4/76:0.1027300181,((4:0.3631609843,5:0.5198155754)99.7/100:0.3132488802,(6:0.5181535500,7:0.5644310811)81.9/88:0.1998524994)69.1/67:0.1310838536)91/65:0.1077924315)59.3/43:0.0375209197,2:0.3308606923);
RateFree4:
 prop: 0.1120224747, 0.1664739487, 0.2324646104, 0.4890389662
 rates: 0.08907804467, 0.2902367388, 0.7233049976, 1.581799488
RateFree5:
 prop: 0.05845447186, 0.1653088772, 0.3145464512, 0.4351569411, 0.02653325867
 rates: 0.06322325798, 0.2862690253, 0.6888524017, 1.25280103, 7.053048656
RateFreeInvar5:
 p_invar: 0.009668059939
 prop: 0.06122503295, 0.1682843552, 0.3234522054, 0.4112712885, 0.026099058
 rates: 0.09452978559, 0.3077879657, 0.7200911636, 1.268994108, 7.188021683
RateGamma:
 gamma_shape: 0.9345843284
RateGammaInvar:
 gamma_shape: 1.029792785
 p_invar: 0.01307150049
RateInvar:
 p_invar: 0.02263750122
StopRule:
 curIteration: 136
 start_real_time: 1699698914
 time_vec: 35, 7, 2, 1
UFBoot:
 000: 1 -46290.99312 -45420.64671 (0:0.324826,(1:0.127795,((3:0.433622,((((8:0.000001,9:0.000001):0.390133,10:0.250627):0.581054,(11:0.965317,(12:0.000001,13:0.000001):0.636034):0.293495):0.16747,(((14:1.978641,((((((16:0.000001,17:0.000001):0.221243,18:0.105611):0.218645,19:0.341961):0.396454,20:0.632512):0.216992,((((((24:0.100111,25:0.093825):0.312325,26:0.131276):0.114283,27:0.117905):0.221738,32:0.909808):0.241794,((30:0.344255,31:0.335610):0.209219,(33:0.182019,34:0.379536):0.132904):0.221406):0.0857514,(28:1.140763,29:0.736485):0.194215):0.295485):0.06912,((21:0.909021,22:1.016652):0.583171,23:0.450946):0.786387):0.08708):0.0596937,((35:1.845556,(((49:0.000001,50:0.000001):0.138971,51:0.121272):1.22775,52:1.474700):0.421539):0.190906,((((((36:0.155588,38:0.084997):0.107981,37:0.098857):0.820493,39:1.058972):0.108447,(41:0.454696,(42:0.060376,43:0.064803):0.129715):0.704545):0.574696,((44:1.041653,(45:1.088254,46:1.999450):0.278299):0.357783,(47:1.515952,48:0.966791):0.688701):0.5247):0.151172,40:1.049460):0.239184):1.06162):0.253726,15:1.001096):0.24703):0.120632):0.128932,((4:0.430244,5:0.555460):0.274711,(6:0.599891,7:0.591024):0.182819):0.0872474):0.0879754):0.0295263,2:0.350931);
 001: 1 -44715.73743 -45413.92644 (0:0.265935,(1:0.227120,((3:0.465185,(((((8:0.000001,9:0.000001):0.344909,10:0.214248):0.509389,11:0.989402):0.163673,(12:0.000001,13:0.000001):0.806707):0.237532,(((14:2.210949,(35:1.704856,(((((((36:0.192839,37:0.182102):0.0473976,38:0.027108):0.862396,39:0.885604):0.27786,(41:0.497379,(42:0.084047,43:0.060935):0.130008):0.829238):0.423111,40:0.937655):0.479525,(((49:0.000001,50:0.000001):0.142875,51:0.113823):1.15832,52:1.424071):0.600422):0.202189,(44:1.144645,(45:1.255911,(46:2.115448,(47:1.553517,48:1.167690):0.244816):0.199852):0.140597):0.55866):0.315667):0.534748):0.0188255,(((((16:0.000001,17:0.000001):0.240002,18:0.127802):0.208368,19:0.279089):0.616588,(((21:1.242381,22:1.356732):0.305457,23:0.631930):0.700206,(((((24:0.038323,25:0.080318):0.191342,(26:0.107316,27:0.209919):0.0606744):0.178755,(28:1.026064,29:0.818194):0.307479):0.360474,32:0.820076):0.142394,((30:0.272528,31:0.399103):0.25671,(33:0.242161,34:0.347568):0.139396):0.0787498):0.317318):0.190501):0.139832,20:0.826226):0.227302):0.122047,15:0.883644):0.417727):0.13974):0.139142,((4:0.368952,5:0.581648):0.297579,(6:0.635627,7:0.621929):0.238536):0.114291):0.0867278):0.0627816,2:0.308885);
 002: 1 -46604.52322 -45409.38152 (0:0.179281,((1:0.118771,(((3:0.463178,((((8:0.000001,9:0.000001):0.286224,10:0.208552):0.361468,11:0.856876):0.21784,(12:0.000001,13:0.000001):0.965713):0.450787):0.0256468,((14:2.053495,((((((16:0.000001,17:0.000001):0.203197,18:0.142062):0.135514,19:0.305587):0.500543,(((21:0.764885,22:0.966778):0.477654,23:0.726444):0.838397,((((((24:0.088098,25:0.105465):0.27648,26:0.087320):0.0732349,27:0.137531):0.232711,(28:1.063823,29:0.632267):0.258151):0.203634,32:0.832306):0.123901,((30:0.281658,31:0.415927):0.273967,(33:0.236985,34:0.301648):0.114137):0.109344):0.355461):0.0719849):0.14209,20:0.915628):0.208011,(35:1.778594,((((((36:0.181125,38:0.073389):0.101192,37:0.118334):0.880231,(39:1.237732,(41:0.441538,(42:0.067543,43:0.092994):0.119191):0.711997):0.181158):0.429197,40:1.139140):0.176649,(((49:0.000001,50:0.000001):0.180959,51:0.082272):1.15774,52:1.891516):0.571753):0.312244,((((44:1.369071,45:1.243901):0.357143,46:1.737487):0.320654,48:1.095936):0.160801,47:1.077778):0.911283):0.487663):0.626565):0.0522224):0.0942087,15:0.713240):0.59728):2.92537e-06,(6:0.486027,7:0.628559):0.273745):0.216157):0.0526599,2:0.408491):0.103492,(4:0.339207,5:0.555360):0.454563);
 003: 2 -42601.32548 -45417.77608 (0:0.193868,((1:0.150118,(3:0.348728,(((((8:0.000001,9:0.000001):0.288359,10:0.198472):0.272717,11:0.938864):0.395431,(12:0.000001,13:0.000001):0.789372):0.230078,(((14:2.322703,(((((16:0.000001,17:0.000001):0.230814,18:0.081652):0.144293,19:0.304615):0.446284,(((21:0.740680,22:0.866577):0.465316,23:0.667912):1.04498,((((((24:0.054920,25:0.145918):0.277927,26:0.091531):0.0562944,(28:1.265968,29:0.695695):0.340453):0.100633,27:0.133511):0.307161,32:0.640690):0.169107,((30:0.301476,31:0.400008):0.314247,(33:0.234848,34:0.321622):0.0715194):0.0623796):0.376564):0.0976119):0.146418,20:0.675030):0.0522192):0.171745,((35:2.050897,(((49:0.000001,50:0.000001):0.155899,51:0.126608):1.10652,52:1.499146):0.180386):0.208141,((((((36:0.187615,37:0.230002):0.0775221,38:0.029355):0.767468,39:1.013465):0.272856,((41:0.640245,42:0.052339):0.0524719,43:0.051537):0.839552):0.360795,40:1.099763):0.211799,(((44:1.069160,46:1.995859):0.175177,45:1.407825):0.208226,(47:1.418473,48:1.216996):1.00508):0.835401):0.203723):0.969536):0.169239,15:0.873460):0.331383):0.0378956):0.194093):0.0253529,2:0.281928):0.0861136,((4:0.223379,5:0.606367):0.182117,(6:0.577775,7:0.508039):0.235725):0.128037);
 004: 2 -43820.83973 -45422.05937 (0:0.138105,(1:0.221660,(2:0.313099,((3:0.285200,((14:2.033842,15:0.431254):0.367855,((((((16:0.000001,17:0.000001):0.225983,18:0.142917):0.134778,19:0.357962):0.35109,((21:0.745785,22:1.301683):0.544192,23:0.767853):0.635992):0.0696237,((((((24:0.151868,25:0.078105):0.186979,(26:0.069769,27:0.233691):0.0797594):0.179303,(28:1.099552,29:0.779581):0.198523):0.329201,32:0.635793):0.167314,(30:0.286645,31:0.545436):0.259357):0.0658619,(33:0.273620,34:0.413013):0.0896176):0.357677):0.259141,(20:0.604863,(35:2.306230,(((((((36:0.193432,38:0.052996):0.0830337,37:0.130782):0.949128,39:0.980280):0.343244,(41:0.484587,(42:0.073873,43:0.055046):0.165172):0.586892):0.45519,40:1.236195):0.451727,(((44:1.169795,45:1.094222):0.373485,46:2.245472):0.219363,(47:1.493060,48:1.192760):0.466904):0.611154):0.264131,(((49:0.000001,50:0.000001):0.170121,51:0.109966):1.10687,52:1.892393):0.247853):0.279346):0.558134):0.180141):0.33168):0.342703):0.123493,((((8:0.000001,9:0.000001):0.354395,10:0.294275):0.158435,11:0.846393):0.382118,(12:0.000001,13:0.000001):0.806815):0.213488):0.167153):0.0512921):0.0756664,((4:0.264725,5:0.515725):0.275673,(6:0.551983,7:0.616188):0.221135):0.166367);
 005: 2 -44399.63575 -45416.51849 (0:0.226514,1:0.164277,(2:0.266099,((3:0.369071,(((((8:0.000001,9:0.000001):0.365365,10:0.187888):0.288778,11:0.715102):0.344704,(12:0.000001,13:0.000001):0.731279):0.150523,((14:1.805481,15:0.456159):0.198606,((((((16:0.000001,17:0.000001):0.252746,18:0.103009):0.159299,19:0.319003):0.404599,(((21:1.020505,22:1.149013):0.483866,23:0.722609):0.796061,((((((24:0.055329,25:0.105656):0.32966,26:0.078187):0.11319,27:0.113850):0.148972,32:0.943218):0.257021,(28:1.137607,29:0.700538):0.169015):0.205864,((30:0.280753,31:0.345026):0.170671,(33:0.204847,34:0.392460):0.250917):0.155651):0.294358):0.232614):0.238441,20:0.787510):0.184193,(((35:2.279118,((44:1.179272,(45:0.866199,46:2.051229):0.264015):0.436448,(47:1.235869,48:1.335659):0.332031):0.454689):0.391448,(((((36:0.229295,38:0.082013):0.099581,37:0.123390):0.601275,39:1.244188):0.174706,(41:0.376017,(42:0.060697,43:0.075789):0.143868):0.868826):0.549552,40:1.026619):0.287634):0.284975,(((49:0.000001,50:0.000001):0.150446,51:0.105003):1.19173,52:1.531381):0.491727):0.650548):0.218909):0.38691):0.142304):0.147549,(((4:0.268935,5:0.567078):0.124568,7:0.652764):0.0820194,6:0.568430):0.150458):0.0769848):0.0189415);
 006: 1 -45923.52861 -45408.115 (0:0.212765,(1:0.147877,((3:0.452419,(((((8:0.000001,9:0.000001):0.345106,10:0.273861):0.307015,11:0.837801):0.26245,(12:0.000001,13:0.000001):0.996189):0.207564,((14:1.941133,(15:0.742763,(35:1.849228,(((((((36:0.178284,38:0.073475):0.1187,37:0.086489):0.928143,39:1.190429):0.0880791,((41:0.557750,42:0.070850):0.0465073,43:0.027093):0.871884):0.371971,40:0.866572):0.400149,(((49:0.000001,50:0.000001):0.133555,51:0.144702):0.920317,52:1.837883):0.699269):0.178164,(((44:1.483231,45:0.798210):0.27209,46:2.387416):0.261266,(47:1.383675,48:1.211651):0.333617):0.493096):0.266271):0.348121):0.15189):0.133914,(((((16:0.000001,17:0.000002):0.133387,18:0.082143):0.197905,19:0.321281):0.473372,(((21:0.712404,22:1.027644):0.553629,23:0.844860):0.606723,((((((24:0.091216,25:0.095065):0.290834,26:0.092127):0.0907513,27:0.158618):0.194383,32:0.869717):0.191675,(28:1.198469,29:0.605173):0.307302):0.151727,((30:0.301123,31:0.416729):0.239129,(33:0.229038,34:0.318213):0.134506):0.104527):0.40333):0.101732):0.202395,20:0.763547):0.0962788):0.538672):0.148772):0.123179,((4:0.328090,5:0.553674):0.286447,(6:0.410373,7:0.446236):0.23572):0.10267):0.120737):0.053429,2:0.369430);
 007: 1 -44595.43391 -45423.65788 (0:0.314280,(1:0.230821,(2:0.344582,(3:0.391405,(((((8:0.000001,9:0.000001):0.34576,10:0.210018):0.30807,11:0.791739):0.314724,(12:0.000001,13:0.000001):0.755611):0.148739,(((14:2.153141,((35:1.648278,(44:1.457642,((45:1.148986,46:1.956315):0.165618,(47:1.312748,48:1.108147):0.495962):0.117475):0.392857):0.150878,((((((36:0.184735,38:0.083682):0.0745575,37:0.135284):0.935765,39:1.186709):0.149067,((41:0.565580,42:0.059496):0.0342969,43:0.056294):0.93335):0.395863,40:1.118719):0.282763,(((49:0.000001,50:0.000001):0.177496,51:0.066988):1.1402,52:1.647700):0.528237):0.218437):0.755125):0.0532729,(((((16:0.000001,17:0.000001):0.267947,18:0.069573):0.16823,19:0.368140):0.366696,20:0.697526):0.147442,(((21:0.923245,22:0.967411):0.368413,23:0.894972):0.879185,((((((24:0.095145,25:0.110382):0.252551,26:0.155085):0.120366,27:0.118227):0.218183,(28:1.127569,29:0.604808):0.39293):0.173563,32:0.744492):0.191262,((30:0.295106,31:0.327138):0.258044,(33:0.180922,34:0.387185):0.103161):0.0966185):0.368934):0.19342):0.270294):0.135475,15:0.789498):0.522988):0.101419):0.147511):0.0522697):0.0944358,((4:0.285402,5:0.462909):0.335675,(6:0.592526,7:0.637015):0.177296):0.198979);
 008: 1 -44887.40078 -45418.50393 (0:0.212990,(1:0.191131,(2:0.337087,(6:0.562811,7:0.497791):0.299484):0.154708):0.0964047,((3:0.357749,(((((8:0.000001,9:0.000001):0.286235,10:0.240500):0.418965,11:0.946226):0.216598,(12:0.000001,13:0.000001):0.803834):0.182549,(((14:1.576692,(35:2.140488,(((((((36:0.170802,38:0.082884):0.0914619,37:0.093162):0.764468,39:0.968509):0.218544,(41:0.368773,(42:0.093733,43:0.068540):0.173794):0.767865):0.372608,40:1.043435):0.292974,(((49:0.000001,50:0.000001):0.14475,51:0.122948):1.09344,52:1.812074):0.654166):0.274232,(44:1.359890,((45:0.989080,46:2.053657):0.207571,(47:1.314776,48:1.063624):0.464324):0.174937):0.448198):0.288805):0.442637):2.17669e-06,((((((16:0.000001,17:0.000001):0.194573,18:0.152559):0.0943285,19:0.449918):0.351676,((21:0.909657,22:1.204224):0.32615,23:0.746678):0.714737):0.220793,(((((((24:0.087415,25:0.082851):0.239837,26:0.108481):0.113391,27:0.138602):0.150614,32:0.910952):0.201112,29:0.835198):0.186617,((30:0.237863,31:0.419506):0.213566,(33:0.229283,34:0.342222):0.157522):0.194417):0.0769722,28:1.184230):0.341409):0.147825,20:0.816517):0.0347696):0.191867,15:0.867046):0.296347):0.21743):0.121532,(4:0.309783,5:0.510302):0.368547):0.178417);
 009: 1 -46687.64936 -45446.29791 (0:0.271440,(1:0.179330,(2:0.331617,(3:0.320005,(((((8:0.000001,9:0.000001):0.370024,10:0.205487):0.235283,11:0.945370):0.364146,(12:0.000001,13:0.000001):0.770034):0.210571,(((14:1.818403,20:0.694963):0.110306,((((((16:0.000001,17:0.000001):0.219996,18:0.075696):0.0901305,19:0.368053):0.416176,((((((24:0.055271,25:0.106443):0.308746,26:0.106493):0.15823,27:0.094106):0.184165,(28:1.167561,29:0.782831):0.364708):0.232571,32:0.735052):0.12706,((30:0.364132,31:0.354946):0.239678,(33:0.209144,34:0.294633):0.170896):0.162711):0.390439):0.0790013,((21:0.815776,22:1.171209):0.318432,23:1.193544):0.549898):0.126801,(35:2.204939,(((((36:0.195524,37:0.211425):0.0295009,38:0.063472):0.694743,39:1.145579):0.259277,(((41:0.560742,42:0.050863):0.0819219,43:0.022995):0.776359,(((44:1.455677,(45:1.028274,46:2.276823):0.221778):0.230578,(47:1.296236,48:0.921856):0.736804):0.329427,(((49:0.000001,50:0.000001):0.220532,51:0.065487):1.04172,52:1.806648):0.763363):0.305306):0.361347):0.383955,40:1.099205):0.21733):0.869179):0.00757335):0.354996,15:0.763611):0.431605):0.18374):0.160599):0.0786346):0.100269,((4:0.365707,5:0.614239):0.340835,(6:0.568001,7:0.513253):0.330073):0.227931);
 010: 1 -44679.03614 -45409.34541 (0:0.215436,(1:0.178332,(((3:0.483807,(((((8:0.000001,9:0.000001):0.350735,10:0.321425):0.347332,11:0.945770):0.263109,(12:0.000001,13:0.000001):0.996208):0.279993,((14:1.934662,15:0.661963):0.297204,((((((16:0.000001,17:0.000001):0.209505,18:0.074775):0.197125,19:0.357501):0.425634,(((21:0.971429,22:1.355451):0.123075,23:1.062119):0.669841,((((((24:0.052983,25:0.113368):0.340324,26:0.092156):0.0962348,27:0.151378):0.233898,(28:1.155066,29:0.894258):0.258165):0.182311,32:0.640380):0.19725,((30:0.338323,31:0.408981):0.238861,(33:0.203603,34:0.307271):0.172799):0.10054):0.363675):0.20651):0.172499,20:0.737150):0.338633,((35:2.335600,(((49:0.000001,50:0.000001):0.18572,51:0.111045):0.854914,52:1.420816):0.329077):0.436206,((((((36:0.174214,38:0.075417):0.112065,37:0.107026):0.945566,39:1.248853):0.308004,(41:0.469310,(42:0.077535,43:0.067960):0.141655):0.656876):0.404996,((44:1.389182,(45:0.788060,46:1.832615):0.209229):0.346801,(47:1.404390,48:1.299988):0.348045):0.935374):0.307271,40:1.043614):0.154671):0.765679):0.212547):0.43185):0.0672591):0.0818445,(4:0.276781,5:0.573177):0.490752):0.070249,(6:0.679444,7:0.661834):0.144809):0.126103):0.0359823,2:0.314780);
 011: 1 -45247.4125 -45422.68632 (0:0.176790,((1:0.169206,((3:0.363994,(((((8:0.000001,9:0.000001):0.425895,10:0.260901):0.290899,11:0.790366):0.235973,(12:0.000001,13:0.000001):0.975454):0.161395,(((14:1.826958,(35:1.842318,(((((((36:0.180352,37:0.156210):0.0240935,38:0.042712):0.572449,39:1.046392):0.0983928,(41:0.406080,(42:0.066069,43:0.090976):0.138388):0.805405):0.619986,40:1.062088):0.224244,(((49:0.000001,50:0.000001):0.162106,51:0.108504):0.975263,52:1.369761):0.66717):0.129221,(44:1.365522,((45:1.501146,46:1.906851):0.288228,(47:1.224640,48:1.143372):0.628101):0.262106):0.37674):0.149169):0.497593):0.164658,((((((16:0.000001,17:0.000001):0.227436,18:0.101527):0.225497,19:0.262351):0.516498,20:0.721305):0.151545,(((((24:0.054647,25:0.107103):0.382435,26:0.105383):0.108005,27:0.156034):0.223151,(28:1.156898,29:0.622890):0.445528):0.257162,(((30:0.225222,31:0.341673):0.213536,32:0.768936):0.14568,(33:0.215922,34:0.439984):0.0994467):0.117537):0.414435):0.0176609,((21:0.383923,22:1.114051):0.767361,23:0.683320):0.738758):0.180891):0.148639,15:1.012309):0.383569):0.117679):0.0718495,(6:0.736318,7:0.668000):0.225807):0.148305):0.0674755,2:0.368210):0.1558,(4:0.266563,5:0.563213):0.362426);
 012: 2 -45941.44307 -45408.67274 (0:0.272441,(1:0.102672,((3:0.428534,(((((8:0.000001,9:0.000001):0.461291,10:0.265138):0.269707,11:0.890427):0.224849,(12:0.000001,13:0.000001):1.07629):0.229053,((14:2.113129,15:0.504137):0.422145,((((((16:0.000001,17:0.000001):0.210978,18:0.155505):0.186326,19:0.316247):0.526109,(((21:0.638278,22:1.278804):0.341227,23:1.009377):0.747984,(((((24:0.065874,25:0.065497):0.289065,26:0.135449):0.0755993,27:0.122793):0.34105,(28:1.038711,29:0.718291):0.241435):0.273914,(((30:0.418372,31:0.310054):0.220177,32:0.728398):0.121795,(33:0.290264,34:0.362656):0.188997):0.211962):0.288192):0.166652):0.174518,((35:1.874655,(((49:0.000001,50:0.000001):0.116853,51:0.123847):1.15977,52:1.638900):0.297005):0.147837,((((((36:0.209793,38:0.063640):0.0489748,37:0.138380):0.837667,39:1.283173):0.137445,(41:0.410554,(42:0.091586,43:0.049891):0.16457):0.684617):0.500881,40:1.048200):0.353892,(((44:1.217124,46:1.885523):0.214773,45:1.178044):0.266419,(47:1.347577,48:1.257101):0.349058):0.743808):0.268945):0.986043):0.0581456,20:0.764579):0.214756):0.541309):0.073678):0.0647821,((4:0.359963,5:0.465306):0.274442,(6:0.534251,7:0.483917):0.317017):0.15375):0.138994):0.0282812,2:0.350372);
 013: 1 -47087.10741 -45406.61962 (0:0.265506,(1:0.229848,((3:0.419214,(((((8:0.000001,9:0.000001):0.403884,10:0.214845):0.310351,11:0.753349):0.272271,(12:0.000001,13:0.000001):0.93482):0.175721,((14:2.225299,15:0.528545):0.43351,((((((16:0.000001,17:0.000001):0.198634,18:0.201247):0.196416,19:0.292847):0.52075,(((21:0.855740,22:1.036237):0.211015,23:0.838686):0.760702,((((((24:0.094646,25:0.087585):0.303824,26:0.117600):0.1186,27:0.115785):0.309166,(28:1.293616,29:0.679134):0.371149):0.176383,32:0.928968):0.142149,((30:0.325323,31:0.268270):0.265022,(33:0.156710,34:0.368451):0.127149):0.162764):0.264702):0.222052):0.132107,20:0.818205):0.15744,(35:1.612809,(((((((36:0.196409,38:0.063166):0.0593839,37:0.168966):0.859185,39:0.976514):0.280454,(41:0.430382,(42:0.041637,43:0.099980):0.163097):0.743253):0.243929,(((49:0.000001,50:0.000001):0.216459,51:0.026178):1.00678,52:1.477768):0.703683):0.104247,(((44:0.953190,45:1.203139):0.242021,46:2.121210):0.391563,(47:1.514760,48:1.023264):0.705935):0.578877):0.183579,40:1.151516):0.427838):0.509748):0.136734):0.270444):0.14939):0.0636342,((4:0.433127,5:0.504792):0.26385,(6:0.530299,7:0.592201):0.143826):0.230342):0.0617945):0.0318566,2:0.342299);
 014: 2 -46054.98829 -45432.78906 (0:0.298972,1:0.219921,(((2:0.165866,((((8:0.000001,9:0.000001):0.287555,11:1.051378):0.160224,10:0.271688):0.318531,(12:0.000001,13:0.000001):0.903175):0.383015):0.0957985,((4:0.390865,5:0.372853):0.293029,(6:0.527740,7:0.568272):0.181316):0.179318):0.0702592,(3:0.366435,((14:2.263864,(((((16:0.000001,17:0.000001):0.16963,18:0.118552):0.179732,19:0.268982):0.38941,(((21:0.855921,22:0.690166):0.48301,23:0.667508):0.796712,(((((24:0.027669,25:0.110246):0.222734,26:0.076017):0.0828129,27:0.135517):0.24392,(28:0.964502,29:0.652104):0.296499):0.164498,(((30:0.317231,31:0.350438):0.183461,32:0.803735):0.098457,(33:0.229412,34:0.346580):0.0994045):0.184586):0.232742):0.126551):0.176309,20:0.692152):0.118834):0.122301,(15:1.034056,(((35:1.820331,(((44:1.055567,45:1.235366):0.326146,46:1.791646):0.24235,(47:1.370375,48:1.131779):0.579409):0.329794):0.323094,(((((36:0.202699,38:0.059846):0.078411,37:0.140613):0.584548,39:1.188088):0.203281,((41:0.542889,42:0.066408):0.0410006,43:0.043618):0.955943):0.524616,40:0.809949):0.36814):0.24141,(((49:0.000001,50:0.000001):0.233053,51:0.071712):1.00402,52:1.841258):0.625569):0.52145):0.03829):0.524227):0.106529):0.0617368);
 015: 1 -47877.70352 -45418.39322 (0:0.258580,1:0.189040,(2:0.366191,((3:0.381544,((((8:0.000001,9:0.000001):0.366327,10:0.278306):0.330834,11:0.555818):0.442488,((12:0.000001,13:0.000001):0.890488,((14:2.649615,((((((16:0.000001,17:0.000001):0.196205,18:0.112653):0.161257,19:0.399153):0.46797,(((21:0.646971,22:0.922725):0.394927,23:0.966752):0.958759,((((((24:0.103712,25:0.088697):0.294768,26:0.116202):0.0903258,27:0.166322):0.24939,(28:0.996142,29:0.633384):0.304339):0.25642,32:0.792285):0.141668,((30:0.404667,31:0.370063):0.315742,(33:0.275641,34:0.268928):0.112675):0.0901376):0.53124):0.130878):0.166718,20:0.755952):0.0979278,(35:1.747251,(((((((36:0.194562,38:0.058735):0.108673,37:0.114977):0.95713,39:1.099060):0.311822,(41:0.347482,(42:0.065589,43:0.069326):0.157778):0.649069):0.538762,(((44:1.031486,45:1.033951):0.397051,46:2.127792):0.396955,(47:1.116564,48:0.932799):0.59154):0.601385):0.132649,40:1.112311):0.272748,(((49:0.000001,50:0.000001):0.200319,51:0.088624):0.89135,52:1.844747):0.596332):0.351586):0.652204):0.0455076):0.15108,15:0.973829):0.299037):0.239486):0.107381):0.108141,((4:0.385928,5:0.556457):0.313014,(6:0.547280,7:0.599085):0.213926):0.13235):0.0901769):0.0342878);
 016: 1 -43217.62713 -45419.68508 (0:0.191092,(1:0.265548,((3:0.365611,(((((8:0.000001,9:0.000001):0.367593,10:0.278788):0.317156,11:0.816188):0.269077,(12:0.000001,13:0.000001):0.993988):0.134597,((((14:2.058880,(35:1.920826,((((((36:0.195232,37:0.211035):0.0249316,38:0.075621):0.819827,39:1.005165):0.214885,(41:0.477122,(42:0.069340,43:0.084679):0.122182):0.687765):0.512147,((((44:0.786420,46:2.351926):0.311408,45:1.113175):0.333021,(47:1.365423,48:1.263141):0.640842):0.368219,(((49:0.000001,50:0.000001):0.166831,51:0.119729):0.994796,52:1.599010):0.693168):0.340006):0.121732,40:1.150212):0.437726):0.371006):0.116587,(((((16:0.000001,17:0.000001):0.261047,18:0.180796):0.124922,19:0.310403):0.777872,((((((24:0.070029,25:0.106557):0.225249,(28:1.173281,29:0.704873):0.421658):0.10224,26:0.093240):0.0902294,27:0.143505):0.424244,32:0.761257):0.165431,((30:0.345548,31:0.375722):0.184637,(33:0.138061,34:0.381912):0.14175):0.108822):0.376715):0.0580448,((21:0.871298,22:0.929204):0.464218,23:0.727222):0.713158):0.157964):0.166476,20:0.782091):0.282321,15:0.840926):0.187681):0.123448):0.106271,((4:0.272733,5:0.651469):0.224958,(6:0.558207,7:0.520698):0.247274):0.11238):0.0922405):0.0288246,2:0.304732);
 017: 1 -46458.7956 -45418.21616 (0:0.256797,(1:0.174330,(((3:0.365841,(((((8:0.000001,9:0.000001):0.440388,10:0.186797):0.288868,11:0.848371):0.334622,(12:0.000001,13:0.000001):0.74846):0.21791,(((((((14:2.336538,(((24:0.068581,25:0.106895):0.24537,(26:0.149248,27:0.178801):0.0559466):0.228923,(28:1.150088,29:0.674055):0.3199):2.17446e-06):0.207078,(((30:0.311735,31:0.406907):0.243448,(33:0.208994,34:0.474908):0.137321):0.0960272,32:0.693957):0.155192):0.441636,((35:2.051809,(((49:0.000001,50:0.000001):0.144686,51:0.121129):0.963749,52:1.986436):0.277162):0.291466,((((((36:0.201290,38:0.098318):0.0786043,37:0.186655):0.593804,39:1.287535):0.275874,(41:0.434378,(42:0.088444,43:0.066647):0.112328):0.883039):0.414517,40:1.115423):0.327836,(((44:1.404245,45:1.082308):0.381053,46:2.049714):0.177825,(47:1.210723,48:1.362466):0.339139):0.493097):0.356409):0.84543):0.0605347,((21:0.842637,22:1.507098):0.352716,23:0.824338):0.639467):0.158328,(((16:0.000001,17:0.000001):0.21559,18:0.097928):0.130305,19:0.360976):0.409376):0.157845,20:0.825148):0.309943,15:0.820522):0.283256):0.10631):0.0834222,(4:0.331714,5:0.558980):0.269427):0.0815886,(6:0.575816,7:0.536184):0.264933):0.0528212):0.0493187,2:0.354823);
 018: 1 -44907.82592 -45419.22525 (0:0.259003,(1:0.167065,2:0.366827):0.0632608,(((3:0.433014,((((((14:1.725566,((21:0.884153,22:0.997097):0.390153,23:0.701649):0.763188):0.172897,(((((24:0.082146,25:0.096174):0.224116,26:0.119303):0.102551,27:0.152038):0.241301,(28:0.928079,29:0.739167):0.410776):0.20889,(((30:0.308587,31:0.350459):0.267759,32:0.700963):0.129526,(33:0.196993,34:0.351885):0.107189):0.186094):0.27225):0.108168,(35:1.691019,((((((36:0.170089,37:0.223003):0.0433484,38:0.054187):0.811686,39:1.199240):0.255905,(41:0.445372,(42:0.091955,43:0.091030):0.119785):0.884172):0.293762,40:1.562512):0.264815,(((44:1.239201,(45:0.807804,46:2.386363):0.197429):0.351444,(47:1.264726,48:1.118928):0.774219):0.461363,(((49:0.000001,50:0.000001):0.191101,51:0.086351):1.05883,52:1.569907):0.581825):0.243655):0.116151):0.568673):0.173566,(((16:0.000001,17:0.000001):0.19793,18:0.086263):0.136728,19:0.305093):0.416105):0.397399,20:0.655980):0.318925,15:0.807561):0.35155):0.133983,((4:0.496465,5:0.404885):0.178447,(6:0.490795,7:0.572835):0.207286):0.222698):0.0265636,((((8:0.000001,9:0.000001):0.490698,10:0.186627):0.416343,11:0.969097):0.126735,(12:0.000001,13:0.000001):0.81925):0.357875):0.129776);
 019: 1 -45339.47489 -45413.44812 (0:0.163261,(1:0.098988,((2:0.220661,(6:0.567291,7:0.670344):0.187953):0.0796148,((3:0.349359,((((14:2.260946,((35:1.695268,(44:1.089268,((45:1.004566,46:2.437209):0.150792,(47:1.404587,48:1.247695):0.551293):0.208448):0.443279):0.195208,((((((36:0.208253,38:0.064945):0.081972,37:0.134396):0.813092,39:1.084430):0.436221,(41:0.392835,(42:0.092900,43:0.087110):0.135736):0.682008):0.490297,40:1.173241):0.442045,(((49:0.000001,50:0.000001):0.126884,51:0.140680):1.1302,52:1.365670):0.515225):0.321416):0.676375):0.224335,((((16:0.000001,17:0.000001):0.216835,18:0.067170):0.124527,19:0.416393):0.491243,(((21:0.547717,22:1.174423):0.599181,23:0.954999):0.716084,(((((24:0.078344,25:0.133757):0.315859,26:0.158343):0.110449,27:0.184966):0.155892,(28:1.109564,29:0.694806):0.278775):0.313377,(((30:0.367459,31:0.334080):0.23183,(33:0.273264,34:0.374995):0.153545):0.10392,32:0.699563):0.128098):0.321102):0.120436):0.168758):0.189767,20:0.778024):0.319529,15:0.820546):0.423647):0.131472,((((8:0.000001,9:0.000001):0.41348,10:0.288777):0.281424,11:0.892031):0.251553,(12:0.000001,13:0.000001):1.03505):0.284797):0.102614):0.0994131):0.156944,(4:0.318396,5:0.659968):0.389719);
 020: 1 -45859.91571 -45429.85584 (0:0.216479,(1:0.163414,((((4:0.338366,5:0.370016):0.308153,7:0.649274):0.143679,(((((8:0.000002,9:0.000002):0.372405,10:0.262166):0.464132,11:0.754780):0.314946,(12:0.000002,13:0.000002):0.830229):0.240585,((14:2.256312,15:0.618219):0.390846,(((((16:0.000002,17:0.000002):0.183949,18:0.169632):0.189033,19:0.347929):0.437243,(((21:0.749306,22:0.886723):0.421752,23:0.670234):0.62905,((((((24:0.081579,25:0.082962):0.367733,26:0.092892):0.126871,27:0.090852):0.309802,(((30:0.376108,31:0.308524):0.335908,(33:0.175942,34:0.297499):0.0569796):0.103555,32:0.851179):0.178545):0.143647,(28:1.087706,29:0.701039):0.197982):0.285245,((35:1.953880,(((44:1.374680,(47:1.336434,48:1.113083):0.56343):0.380931,45:1.226583):0.148598,46:1.770748):0.599368):0.162666,((((((36:0.166074,38:0.077389):0.12226,37:0.112582):0.740641,39:1.178966):0.198794,((41:0.592906,42:0.046660):0.0563251,43:0.059638):0.838468):0.491485,40:1.039429):0.408813,(((49:0.000002,50:0.000002):0.189761,51:0.078618):1.41716,52:1.622366):0.252232):0.209594):1.03919):0.151408):0.134099):0.212072,20:0.711171):0.300254):0.234021):0.197197):0.0556439,6:0.711861):0.0561502):0.0724981,(2:0.290940,3:0.511990):0.0906246);
 021: 1 -46753.31179 -45434.8521 (0:0.280064,(1:0.130830,((3:0.418873,(((((8:0.000001,9:0.000001):0.333699,10:0.252099):0.240991,11:0.959799):0.202717,(12:0.000001,13:0.000001):0.873573):0.415698,((((14:2.366361,20:0.653193):0.208638,((((16:0.000001,17:0.000001):0.231516,18:0.182006):0.215992,19:0.279185):0.425629,(((21:0.770289,22:1.357648):0.577496,23:0.786163):0.698661,((((((24:0.094920,25:0.100542):0.281232,26:0.187330):0.126275,27:0.132170):0.321638,28:1.402350):0.0872728,32:0.876393):0.0510151,(29:0.888820,((30:0.308617,31:0.341175):0.227761,(33:0.190388,34:0.355448):0.199638):0.158189):0.206104):0.447948):0.142685):0.180624):0.169485,(35:1.790244,((((((36:0.208845,38:0.064513):0.0744616,37:0.123229):0.725694,(39:1.121615,(41:0.382539,(42:0.079707,43:0.081925):0.139642):0.812826):0.189878):0.430278,40:1.166978):0.333252,((44:1.186596,(45:1.164330,46:2.310177):0.166327):0.377782,(47:1.374795,48:1.146211):0.346338):0.60901):0.257811,(((49:0.000001,50:0.000001):0.213678,51:0.066094):1.15256,52:1.678751):0.506542):0.3426):0.880231):0.0747919,15:0.800079):0.408269):0.183982):0.0742914,((4:0.425559,5:0.559842):0.328271,(6:0.587084,7:0.519577):0.230842):0.190721):0.111563):0.0749616,2:0.381416);
 022: 1 -42926.75524 -45412.16238 (0:0.250376,(1:0.147154,((3:0.500575,(((((8:0.000001,9:0.000001):0.387267,10:0.242558):0.386964,(12:0.000001,13:0.000001):0.895888):0.0642194,11:0.792584):0.272434,((14:2.523635,15:0.545041):0.387207,((((((16:0.000001,17:0.000001):0.238041,18:0.142395):0.278135,19:0.394911):0.44364,(((21:0.874890,22:0.922059):0.532512,23:0.681288):0.471969,((((((24:0.098896,25:0.070709):0.327764,26:0.079507):0.129335,27:0.125136):0.291274,(28:1.129387,29:0.805990):0.146258):0.226024,32:0.736340):0.0823694,((30:0.342319,31:0.347901):0.308982,(33:0.194540,34:0.304256):0.103425):0.0862108):0.34684):0.174924):0.268524,20:0.869171):0.252073,((35:2.387816,(((49:0.000001,50:0.000001):0.205357,51:0.066357):1.30098,52:1.823967):0.31005):0.225059,((((((36:0.190361,38:0.061406):0.0792126,37:0.153461):0.711055,39:1.094406):0.159255,(41:0.463570,(42:0.051878,43:0.095763):0.130747):0.715234):0.440474,40:1.169883):0.203104,((44:1.067318,(45:1.064192,46:2.122637):0.285903):0.415495,(47:1.281151,48:1.242848):0.71714):0.682198):0.148748):0.789325):0.181422):0.287598):0.0833107):0.0982281,(((4:0.411757,5:0.477193):0.315829,7:0.592468):0.0989589,6:0.719668):0.13671):0.0602655):0.0702308,2:0.334620);
 023: 2 -46170.34598 -45405.39523 (0:0.280929,(1:0.189627,((3:0.447916,(((((8:0.000001,9:0.000001):0.278136,10:0.335156):0.325807,11:0.660812):0.333127,(12:0.000001,13:0.000001):0.817135):0.218683,((14:1.623110,((((((16:0.000001,17:0.000001):0.23278,18:0.092237):0.238495,19:0.277354):0.400885,(((21:0.962731,22:0.826495):0.492319,23:1.006461):0.691124,((((((24:0.103191,25:0.114245):0.357831,26:0.095574):0.172111,27:0.143821):0.156963,(28:1.100120,29:0.831815):0.340614):0.248613,32:0.925535):0.151166,((30:0.325679,31:0.465484):0.250425,(33:0.178364,34:0.431437):0.10166):0.16327):0.299062):0.167499):0.190052,20:0.961608):0.142844,(35:1.887243,(((((((36:0.157950,37:0.176768):0.0655022,38:0.031115):0.875229,39:1.023262):0.170182,(41:0.381027,(42:0.053489,43:0.100695):0.16265):0.88785):0.321362,40:1.082247):0.567876,(((49:0.000001,50:0.000001):0.231766,51:0.036113):0.984642,52:1.507996):0.641209):0.194225,((44:1.298626,(45:1.157761,46:1.936040):0.220909):0.365551,(47:1.488195,48:0.938686):0.458786):0.527872):0.480121):0.62237):0.0416479):0.163076,15:0.684332):0.548553):0.0718437):0.0984208,((4:0.414036,5:0.468285):0.255552,(6:0.546073,7:0.621059):0.234981):0.0817797):0.125935):0.0401576,2:0.294674);
 024: 1 -44887.42519 -45427.16977 (0:0.261062,(1:0.159098,(((4:0.357084,5:0.416531):0.356739,(6:0.506825,7:0.426656):0.15357):0.127803,((((8:0.000001,9:0.000001):0.300026,10:0.371730):0.338157,(11:0.760834,(12:0.000001,13:0.000001):0.831569):0.185571):0.410856,((14:1.945685,15:0.719333):0.349129,((((((16:0.000001,17:0.000001):0.245058,18:0.211685):0.117541,19:0.426073):0.404429,((21:0.593625,22:0.857792):0.424671,23:0.709659):1.00524):0.0582615,(((((((24:0.078892,25:0.113727):0.283736,26:0.074594):0.131072,27:0.103795):0.181506,(28:1.036213,29:0.788505):0.249311):0.21368,32:0.779556):0.0870087,((30:0.287387,31:0.262949):0.286449,(33:0.192794,34:0.296056):0.113389):0.105346):0.279004,(35:1.486396,(((((((36:0.200586,37:0.201286):0.064475,38:0.000002):1.09168,39:1.036775):0.210756,((41:0.579135,42:0.083117):0.0646656,43:0.051666):0.690541):0.337183,40:0.943885):0.214231,(((44:1.348503,46:1.800791):0.157064,45:1.112966):0.496541,(47:1.155312,48:1.204226):0.669202):0.563534):0.198836,(((49:0.000001,50:0.000001):0.181556,51:0.086469):1.07274,52:1.477262):0.370064):0.404445):0.722866):0.191814):0.27078,20:0.722532):0.198668):0.312666):0.129496):0.0855164):0.0583035,(2:0.295832,3:0.470367):0.0983752);
 025: 1 -43568.20632 -45424.30081 (0:0.214091,((1:0.188368,(3:0.355681,(((((8:0.000001,9:0.000001):0.379731,10:0.378659):0.333625,11:1.009168):0.19371,(12:0.000001,13:0.000001):0.996443):0.344429,(((14:2.254133,(35:2.124752,((((((36:0.161051,37:0.230106):0.0556128,38:0.000003):0.932594,39:1.035335):0.285044,(41:0.507642,(42:0.047119,43:0.089694):0.073101):0.906443):0.334456,40:0.961844):0.181769,(((44:1.659550,(47:1.308492,48:1.434312):0.28677):0.287914,(45:1.187283,46:1.942102):0.274337):0.533298,(((49:0.000001,50:0.000001):0.143189,51:0.137499):1.07304,52:1.326307):0.687731):0.208231):0.48211):0.514605):0.0746027,(((((16:0.000001,17:0.000001):0.228292,18:0.075145):0.17993,19:0.405453):0.54627,(((21:0.727454,22:1.194584):0.479439,23:0.650685):0.753805,((((((24:0.109171,25:0.115504):0.200793,(28:1.244639,29:0.847197):0.391932):0.0950204,26:0.076416):0.137006,27:0.112483):0.379826,32:0.684939):0.190518,((30:0.355570,31:0.405150):0.263337,(33:0.200250,34:0.371375):0.143358):0.0628238):0.287701):0.198271):0.206148,20:0.615337):0.159945):0.26752,15:0.765244):0.320017):0.160708):0.129329):0.0182751,2:0.386013):0.0793649,((4:0.280103,5:0.715994):0.296828,(6:0.541846,7:0.592542):0.297424):0.153993);
 026: 1 -45137.44839 -45415.3776 (0:0.273989,(1:0.210198,((3:0.400751,((6:0.513899,7:0.444703):0.295658,(((((8:0.000001,9:0.000001):0.469166,10:0.369768):0.409669,11:0.826928):0.284698,(12:0.000001,13:0.000001):0.8823):0.157504,((14:1.819032,15:0.398954):0.418529,((((((16:0.000001,17:0.000001):0.20609,18:0.163120):0.122923,19:0.406111):0.419019,(((21:0.687378,22:1.117053):0.252734,23:0.760819):0.974113,((((((24:0.075612,25:0.096333):0.314298,26:0.099861):0.0636601,(28:1.135504,29:0.676716):0.449123):0.0967869,27:0.082212):0.320798,32:0.790353):0.121672,((30:0.377322,31:0.341629):0.238097,(33:0.262215,34:0.273122):0.245593):0.129946):0.242698):0.176015):0.0921104,(35:2.064385,(((((((36:0.190043,38:0.077403):0.09156,37:0.118694):0.909728,39:1.075107):0.224035,(41:0.428048,(42:0.090610,43:0.056330):0.144493):0.541004):0.418455,((44:1.318853,(45:0.962658,46:2.604853):0.209513):0.515235,(47:1.369426,48:1.135640):0.747001):0.507459):0.220504,40:1.212399):0.529809,(((49:0.000001,50:0.000001):0.185328,51:0.107925):1.06879,52:2.154986):0.302534):0.235287):0.51762):0.0550412,20:0.624998):0.324806):0.283764):0.134118):0.0402514):0.11759,(4:0.399956,5:0.638115):0.345277):0.0566332):0.043876,2:0.385819);
 027: 1 -46551.21881 -45427.96455 (0:0.274635,(1:0.195888,((3:0.450067,((4:0.359299,5:0.579577):0.311353,(6:0.489980,7:0.658194):0.148089):0.162359):0.0556607,(((((8:0.000001,9:0.000001):0.341952,10:0.302794):0.341818,11:0.912521):0.323327,(12:0.000001,13:0.000001):0.91738):0.233342,((14:1.883869,15:0.793167):0.15868,((((((16:0.000001,17:0.000001):0.211772,18:0.134488):0.202437,19:0.226917):0.665914,((21:0.806073,(22:0.832301,23:0.952652):0.248366):0.661952,(((((24:0.070533,25:0.116400):0.328589,(26:0.140910,27:0.251386):0.0380275):0.127126,(28:1.102373,29:0.720545):0.364118):0.309954,32:0.655406):0.249261,((30:0.273548,31:0.412197):0.232071,(33:0.269281,34:0.340678):0.0850009):0.133385):0.355893):0.0784334):0.140491,20:0.758298):0.222545,(35:1.784265,(((((((36:0.180273,38:0.082161):0.135058,37:0.106996):0.695496,40:1.225587):0.329832,39:1.106683):0.286464,((41:0.605448,42:0.056526):0.0663139,43:0.028774):0.64774):0.559185,(((49:0.000001,50:0.000001):0.206925,51:0.095683):1.0083,52:1.522459):0.36808):0.172846,((44:1.277011,(45:1.030921,46:2.100982):0.270441):0.350724,(47:1.406471,48:0.922034):0.474922):0.428051):0.472681):0.989269):0.164108):0.300703):0.202975):0.131325):0.0577901,2:0.410619);
 028: 1 -45195.23906 -45417.67924 (0:0.260105,(1:0.139533,((((3:0.488033,(((8:0.000001,9:0.000001):0.328231,10:0.282069):0.278611,(11:0.864171,(12:0.000001,13:0.000001):0.699674):0.199039):0.30904):0.0472808,(((14:1.947952,15:0.633228):0.192833,(35:1.872957,(((((((36:0.183146,38:0.061610):0.0945679,37:0.141155):0.748634,39:1.215630):0.192836,(41:0.410741,(42:0.110614,43:0.092669):0.118739):0.736235):0.319586,40:0.804863):0.309338,(((44:0.933454,46:2.059574):0.222308,45:1.223303):0.335685,(47:1.351589,48:1.137336):0.389885):0.835546):0.240941,(((49:0.000001,50:0.000001):0.213934,51:0.072214):1.01004,52:1.481801):0.537045):0.278122):0.571644):0.0997397,(((((16:0.000001,17:0.000001):0.149929,18:0.161577):0.214046,19:0.264759):0.378643,(((21:0.729365,22:0.908705):0.302304,23:0.717337):0.546273,((((((24:0.068981,25:0.108090):0.289156,26:0.122778):0.0690506,27:0.122288):0.179352,(28:1.029970,29:0.872913):0.316135):0.159127,32:0.666897):0.092432,((30:0.292916,31:0.356065):0.149007,(33:0.141944,34:0.376150):0.164852):0.214323):0.387266):0.246334):0.222301,20:0.668580):0.146774):0.420187):0.0399199,(6:0.518174,7:0.560141):0.179067):0.0573528,(4:0.326388,5:0.530809):0.384635):0.128526):0.0139414,2:0.321592);
 029: 2 -43691.7031 -45417.97177 (0:0.324388,1:0.165023,(2:0.368618,((3:0.350601,((4:0.463527,5:0.435358):0.306834,(6:0.594443,7:0.613138):0.199773):0.219996):0.0553591,(((((8:0.000001,9:0.000001):0.406341,10:0.352727):0.269863,11:0.940981):0.335833,(12:0.000001,13:0.000001):0.661302):0.189979,(((14:1.968453,15:0.516776):0.482255,(35:1.748360,(((((((36:0.191041,37:0.193557):0.0950008,38:0.000003):1.03702,39:0.945683):0.3718,(41:0.522331,(42:0.063552,43:0.074891):0.0846036):0.808272):0.350801,(((49:0.000001,50:0.000001):0.189876,51:0.055900):1.24837,52:2.305266):0.448415):0.0702107,(((44:1.241723,46:1.781645):0.170765,45:1.064696):0.415264,(47:1.210655,48:1.282868):0.346715):0.652602):0.256616,40:1.187508):0.507808):0.561277):0.170442,(((((16:0.000001,17:0.000001):0.248894,18:0.112055):0.248424,19:0.249601):0.406067,(((21:1.042494,22:0.866048):0.363293,23:0.680875):0.509755,((((((24:0.085596,25:0.106331):0.308498,26:0.092173):0.131528,27:0.130340):0.229535,(28:1.124433,29:0.606406):0.289253):0.211945,32:0.731572):0.191736,((30:0.311541,31:0.354289):0.266705,(33:0.248559,34:0.289255):0.103912):0.190749):0.390885):0.20745):0.286753,20:0.670165):0.31913):0.365338):0.126719):0.13695):0.0615259);
 030: 1 -45832.85014 -45407.94897 (0:0.289993,(1:0.228304,((3:0.452449,(((((8:0.000001,9:0.000001):0.332785,10:0.309318):0.265282,11:0.920725):0.234425,(12:0.000001,13:0.000001):0.8425):0.258045,(((14:2.142458,20:0.563850):0.200162,((((16:0.000001,17:0.000001):0.229551,18:0.115709):0.123768,19:0.363043):0.409375,(((21:0.716770,22:1.246875):0.369581,23:0.731229):0.753323,(((((((24:0.067798,25:0.138482):0.309302,26:0.124853):0.132532,27:0.121945):0.164157,(28:1.147863,29:0.831992):0.232876):0.198443,32:0.760867):0.125459,((30:0.307084,31:0.461660):0.295246,(33:0.226743,34:0.352329):0.084352):0.231416):0.309151,(35:1.983733,(((((((36:0.176112,38:0.064415):0.11457,37:0.085050):0.799838,39:0.981857):0.225771,(41:0.472978,(42:0.063806,43:0.064674):0.180266):0.681488):0.362626,40:1.114172):0.439567,(((49:0.000001,50:0.000001):0.116119,51:0.124846):0.953705,52:1.718225):0.515086):0.238997,(44:1.456958,((45:1.209350,46:2.019156):0.336744,(47:1.701363,48:0.721956):0.679734):0.16407):0.340088):0.291126):0.445286):0.0851309):0.266955):0.215768):0.204628,15:1.028714):0.425078):0.108757):0.0717353,((4:0.383709,5:0.555659):0.323558,(6:0.396297,7:0.591726):0.237696):0.145291):0.0899501):0.0272197,2:0.357346);
 031: 1 -44490.96591 -45413.91504 (0:0.284606,(1:0.309968,(3:0.433386,(((4:0.355526,5:0.514066):0.349968,(6:0.437135,7:0.698664):0.208845):0.0846376,((((8:0.000001,9:0.000001):0.440142,10:0.211384):0.60055,(11:0.695425,(12:0.000001,13:0.000001):0.729688):0.11884):0.208619,((14:1.828778,15:0.605306):0.333214,((((((16:0.000001,17:0.000001):0.251171,18:0.120131):0.094999,19:0.433105):0.521242,(((21:0.972714,22:1.306919):0.260097,23:0.924200):0.701776,(((((24:0.079196,25:0.101970):0.282876,(26:0.100190,27:0.210669):0.0834424):0.246894,(28:1.051724,29:0.616045):0.199024):0.314437,32:0.856808):0.160051,((30:0.297010,31:0.258414):0.375446,(33:0.221840,34:0.279094):0.110308):0.0452435):0.410714):0.0817872):0.171199,20:0.749778):0.117905,(35:1.880083,((((((36:0.216584,38:0.040904):0.0557024,37:0.149646):0.796061,39:0.989270):0.159126,(41:0.489596,(42:0.085516,43:0.075386):0.139972):1.02686):0.303975,((((44:1.286111,46:2.449888):0.208352,45:1.079180):0.517588,(47:1.609902,48:1.276619):0.500905):0.62852,(((49:0.000001,50:0.000001):0.152764,51:0.117474):1.04176,52:1.558598):0.693942):0.40827):0.108802,40:1.134607):0.495973):0.681417):0.137701):0.425516):0.0918407):0.0718608):0.123512):0.043589,2:0.298256);
 032: 1 -45645.473 -45416.46942 (0:0.267451,1:0.220280,(2:0.424033,((3:0.335213,(((((8:0.000001,9:0.000001):0.492372,10:0.182325):0.508698,11:0.880998):0.386951,(12:0.000001,13:0.000001):0.785601):0.124846,(((14:2.260631,15:0.589941):0.259508,((35:1.963850,(44:1.269508,((45:1.124096,46:2.108949):0.180175,(47:1.531336,48:1.109588):0.352305):0.242961):0.360248):0.138051,((((((36:0.208284,38:0.050146):0.0832158,37:0.125824):0.960681,39:1.016388):0.257366,((41:0.638702,42:0.060213):0.0575062,43:0.033487):0.921914):0.390506,40:1.010253):0.439682,(((49:0.000001,50:0.000001):0.118913,51:0.171657):0.756971,52:1.598610):0.820729):0.136927):0.919463):0.158263,(((((16:0.000001,17:0.000001):0.16722,18:0.123950):0.129203,19:0.358439):0.649621,(((21:0.830010,22:1.355908):0.316665,23:1.009288):0.721641,((((24:0.095692,25:0.119391):0.220617,(26:0.176443,27:0.234247):0.0668142):0.236209,(28:1.133060,29:0.688286):0.336388):0.251981,(((30:0.456439,31:0.372987):0.1336,32:0.886700):0.145227,(33:0.183452,34:0.394838):0.127917):0.137746):0.192875):0.112674):0.3302,20:0.891459):0.17454):0.462389):0.169753):0.0884684,((4:0.357599,5:0.593740):0.344643,(6:0.452161,7:0.574638):0.209144):0.149194):0.10615):0.0341784);
 033: 1 -46031.46706 -45414.09706 (0:0.321089,(1:0.154713,((3:0.475487,(((((8:0.000001,9:0.000001):0.364632,10:0.291987):0.387342,11:0.873214):0.321265,(12:0.000001,13:0.000001):0.88075):0.283227,((14:1.624674,15:0.884570):0.166385,(((((16:0.000001,17:0.000001):0.225809,18:0.157862):0.243489,19:0.270827):0.42055,(((21:0.530370,22:1.078056):0.6155,23:0.696711):0.847269,((((((24:0.062157,25:0.160183):0.386264,26:0.120443):0.102373,27:0.169395):0.263194,(28:1.175167,29:0.498947):0.191329):0.239275,(((30:0.458464,31:0.251475):0.176026,32:0.763405):0.137354,(33:0.262173,34:0.342295):0.192185):0.129736):0.376596,((35:2.103075,(((49:0.000001,50:0.000001):0.13279,51:0.117814):1.01145,52:1.747412):0.4262):0.161239,((((((36:0.180343,37:0.185098):0.0404544,38:0.032662):0.776251,39:1.163656):0.209475,(41:0.339632,(42:0.056218,43:0.052211):0.0962003):0.758034):0.610761,(((44:1.074943,45:1.250838):0.348851,46:2.724339):0.223882,(47:1.542268,48:0.964705):0.702686):0.44952):0.22882,40:1.196021):0.215818):0.862666):0.135892):0.100459):0.270158,20:0.651214):0.193329):0.531912):0.0756898):0.098598,((4:0.408257,5:0.607057):0.245992,(6:0.532105,7:0.745462):0.187863):0.128648):0.131909):0.0694929,2:0.288060);
 034: 1 -46491.79136 -45420.0553 (0:0.323833,(1:0.138378,((3:0.508764,(((((8:0.000001,9:0.000001):0.337324,10:0.249199):0.429338,11:0.739245):0.276518,(12:0.000001,13:0.000001):0.675487):0.265013,(((((14:1.590111,((((24:0.092651,25:0.079916):0.251669,(26:0.120652,27:0.183669):0.0957245):0.215573,(((30:0.311818,31:0.369080):0.180891,(33:0.216133,34:0.283209):0.16046):0.224464,32:0.767105):0.393175):0.228658,(28:1.209328,29:0.806939):0.160153):0.314996):0.252079,((21:0.769235,22:1.411828):0.428655,23:0.855271):0.827774):0.131109,(((16:0.000001,17:0.000001):0.193527,18:0.105694):0.18285,19:0.247547):0.467763):0.198675,(20:0.595964,((35:1.503759,(((44:0.966879,46:2.106478):0.225567,45:0.835083):0.365954,(47:1.260683,48:0.966956):0.534482):0.367115):0.260162,((((((36:0.173927,38:0.061903):0.077176,37:0.121973):0.760961,39:0.940502):0.258063,(41:0.444019,(42:0.102604,43:0.053715):0.183253):0.562629):0.424611,40:1.008161):0.355853,(((49:0.000001,50:0.000001):0.124829,51:0.110758):1.0431,52:1.814459):0.555305):0.262138):1.23482):0.28567):0.146781,15:0.911382):0.19919):0.15627):0.14374,((4:0.453967,5:0.480423):0.36448,(6:0.459564,7:0.481460):0.200614):0.132499):0.190097):0.0708516,2:0.317904);
 035: 3 -45197.86656 -45439.06086 (0:0.272263,(1:0.238815,(((3:0.321446,((((8:0.000001,9:0.000001):0.321988,10:0.209191):0.207528,11:1.134777):0.27151,(12:0.000001,13:0.000001):0.961781):0.372875):0.0428195,(((14:1.940985,(35:1.661415,(((((((36:0.176458,38:0.077033):0.0532089,37:0.114432):0.810678,39:1.182785):0.264291,(41:0.376867,(42:0.056512,43:0.093442):0.220169):0.788101):0.293523,((44:1.347591,(47:1.222045,48:1.223954):0.365596):0.137141,(45:1.135023,46:2.129453):0.135478):0.825395):0.219584,40:1.137449):0.411885,(((49:0.000001,50:0.000001):0.193606,51:0.080393):1.18115,52:1.512009):0.334635):0.314163):0.656309):0.123513,((((((16:0.000001,17:0.000001):0.270089,18:0.133263):0.19339,19:0.418233):0.425427,((21:0.851064,22:1.206134):0.245726,23:0.961995):0.827631):0.061985,(((((24:0.087541,25:0.087554):0.313056,26:0.109065):0.0973936,27:0.146926):0.336539,(28:1.140840,29:0.520774):0.207624):0.179983,(((30:0.277797,31:0.396571):0.180819,32:0.870441):0.18254,(33:0.166720,34:0.399945):0.131186):0.283718):0.233102):0.288909,20:1.020622):0.15709):0.218888,15:0.888197):0.526873):0.0525508,(4:0.471754,(5:0.816427,(6:0.550336,7:0.580614):0.12543):0.0876243):0.164861):0.147331):0.0647825,2:0.262088);
 036: 1 -44401.09823 -45414.39233 (0:0.394594,1:0.186736,(2:0.330354,((3:0.419722,(((((8:0.000001,9:0.000001):0.360814,10:0.244187):0.27447,11:0.870205):0.177858,(12:0.000001,13:0.000001):0.924833):0.160399,((((14:1.836363,(((21:0.795425,22:1.144536):0.440843,23:0.762513):0.706212,(((((((24:0.056865,25:0.088896):0.244463,26:0.061994):0.10607,27:0.135724):0.22028,32:0.918834):0.196047,(28:0.897377,29:0.559804):0.254845):0.210694,(((30:0.195151,31:0.316732):0.330343,33:0.172033):0.109503,34:0.300404):0.142055):0.258387,(35:1.571273,(((((((36:0.169779,37:0.166969):0.0701876,38:0.018581):0.822222,39:1.183647):0.250702,(41:0.323955,(42:0.068149,43:0.064050):0.242519):0.712684):0.490055,40:1.040624):0.33377,(((49:0.000001,50:0.000001):0.190978,51:0.073622):0.896924,52:1.630789):0.695222):0.193001,(((44:0.929328,45:1.138590):0.252418,46:1.670446):0.208116,(47:1.167541,48:1.407233):0.775969):0.534508):0.216068):0.863747):0.137199):0.0437187):0.191606,(((16:0.000001,17:0.000001):0.202896,18:0.086362):0.154959,19:0.292117):0.296064):0.208313,20:0.679709):0.229199,15:0.934123):0.263519):0.124183):0.0651526,(((4:0.478389,5:0.447186):0.146665,7:0.833876):0.138438,6:0.576291):0.145366):0.111133):0.0598749);
 037: 1 -45489.64566 -45412.28868 (0:0.154933,(1:0.230528,((2:0.230972,(6:0.397713,7:0.474769):0.285112):0.080698,((3:0.290225,((14:1.962316,15:0.515303):0.364236,((((((16:0.000001,17:0.000001):0.146885,18:0.150918):0.150669,19:0.295470):0.312399,(((21:0.834469,22:0.940777):0.35326,23:0.474351):1.1969,((((((24:0.066408,25:0.067407):0.271989,26:0.078997):0.1428,27:0.078393):0.21832,32:0.886328):0.12695,(28:1.147807,29:0.573281):0.161774):0.126864,((30:0.269816,31:0.348502):0.280775,(33:0.210513,34:0.305433):0.117404):0.129841):0.256008):0.116273):0.197807,20:0.728819):0.174631,((35:2.077916,(((49:0.000001,50:0.000001):0.202249,51:0.048173):1.07626,52:1.311730):0.251178):0.212932,((((((36:0.172918,38:0.054701):0.0983244,37:0.104930):0.919245,39:1.174424):0.0909551,(41:0.479839,(42:0.076931,43:0.078036):0.143925):0.870779):0.24586,40:1.089265):0.268981,(((44:1.174868,45:1.543752):0.344978,(47:1.374989,48:1.216368):0.355392):0.142711,46:2.135874):0.735554):0.185362):1.21666):0.128956):0.270419):0.072983,((((8:0.000001,9:0.000001):0.352712,10:0.221267):0.231825,11:0.860766):0.216369,(12:0.000001,13:0.000001):0.836064):0.269728):0.105799):0.100626):0.0935254,(4:0.376898,5:0.484144):0.372733);
 038: 1 -43712.03213 -45419.57274 (0:0.207098,((1:0.203153,((3:0.381066,((((8:0.000001,9:0.000001):0.303504,10:0.311958):0.375728,11:0.724448):0.324604,((12:0.000001,13:0.000001):0.679709,((((14:1.767794,(((21:0.720928,22:0.914085):0.544007,23:0.901075):0.677927,((35:2.229030,(((((44:1.151050,45:1.286363):0.282134,46:1.872385):0.272305,(47:1.229252,48:1.384013):0.692518):0.376821,52:1.800666):0.295275,((49:0.000001,50:0.000001):0.190176,51:0.066095):1.13866):0.212277):0.115682,((((36:0.172952,38:0.066469):0.0876489,37:0.141880):0.706059,(39:1.068328,(41:0.403474,(42:0.089449,43:0.083809):0.138566):0.889659):0.179977):0.474119,40:1.093389):0.491649):0.698135):0.115957):0.097735,((((24:0.100680,25:0.080849):0.160889,(26:0.134354,27:0.200478):0.0963918):0.184835,(28:0.957486,29:0.684518):0.272713):0.176704,(((30:0.282315,31:0.322351):0.0902993,32:0.781860):0.153461,(33:0.183763,34:0.310539):0.150412):0.220319):0.29189):0.126858,((((16:0.000001,17:0.000001):0.237454,18:0.101648):0.182755,19:0.338436):0.432661,20:0.779693):0.0624829):0.355716,15:0.922283):0.197104):0.275258):0.0743427):0.15498,(6:0.504452,7:0.486883):0.193604):0.0997782):0.047751,2:0.291606):0.153857,(4:0.265816,5:0.535779):0.353995);
 039: 1 -45842.85147 -45414.60112 (0:0.228748,((1:0.166605,(3:0.386783,(((((8:0.000001,9:0.000001):0.436201,10:0.304709):0.289383,11:0.788812):0.29729,(12:0.000001,13:0.000001):0.773508):0.263959,(((14:2.760877,(35:1.821192,((((((36:0.173412,37:0.180218):0.0568594,38:0.030938):0.95041,39:0.911716):0.247261,(41:0.447278,(42:0.068421,43:0.075490):0.0835653):0.726658):0.405193,40:1.043140):0.297287,(((44:1.208489,(45:1.217859,46:2.255290):0.186612):0.382377,(47:1.274751,48:1.038932):0.271406):0.616595,(((49:0.000001,50:0.000001):0.200515,51:0.071989):1.03255,52:1.394781):0.721123):0.20934):0.459478):0.553301):0.269611,((((((16:0.000001,17:0.000001):0.186764,18:0.069089):0.136965,19:0.384209):0.413998,20:0.912669):0.0832236,(((((24:0.076782,25:0.109043):0.221862,26:0.134575):0.0607829,27:0.193947):0.289769,(28:0.986846,29:0.853969):0.153972):0.234033,(((30:0.311308,31:0.488915):0.173758,32:0.821357):0.123853,(33:0.197463,34:0.353815):0.107512):0.0871862):0.352412):0.0698844,((21:0.669600,22:1.285993):0.36892,23:0.776197):0.946012):0.194375):0.216828,15:0.863544):0.169941):0.161662):0.291839):0.0145203,2:0.415895):0.0779658,((4:0.380153,5:0.557399):0.334133,(6:0.567387,7:0.463711):0.223167):0.157221);
 040: 1 -47861.57254 -45416.36045 (0:0.193351,(1:0.221075,(((3:0.437313,(((((8:0.000001,9:0.000001):0.357051,10:0.245965):0.322268,11:0.682966):0.272933,(12:0.000001,13:0.000001):0.874297):0.202653,((14:2.080456,15:0.513075):0.418699,(((((((16:0.000001,17:0.000001):0.203993,18:0.114842):0.160189,19:0.316687):0.398453,(21:0.805443,(22:1.263632,23:0.891458):0.265238):0.960768):0.101953,((((((24:0.086736,25:0.093011):0.280592,26:0.130717):0.053385,(28:1.182351,29:0.736023):0.380563):0.0703511,27:0.121999):0.382435,32:0.762038):0.18852,((30:0.309241,31:0.367224):0.312268,(33:0.297666,34:0.321369):0.105594):0.0904834):0.426741):0.173352,20:0.676862):0.129145,((35:1.973627,(((49:0.000001,50:0.000001):0.169917,51:0.131382):1.04296,52:1.607749):0.457323):0.164829,((((((36:0.237045,38:0.068640):0.0711937,37:0.144037):0.862093,39:1.156585):0.338941,(41:0.422832,(42:0.068928,43:0.069589):0.181882):0.501483):0.546304,((44:0.995527,(45:1.055927,46:2.362732):0.143962):0.426063,(47:1.338844,48:0.946321):0.412359):0.43502):0.37063,40:1.107704):0.300711):0.796285):0.176836):0.282272):0.101161):0.136281,(4:0.324074,5:0.587557):0.354387):0.0630911,(6:0.470478,7:0.563308):0.352779):0.109436):0.0673454,2:0.279384);
 041: 1 -43858.57382 -45433.67677 (0:0.238636,((1:0.188156,(3:0.318498,(((((8:0.000001,9:0.000001):0.379158,10:0.110149):0.484072,(12:0.000001,13:0.000002):0.647555):0.0583108,11:0.880176):0.200615,((14:2.067832,15:0.532016):0.284622,(((((16:0.000001,17:0.000001):0.143389,18:0.107481):0.163543,19:0.327399):0.353359,((((21:0.765741,22:1.036162):0.535185,23:0.783705):0.621661,(35:1.720371,(((((((36:0.164451,38:0.103873):0.106739,37:0.068401):0.750965,39:1.077761):0.217376,(41:0.366457,(42:0.072024,43:0.073937):0.202359):0.634913):0.287101,((44:1.032397,(45:1.050036,46:2.232052):0.324044):0.328403,(47:1.343921,48:1.087191):0.479512):0.661864):0.251759,40:1.149817):0.190762,(((49:0.000001,50:0.000001):0.193594,51:0.067865):1.10717,52:1.283742):0.692948):0.291142):0.748655):0.0990467,(((((24:0.081619,25:0.149765):0.196031,(26:0.133628,27:0.177147):0.123206):0.210684,(28:1.006387,29:0.582788):0.259689):0.170025,32:0.829468):0.0679236,(((30:0.229107,31:0.435318):0.284996,33:0.165325):0.0742066,34:0.278024):0.130639):0.272249):0.142723):0.205547,20:0.627389):0.208776):0.233534):0.209927):0.135394):0.025153,2:0.322737):0.0485782,((4:0.385791,5:0.439514):0.329291,(6:0.425281,7:0.464606):0.22214):0.185518);
 042: 1 -43799.80939 -45423.9447 (0:0.250305,(1:0.159105,((4:0.396270,5:0.528289):0.318986,((6:0.436549,7:0.481242):0.0891633,(((((8:0.000001,9:0.000001):0.240104,10:0.272779):0.44689,11:0.782653):0.184372,(12:0.000001,13:0.000001):0.702811):0.134554,((14:1.836042,15:0.495822):0.195066,((((((16:0.000001,17:0.000001):0.207869,18:0.084889):0.144777,19:0.332840):0.335789,(((21:0.775138,22:0.901412):0.266558,23:0.687466):0.846812,(((((24:0.064339,25:0.065839):0.279046,26:0.176079):0.133166,27:0.137770):0.286639,(28:0.933035,29:0.839716):0.22672):0.147154,(((30:0.348850,31:0.420136):0.112402,32:0.750756):0.141487,(33:0.158441,34:0.349354):0.116781):0.158888):0.365101):0.0741242):0.150046,20:0.713656):0.112854,(((35:1.670247,(((44:1.301394,46:2.272537):0.258084,45:0.945504):0.281914,(47:1.102194,48:1.299745):0.628117):0.26503):0.325227,(((((36:0.166593,38:0.060012):0.0766545,37:0.115612):0.717799,39:1.189111):0.241994,(41:0.375984,(42:0.081793,43:0.083402):0.167618):0.872775):0.387299,40:1.002373):0.177311):0.340976,(((49:0.000001,50:0.000001):0.178423,51:0.110690):0.965466,52:1.604935):0.594519):0.529379):0.238804):0.300295):0.0821149):0.184623):0.0814085):0.0690901,(2:0.208627,3:0.559120):0.0793138);
 043: 2 -46514.59903 -45411.19481 (0:0.278693,(1:0.215967,((3:0.404499,(((((8:0.000001,9:0.000001):0.360332,10:0.282043):0.544169,11:0.684212):0.319155,(12:0.000001,13:0.000001):0.91928):0.254776,((14:2.073503,15:0.624997):0.304985,((((((16:0.000001,17:0.000002):0.246611,18:0.078696):0.112845,19:0.379251):0.603935,(((21:0.706419,22:0.956386):0.384297,23:0.923054):0.881029,((((24:0.089476,25:0.117941):0.18364,(26:0.171213,27:0.251798):0.0924437):0.217785,(28:0.977094,29:0.764403):0.311669):0.145593,(((30:0.252731,31:0.403404):0.359786,(33:0.219845,34:0.356165):0.0994035):0.154332,32:0.702036):0.138668):0.335342):0.108682):0.34539,20:0.846132):0.127882,((35:1.961030,(((49:0.000001,50:0.000001):0.142625,51:0.123457):1.19892,52:1.233615):0.51937):0.151204,((((((36:0.166203,38:0.073172):0.108005,37:0.114957):0.811898,39:1.052058):0.243969,(41:0.459393,(42:0.059573,43:0.058328):0.180543):0.592785):0.243762,((44:1.305278,(45:0.956060,46:2.319530):0.236491):0.309779,(47:1.514943,48:0.955035):0.682427):0.689278):0.260306,40:0.940550):0.256611):1.18372):0.184149):0.307393):0.143355):0.0835992,((4:0.373335,5:0.587481):0.271293,(6:0.597155,7:0.741519):0.103719):0.12999):0.102676):0.0679177,2:0.341379);
 044: 1 -46130.33369 -45418.4312 (0:0.271231,((1:0.128932,((4:0.351472,5:0.699353):0.296437,(6:0.509951,7:0.533146):0.235611):0.150756):0.089682,(3:0.381825,((((8:0.000001,9:0.000001):0.305469,10:0.215953):0.370261,11:0.850711):0.459433,((12:0.000001,13:0.000001):0.76228,((((14:1.839862,((21:0.845106,22:1.111045):0.521546,23:0.657308):0.657214):0.183183,((((((24:0.050578,25:0.143421):0.440242,26:0.089066):0.128283,27:0.133500):0.319155,(28:1.103749,29:0.655542):0.381703):0.126181,32:0.817607):0.154943,((30:0.359288,31:0.498510):0.270251,(33:0.133569,34:0.338679):0.151277):0.0723004):0.180061):0.198554,((((16:0.000001,17:0.000001):0.238012,18:0.151923):0.101627,19:0.347545):0.610113,20:0.747527):0.26329):0.290831,(15:0.700580,(35:1.884515,(((((((36:0.198307,37:0.241754):0.0718078,38:0.027988):0.840965,39:1.215363):0.181782,((41:0.609244,42:0.087157):0.0692879,43:0.023437):0.819787):0.384761,40:1.134055):0.327119,(((49:0.000001,50:0.000001):0.202654,51:0.084130):0.93382,52:1.523948):0.62505):0.253685,((44:1.312978,(45:0.902910,46:2.127304):0.526359):0.313784,(47:1.307989,48:1.437049):0.564563):0.47911):0.2732):0.756083):0.098415):0.305709):0.291119):0.219889):0.122374):0.0529579,2:0.273989);
 045: 2 -44616.96086 -45411.16938 (0:0.288922,(1:0.188196,((3:0.459253,(((((8:0.000001,9:0.000001):0.390011,10:0.335573):0.443151,11:0.828376):0.303947,(12:0.000001,13:0.000001):0.643092):0.207773,(((14:2.162804,(35:1.726219,(((((((36:0.155951,38:0.082492):0.0580297,37:0.148452):0.864729,39:1.055237):0.192956,((41:0.537551,42:0.076274):0.0337627,43:0.015979):0.966457):0.381168,40:1.214713):0.376121,(((49:0.000001,50:0.000001):0.168441,51:0.090521):0.916803,52:1.555896):0.625277):0.252498,(44:1.030094,((45:0.938874,46:2.050146):0.154097,(47:1.301285,48:1.138090):0.601692):0.186813):0.615625):0.3879):0.59453):0.152003,(((((16:0.000001,17:0.000001):0.18862,18:0.135459):0.183467,19:0.298256):0.474663,(((21:0.865236,22:1.206247):0.352756,23:0.776048):0.867667,((((((24:0.067670,25:0.089632):0.276284,26:0.108386):0.0909389,27:0.203068):0.269519,(28:1.038784,29:0.776626):0.186446):0.246577,32:0.816411):0.129052,((30:0.363452,31:0.366415):0.230259,(33:0.228750,34:0.324168):0.172414):0.157922):0.310173):0.0721356):0.215859,20:0.673438):0.126845):0.244372,15:0.754307):0.202935):0.0914761):0.0914463,(((4:0.538258,5:0.400415):0.221095,7:0.643383):0.12746,6:0.568120):0.184798):0.11529):0.0461249,2:0.336591);
 046: 1 -44108.57335 -45417.1243 (0:0.280598,(1:0.235461,(((3:0.402529,((((8:0.000001,9:0.000001):0.402745,10:0.224966):0.363512,(12:0.000001,13:0.000001):1.01385):0.147561,11:0.848498):0.390097):0.088202,((14:1.711120,15:0.631861):0.336485,(((((16:0.000001,17:0.000001):0.177946,18:0.099221):0.174846,19:0.303576):0.41725,((((21:0.630792,22:1.470212):0.566823,23:0.671702):0.827053,((((((24:0.068292,25:0.098800):0.202277,(28:1.114575,29:0.718623):0.363975):0.113293,26:0.084755):0.136878,27:0.065172):0.400775,32:0.633642):0.220779,((30:0.244734,31:0.385138):0.249834,(33:0.240661,34:0.350080):0.110216):0.169453):0.317955):0.154915,((((((35:1.543068,45:0.920955):0.180507,46:2.289482):0.338209,(44:1.198364,(47:1.385258,48:1.287977):0.638133):0.300895):0.516575,((((36:0.165881,37:0.208831):0.0429858,38:0.052313):0.838341,39:1.170506):0.239828,((41:0.662813,42:0.063569):0.0518102,43:0.019020):0.931079):0.350118):0.302429,40:0.934933):0.310354,(((49:0.000001,50:0.000001):0.14581,51:0.131354):1.25124,52:1.458541):0.559014):0.855696):0.317408):0.185046,20:0.711195):0.198505):0.645604):0.0156829,((4:0.370128,5:0.552540):0.259648,(6:0.652599,7:0.529682):0.177951):0.219984):0.181615):0.0100724,2:0.321926);
 047: 1 -44923.95827 -45409.85519 (0:0.381691,(1:0.107682,(((4:0.422053,5:0.406653):0.305317,7:0.550265):0.0761352,6:0.674544):0.263179):0.0781707,(2:0.295219,(3:0.412219,(((((8:0.000001,9:0.000001):0.330837,10:0.261046):0.328572,11:0.987760):0.221421,(12:0.000001,13:0.000001):0.768806):0.14526,(((14:1.742313,20:0.538536):0.203121,(((((16:0.000001,17:0.000001):0.146517,18:0.132550):0.236281,19:0.271554):0.546212,(((((24:0.097631,25:0.103863):0.283894,(26:0.121501,27:0.195699):0.0544596):0.209725,(28:1.371409,29:0.769116):0.279905):0.295797,32:0.677409):0.205488,((30:0.266712,31:0.387518):0.128141,(33:0.188795,34:0.395113):0.170263):0.153675):0.474878):0.0367442,((21:0.656533,22:1.049883):0.320195,23:0.744573):0.598451):0.242842):0.170209,(15:0.787208,(((35:1.785202,(((44:1.150993,46:1.893034):0.187729,45:0.963296):0.25452,(47:1.559212,48:0.890377):0.405895):0.381266):0.338421,(((((36:0.174004,38:0.073732):0.112448,37:0.115414):0.745705,39:0.992299):0.240373,(41:0.405072,(42:0.094500,43:0.040754):0.167342):0.756027):0.234275,40:0.923576):0.330902):0.104117,(((49:0.000001,50:0.000001):0.168201,51:0.106310):0.890685,52:1.851262):0.459239):0.97421):0.0981586):0.382556):0.10627):0.159341):0.0351907);
 048: 1 -46852.35684 -45412.07992 (0:0.182473,((1:0.202149,(3:0.443027,((6:0.588122,7:0.669338):0.159951,(((((8:0.000001,9:0.000001):0.450709,10:0.221855):0.294156,11:0.745570):0.278102,(12:0.000001,13:0.000001):0.914494):0.143265,(((14:2.273597,((((((16:0.000001,17:0.000001):0.275276,18:0.182629):0.0546069,19:0.310442):0.469516,((21:0.835947,22:1.059586):0.566992,23:0.791539):0.885912):0.120383,(((((((24:0.116589,25:0.116531):0.384894,26:0.106410):0.135073,27:0.132407):0.245926,(28:1.065278,29:0.734403):0.204916):0.244003,32:0.863333):0.116392,(30:0.502534,31:0.225393):0.280297):0.102455,(33:0.213374,34:0.289229):0.12797):0.439208):0.248439,20:0.725719):0.193941):0.190826,(35:1.709587,(((((((36:0.228974,38:0.053896):0.120503,37:0.135258):0.883584,39:1.308658):0.132106,(41:0.487638,(42:0.078537,43:0.067099):0.112453):0.696642):0.377135,((44:1.490206,(45:1.366182,46:1.986340):0.210266):0.303244,(47:1.463978,48:1.253596):0.52062):0.632053):0.224472,(((49:0.000001,50:0.000001):0.16533,51:0.107529):0.908096,52:1.649038):0.921505):0.08669,40:1.045604):0.591192):0.461416):0.163014,15:0.997689):0.280024):0.126936):0.24783):0.108687):0.0738854,2:0.348255):0.0842732,(4:0.275045,5:0.793554):0.332197);
 049: 1 -46308.69188 -45414.08301 (0:0.144878,(1:0.140981,(2:0.318085,((3:0.384042,(((((8:0.000001,9:0.000001):0.348455,10:0.312859):0.451008,11:0.721991):0.159554,(12:0.000001,13:0.000001):0.794155):0.194676,(((14:1.991684,20:0.718835):0.219784,(((((16:0.000001,17:0.000001):0.262118,18:0.092938):0.0601717,19:0.437084):0.494051,(((21:0.748494,22:1.108824):0.415943,23:0.940561):0.707164,((((((24:0.044523,25:0.110167):0.275156,26:0.077885):0.117399,27:0.112724):0.264146,(28:1.063263,29:0.659274):0.283358):0.170384,32:0.814541):0.141069,((30:0.341017,31:0.327527):0.28124,(33:0.243227,34:0.355746):0.140894):0.165885):0.195446):0.22555):0.185303,((35:1.831070,(((49:0.000001,50:0.000001):0.171428,51:0.116915):1.09958,52:1.896379):0.365978):0.177269,((((((36:0.198020,37:0.173724):0.0377611,38:0.033967):0.772713,39:1.184807):0.292583,(41:0.453296,(42:0.084576,43:0.052778):0.152356):0.625009):0.205954,40:1.344735):0.544213,(((44:0.969096,46:2.084679):0.187931,45:0.922344):0.382239,(47:1.482787,48:0.959509):0.554869):0.717957):0.22277):1.04009):0.13343):0.343341,15:0.783188):0.313301):0.116415):0.107271,(6:0.468744,7:0.557496):0.284873):0.168546):0.0546575):0.133722,(4:0.219698,5:0.727452):0.383561);
 050: 1 -44779.23628 -45415.28905 (0:0.175934,((1:0.198072,(((3:0.247609,((((8:0.000001,9:0.000001):0.338515,10:0.305261):0.352009,(12:0.000001,13:0.000001):0.809161):0.0739764,11:0.645604):0.429021):0.081839,((14:1.945425,15:0.636256):0.271036,((((((16:0.000001,17:0.000001):0.192073,18:0.136075):0.167144,19:0.318652):0.252705,(((21:1.011381,22:1.216711):0.321163,23:0.908916):0.829872,((((((24:0.107578,25:0.102832):0.241896,26:0.114484):0.0537588,(28:0.998681,29:0.764825):0.422584):0.112459,27:0.183246):0.369742,32:0.849501):0.19276,((30:0.286802,31:0.507053):0.377325,(33:0.211976,34:0.457093):0.168326):0.126896):0.326624):0.161554):0.202619,20:0.803541):0.11993,(35:1.548040,(((((((36:0.183913,38:0.094751):0.0929598,37:0.113499):0.922581,(41:0.453299,(42:0.059842,43:0.099081):0.169216):0.864741):0.162205,39:1.027668):0.411352,40:0.990603):0.284008,(((49:0.000001,50:0.000001):0.129332,51:0.122045):1.45489,52:1.499462):0.53012):0.208334,((((44:0.871633,45:1.124751):0.303478,46:1.964805):0.267134,48:1.171339):0.400356,47:1.287234):0.518901):0.33865):0.845837):0.214076):0.446098):0.0917416,(6:0.504962,7:0.538251):0.189615):0.0817991):0.0489194,2:0.252667):0.0572773,(4:0.339572,5:0.490969):0.388416);
 051: 1 -45062.04351 -45423.17968 (0:0.353777,(1:0.174472,(((4:0.333009,5:0.605234):0.125931,(6:0.574754,7:0.605165):0.19663):0.243541,(((((8:0.000001,9:0.000001):0.301372,10:0.307949):0.319354,11:0.811560):0.257866,(12:0.000001,13:0.000001):0.760374):0.217566,((14:2.098576,15:0.796530):0.300187,((((((16:0.000001,17:0.000001):0.199683,18:0.126314):0.139756,19:0.375541):0.442572,(((21:0.851693,22:0.953619):0.22923,23:0.851728):0.874437,((((((24:0.067272,25:0.055468):0.30246,26:0.112551):0.0426702,(28:0.860825,29:0.609051):0.556942):0.122286,27:0.100455):0.346506,32:0.853034):0.188062,((30:0.291935,31:0.322814):0.273096,(33:0.214312,34:0.342509):0.182123):0.157876):0.341967):0.133241):0.218347,20:0.855319):0.185955,(35:2.350930,((((((36:0.168718,37:0.177079):0.0463632,38:0.026922):0.83768,39:1.009082):0.228662,((41:0.587869,42:0.071880):0.0456616,43:0.024372):0.925051):0.469478,40:0.850706):0.341753,((((44:1.396857,45:1.231718):0.524099,(46:2.200159,48:1.080919):0.177602):0.215621,47:1.497086):0.502745,(((49:0.000001,50:0.000001):0.211006,51:0.095913):1.05399,52:1.856267):0.555207):0.205521):0.394275):0.50944):0.208203):0.471118):0.138038):0.0868316):0.0486935,(2:0.255870,3:0.523055):0.0710403);
 052: 1 -43880.11859 -45423.57667 (0:0.214614,(1:0.185620,((2:0.224558,(6:0.453974,7:0.612764):0.277109):0.0740943,(3:0.472687,(((((8:0.000001,9:0.000001):0.231507,11:1.247834):0.215442,10:0.275024):0.500249,(12:0.000001,13:0.000001):0.892478):0.190909,(((14:2.564946,15:0.468699):0.464635,(35:1.407806,(((((((36:0.201697,38:0.067058):0.0996876,37:0.132961):0.686342,39:1.109709):0.205976,(41:0.459378,(42:0.063394,43:0.064498):0.18968):0.786696):0.416252,40:1.008408):0.461461,(((44:1.061685,45:0.966000):0.222886,46:2.587345):0.248036,(47:1.385236,48:1.135212):0.420826):0.554443):0.181256,(((49:0.000001,50:0.000001):0.185456,51:0.098717):0.998841,52:1.676633):0.478149):0.475468):0.68973):0.0878157,(((((16:0.000001,17:0.000001):0.164919,18:0.216667):0.209154,19:0.300002):0.466363,(((21:1.244337,22:0.951206):0.337401,23:0.683969):0.998818,((((((24:0.076462,25:0.094869):0.226129,26:0.100238):0.0568542,27:0.205109):0.175968,(28:1.311913,29:0.696352):0.392768):0.235657,((30:0.357407,31:0.362905):0.224037,(33:0.206466,34:0.414290):0.18923):0.127005):0.122531,32:0.811127):0.244632):0.194837):0.215401,20:0.838337):0.192029):0.42522):0.182942):0.139369):0.0427931):0.162564,(4:0.341203,5:0.560923):0.448133);
 053: 2 -44201.35606 -45433.27847 (0:0.247776,(1:0.173100,((4:0.350355,5:0.543165):0.351537,((6:0.455725,7:0.651505):0.172077,(((((8:0.000001,9:0.000001):0.304688,10:0.241878):0.363439,11:0.750553):0.162542,(12:0.000001,13:0.000001):1.05884):0.28015,(((14:1.962087,20:0.568742):0.232765,(((((16:0.000001,17:0.000001):0.214879,18:0.130979):0.173987,19:0.322322):0.368061,(((21:0.778489,22:0.912957):0.364164,23:0.602123):0.879305,(((((24:0.070536,25:0.126530):0.271714,26:0.134019):0.144408,27:0.077305):0.294177,(28:0.973099,29:0.595111):0.29092):0.0830117,(((30:0.340623,31:0.282450):0.273288,(33:0.102999,34:0.337255):0.134917):0.132259,32:0.778470):0.177958):0.428432):0.118301):0.119082,((((35:1.629780,(44:0.954903,(45:1.054818,46:1.893154):0.267629):0.308292):0.113254,(47:1.332000,48:1.172620):0.601105):0.397852,(((((36:0.186755,38:0.077102):0.0739826,37:0.129889):0.735211,((41:0.530625,42:0.074978):0.0313845,43:0.061950):0.986058):0.156046,39:0.895057):0.457748,40:0.961979):0.273882):0.170847,(((49:0.000001,50:0.000001):0.154142,51:0.083011):1.22577,52:1.870629):0.36121):1.06764):0.131972):0.191564,15:1.001916):0.288712):0.0598545):0.10821):0.092556):0.0520014,(2:0.182717,3:0.580916):0.0907552);
 054: 1 -45197.41198 -45430.02559 (0:0.246894,1:0.229926,(2:0.329697,((3:0.304831,(((((8:0.000001,9:0.000001):0.423989,10:0.178653):0.407405,11:0.821802):0.219517,(12:0.000001,13:0.000001):0.822505):0.232952,((14:1.874977,((((((16:0.000001,17:0.000001):0.254817,18:0.117690):0.117932,19:0.360233):0.428775,((21:0.940287,22:1.201755):0.316054,23:0.794247):0.94986):0.0312138,(((((((24:0.097179,25:0.106140):0.278678,26:0.126663):0.0988352,27:0.159143):0.266721,28:1.029628):0.0938285,29:0.765195):0.172081,(((30:0.394689,31:0.233859):0.116326,32:0.675125):0.1355,(33:0.212901,34:0.417105):0.180167):0.17711):0.321662,(35:2.600361,((((((36:0.173340,37:0.163559):0.0360385,38:0.019591):0.91251,39:1.208507):0.211592,((41:0.399732,(42:0.063501,43:0.067942):0.155926):0.611421,((44:1.361239,(47:1.208204,48:1.111027):0.567637):0.181716,(45:1.334840,46:1.692821):0.324176):0.878206):0.185903):0.289705,40:0.943726):0.469313,(((49:0.000001,50:0.000001):0.155186,51:0.097968):1.16649,52:1.667235):0.479603):0.302019):0.388332):0.211111):0.164539,20:0.827355):0.0630124):0.19091,15:0.760326):0.264786):0.11142):0.0783467,((4:0.254704,5:0.511024):0.24685,(6:0.442634,7:0.591697):0.170358):0.17283):0.080172):0.0586957);
 055: 1 -45384.681 -45417.38197 (0:0.194182,(1:0.134519,(2:0.230220,((3:0.455747,(((((8:0.000001,9:0.000001):0.307513,10:0.286158):0.357615,11:0.809101):0.287438,(12:0.000001,13:0.000001):0.924164):0.280303,(((14:1.984535,(35:1.429778,((((((36:0.205615,38:0.104894):0.11391,37:0.131589):0.759798,39:1.223917):0.168221,(41:0.412195,(42:0.073841,43:0.083983):0.160986):0.842556):0.433514,40:1.053232):0.311911,(((44:1.433810,(45:0.896697,46:1.952216):0.251731):0.47404,(47:1.699591,48:0.961568):0.497111):0.44366,(((49:0.000001,50:0.000001):0.223053,51:0.069741):1.17012,52:1.543223):0.503554):0.171188):0.444107):0.360325):0.230309,((((((16:0.000001,17:0.000001):0.204041,18:0.091123):0.150092,19:0.345896):0.371395,20:0.919404):0.142155,((((((24:0.071268,25:0.059160):0.238187,26:0.095599):0.145743,27:0.095919):0.185628,28:1.120689):0.102446,29:0.851258):0.167406,(((30:0.376728,31:0.286727):0.10361,32:0.672291):0.21376,(33:0.243554,34:0.227943):0.122088):0.10145):0.351908):0.135232,((21:1.178595,22:1.013809):0.399756,23:0.917650):0.621085):0.228926):0.217245,15:0.887927):0.35751):0.138593):0.0794406,(6:0.532017,7:0.600375):0.16895):0.121628):0.0797092):0.118201,(4:0.314121,5:0.628145):0.406001);
 056: 1 -45804.70632 -45439.10433 (0:0.175504,((1:0.204192,(3:0.316933,((((8:0.000001,9:0.000001):0.325143,10:0.231199):0.519777,(11:0.777332,(12:0.000001,13:0.000002):0.812587):0.150471):0.329517,((14:1.932349,15:0.559023):0.356928,(((((16:0.000001,17:0.000001):0.244616,18:0.134031):0.147736,19:0.328318):0.425798,20:0.843734):0.257882,((((21:0.680501,22:1.052342):0.497813,23:0.820365):0.580653,((((((24:0.081778,25:0.113057):0.297334,26:0.114369):0.158865,27:0.142257):0.181097,(28:1.074779,29:0.684537):0.37358):0.209672,32:0.865650):0.120922,((30:0.298085,31:0.455827):0.317712,(33:0.214597,34:0.405869):0.150766):0.133408):0.222847):0.13109,(35:2.496722,(((((((36:0.248789,38:0.094392):0.116663,37:0.111499):0.857976,39:1.165285):0.224881,(41:0.388256,(42:0.053490,43:0.080495):0.173764):0.60946):0.35918,(((44:1.091255,45:1.092633):0.306507,46:1.771924):0.330487,(47:1.622015,48:1.189183):0.502349):0.580441):0.333998,40:1.090121):0.413433,(((49:0.000001,50:0.000001):0.157175,51:0.105909):0.887869,52:1.756686):0.370964):0.191612):0.746483):0.146305):0.3034):0.30661):0.123479):0.169154):0.0293818,2:0.316998):0.0419693,((4:0.257228,5:0.757514):0.264164,(6:0.569029,7:0.473539):0.311861):0.0869138);
 057: 1 -45185.13918 -45412.37016 (0:0.287245,(1:0.162211,((3:0.549028,(((((8:0.000001,9:0.000001):0.467822,10:0.210042):0.512869,11:0.839204):0.300497,(12:0.000001,13:0.000001):0.868109):0.201975,((14:2.379086,15:0.669053):0.265545,((((((16:0.000001,17:0.000001):0.237146,18:0.074825):0.106552,19:0.347993):0.45414,(((21:0.958892,22:1.272721):0.379142,23:0.916773):1.1986,((((((24:0.066432,25:0.071893):0.226674,(28:1.096672,29:0.790528):0.394756):0.0753389,26:0.200711):0.134742,27:0.122398):0.521987,32:0.626079):0.147204,((30:0.270757,31:0.440761):0.332977,(33:0.294438,34:0.329871):0.0871021):0.119301):0.363338):0.151495):0.299782,20:0.576655):0.446778,(35:2.120566,(((((((36:0.173655,38:0.085300):0.150367,37:0.098215):0.754443,39:1.210034):0.350028,(41:0.538056,(42:0.074223,43:0.071307):0.1227):0.797308):0.253419,40:1.060808):0.373978,(((44:1.284174,46:1.985220):0.280839,45:1.011851):0.411098,(47:1.291881,48:1.005290):0.41603):0.544887):0.330244,(((49:0.000001,50:0.000001):0.151927,51:0.097727):1.11059,52:1.772913):0.512621):0.14577):0.549782):0.337657):0.396358):0.125692):0.1161,((4:0.427535,5:0.528334):0.343077,(6:0.572304,7:0.660552):0.151493):0.161397):0.115644):0.076638,2:0.333798);
 058: 1 -42508.23808 -45406.42182 (0:0.260441,(1:0.216883,((3:0.354218,(((((8:0.000001,9:0.000001):0.254663,10:0.169074):0.38994,11:0.738299):0.270453,(12:0.000001,13:0.000001):0.761361):0.233624,((14:1.851604,15:0.611798):0.19839,((((((16:0.000001,17:0.000001):0.247098,18:0.182417):0.113766,19:0.322256):0.410663,20:0.852928):0.179061,(((21:0.808609,22:1.066362):0.592545,23:0.660816):0.665136,((((((24:0.050034,25:0.125516):0.28503,26:0.145914):0.146463,27:0.122861):0.156383,(28:0.993466,29:0.842832):0.328453):0.171333,32:0.743323):0.159375,((30:0.329442,31:0.371871):0.209683,(33:0.178693,34:0.353736):0.206959):0.181513):0.324054):0.142551):0.0825143,((35:2.052830,(((49:0.000001,50:0.000001):0.214519,51:0.082030):1.13929,52:1.288813):0.602542):0.192954,((((((36:0.188930,38:0.090135):0.0851257,37:0.125580):0.830892,39:1.171214):0.18805,(41:0.448491,(42:0.082792,43:0.087208):0.22488):0.74705):0.392934,40:1.113533):0.287287,((44:1.079471,(45:0.806566,46:2.027558):0.28088):0.346524,(47:1.276901,48:1.022630):0.580027):0.388124):0.387188):0.747249):0.18207):0.404267):0.133961):0.0614405,((4:0.324815,5:0.449275):0.299058,(6:0.428811,7:0.574413):0.104011):0.123374):0.0855888):0.0255986,2:0.330464);
 059: 2 -44384.92359 -45408.03343 (0:0.247549,(1:0.156593,(((3:0.437715,(((14:1.912685,(35:1.834663,(((((((36:0.172049,37:0.166106):0.049567,38:0.026613):0.754986,39:0.924085):0.28475,((41:0.534694,42:0.071307):0.0387638,43:0.033842):0.979094):0.392071,40:1.047786):0.288666,(((44:1.542526,45:1.052541):0.375073,46:1.652059):0.338,(47:1.606259,48:1.177859):0.676411):0.522739):0.315884,(((49:0.000001,50:0.000001):0.18824,51:0.077942):0.935784,52:1.650978):0.522985):0.292206):0.739387):0.181202,((((((16:0.000001,17:0.000001):0.226751,18:0.092134):0.18422,19:0.228915):0.510663,(21:0.674477,(22:1.191975,23:0.855427):0.305493):0.704984):0.012976,((((24:0.069793,25:0.097526):0.329024,(26:0.081134,27:0.219452):0.0706251):0.257062,(28:1.006416,29:0.572160):0.206179):0.116652,(((30:0.285099,31:0.344412):0.25761,(33:0.201511,34:0.387582):0.147227):0.138976,32:0.604870):0.294182):0.473847):0.148071,20:0.800367):0.0539957):0.225636,15:0.713769):0.277422):0.0894795,((((8:0.000001,9:0.000001):0.405364,10:0.244370):0.337301,11:0.954331):0.27005,(12:0.000001,13:0.000001):0.775669):0.312241):0.0484033,(((4:0.414136,5:0.475573):0.231347,7:0.648169):0.0821661,6:0.568000):0.226111):0.135385):0.0598199,2:0.242554);
 060: 1 -43713.92357 -45414.60112 (0:0.279353,(1:0.183420,((3:0.478597,(((((8:0.000001,9:0.000001):0.343343,10:0.310928):0.454955,11:0.920456):0.203636,(12:0.000001,13:0.000001):1.07533):0.337467,(((14:2.212471,(((((16:0.000001,17:0.000001):0.166907,18:0.132080):0.209141,19:0.285347):0.385701,20:1.022003):0.222317,(((21:0.661675,22:1.430200):0.409098,23:0.986960):0.617186,((((24:0.028227,25:0.136998):0.242975,(26:0.149367,27:0.191886):0.0447757):0.308734,(28:1.238311,29:0.759531):0.176786):0.268615,((30:0.333564,(31:0.223187,32:0.757275):0.0910669):0.139514,(33:0.199402,34:0.345611):0.168159):0.245962):0.268892):0.187992):0.132236):0.113397,(35:1.582258,(((((((36:0.132722,37:0.255636):0.0617795,38:0.012809):0.975243,39:0.960292):0.173217,(41:0.479831,(42:0.063064,43:0.085923):0.23134):0.600733):0.500803,40:0.843603):0.340687,((44:0.997753,(45:1.005738,46:2.296413):0.265063):0.425465,(47:1.510152,48:1.320923):0.475141):0.594351):0.260344,(((49:0.000001,50:0.000001):0.110206,51:0.133166):1.1419,52:1.582188):0.31079):0.476759):0.877978):0.103573,15:0.920079):0.242044):0.141976):0.151285,((4:0.392255,5:0.621856):0.336578,(6:0.739560,7:0.719172):0.120022):0.168212):0.131395):0.0359656,2:0.424994);
 061: 1 -45727.0345 -45410.75379 (0:0.208726,(1:0.200320,((3:0.458019,(((((8:0.000001,9:0.000001):0.371899,10:0.217458):0.487017,(12:0.000001,13:0.000001):1.02799):0.127625,11:0.866507):0.32677,(((14:2.141848,(35:1.894590,(((((((36:0.171078,37:0.220511):0.0858627,38:0.029968):1.07726,39:1.019295):0.178685,(41:0.475572,(42:0.081466,43:0.061841):0.108456):0.756575):0.45277,40:1.057336):0.243598,(((49:0.000001,50:0.000001):0.18381,51:0.107620):0.787369,52:1.816827):1.00657):0.242658,(((44:1.238729,46:1.883732):0.148226,45:1.041942):0.338227,(47:1.521999,48:1.303183):0.427023):0.446321):0.373446):0.357766):0.0773377,(((((16:0.000001,17:0.000001):0.213252,18:0.085858):0.16706,19:0.365776):0.56243,(((21:0.796816,22:1.028971):0.372252,23:0.977599):0.75492,((((((24:0.071762,25:0.092656):0.264352,26:0.191050):0.0704846,(28:1.085755,29:0.737784):0.52037):0.106761,27:0.091853):0.258132,32:0.872001):0.16073,((30:0.406627,31:0.441229):0.253614,(33:0.162095,34:0.411806):0.135082):0.117393):0.260261):0.188145):0.192712,20:0.830708):0.104416):0.261314,15:0.745880):0.582795):0.185908):0.0945166,(4:0.334055,(5:0.592643,(6:0.580141,7:0.444946):0.269254):0.144425):0.220472):0.107278):0.0114959,2:0.340347);
 062: 1 -47307.54271 -45410.05793 (0:0.291487,1:0.156086,(2:0.317935,((3:0.484946,(((((8:0.000001,9:0.000001):0.422441,10:0.292177):0.277892,11:0.916507):0.355179,(12:0.000001,13:0.000001):0.880626):0.118819,((((14:1.520681,(21:0.751685,(22:0.829403,23:0.893836):0.121123):0.381246):0.337683,((((((24:0.051191,25:0.145447):0.24948,26:0.128104):0.0604076,27:0.139512):0.394597,(28:1.166331,29:0.635446):0.259787):0.167675,(((30:0.312162,31:0.325046):0.111011,32:0.817199):0.116375,(33:0.154011,34:0.407518):0.129302):0.223897):0.323225,(35:1.573588,(((((((36:0.182878,38:0.085772):0.102588,37:0.076223):1.1685,39:1.069640):0.129227,((41:0.557560,42:0.048212):0.0654578,43:0.020972):0.983179):0.41086,40:1.095037):0.420673,(((49:0.000001,50:0.000001):0.233414,51:0.101791):0.994563,52:1.712359):0.572911):0.129356,(((44:1.053859,45:0.921904):0.388523,(47:1.229210,48:1.365509):0.506469):0.0598259,46:2.232373):0.421794):0.315185):0.847205):0.17634):0.113417,((((16:0.000001,17:0.000001):0.162867,18:0.119082):0.223952,19:0.255985):0.597113,20:0.803535):0.104875):0.171035,15:1.051752):0.324349):0.16988):0.0538321,((4:0.312615,5:0.517717):0.304762,(6:0.395216,7:0.452515):0.180058):0.23917):0.067278):0.0371954);
 063: 1 -45672.85068 -45432.4679 (0:0.215853,1:0.211428,((2:0.240570,(4:0.377424,5:0.504413):0.333805):0.0967765,((3:0.281171,(((((8:0.000001,9:0.000001):0.424141,10:0.165783):0.426002,11:0.802705):0.184456,(12:0.000001,13:0.000001):1.06484):0.345698,((14:1.812940,15:0.760326):0.397175,(((((16:0.000001,17:0.000001):0.266815,18:0.181235):0.0794906,19:0.433499):0.43335,(((21:0.472713,22:1.106198):0.587896,23:0.638184):1.05605,(((((((24:0.060059,25:0.122688):0.235549,26:0.115438):0.0747146,(28:1.001866,29:0.603736):0.482456):0.0966349,27:0.116514):0.335214,32:0.751472):0.23287,(((30:0.307993,31:0.382004):0.451543,33:0.227327):0.0860514,34:0.340232):0.10039):0.19916,((35:2.165054,(((49:0.000001,50:0.000001):0.213905,51:0.066781):1.07408,52:1.424797):0.500281):0.206286,(((((36:0.212878,38:0.086283):0.114992,37:0.106856):0.79742,(39:1.002640,((41:0.655227,42:0.081463):0.0399893,43:0.040325):1.06787):0.266061):0.451593,(((44:1.326296,45:0.944387):0.356768,46:2.174998):0.0810062,(47:1.610417,48:1.001755):0.460673):0.638369):0.179154,40:1.146961):0.205196):1.07716):0.148361):0.193997):0.246058,20:0.850607):0.466195):0.320143):0.121666):0.0541747,(6:0.632599,7:0.639889):0.195033):0.119052):0.0417216);
 064: 1 -46562.08649 -45412.4835 (0:0.234433,1:0.195891,(2:0.390424,((3:0.474643,(((((8:0.000001,9:0.000001):0.422777,10:0.331339):0.387772,11:0.724835):0.264153,(12:0.000001,13:0.000001):0.832818):0.205795,((14:2.125825,((((((16:0.000001,17:0.000001):0.295104,18:0.087245):0.0664396,19:0.404264):0.60915,(((21:0.755912,22:0.828606):0.531749,23:0.796246):0.856697,((((((24:0.115431,25:0.083263):0.290628,26:0.098681):0.0865649,27:0.112456):0.245757,(28:1.379116,29:0.585887):0.447729):0.240679,32:0.629955):0.158423,((30:0.387622,31:0.228641):0.215966,(33:0.259679,34:0.322245):0.189719):0.126674):0.216825):0.087772):0.242388,20:0.788608):0.169018,(35:1.951203,(((((((36:0.175199,38:0.049900):0.0882747,37:0.105593):0.611125,39:1.243199):0.235991,(41:0.365769,(42:0.071024,43:0.103934):0.203583):0.616333):0.344238,((44:1.202365,(45:0.798687,46:2.192302):0.344225):0.268563,(47:1.436603,48:1.073938):0.542698):0.797724):0.333692,40:0.881836):0.0320813,(((49:0.000001,50:0.000001):0.207429,51:0.085171):1.1601,52:1.587334):0.806427):0.319729):0.663906):0.149463):0.148106,15:0.934800):0.401275):0.117968):0.018448,((4:0.428514,5:0.470044):0.169163,(6:0.474125,7:0.687242):0.164781):0.171219):0.138378):0.0397856);
 065: 1 -43329.0318 -45423.05757 (0:0.180700,(1:0.172028,(((4:0.335866,5:0.452709):0.359231,(6:0.554323,7:0.455406):0.18892):0.0974086,(((((8:0.000001,9:0.000001):0.458982,10:0.160261):0.268027,(12:0.000001,13:0.000001):0.914524):0.142466,11:0.926916):0.130158,(14:2.286493,(15:0.728625,((((((16:0.000001,17:0.000001):0.264729,18:0.083790):0.19774,19:0.319558):0.476121,(((21:0.670865,22:1.234950):0.509375,23:0.680009):0.698308,(((((24:0.061294,25:0.132257):0.285527,26:0.083185):0.0754702,27:0.163840):0.234153,(28:1.349223,29:0.817107):0.218788):0.281542,(((30:0.384835,31:0.275410):0.277695,32:0.743123):0.0919644,(33:0.171091,34:0.323170):0.0655089):0.20224):0.251295):0.100112):0.0295501,20:0.840419):0.265008,((35:1.670745,(44:1.350814,((45:1.372881,46:1.774545):0.122164,(47:1.183696,48:1.270303):0.542048):0.211411):0.434567):0.203418,((((((36:0.172814,38:0.062820):0.0705466,37:0.106135):0.780339,39:1.082195):0.20935,((41:0.609263,42:0.073618):0.0407285,43:0.050853):0.919707):0.522881,40:1.078121):0.282801,(((49:0.000001,50:0.000001):0.160505,51:0.158199):0.811401,52:1.373096):0.596528):0.264745):0.724775):0.119432):0.0796489):0.290233):0.175124):0.154617):0.0826595,(2:0.266119,3:0.445906):0.0558682);
 066: 1 -46550.23456 -45410.72444 (0:0.225510,1:0.209169,(2:0.260183,((3:0.333171,(((((8:0.000001,9:0.000001):0.456558,10:0.248215):0.253619,11:0.976545):0.223343,(12:0.000001,13:0.000001):0.816221):0.321886,((14:2.338379,15:0.578735):0.426732,(((((((16:0.000001,17:0.000001):0.199637,18:0.119886):0.0978847,19:0.443372):0.449653,((21:0.876191,22:1.272659):0.629698,23:0.545250):1.17475):0.0845922,((((((24:0.077565,25:0.089895):0.352193,26:0.094895):0.101298,27:0.184465):0.251752,28:1.127345):0.0847813,29:0.798947):0.176624,(((30:0.342751,31:0.357095):0.170542,32:0.848134):0.162126,(33:0.241143,34:0.397838):0.12965):0.187842):0.380444):0.343836,20:0.985161):0.224752,(35:2.206748,(((((((36:0.197657,38:0.088763):0.100648,37:0.117616):0.981989,39:1.049304):0.275503,((41:0.598932,42:0.063127):0.0195611,43:0.065279):0.85007):0.580462,(((44:1.165032,45:1.291533):0.261417,46:2.188650):0.241003,(47:1.526362,48:1.211815):0.583483):0.601335):0.298527,(((49:0.000001,50:0.000001):0.142922,51:0.109148):1.05625,52:2.044730):0.687664):0.139129,40:1.166814):0.279401):0.633616):0.222781):0.299928):0.116222):0.126518,(((4:0.273530,5:0.532048):0.298727,7:0.527022):0.0728944,6:0.499162):0.181321):0.107396):0.0354455);
 067: 1 -44182.94052 -45420.0553 (0:0.290727,1:0.204849,(2:0.279935,((3:0.507596,(((((8:0.000001,9:0.000001):0.42769,10:0.140659):0.368112,11:0.737905):0.307839,(12:0.000001,13:0.000001):0.72572):0.176112,(((((14:2.159390,((((24:0.095608,25:0.099845):0.26917,(26:0.104838,27:0.213853):0.0816764):0.178699,(28:0.995018,29:0.685200):0.14871):0.128843,(((30:0.327856,31:0.337366):0.213922,(33:0.200726,34:0.340621):0.127965):0.132002,32:0.670973):0.204601):0.229506):0.200458,((((16:0.000001,17:0.000001):0.265418,18:0.096043):0.138276,19:0.313510):0.444857,((21:0.816512,22:1.139718):0.476638,23:0.693680):0.642288):0.0964084):0.188982,((35:1.930111,(((49:0.000001,50:0.000001):0.134591,51:0.163543):0.980107,52:1.165355):0.412659):0.276626,((((((36:0.188402,38:0.065503):0.0912521,37:0.135202):0.783862,(41:0.443945,(42:0.088103,43:0.051831):0.219453):0.655731):0.265775,39:0.921995):0.452514,40:1.055691):0.268907,(((44:1.296519,45:1.100476):0.428871,46:2.209169):0.296419,(47:1.279671,48:1.086213):0.529106):0.714527):0.231354):0.852328):0.115998,20:0.778316):0.38329,15:0.938147):0.221655):0.173129):0.0927024,((4:0.362179,5:0.564136):0.176177,(6:0.530037,7:0.614129):0.304299):0.130353):0.236015):0.0581017);
 068: 2 -45830.77861 -45412.2651 (0:0.280158,((1:0.143102,((3:0.608324,(((((8:0.000001,9:0.000001):0.397042,10:0.264980):0.295872,11:0.776815):0.365374,(12:0.000001,13:0.000001):0.725738):0.0692454,((14:2.175418,((((((16:0.000001,17:0.000001):0.195853,18:0.163707):0.214501,19:0.324013):0.392141,(((21:0.901741,22:0.994077):0.456088,23:0.631924):0.742421,((((((24:0.066685,25:0.079829):0.382634,26:0.122137):0.175239,27:0.111899):0.285163,(28:1.114284,29:0.726863):0.215244):0.30547,32:0.806079):0.137239,((30:0.341896,31:0.492530):0.205321,(33:0.184559,34:0.431225):0.171837):0.11582):0.308907):0.262724):0.278861,20:0.907481):0.0867819,(35:1.430659,(((((((36:0.160012,38:0.088926):0.131954,37:0.080207):0.973856,39:1.181679):0.115501,(41:0.471832,(42:0.075015,43:0.088963):0.156601):0.647312):0.427299,40:1.151683):0.30718,(((44:1.217163,45:0.564130):0.523147,46:2.065142):0.0378646,(47:1.276780,48:1.221974):0.636484):0.518242):0.344994,(((49:0.000001,50:0.000001):0.220611,51:0.060937):0.918451,52:1.652914):0.655908):0.153923):0.736181):0.0811422):0.20188,15:0.924300):0.238054):0.0464676):0.118442,(6:0.466526,7:0.599358):0.284991):0.13194):0.138521,2:0.305568):0.073208,(4:0.444151,5:0.672074):0.336801);
 069: 1 -43820.35539 -45413.31831 (0:0.245911,(1:0.111261,(((3:0.331651,((((14:2.200528,(((16:0.000001,17:0.000001):0.249545,18:0.115898):0.149396,19:0.290623):0.404146):0.0767837,(((21:1.007253,22:1.199855):0.338079,23:0.896582):0.684614,((((((24:0.135251,25:0.068426):0.269156,26:0.125746):0.164088,27:0.121696):0.307823,(28:1.017775,29:0.745947):0.36938):0.106415,((30:0.405581,(31:0.297200,32:0.827651):0.0727944):0.160579,(33:0.190682,34:0.445151):0.187813):0.185539):0.209173,(35:1.993814,(((((((36:0.220392,37:0.154763):0.0548994,38:0.027358):0.765595,39:1.215321):0.291352,(41:0.483581,(42:0.087353,43:0.060357):0.110569):0.809199):0.472273,40:0.900724):0.378661,(((49:0.000001,50:0.000001):0.186557,51:0.092213):0.983143,52:1.789009):0.527507):0.268134,(((44:1.096925,(45:1.058110,46:2.053676):0.215677):0.505409,48:1.048094):0.207529,47:1.321562):0.511493):0.359533):0.554579):0.158605):0.154903):0.221585,20:0.687915):0.418639,15:0.945238):0.382127):0.0265266,((((8:0.000001,9:0.000001):0.365308,10:0.136850):0.324459,11:0.615406):0.241671,(12:0.000001,13:0.000001):0.768853):0.285335):0.0646733,((4:0.421506,5:0.389331):0.267615,(6:0.574254,7:0.486310):0.0764986):0.14106):0.186689):0.0658695,2:0.347518);
 070: 1 -41769.70031 -45410.93654 (0:0.181296,1:0.185404,(2:0.276103,((3:0.460890,(((((8:0.000001,9:0.000001):0.366485,10:0.340125):0.220016,11:0.899741):0.230935,(12:0.000001,13:0.000001):1.11956):0.253344,((14:2.395474,15:0.531331):0.6091,(((((((16:0.000001,17:0.000001):0.133892,18:0.171751):0.128217,19:0.415739):0.501967,((((((24:0.048336,25:0.117370):0.338891,26:0.081129):0.101686,27:0.151361):0.150626,32:0.861231):0.156129,(28:1.113865,29:0.605359):0.196927):0.217664,((30:0.345893,31:0.336055):0.348689,(33:0.204572,34:0.303902):0.266347):0.151493):0.291642):0.0593882,((21:0.858127,22:0.867087):0.733032,23:0.800901):0.873587):0.135974,(((35:2.113087,(((44:1.186421,46:1.810625):0.215481,45:1.324335):0.23086,(47:1.188711,48:1.493194):0.811905):0.460195):0.291146,(((49:0.000001,50:0.000001):0.169786,51:0.074064):0.990411,52:1.545477):0.644922):0.0915781,((((36:0.177671,37:0.140225):0.0474521,38:0.010598):1.0845,(39:1.093291,(41:0.382894,(42:0.072254,43:0.073256):0.16711):0.779937):0.19034):0.407426,40:0.984222):0.284915):0.92721):0.133983,20:1.123438):0.238037):0.315385):0.0940033):0.118735,((4:0.321255,5:0.604612):0.175147,(6:0.446041,7:0.700548):0.201601):0.135488):0.0768952):0.0596038);
 071: 1 -42311.97678 -45418.24292 (0:0.324277,(1:0.240662,((3:0.597634,((((8:0.000001,9:0.000001):0.31605,10:0.226262):0.326292,(11:0.900956,(12:0.000001,13:0.000001):0.836519):0.256028):0.392431,((14:2.370654,15:0.665412):0.40089,(((((((16:0.000001,17:0.000002):0.145658,18:0.158922):0.111566,19:0.232517):0.545057,(((((24:0.054638,25:0.124137):0.262894,26:0.114727):0.0948318,27:0.137274):0.450133,(((30:0.341836,31:0.274654):0.162232,(33:0.168613,34:0.384102):0.164969):0.228656,32:0.806607):0.226767):0.0930898,(28:1.393731,29:0.631628):0.202473):0.432501):0.0862284,((21:0.697547,22:1.139638):0.469063,23:0.827342):0.611984):0.171005,20:0.814570):0.209946,((35:1.711859,(((49:0.000001,50:0.000001):0.164736,51:0.089499):0.983803,52:1.665532):0.469393):0.178022,((((((36:0.181296,38:0.055854):0.130123,37:0.056936):0.79481,39:1.178332):0.337156,(41:0.496566,(42:0.072739,43:0.086376):0.141455):0.597018):0.232168,(((44:1.107509,45:1.122652):0.292473,46:2.313868):0.270849,(47:1.407871,48:1.142774):0.439998):0.660733):0.271713,40:0.998272):0.174653):1.35998):0.0890569):0.294345):0.0765705):0.0695482,((4:0.362720,5:0.484327):0.306227,(6:0.555354,7:0.461047):0.35115):0.187967):0.146657):0.0673787,2:0.358203);
 072: 1 -46137.8536 -45412.37016 (0:0.250105,(1:0.194017,((3:0.421318,(((((8:0.000001,9:0.000001):0.264801,10:0.351062):0.382805,11:0.586832):0.382273,(12:0.000001,13:0.000001):0.752628):0.22696,((14:1.766071,15:0.508145):0.329975,(((((((16:0.000001,17:0.000001):0.162986,18:0.103813):0.142117,19:0.298098):0.430724,((21:0.641715,22:1.199266):0.340067,23:1.084815):0.848236):0.0816238,(((((24:0.107159,25:0.053985):0.295703,(26:0.104553,(28:1.090705,29:0.759413):0.4014):0.030569):0.0870167,27:0.129254):0.362681,32:0.686633):0.154782,((30:0.245997,31:0.328288):0.267651,(33:0.193991,34:0.285880):0.109841):0.125309):0.505349):0.320002,20:0.748670):0.107356,(35:2.128041,(((((((36:0.224981,38:0.050870):0.0915299,37:0.133108):0.731453,39:1.128078):0.261687,(41:0.419102,(42:0.046381,43:0.104000):0.159177):0.724044):0.388898,40:0.983692):0.337773,(((44:1.141161,46:2.349328):0.114931,45:1.014142):0.484153,(47:1.249549,48:1.278872):0.398321):0.496856):0.253836,(((49:0.000001,50:0.000001):0.133654,51:0.141353):0.936204,52:1.416372):0.593171):0.265096):0.606182):0.229292):0.45436):0.0789517):0.0938521,((4:0.261538,5:0.480153):0.33266,(6:0.586290,7:0.564979):0.177931):0.116226):0.0927311):0.017392,2:0.311114);
 073: 1 -45691.28152 -45415.28905 (0:0.127905,(1:0.153064,(2:0.352269,(3:0.341051,(((6:0.627621,7:0.556890):0.0587535,((((8:0.000001,9:0.000001):0.267168,10:0.369129):0.13863,11:0.864088):0.343915,(12:0.000001,13:0.000001):1.00252):0.226061):0.0415535,(((14:2.011150,(35:1.952814,((((((36:0.227020,38:0.072194):0.0971043,37:0.126893):0.840009,39:1.298636):0.195264,(41:0.405379,(42:0.064806,43:0.080785):0.176861):0.784798):0.433298,(((44:1.262753,45:0.910663):0.50413,(46:2.097774,(47:1.538727,48:1.223050):0.418724):0.0715139):0.459038,(((49:0.000001,50:0.000001):0.202146,51:0.088338):1.08394,52:1.887461):0.487902):0.280129):0.118007,40:1.119518):0.52164):0.474005):0.074342,(((((16:0.000001,17:0.000001):0.251536,18:0.061912):0.191858,19:0.418177):0.381531,(((21:0.815884,22:0.988071):0.31969,23:0.969364):0.894372,(((((24:0.102619,25:0.125791):0.260435,(26:0.054600,(28:1.065788,29:0.776133):0.48169):0.091031):0.141635,27:0.167258):0.272862,32:0.747397):0.11867,((30:0.322919,31:0.397949):0.336686,(33:0.289092,34:0.439690):0.138576):0.168886):0.276772):0.12062):0.249099,20:0.797204):0.17719):0.301591,15:0.737445):0.543389):0.208453):0.133749):0.0399868):0.159413,(4:0.232993,5:0.617029):0.345257);
 074: 1 -44183.78867 -45424.26253 (0:0.310598,(1:0.187182,(((4:0.426954,5:0.446619):0.304825,(6:0.482860,7:0.539921):0.196775):0.0891406,(((((8:0.000001,9:0.000001):0.315974,10:0.296525):0.293367,11:0.791002):0.237674,(12:0.000001,13:0.000001):0.939718):0.239847,((14:2.589674,(((((((16:0.000001,17:0.000001):0.171188,18:0.204600):0.187642,19:0.264862):0.272549,((21:0.637009,22:1.101800):0.460443,23:0.605769):0.830327):0.0582647,((((24:0.087534,25:0.142662):0.300619,(26:0.092267,27:0.230707):0.0772341):0.183436,(28:1.405492,29:0.660482):0.191893):0.209792,(((30:0.313018,31:0.419055):0.198015,32:0.839503):0.114488,(33:0.173766,34:0.349042):0.149912):0.159294):0.525651):0.17912,20:0.789390):0.201733,(35:1.683459,(((((((36:0.227663,38:0.062253):0.0796502,37:0.124428):0.865113,39:1.034529):0.25721,(41:0.507601,(42:0.061488,43:0.098213):0.171695):0.685386):0.555946,(((44:1.245844,45:1.113384):0.429868,46:2.013888):0.16704,(47:1.452092,48:0.932900):0.690742):0.366441):0.259332,40:1.020219):0.385372,(((49:0.000001,50:0.000001):0.165044,51:0.066177):0.898039,52:1.342553):0.412051):0.187576):0.849467):2.44889e-06):0.128646,15:0.918118):0.331387):0.167458):0.132219):0.0515098,(2:0.345408,3:0.546127):0.0589505);
 075: 1 -44759.85782 -45426.62917 (0:0.129696,((1:0.144012,(3:0.316666,(((((8:0.000001,9:0.000001):0.36518,10:0.203302):0.256282,11:0.957897):0.379339,(12:0.000001,13:0.000001):0.804337):0.35353,(((14:1.632364,20:0.880505):0.126228,((((16:0.000001,17:0.000001):0.163259,18:0.120866):0.171313,19:0.373093):0.510494,(((21:0.702711,22:1.355717):0.506841,23:0.865926):0.553622,((((((24:0.058045,25:0.087759):0.231175,26:0.104609):0.0924633,(28:1.110211,29:0.712894):0.547971):0.0737394,27:0.114364):0.401566,32:0.690284):0.211344,((30:0.297465,31:0.309610):0.258798,(33:0.140401,34:0.354632):0.216195):0.0461032):0.449689):0.149293):0.20819):0.115376,(15:0.641973,(35:1.658015,((((((36:0.220090,37:0.189391):0.0471524,38:0.027317):0.756534,39:0.986102):0.213945,((41:0.616244,42:0.069751):0.064703,43:0.026744):0.885645):0.515046,(40:1.054805,(((49:0.000001,50:0.000001):0.181592,51:0.108614):1.27189,52:1.706694):0.577377):0.216083):0.333279,((44:1.261492,(45:0.780718,46:2.033602):0.242394):0.330132,(47:1.325068,48:1.213248):0.51833):0.355347):0.379252):0.617187):0.110799):0.613956):0.0650609):0.152307):0.0549173,2:0.302465):0.0977094,((4:0.284391,5:0.687495):0.372457,(6:0.605610,7:0.568793):0.212355):0.140269);
 076: 2 -46366.51244 -45408.694 (0:0.265539,(1:0.138904,((3:0.418764,(((((8:0.000001,9:0.000001):0.340632,10:0.253374):0.214013,11:0.978634):0.268643,(12:0.000001,13:0.000001):0.807289):0.241965,(((14:1.964541,20:0.761365):0.192772,((((((16:0.000001,17:0.000002):0.1816,18:0.083619):0.143318,19:0.352856):0.459148,(((((24:0.051207,25:0.088118):0.255729,26:0.121083):0.0938191,27:0.110718):0.268409,(28:1.109251,29:0.787442):0.274656):0.135637,(((30:0.223429,31:0.310135):0.19298,(33:0.115342,34:0.417280):0.118966):0.279815,32:0.628858):0.216467):0.428935):0.118527,((21:0.520646,22:1.298994):0.225651,23:0.905270):1.03797):0.0880172,(35:1.687616,(((((((36:0.198967,38:0.068053):0.0789124,37:0.123807):0.762194,39:1.103313):0.175323,((41:0.616535,42:0.067748):0.0487279,43:0.023471):0.948321):0.355071,(((49:0.000001,50:0.000001):0.183742,51:0.129812):0.957765,52:1.448472):0.686715):0.0881776,40:1.113232):0.171826,(44:1.115254,((45:1.054141,46:1.933401):0.32746,(47:1.200511,48:1.346235):0.335258):0.250527):0.73275):0.307231):0.631543):0.0834648):0.237024,15:0.750901):0.307031):0.100719):0.0739542,((4:0.334012,5:0.453197):0.261737,(6:0.570531,7:0.522152):0.195233):0.140259):0.122787):0.027655,2:0.274331);
 077: 2 -44182.28163 -45417.61924 (0:0.177932,((1:0.190871,((3:0.335088,(((((8:0.000001,9:0.000001):0.454422,10:0.152987):0.535305,11:1.028382):0.229575,(12:0.000001,13:0.000001):0.816281):0.174149,((14:1.721800,((((((16:0.000001,17:0.000001):0.201191,18:0.107039):0.133474,19:0.389160):0.490205,(((21:0.765728,22:1.203474):0.32684,23:0.969632):0.769722,((((24:0.090881,25:0.079238):0.223373,(26:0.134495,27:0.211993):0.0640467):0.223513,(28:1.006082,29:0.641634):0.199778):0.190822,(((30:0.346342,31:0.391753):0.262951,(33:0.277169,34:0.432011):0.152414):0.136381,32:0.848677):0.136453):0.401213):0.0440589):0.204129,20:0.921062):0.151587,(35:1.920202,(((((((36:0.187382,38:0.084893):0.0803039,37:0.163118):0.876571,39:1.114090):0.258261,(41:0.482139,(42:0.045698,43:0.080036):0.123309):0.819625):0.588813,(44:1.399111,((45:1.157867,46:2.367439):0.266234,(47:1.526307,48:1.034588):0.399764):0.213835):0.45143):0.143781,40:1.110667):0.343758,(((49:0.000001,50:0.000001):0.102182,51:0.146769):0.909402,52:1.579086):0.605904):0.366512):0.449335):0.0528687):0.250226,15:0.778511):0.472549):0.124793):0.125245,(6:0.638185,7:0.606239):0.149875):0.209102):0.029218,2:0.351827):0.109047,(4:0.292964,5:0.644162):0.454964);
 078: 1 -43511.84902 -45429.28613 (0:0.254646,(1:0.220445,(((4:0.400197,5:0.485397):0.299568,(6:0.556165,7:0.578982):0.173555):0.132275,(((((8:0.000001,9:0.000001):0.45701,10:0.209321):0.361396,11:0.959213):0.21608,(12:0.000001,13:0.000001):1.07817):0.207018,(((14:1.989581,(((((16:0.000001,17:0.000001):0.257607,18:0.133539):0.198528,19:0.209493):0.331729,(((21:0.692879,22:1.316062):0.446624,23:0.696898):0.688323,((((((24:0.072133,25:0.089823):0.291964,26:0.092864):0.143755,27:0.124418):0.249297,32:0.988136):0.331681,(28:1.066396,29:0.769012):0.212167):0.1943,((30:0.278399,31:0.269644):0.279206,(33:0.113964,34:0.404131):0.0845839):0.194327):0.394152):0.113349):0.115949,20:0.973482):0.177697):0.025195,(((35:1.873062,(44:1.355437,(45:1.270437,(46:1.931729,(47:1.503582,48:1.462534):0.637827):0.115999):0.218243):0.281545):0.705296,((((36:0.175903,38:0.063705):0.108701,37:0.104300):0.911514,(39:1.170891,((41:0.611618,42:0.053682):0.0502809,43:0.040051):0.90066):0.282574):0.381883,40:1.203939):0.290157):0.168735,(((49:0.000001,50:0.000001):0.102481,51:0.216265):0.903617,52:1.424328):0.60323):1.09062):0.116618,15:0.777121):0.324013):0.151849):0.148105):0.0616057,(2:0.389878,3:0.526712):0.0445544);
 079: 1 -46533.56845 -45412.89702 (0:0.302670,1:0.185415,(2:0.356881,((3:0.520543,(((((8:0.000001,9:0.000001):0.385625,10:0.253001):0.395242,11:0.877005):0.204577,(12:0.000001,13:0.000001):0.85494):0.228241,((14:2.629005,15:0.500792):0.389129,((((((16:0.000001,17:0.000001):0.241851,18:0.123938):0.120211,19:0.353045):0.38213,(((21:0.862434,22:0.914899):0.420014,23:0.815304):0.870698,(((((24:0.065252,25:0.097557):0.242886,(26:0.092683,27:0.195615):0.0543272):0.227174,(28:1.129037,29:0.625008):0.291794):0.204063,32:0.841392):0.12809,((30:0.326265,31:0.325473):0.213551,(33:0.190323,34:0.350048):0.142311):0.104035):0.480302):0.170595):0.255586,20:0.650393):0.081693,(35:1.486708,(((((((36:0.161662,37:0.180527):0.0395972,38:0.031603):0.768526,39:0.949507):0.381345,((41:0.553572,42:0.071682):0.0623865,43:0.011875):0.746327):0.436812,40:0.994611):0.255419,(((44:1.159581,45:0.963420):0.41914,46:2.238315):0.32079,(47:1.343406,48:1.290469):0.343216):0.483619):0.176275,(((49:0.000001,50:0.000001):0.18204,51:0.056859):1.03348,52:1.825463):0.37161):0.37668):0.747693):0.190568):0.379481):0.117394):0.0880262,((4:0.270999,5:0.471027):0.358303,(6:0.433069,7:0.518224):0.165177):0.119268):0.108293):0.035671);
 080: 2 -47443.40819 -45409.36647 (0:0.342541,(1:0.139638,(((3:0.546037,(((((8:0.000001,9:0.000001):0.24242,10:0.325300):0.336144,11:0.836526):0.266403,(12:0.000001,13:0.000001):0.97472):0.224363,((14:2.470618,15:0.612268):0.315806,((((((16:0.000001,17:0.000001):0.201009,18:0.103953):0.174819,19:0.288844):0.46809,(((21:0.735027,22:1.132708):0.550876,23:0.694678):0.896568,(((((24:0.088462,25:0.106469):0.213164,(26:0.152995,27:0.165597):0.0370495):0.20173,(28:0.973495,29:0.785158):0.318836):0.282532,32:0.759327):0.209675,((30:0.288252,31:0.394482):0.222077,(33:0.219076,34:0.361308):0.0951184):0.152373):0.279089):0.0939398):0.206093,20:0.926279):0.2039,(35:1.714412,((((((36:0.155743,38:0.055772):0.109722,37:0.114512):0.807123,(39:1.235039,(41:0.554647,(42:0.062312,43:0.085672):0.16496):0.841448):0.148125):0.349689,40:1.003132):0.450457,(((49:0.000001,50:0.000001):0.229023,51:0.085313):1.18234,52:1.910879):0.385172):0.196963,((44:1.217566,45:1.101804):0.472776,(46:1.906621,(47:1.172523,48:1.292932):0.53767):0.176495):0.632166):0.325872):0.484788):0.152111):0.370363):0.200056):0.0967065,(4:0.499803,5:0.533881):0.366924):0.0752302,(6:0.687477,7:0.577312):0.267499):0.183987):0.0416591,2:0.405297);
 081: 1 -44651.89912 -45408.03025 (0:0.246518,(1:0.235060,2:0.378215):0.0079977,(((3:0.361375,(4:0.233252,5:0.720648):0.316417):0.0369199,(((((8:0.000001,9:0.000001):0.347311,10:0.279561):0.475353,11:0.815356):0.289475,(12:0.000001,13:0.000001):0.66442):0.135844,(((14:1.993848,(35:1.575225,(((((((36:0.196142,37:0.236159):0.0561555,38:0.020668):1.01947,39:0.911726):0.210021,((41:0.508130,42:0.057475):0.0452978,43:0.057978):0.81818):0.468593,40:1.053116):0.313938,(((49:0.000001,50:0.000001):0.145333,51:0.104066):0.790647,52:1.505841):0.872357):0.214055,(((44:1.084909,46:2.024121):0.206804,45:0.869776):0.372775,(47:1.544413,48:1.163589):0.675184):0.42705):0.298964):0.7081):0.0600334,(((((16:0.000001,17:0.000001):0.137562,18:0.106120):0.143716,19:0.404525):0.467842,(((21:0.819251,22:0.933670):0.267752,23:0.715181):0.706202,(((((24:0.085641,25:0.066290):0.297684,26:0.108878):0.115287,27:0.146905):0.333903,(28:1.001364,29:0.748397):0.142297):0.258194,((30:0.312560,(31:0.261413,32:0.804069):0.133032):0.178745,(33:0.181738,34:0.366637):0.165776):0.110129):0.312832):0.196064):0.255764,20:0.754395):0.180474):0.160868,15:0.833622):0.296748):0.240495):0.0635308,(6:0.493062,7:0.540210):0.340362):0.096484);
 082: 1 -46652.47242 -45425.12527 (0:0.255871,(1:0.202384,((3:0.376095,(((((8:0.000001,9:0.000001):0.2672,10:0.361097):0.31269,11:0.734739):0.29184,(12:0.000001,13:0.000001):0.771017):0.244571,((((14:1.737900,(35:1.662917,(((((((36:0.174855,37:0.212757):0.0429338,38:0.041002):0.754642,40:1.370979):0.270965,39:1.063160):0.324447,((41:0.632762,42:0.049822):0.077255,43:0.031237):0.756679):0.308578,(((49:0.000001,50:0.000001):0.180601,51:0.065451):1.09716,52:1.442252):0.642311):0.191591,(((44:0.979951,45:0.905971):0.213182,46:2.186940):0.197464,(47:1.302283,48:1.277561):0.655872):0.362687):0.251349):0.577644):0.221833,(((((16:0.000001,17:0.000001):0.258427,18:0.076294):0.106077,19:0.494174):0.417637,(((((24:0.039717,25:0.098323):0.298826,26:0.125052):0.1107,27:0.125803):0.210556,(28:1.079388,29:0.666460):0.384135):0.230592,(((30:0.457868,31:0.302731):0.144386,32:0.723694):0.157104,(33:0.186613,34:0.321551):0.146083):0.199547):0.335947):0.0807101,((21:0.742295,22:1.162704):0.37149,23:0.690673):0.741226):0.279641):0.0584137,20:0.857984):0.173355,15:0.853553):0.316456):0.088128):0.119056,((4:0.373226,5:0.492047):0.39278,(6:0.494115,7:0.471787):0.23592):0.106197):0.108707):0.024008,2:0.261328);
 083: 1 -46123.90203 -45418.37192 (0:0.234208,(1:0.156683,(((3:0.429043,(((((8:0.000001,9:0.000001):0.334774,10:0.214968):0.40561,11:0.887536):0.258253,(12:0.000001,13:0.000001):0.682172):0.104591,((14:1.691636,15:0.722675):0.189006,(((((((16:0.000001,17:0.000001):0.159805,18:0.111415):0.137713,19:0.317241):0.585515,((((((24:0.065844,25:0.054955):0.28123,26:0.097862):0.0776918,(28:1.085926,29:0.750604):0.329278):0.0999199,27:0.143865):0.318957,32:0.736282):0.211964,((30:0.336660,31:0.382967):0.264212,(33:0.209315,34:0.315000):0.0885299):0.111855):0.36063):0.113133,((21:0.566331,22:0.986120):0.325718,23:0.735795):0.744087):0.101934,20:0.732097):0.220241,(35:1.893954,(((((((36:0.208310,38:0.089479):0.139481,37:0.093813):0.762176,39:1.288864):0.184713,(41:0.482022,(42:0.057579,43:0.088677):0.177794):0.846721):0.375108,40:1.094136):0.436323,(((49:0.000001,50:0.000001):0.180955,51:0.099977):0.924217,52:1.923464):0.714325):0.155052,(44:1.354948,((45:1.130909,46:2.152092):0.12083,(47:1.616632,48:1.177382):0.552606):0.198773):0.40619):0.254217):0.684541):0.314909):0.225736):0.134037):0.10182,(6:0.431884,7:0.415357):0.169889):0.092498,(4:0.343835,5:0.509818):0.364775):0.1373):0.0540492,2:0.252962);
 084: 1 -44773.9456 -45419.36043 (0:0.266450,(1:0.155317,((3:0.352526,(((((8:0.000001,9:0.000001):0.364282,10:0.280251):0.348777,11:0.905978):0.369619,(12:0.000001,13:0.000001):0.736081):0.109219,(((14:1.872408,(((((16:0.000001,17:0.000001):0.225732,18:0.080104):0.144129,19:0.374337):0.51628,(((21:0.675946,22:1.066933):0.263024,23:0.845886):0.70137,(((((24:0.037761,25:0.099808):0.347008,26:0.102913):0.124669,27:0.112919):0.310608,(28:1.004181,29:0.696182):0.174326):0.177701,(((30:0.404107,31:0.376997):0.143349,32:0.743501):0.098904,(33:0.226577,34:0.216484):0.118344):0.146995):0.417557):0.0815179):0.201189,20:0.752034):0.174871):0.0768414,(((35:1.777058,(((44:0.986575,45:1.121976):0.271417,46:2.388580):0.245074,(47:1.154814,48:1.410907):0.40634):0.343826):0.308813,((((36:0.161861,38:0.049704):0.113952,37:0.089268):0.869049,(39:1.406786,((41:0.563312,42:0.042681):0.0528686,43:0.015922):0.987608):0.156639):0.441832,40:1.020701):0.399135):0.153156,(((49:0.000001,50:0.000001):0.17465,51:0.090019):0.894528,52:1.766429):0.587238):0.759673):0.246002,15:0.888777):0.475392):0.0720265):0.0848638,(((4:0.348572,5:0.578338):0.232358,7:0.575155):0.102147,6:0.490998):0.111152):0.0973568):0.0810074,2:0.279049);
 085: 1 -47341.88568 -45413.80685 (0:0.240556,(1:0.195704,((3:0.482084,(((((8:0.000001,9:0.000001):0.32701,10:0.278916):0.518501,11:0.800488):0.152139,(12:0.000001,13:0.000001):0.909346):0.166716,(14:2.120025,(15:0.930112,((((((16:0.000001,17:0.000001):0.213222,18:0.070044):0.0798702,19:0.374949):0.410237,(((21:0.643400,22:1.016307):0.543354,23:0.781845):0.886247,((((((24:0.085125,25:0.132320):0.263598,26:0.163470):0.10784,27:0.150861):0.293165,32:0.818059):0.178837,(28:1.273367,29:0.758865):0.223826):0.104306,((30:0.297063,31:0.388719):0.200239,(33:0.176787,34:0.435962):0.182102):0.131755):0.28887):0.114495):0.346903,20:0.726407):0.105171,(35:1.687601,(((((((36:0.184015,38:0.096210):0.089956,37:0.111001):0.757616,39:1.042529):0.135423,(41:0.402681,(42:0.067244,43:0.087375):0.15524):0.703071):0.354742,40:1.158229):0.370583,(((49:0.000001,50:0.000001):0.211557,51:0.084268):1.24421,52:1.239597):0.421085):0.16429,(((44:1.114816,45:0.997767):0.28946,46:2.148398):0.160529,(47:1.033041,48:1.487048):0.614057):0.532272):0.560723):0.680481):0.130782):0.0401695):0.285158):0.211531):0.0713363,((4:0.304043,5:0.602495):0.27935,(6:0.510649,7:0.668824):0.172917):0.128377):0.128662):0.0418551,2:0.409167);
 086: 2 -45039.50643 -45423.9506 (0:0.291016,1:0.177827,(2:0.271485,((3:0.467423,(((((8:0.000001,9:0.000001):0.23667,11:1.120869):0.183509,10:0.211919):0.480618,(12:0.000001,13:0.000001):0.789473):0.243395,(((14:1.947650,(35:1.866606,(((((((36:0.181747,38:0.070311):0.062177,37:0.105385):0.892387,39:1.025676):0.285397,(41:0.371964,(42:0.061565,43:0.058701):0.173785):0.593034):0.354412,40:0.964886):0.236765,(((49:0.000001,50:0.000001):0.18421,51:0.070311):0.789045,52:1.838791):0.604578):0.267768,(((44:1.137348,46:2.090454):0.186316,45:1.119169):0.146728,(47:1.405086,48:1.113190):0.446946):0.538823):0.235009):0.823286):0.101845,((((((16:0.000001,17:0.000001):0.173261,18:0.114903):0.108104,19:0.295307):0.441177,((((((24:0.090397,25:0.092656):0.311236,26:0.116045):0.102003,27:0.108576):0.173774,(28:0.948248,29:0.797977):0.48454):0.187894,32:0.655035):0.172905,((30:0.361547,31:0.366656):0.280136,(33:0.269725,34:0.381946):0.15134):0.163451):0.405091):0.123181,20:0.793652):0.0967974,((21:0.845373,22:1.074423):0.427674,23:0.739494):0.858971):0.0972424):0.248385,15:0.828411):0.327329):0.0741143):0.0598999,((4:0.308714,5:0.482659):0.312581,(6:0.562588,7:0.618574):0.206957):0.118662):0.102519):0.034318);
 087: 2 -46670.20458 -45409.79389 (0:0.156792,(1:0.210633,(2:0.330608,(((3:0.354371,((((8:0.000001,9:0.000001):0.345702,10:0.314391):0.295293,11:0.839708):0.288395,(12:0.000001,13:0.000001):0.900725):0.267418):0.0400556,(((14:1.927721,((35:2.013075,(((49:0.000001,50:0.000001):0.172324,51:0.092789):1.1147,52:1.949458):0.372929):0.219741,((((((36:0.188406,38:0.076101):0.10064,37:0.106520):0.990769,39:1.038386):0.237748,(41:0.464661,(42:0.077284,43:0.098969):0.142511):0.717566):0.381888,(((44:0.901564,46:1.978679):0.316455,45:1.078132):0.185949,(47:1.434480,48:0.885808):0.519319):0.642708):0.267148,40:1.032700):0.312404):0.465472):0.17195,((((((16:0.000001,17:0.000001):0.204052,18:0.089987):0.189513,19:0.286447):0.409186,((21:1.070757,22:0.778659):0.29658,23:0.788515):0.588501):0.115218,((((((24:0.100157,25:0.085624):0.261101,26:0.114408):0.11201,27:0.102308):0.243307,(28:0.951736,29:0.784476):0.189413):0.309277,32:0.712217):0.137287,((30:0.331828,31:0.385323):0.276465,(33:0.238238,34:0.298122):0.142819):0.112333):0.399757):0.237016,20:0.824507):0.293186):0.334246,15:1.145194):0.370918):0.0490447,(6:0.460771,7:0.575558):0.253744):0.140257):0.0606876):0.11311,(4:0.322698,5:0.565578):0.443218);
 088: 1 -42752.85887 -45419.68508 (0:0.157268,(1:0.256932,2:0.329097):0.0496564,((3:0.369696,((6:0.508935,7:0.519330):0.109068,(((((8:0.000001,9:0.000001):0.304859,10:0.236879):0.273954,(12:0.000001,13:0.000001):0.854467):0.106042,11:0.636819):0.229607,((14:2.231611,(((((((16:0.000001,17:0.000001):0.214089,18:0.150449):0.132339,19:0.315597):0.458941,((21:1.021865,22:1.377249):0.395094,23:0.866185):0.674349):0.0518436,((((((24:0.058598,25:0.094529):0.322178,(28:0.947031,29:0.630438):0.448399):0.0528867,26:0.102924):0.15262,27:0.145808):0.357569,32:0.761864):0.276742,((30:0.261645,31:0.423320):0.337306,(33:0.184679,34:0.359693):0.140316):0.0756515):0.608934):0.251855,20:0.691751):0.0622797,(35:1.468514,((((((36:0.158396,37:0.194643):0.0727621,38:0.016688):0.84246,(41:0.459034,(42:0.081564,43:0.057122):0.147349):0.79658):0.15385,39:0.893788):0.286333,(40:0.897960,(((49:0.000001,50:0.000001):0.173724,51:0.125580):1.10379,52:1.296576):0.94769):0.286027):0.501263,(((44:1.237841,46:2.036303):0.275961,45:0.937190):0.279293,(47:1.305632,48:1.111479):0.492252):0.59181):0.428982):0.525853):0.137411):0.243296,15:0.766444):0.278231):0.12553):0.212312):0.0892083,(4:0.247594,5:0.568280):0.374487):0.0816257);
 089: 1 -45041.18109 -45414.20927 (0:0.278513,(1:0.174635,((2:0.235085,((6:0.385459,7:0.766854):0.278492,(((((8:0.000001,9:0.000001):0.40579,10:0.222586):0.334228,11:0.911412):0.385626,(12:0.000001,13:0.000001):0.981175):0.329893,((((14:2.576113,20:0.367440):0.439697,(((((16:0.000001,17:0.000001):0.248864,18:0.075864):0.186539,19:0.325993):0.381575,((((((24:0.059650,25:0.098685):0.363032,26:0.096922):0.0890264,27:0.116743):0.335068,(28:1.100466,29:0.751364):0.371178):0.266176,32:0.639586):0.141115,((30:0.305447,31:0.332752):0.25998,(33:0.146625,34:0.450414):0.0869821):0.127145):0.601436):0.0828344,((21:1.043093,22:0.916769):0.309596,23:0.848028):1.02691):0.158427):0.13412,(35:1.743475,(((((((36:0.182049,38:0.059250):0.0614332,37:0.155489):0.732348,39:1.038121):0.187241,(41:0.361820,(42:0.062492,43:0.062942):0.183288):0.801053):0.271014,40:1.048424):0.261255,(((44:0.950943,46:1.983158):0.285646,45:1.083277):0.382834,(47:1.588489,48:0.972699):0.453387):0.852202):0.149505,(((49:0.000001,50:0.000001):0.166126,51:0.153613):0.794579,52:1.834564):0.478713):0.288825):0.917906):0.204677,15:1.030334):0.329625):0.0770148):0.166681):0.0466376,3:0.752805):0.0668347):0.0823726,(4:0.299800,5:0.618677):0.384434);
 090: 1 -47410.78283 -45410.05793 (0:0.286238,(1:0.154610,((3:0.369417,(((((8:0.000001,9:0.000001):0.388609,10:0.278538):0.28706,11:0.790321):0.228242,(12:0.000001,13:0.000001):0.823171):0.235513,((14:1.959263,((((((16:0.000001,17:0.000001):0.203542,18:0.151020):0.212373,19:0.276252):0.443141,(((21:0.656705,22:1.126310):0.323712,23:0.839214):0.614461,(((((24:0.061787,25:0.071898):0.287127,26:0.064033):0.0983747,27:0.161510):0.0996149,(28:1.050411,29:0.680801):0.334788):0.227017,(((30:0.372451,31:0.385808):0.165744,32:0.725655):0.0997476,(33:0.230502,34:0.367564):0.140693):0.203801):0.27742):0.176566):0.127614,20:0.915387):0.13711,(35:1.710252,(((((((36:0.201076,38:0.089835):0.0654359,37:0.110165):0.71462,39:1.087000):0.389069,((41:0.662743,42:0.049793):0.0811641,43:0.047988):0.884298):0.465673,40:0.937007):0.346671,(((49:0.000001,50:0.000001):0.205194,51:0.056949):1.18384,52:1.496582):0.504923):0.187579,(((44:1.199221,45:0.911776):0.428762,(47:1.188529,48:1.174864):0.412718):0.154766,46:1.822572):0.677326):0.151521):0.474057):0.0392101):0.181411,15:0.835365):0.454199):0.079163):0.138744,((4:0.350933,5:0.515182):0.396149,(6:0.500405,7:0.454224):0.228976):0.0868194):0.114874):0.0518935,2:0.349737);
 091: 1 -43998.16511 -45426.86795 (0:0.237473,(1:0.172982,((3:0.338442,(((((8:0.000001,9:0.000001):0.389352,10:0.178246):0.434779,11:0.843440):0.213393,(12:0.000001,13:0.000001):0.714665):0.172016,(((14:1.959096,(35:1.989801,(((((((36:0.197150,38:0.080931):0.0730786,37:0.127530):0.567663,40:1.324510):0.180795,39:1.349683):0.302221,(41:0.529518,(42:0.062915,43:0.095679):0.114311):0.638793):0.470697,((44:1.059245,(45:0.915481,46:2.252543):0.353081):0.351695,(47:1.453774,48:1.210487):0.275762):0.612111):0.365001,(((49:0.000001,50:0.000001):0.143197,51:0.134049):0.907115,52:1.447387):0.334927):0.448967):0.473332):0.121086,((((((16:0.000001,17:0.000001):0.244096,18:0.031182):0.219713,19:0.319970):0.437879,20:1.004332):0.15065,((21:0.482018,22:1.327223):0.275933,23:0.835332):0.543286):2.03053e-06,((((24:0.085632,25:0.101480):0.261843,(26:0.105184,27:0.206408):0.0940038):0.238609,(28:0.992549,29:0.791652):0.158237):0.195857,((((30:0.290153,31:0.308632):0.266069,33:0.155094):0.127574,34:0.360540):0.0875805,32:0.755926):0.211768):0.309915):0.203837):0.277991,15:0.895346):0.254843):0.108267):0.116512,((4:0.432377,5:0.381383):0.439378,(6:0.543359,7:0.492388):0.144148):0.112118):0.111146):0.118605,2:0.345953);
 092: 2 -45616.05111 -45410.65951 (0:0.177092,(1:0.107345,((3:0.347038,(((((8:0.000001,9:0.000001):0.335118,10:0.272854):0.310503,11:0.715244):0.215644,(12:0.000001,13:0.000001):0.930682):0.311004,(((14:2.131197,(35:1.936625,(((((((36:0.169448,38:0.057088):0.121148,37:0.101009):0.996813,39:1.112998):0.120388,((41:0.624695,42:0.035255):0.055135,43:0.046625):0.82365):0.35392,40:1.223163):0.45594,(((49:0.000001,50:0.000001):0.164687,51:0.147664):1.23914,52:1.578151):0.476415):0.32425,(44:1.389815,((45:1.292952,46:2.436870):0.174015,(47:1.360017,48:1.677822):0.51787):0.211237):0.47563):0.232895):0.813627):0.0569025,(((((16:0.000001,17:0.000001):0.30242,18:0.051339):0.19709,19:0.385166):0.440745,(((21:0.836501,22:0.982313):0.69023,23:0.623037):0.800072,((((((24:0.084941,25:0.162143):0.287983,26:0.135951):0.114862,27:0.168017):0.163963,(28:0.859497,29:0.876362):0.278964):0.265338,32:0.755435):0.177056,((30:0.397275,31:0.387603):0.201623,(33:0.254248,34:0.343129):0.136577):0.0794879):0.309614):0.182923):0.105247,20:0.588521):0.161031):0.296605,15:0.796761):0.443903):0.0529002):0.105328,(6:0.478795,7:0.574019):0.265808):0.100494):0.0797256,(2:0.257314,(4:0.224816,5:0.542013):0.273951):0.0414);
 093: 2 -45774.21659 -45413.20501 (0:0.278999,(1:0.147597,(((3:0.382967,((((8:0.000001,9:0.000001):0.345632,10:0.187299):0.301875,11:0.696260):0.296248,(12:0.000001,13:0.000001):0.888902):0.339807):0.0449569,(((14:2.133588,(35:1.835271,(((((((36:0.176740,38:0.075195):0.125441,37:0.048149):0.994286,39:1.452580):0.232524,(41:0.429274,(42:0.074110,43:0.064155):0.13686):0.538985):0.363913,40:1.127257):0.361653,(44:1.090074,((45:1.095996,46:2.129294):0.243137,(47:1.131505,48:1.091022):0.546444):0.140072):0.483335):0.120917,(((49:0.000001,50:0.000001):0.1599,51:0.130453):1.02828,52:1.616703):0.512749):0.391114):0.676888):0.0366569,((((((16:0.000001,17:0.000001):0.199897,18:0.145123):0.0825378,19:0.341187):0.505663,20:0.752022):0.160148,((((((24:0.089782,25:0.071249):0.326915,26:0.056278):0.162214,27:0.099977):0.24179,(28:0.946010,29:0.697688):0.339148):0.207985,32:0.657136):0.10317,((30:0.307590,31:0.442554):0.2354,(33:0.185604,34:0.349176):0.122015):0.182272):0.39743):0.0743651,((21:0.778975,22:1.014142):0.769367,23:0.604433):0.776291):0.123099):0.261052,15:0.787360):0.525177):0.0759241,((4:0.354123,5:0.612851):0.350631,(6:0.490533,7:0.553752):0.152456):0.121914):0.102282):0.0443142,2:0.398682);
 094: 2 -46714.16014 -45416.52514 (0:0.214705,1:0.193661,(2:0.311142,((3:0.497620,(((((8:0.000001,9:0.000001):0.385238,10:0.302707):0.263868,11:0.760707):0.243735,(12:0.000001,13:0.000001):0.929219):0.223832,(((14:2.007608,20:0.608099):0.124761,((((16:0.000001,17:0.000001):0.244995,18:0.070447):0.130745,19:0.391530):0.513128,(((21:0.501127,22:1.531199):0.564719,23:0.715505):0.364239,((((((24:0.096998,25:0.126730):0.274254,26:0.166704):0.0911534,27:0.140267):0.349224,(((30:0.344669,31:0.361247):0.213268,32:0.804835):0.121106,(33:0.151937,34:0.431765):0.147767):0.246864):0.149176,(28:1.108152,29:0.785211):0.156601):0.363639,(35:1.470579,(((((((36:0.188487,37:0.227721):0.0480076,38:0.031151):0.676193,39:1.104303):0.215134,(41:0.490592,(42:0.103792,43:0.053275):0.117016):0.810958):0.609548,40:0.968472):0.294868,(((49:0.000001,50:0.000001):0.173852,51:0.057135):1.03459,52:1.568797):0.694966):0.22375,(44:1.529987,((45:1.101692,46:1.819590):0.195713,(47:1.431028,48:1.084716):0.722179):0.279095):0.438049):0.220257):0.912665):0.190671):0.0995681):0.210598):0.193323,15:0.874872):0.385022):0.175332):0.101225,((4:0.296327,5:0.583626):0.260047,(6:0.596114,7:0.550481):0.23407):0.121519):0.100838):0.0775263);
 095: 1 -43700.77336 -45422.17089 (0:0.243751,(1:0.230194,(2:0.283658,(3:0.342003,(((((8:0.000001,9:0.000001):0.249093,10:0.367243):0.439565,11:0.842146):0.394678,(12:0.000001,13:0.000001):0.796657):0.131915,((14:1.841276,15:0.869422):0.37457,(((((((16:0.000001,17:0.000001):0.10469,18:0.140235):0.195714,19:0.350033):0.391093,((21:0.611817,22:0.958994):0.564036,23:0.701011):0.82579):0.149878,((((((24:0.070070,25:0.075087):0.240982,26:0.102611):0.0852771,(28:1.007075,29:0.727625):0.407465):0.079693,27:0.127026):0.32446,32:0.811281):0.186751,((30:0.267237,31:0.462703):0.245903,(33:0.238894,34:0.307218):0.167547):0.0686881):0.386989):0.181351,20:0.936879):0.112253,((35:2.170234,(((49:0.000001,50:0.000001):0.179678,51:0.105783):1.03877,52:1.665810):0.336689):0.135594,((((((36:0.200026,38:0.072400):0.0721427,37:0.138570):0.918489,(41:0.465624,(42:0.059344,43:0.065841):0.122592):0.9201):0.0606703,39:1.144597):0.510604,40:1.166198):0.284583,((44:1.305768,(45:1.280810,46:2.122715):0.235964):0.191387,(47:1.540579,48:1.153318):0.807692):0.674163):0.320878):0.806172):0.0908174):0.391985):0.130453):0.135679):0.00968434):0.168826,((4:0.336767,5:0.496181):0.263515,(6:0.509464,7:0.570527):0.25355):0.149507);
 096: 1 -44599.12167 -45417.00102 (0:0.318977,(1:0.123652,((3:0.400516,(((((8:0.000001,9:0.000001):0.258613,10:0.329643):0.3698,11:0.921651):0.191525,(12:0.000001,13:0.000001):0.85055):0.109692,(((14:1.744132,((((((16:0.000001,17:0.000001):0.147934,18:0.137375):0.153505,19:0.354568):0.322822,20:0.961911):0.178359,(((((24:0.088949,25:0.116318):0.296271,26:0.117147):0.0719164,27:0.099038):0.33651,(28:1.035141,29:0.813523):0.130515):0.116908,(((30:0.338803,31:0.320495):0.172033,32:0.756650):0.0965829,(33:0.185674,34:0.330437):0.121083):0.208142):0.387417):0.0363052,((21:0.510987,22:0.857405):0.358922,23:0.700572):0.762506):0.0794465):0.0885252,((35:2.215826,(((49:0.000001,50:0.000001):0.179874,51:0.081067):0.731209,52:1.414674):0.176975):0.209735,((((((36:0.210477,38:0.050954):0.0919919,37:0.125692):0.620584,39:1.030147):0.126491,(41:0.461578,(42:0.082870,43:0.077155):0.138408):0.730995):0.281807,(44:1.430806,((45:1.029640,46:1.839893):0.302467,(47:1.197085,48:1.228957):0.585648):0.138034):0.544164):0.265452,40:1.019471):0.454594):0.571955):0.206337,15:0.776004):0.433519):0.0984725):0.107384,((4:0.324129,5:0.397195):0.306512,(6:0.622965,7:0.685489):0.164208):0.0860456):0.163621):0.041109,2:0.338612);
 097: 1 -43310.41007 -45425.59006 (0:0.351654,(1:0.200315,(3:0.507811,((((4:0.504168,5:0.406292):0.274278,7:0.664015):0.138056,6:0.829137):0.108015,(((((8:0.000001,9:0.000001):0.321452,10:0.280630):0.404268,11:0.851147):0.199897,(12:0.000001,13:0.000001):0.830329):0.246113,((((14:2.331523,20:0.643709):0.166251,(((((16:0.000001,17:0.000001):0.208355,18:0.149938):0.153541,19:0.237906):0.454348,((((24:0.119282,25:0.090025):0.258314,(26:0.092054,27:0.207200):0.081778):0.270783,(28:1.165212,29:0.692549):0.0920137):0.120605,(((30:0.339306,31:0.328099):0.224257,32:0.761741):0.120415,(33:0.224214,34:0.348195):0.0972311):0.23924):0.360057):0.0993076,((21:0.867741,22:0.970474):0.268018,23:0.704711):0.803965):0.149306):0.101889,(35:2.065908,(((((((36:0.163221,38:0.057523):0.09682,37:0.120939):0.809144,39:1.043995):0.142136,(41:0.450904,(42:0.074739,43:0.078841):0.190443):0.703343):0.353179,((44:1.331651,(45:0.865443,46:2.121290):0.186924):0.346435,(47:1.500125,48:1.434457):0.279157):0.812999):0.20546,40:1.068549):0.407283,(((49:0.000001,50:0.000001):0.215082,51:0.064631):1.05938,52:1.512239):0.390736):0.324226):0.610138):0.215908,15:0.946095):0.204254):0.0815807):0.0617329):0.0888849):0.0474745,2:0.336895);
 098: 1 -46200.47418 -45446.29791 (0:0.181592,((1:0.206069,(3:0.445505,(((((8:0.000001,9:0.000001):0.429038,10:0.184193):0.355485,11:0.768302):0.250405,(12:0.000001,13:0.000001):0.83609):0.199126,(((14:1.743951,(35:1.861675,((((36:0.204052,37:0.195219):0.0618845,38:0.039872):0.768729,(39:1.359268,(((41:0.573546,42:0.056357):0.0409933,43:0.038575):0.801555,(((44:1.122280,(45:0.953121,46:2.131919):0.352479):0.441063,(47:1.422857,48:1.168328):0.713782):0.402511,(((49:0.000001,50:0.000001):0.15432,51:0.108683):1.14096,52:1.567857):0.702792):0.403332):0.383523):0.123688):0.260123,40:1.024166):0.607253):0.725677):0.183448,(((((16:0.000001,17:0.000001):0.246271,18:0.085367):0.182085,19:0.262334):0.480158,(((21:0.867070,22:1.076889):0.186533,23:1.061727):0.765248,((((((24:0.120040,25:0.082571):0.289019,26:0.105769):0.0865565,27:0.131608):0.22339,(28:1.134290,29:0.769291):0.327105):0.359467,32:0.640207):0.101774,((30:0.329031,31:0.358536):0.240113,(33:0.266619,34:0.354347):0.188172):0.0316748):0.423624):0.120851):0.15877,20:0.787808):0.184891):0.266662,15:0.648862):0.355621):0.144198):0.231954):0.0341574,2:0.351756):0.0562685,((4:0.242264,5:0.558001):0.243477,(6:0.566021,7:0.492559):0.234704):0.2204);
 099: 1 -45559.98058 -45418.91203 (0:0.248144,((1:0.193407,(((4:0.415487,5:0.406386):0.446839,(6:0.415063,7:0.589811):0.143932):0.191721,(((((8:0.000001,9:0.000001):0.304618,10:0.320674):0.234128,11:0.950022):0.252141,(12:0.000001,13:0.000001):1.01861):0.168292,(((14:1.882026,(35:1.698355,(((((((36:0.214292,38:0.115166):0.0628844,37:0.184620):0.826315,39:1.100450):0.176095,(41:0.397182,(42:0.061669,43:0.100211):0.170393):0.664348):0.35077,(((44:1.047452,46:1.732529):0.163982,45:1.019924):0.275013,(47:1.433439,48:1.151957):0.497213):0.528041):0.315474,40:1.137999):0.271093,(((49:0.000001,50:0.000001):0.166294,51:0.109298):1.00552,52:1.706119):0.341989):0.186106):0.544131):0.136001,((((((16:0.000001,17:0.000001):0.191803,18:0.185104):0.0857774,19:0.426940):0.5418,(((((24:0.082600,25:0.078538):0.284844,26:0.117120):0.153688,27:0.095941):0.366609,(((30:0.326426,31:0.246986):0.198283,32:0.795639):0.0913662,(33:0.232846,34:0.303303):0.0944378):0.331355):0.150241,(28:0.875498,29:0.672613):0.139137):0.386577):0.0633416,20:0.979936):0.0841331,((21:1.093440,22:1.032773):0.524956,23:0.592507):0.701871):0.146013):0.190017,15:1.075602):0.315465):0.109632):0.128754):0.0596536,2:0.159442):0.069811,3:0.450975);
 100: 1 -44334.98896 -45413.68465 (0:0.222058,(1:0.182504,(((3:0.439474,(4:0.291953,5:0.433250):0.337629):0.0347906,(((((8:0.000001,9:0.000001):0.268023,10:0.291463):0.382639,11:0.786145):0.218949,(12:0.000001,13:0.000001):0.855093):0.18339,(((14:1.841311,15:0.458695):0.332672,(((((16:0.000001,17:0.000001):0.172074,18:0.135419):0.292029,19:0.275713):0.318111,(((21:0.913970,22:1.107016):0.268969,23:0.654872):0.832898,((((((24:0.141361,25:0.059680):0.255551,26:0.128508):0.123641,27:0.147990):0.12684,(28:0.954221,29:0.797673):0.38568):0.191378,32:0.859409):0.131553,((30:0.337350,31:0.294721):0.326486,(33:0.245708,34:0.314708):0.185997):0.136972):0.316997):0.331101):0.152325,20:0.780908):0.219899):0.172958,((35:2.268449,(((49:0.000001,50:0.000001):0.0613219,51:0.188923):1.00238,52:1.856937):0.277682):0.261121,((((((36:0.184764,38:0.045330):0.0901315,37:0.123174):1.03773,39:1.076388):0.217148,(41:0.382868,(42:0.085101,43:0.050498):0.148551):0.697709):0.347814,(((44:0.972041,46:2.499897):0.198448,45:1.123723):0.245911,(47:1.527461,48:0.969702):0.690887):0.654989):0.266153,40:1.182786):0.211046):1.23378):0.298941):0.104187):0.0808269,(6:0.407322,7:0.573782):0.2645):0.0704856):0.0649086,2:0.319339);
 101: 1 -44864.16613 -45423.65788 (0:0.180622,(1:0.182432,(2:0.320559,(3:0.387305,(((((8:0.000001,9:0.000001):0.351506,10:0.187026):0.286597,11:0.908183):0.310815,(12:0.000001,13:0.000001):0.831911):0.192139,(((((14:1.768159,((21:0.801391,22:1.094195):0.497047,23:0.802590):0.413244):0.211581,((((((24:0.102030,25:0.105328):0.269271,26:0.112053):0.146724,27:0.110087):0.147551,32:0.881013):0.228859,(28:0.869019,29:0.809203):0.339579):0.156585,((30:0.291475,31:0.355661):0.227951,(33:0.174161,34:0.351337):0.112053):0.189497):0.266274):0.135655,(35:1.923712,((((((36:0.148817,38:0.089798):0.0581844,37:0.182301):0.728132,(39:1.137385,((41:0.578244,42:0.044290):0.0766984,43:0.013193):0.882382):0.155082):0.540601,(((49:0.000001,50:0.000001):0.182926,51:0.094640):1.1557,52:1.448686):0.815693):0.0859309,40:1.126299):0.241887,((44:1.121639,(45:0.862257,46:1.859809):0.227376):0.308972,(47:1.546258,48:0.950428):0.534287):0.703242):0.429552):0.737594):0.180284,((((16:0.000001,17:0.000001):0.198968,18:0.064125):0.190858,19:0.246071):0.273561,20:0.809115):0.178879):0.381795,15:0.903956):0.316064):0.135284):0.198237):0.0450618):0.108379,((4:0.328751,5:0.453726):0.264915,(6:0.472166,7:0.466609):0.127854):0.221783);
 102: 2 -44495.36484 -45430.51501 (0:0.239519,((1:0.124105,(((4:0.478277,5:0.481623):0.257255,(6:0.546490,7:0.672113):0.074097):0.10829,(((((8:0.000001,9:0.000001):0.458426,10:0.131188):0.524226,11:0.939502):0.125912,(12:0.000001,13:0.000001):0.634246):0.444806,((14:2.030368,15:0.601383):0.235642,((((((16:0.000001,17:0.000001):0.230796,18:0.104953):0.240955,19:0.226005):0.446415,((((((24:0.083136,25:0.115398):0.24716,26:0.127842):0.0973888,27:0.121789):0.214043,(28:1.162209,29:0.654364):0.33473):0.189829,32:0.807848):0.137116,((30:0.284396,31:0.392141):0.313187,(33:0.197019,34:0.371733):0.0997093):0.107664):0.536199):0.15418,(((21:0.757822,22:1.032135):0.530043,23:0.858733):0.629422,(35:1.879514,(((((((36:0.132144,38:0.074105):0.0734406,37:0.131406):0.939026,39:1.015438):0.211182,((41:0.595726,42:0.062040):0.0567307,43:0.038779):0.844078):0.306348,(((44:1.208115,45:1.051167):0.278459,46:2.013546):0.271634,(47:1.251403,48:1.260628):0.518361):0.639138):0.21182,40:1.153423):0.258904,(((49:0.000001,50:0.000001):0.208197,51:0.064659):0.914191,52:1.593791):0.356803):0.335271):0.796051):0.169567):0.170532,20:0.686381):0.203013):0.432481):0.0918391):0.178419):0.0651915,2:0.374077):0.0722795,3:0.590609);
 103: 1 -42412.2513 -45419.78765 (0:0.288868,1:0.172266,(2:0.223071,(((3:0.397656,(((((8:0.000001,9:0.000001):0.310827,10:0.280881):0.305564,11:0.673300):0.223856,(12:0.000001,13:0.000001):0.858457):0.155685,(((14:2.676410,((((((16:0.000001,17:0.000001):0.229709,18:0.065537):0.240875,19:0.315599):0.498622,((21:0.844484,22:1.298915):0.476963,23:0.712154):0.832004):0.0666086,((((((24:0.048831,25:0.084738):0.25695,(28:1.159568,29:0.776793):0.320118):0.0838951,26:0.125508):0.100224,27:0.121732):0.399459,32:0.676950):0.237571,((30:0.341313,31:0.299877):0.229241,(33:0.136129,34:0.497541):0.163298):0.105229):0.426336):0.138979,20:0.802243):0.136198):0.129357,(35:2.058852,((((((36:0.177692,37:0.233895):0.0847009,38:0.007785):0.821531,39:0.963409):0.330587,(41:0.482932,(42:0.078984,43:0.063181):0.122784):0.70698):0.508887,40:0.951571):0.339116,(((44:1.052947,(45:0.992536,46:2.133796):0.326496):0.412611,(47:1.173158,48:1.299865):0.583535):0.740322,(((49:0.000001,50:0.000001):0.146763,51:0.127923):0.914793,52:1.468942):0.45069):0.227327):0.371705):0.543613):0.24426,15:1.024783):0.3477):0.120917):0.150081,(4:0.300012,5:0.549702):0.221007):0.0580516,(6:0.440817,7:0.550000):0.248634):0.0910447):0.0663451);
 104: 1 -48167.23423 -45428.28243 (0:0.188124,((1:0.155897,(((4:0.374055,5:0.400156):0.27271,(6:0.498593,7:0.553053):0.111794):0.174299,(((((8:0.000001,9:0.000001):0.355996,10:0.165275):0.223243,11:0.760160):0.150801,(12:0.000001,13:0.000001):0.968351):0.330528,((((((((14:2.211551,22:0.911251):0.14874,21:0.795455):0.591781,23:0.833729):0.950208,(((((24:0.102556,25:0.087437):0.259345,26:0.093537):0.103017,27:0.120691):0.279469,(28:1.070729,29:0.766719):0.319247):0.0911921,(((30:0.331951,31:0.285051):0.331199,(33:0.211904,34:0.385663):0.182979):0.162782,32:0.787760):0.163193):0.361662):0.149113,(((16:0.000001,17:0.000001):0.255569,18:0.151188):0.177462,19:0.351251):0.471111):0.199423,20:0.833835):0.14079,(35:2.234069,(((((((36:0.203424,38:0.074144):0.0996676,37:0.132526):0.818805,39:1.275089):0.294019,(41:0.463280,(42:0.074043,43:0.068674):0.126655):0.795169):0.465054,40:1.110340):0.405426,((44:1.184630,(45:1.086817,46:2.330883):0.249784):0.358445,(47:1.194697,48:1.126843):0.770536):0.629364):0.252176,(((49:0.000001,50:0.000001):0.171057,51:0.151663):1.20897,52:1.551459):0.566943):0.330668):0.584458):0.143813,15:0.989831):0.310925):0.109352):0.125977):0.0862474,2:0.363104):0.0373988,3:0.506707);
 105: 1 -44238.10408 -45421.35341 (0:0.314759,(1:0.132238,((3:0.345381,(((((8:0.000001,9:0.000001):0.425216,10:0.222010):0.296267,11:1.018382):0.198584,(12:0.000001,13:0.000001):0.754874):0.270586,((14:2.087310,15:0.404857):0.539294,((((((16:0.000001,17:0.000001):0.305822,18:0.204393):0.175983,19:0.385595):0.432922,(((21:0.919664,22:1.111934):0.478714,23:0.798470):0.610025,((((24:0.091286,25:0.097267):0.1893,(26:0.086398,27:0.200941):0.117565):0.232478,(28:1.157027,29:0.620189):0.272767):0.0795783,(((30:0.240738,31:0.372914):0.273734,(33:0.217623,34:0.371553):0.0765586):0.110686,32:0.746438):0.17341):0.394572):0.144007):0.163245,((35:2.321621,((((((36:0.191735,38:0.083085):0.0941401,37:0.146475):1.01225,39:1.017221):0.313187,((41:0.560930,42:0.087064):0.0452239,43:0.012399):0.703835):0.595973,(((49:0.000001,50:0.000001):0.184698,51:0.085508):1.0308,52:1.662990):0.490133):0.0415792,(((44:1.191639,46:2.079436):0.26938,45:1.174370):0.357088,(47:1.405472,48:1.025551):0.79144):0.628105):0.1682):0.297852,40:1.084898):0.900828):0.142545,20:0.827356):0.15643):0.229605):0.160165):0.160507,((4:0.383014,5:0.518353):0.357534,(6:0.644796,7:0.409783):0.310884):0.120061):0.0771527):0.077001,2:0.304518);
 106: 1 -44462.05143 -45420.78853 (0:0.285403,(1:0.206690,((3:0.463311,((((8:0.000001,9:0.000001):0.364915,10:0.318214):0.24297,(11:0.734062,(12:0.000001,13:0.000001):0.691782):0.319233):0.184667,((14:1.828729,15:0.562087):0.352617,((((((16:0.000001,17:0.000001):0.194672,18:0.159637):0.209285,19:0.152560):0.492115,(((21:0.670086,22:0.962879):0.29466,23:0.847512):0.823888,((((((24:0.088309,25:0.129773):0.316483,26:0.156407):0.0606374,27:0.115545):0.225221,(28:1.501355,29:0.627600):0.325028):0.292016,32:0.736868):0.262905,((30:0.280863,31:0.345938):0.223321,(33:0.187662,34:0.296013):0.147743):0.150325):0.370895):0.0452162):0.176664,20:0.678687):0.169898,(35:1.727951,(((((((36:0.184633,38:0.068668):0.0919028,37:0.096238):0.776808,39:1.153654):0.140988,(41:0.455972,(42:0.077211,43:0.062848):0.170129):0.86545):0.328127,40:1.092472):0.450108,(((49:0.000001,50:0.000001):0.154171,51:0.106402):0.874836,52:1.639084):0.609496):0.144569,(44:1.426480,((45:1.022740,46:2.090087):0.22685,(47:1.521745,48:1.150621):0.570976):0.21469):0.371493):0.169108):0.763243):0.0940932):0.277864):0.0943642):0.137667,((4:0.280156,5:0.476310):0.344859,(6:0.496433,7:0.543659):0.212497):0.139811):0.0859802):0.0244054,2:0.382940);
 107: 1 -42514.89753 -45412.30576 (0:0.302688,(1:0.179077,(((3:0.334349,((14:2.439809,(15:0.574554,(35:1.605742,((((((36:0.156052,38:0.059588):0.102895,37:0.117102):0.785817,(39:1.240010,((41:0.560342,42:0.054880):0.0489044,43:0.026950):0.874448):0.216148):0.37933,40:0.977908):0.264236,(((49:0.000001,50:0.000001):0.192427,51:0.093728):1.2373,52:1.819217):0.454993):0.307146,(((44:0.859690,46:2.353065):0.167718,45:0.913980):0.408094,(47:1.099898,48:1.174259):0.456243):0.521777):0.70761):0.586839):0.139553):0.35852,(((((16:0.000001,17:0.000001):0.151463,18:0.132160):0.190828,19:0.433598):0.512573,(((21:0.940753,22:1.030777):0.366888,23:0.728706):0.858741,(((((24:0.098592,25:0.038262):0.266408,26:0.122433):0.100692,27:0.133528):0.274916,(28:0.989387,29:0.799742):0.251571):0.140037,(((30:0.352713,31:0.291624):0.188615,32:0.677870):0.12517,(33:0.281757,34:0.289139):0.123649):0.139143):0.376412):0.109743):0.251184,20:0.836351):0.161756):0.42711):0.0801088,((((8:0.000001,9:0.000001):0.334489,10:0.261259):0.311804,11:0.686254):0.403932,(12:0.000001,13:0.000001):0.825066):0.224833):0.119033,((4:0.334509,5:0.603546):0.344736,(6:0.541033,7:0.610280):0.198945):0.114685):0.0725504):0.0491596,2:0.245493);
 108: 3 -44367.98517 -45423.84162 (0:0.258061,((1:0.122967,(((4:0.381489,5:0.573550):0.456203,(6:0.473208,7:0.502376):0.215553):0.11323,(((((8:0.000001,9:0.000001):0.348874,10:0.217511):0.363225,11:0.857316):0.287102,(12:0.000001,13:0.000001):0.672689):0.18628,(((14:2.506343,(35:1.996887,((((((36:0.181385,38:0.096634):0.0870174,37:0.122707):0.870617,39:0.964218):0.320796,(41:0.377348,(42:0.063267,43:0.109082):0.205868):0.794685):0.46883,((((44:1.271706,46:2.205802):0.382649,45:1.109502):0.547527,(47:1.459830,48:1.192928):0.365581):0.252522,(((49:0.000001,50:0.000001):0.208262,51:0.075563):0.808137,52:1.867637):0.644199):0.401346):0.200909,40:1.310472):0.177765):0.469382):0.0221167,((((((16:0.000001,17:0.000001):0.195423,18:0.139925):0.157322,19:0.320490):0.329455,(((((24:0.061088,25:0.126898):0.275346,26:0.091973):0.100352,27:0.111754):0.256153,(28:1.146136,29:0.862938):0.178818):0.173764,(((30:0.346373,31:0.364396):0.282628,(33:0.178015,34:0.319364):0.0949385):0.118854,32:0.692292):0.0978056):0.468512):0.138717,20:0.614556):0.0779079,((21:0.729525,22:1.043903):0.419672,23:0.840095):0.633809):0.189787):0.2767,15:0.845504):0.192062):0.172813):0.112047):0.0613445,2:0.291381):0.0531055,3:0.486355);
 109: 1 -47927.71228 -45407.23517 (0:0.283279,(1:0.205154,((3:0.341892,(((((8:0.000001,9:0.000001):0.337528,10:0.224917):0.310099,11:0.620199):0.524674,(12:0.000001,13:0.000001):0.709391):0.229689,((14:2.306582,15:0.536892):0.428894,((((((16:0.000001,17:0.000001):0.243996,18:0.157128):0.0893148,19:0.349861):0.482319,(((21:0.736755,22:1.000328):0.497593,23:0.768879):0.761288,((((((24:0.043192,25:0.085282):0.251712,26:0.189312):0.0669648,(28:1.065566,29:0.741633):0.42238):0.0600226,27:0.148756):0.320176,32:0.736115):0.0855345,((30:0.324058,31:0.437197):0.313258,(33:0.202107,34:0.307438):0.20269):0.106949):0.330159):0.154356):0.111841,(((35:1.851993,(((44:0.974487,45:0.919572):0.31378,(47:1.308299,48:1.362256):0.839296):0.00561057,46:2.082934):0.486935):0.199882,(((((36:0.245394,38:0.042844):0.0548124,37:0.167118):0.760279,39:1.068996):0.269407,(41:0.421570,(42:0.061702,43:0.069516):0.204955):0.971646):0.370972,40:1.017752):0.318906):0.433614,(((49:0.000001,50:0.000001):0.234991,51:0.073421):1.01722,52:1.543455):0.560991):0.603354):0.203921,20:0.894113):0.287599):0.277155):0.197532):0.0604078,((4:0.379441,5:0.593085):0.261213,(6:0.449472,7:0.601713):0.122775):0.158977):0.0965761):0.0309859,2:0.248328);
 110: 1 -47834.22478 -45414.57056 (0:0.268289,(1:0.226193,((3:0.466706,(((((8:0.000001,9:0.000001):0.373496,10:0.213895):0.340367,11:1.024018):0.191435,(12:0.000001,13:0.000001):0.888719):0.209717,((14:2.750239,15:0.427810):0.398151,(((((16:0.000001,17:0.000001):0.270136,18:0.153875):0.117304,19:0.383077):0.609875,(((21:0.729013,22:1.398151):0.431137,23:0.797022):0.64588,(((((24:0.101163,25:0.124884):0.256825,(26:0.083040,(28:1.078383,29:0.663032):0.454735):0.0767746):0.124272,27:0.122523):0.282465,32:0.753148):0.16187,((30:0.450253,31:0.316634):0.174738,(33:0.162156,34:0.447411):0.182806):0.261371):0.271175):0.102203):0.168397,(20:0.659810,(35:1.729953,(((((((36:0.206542,37:0.211878):0.0443462,38:0.034551):0.929465,39:1.066475):0.347833,((41:0.558008,42:0.057991):0.0509219,43:0.024001):0.756626):0.416504,40:1.144668):0.367732,(((49:0.000001,50:0.000001):0.159135,51:0.127992):0.787535,52:1.770909):0.578528):0.144897,((44:1.116709,(45:1.219679,46:1.917614):0.322114):0.332579,(47:1.499741,48:1.077690):0.703861):0.504723):0.298269):0.565925):0.0362336):0.311166):0.292932):0.0978454):0.0940495,((4:0.347921,5:0.555445):0.402085,(6:0.568460,7:0.579890):0.328167):0.0976834):0.114243):0.0509671,2:0.384722);
 111: 1 -44958.91844 -45428.28243 (0:0.234241,(1:0.161216,(((4:0.354839,5:0.523528):0.28595,(6:0.454707,7:0.568976):0.180463):0.109375,(((((8:0.000001,9:0.000001):0.263238,10:0.238762):0.385692,11:0.961214):0.236324,(12:0.000001,13:0.000001):0.687861):0.418761,((((((((14:1.952677,22:0.725811):0.281596,21:0.696437):0.503606,23:0.717213):0.741179,(((((24:0.093899,25:0.089890):0.269706,26:0.122248):0.116876,27:0.109455):0.281692,(28:1.115424,29:0.633468):0.338383):0.193038,(((30:0.294961,31:0.361931):0.326833,(33:0.218383,34:0.357951):0.0883576):0.247624,32:0.758261):0.123881):0.376735):0.12548,(((16:0.000001,17:0.000001):0.142657,18:0.144415):0.153204,19:0.316550):0.501653):0.332468,20:0.625491):0.177126,(35:1.639851,(((((((36:0.183852,38:0.075494):0.0876784,37:0.103214):0.739787,39:1.150579):0.239448,(41:0.423364,(42:0.056187,43:0.087998):0.164382):0.830064):0.375007,(((49:0.000001,50:0.000001):0.192916,51:0.049581):1.03129,52:1.682008):0.714634):0.0536971,((44:0.992006,(45:1.119937,46:1.823342):0.146452):0.40476,(47:1.487333,48:1.099961):0.580213):0.695961):0.133044,40:0.986487):0.63185):0.527904):0.120524,15:0.921875):0.394782):0.0835751):0.116913):0.113965,(2:0.369113,3:0.466012):0.0886475);
 112: 1 -45388.37247 -45414.5297 (0:0.212643,(1:0.119144,(((3:0.353583,(((((8:0.000001,9:0.000001):0.338675,10:0.202441):0.509496,11:0.836530):0.238776,(12:0.000001,13:0.000001):0.910106):0.218596,((14:2.098122,15:0.438455):0.601596,((((((16:0.000001,17:0.000001):0.194949,18:0.085887):0.22297,19:0.288024):0.477224,(((21:0.673534,22:1.265212):0.315655,23:0.747919):0.849765,(((((24:0.084864,25:0.079555):0.227166,26:0.134247):0.116834,27:0.105440):0.377327,(28:0.783584,29:0.770292):0.317308):0.20835,(((30:0.317825,31:0.355106):0.152817,32:0.774783):0.117147,(33:0.231908,34:0.426620):0.139176):0.151375):0.243351):0.164179):0.188386,(35:1.701438,(((((((36:0.174515,37:0.204296):0.0380449,38:0.038228):0.790042,39:1.181567):0.254816,(41:0.435651,(42:0.104022,43:0.063203):0.151678):0.770813):0.460998,40:1.252713):0.479657,(((44:1.054624,45:0.926197):0.210096,46:2.354976):0.283175,(47:1.221302,48:1.387051):0.526813):0.502398):0.293131,(((49:0.000001,50:0.000001):0.130248,51:0.133777):0.941756,52:1.737398):0.349597):0.271792):0.719307):0.0628913,20:0.822396):0.318566):0.209155):0.0835213):0.15847,(6:0.590431,7:0.516095):0.172229):0.0620623,(4:0.391662,5:0.484947):0.310391):0.1506):0.0341105,2:0.339661);
 113: 2 -45303.45649 -45407.75733 (0:0.192276,(1:0.119639,(2:0.281154,((3:0.422730,(((((8:0.000001,9:0.000001):0.402122,10:0.261704):0.447656,11:0.889921):0.253044,(12:0.000001,13:0.000001):0.565646):0.175327,((14:2.095644,15:0.573958):0.182132,((((((16:0.000001,17:0.000001):0.24092,18:0.082901):0.0923293,19:0.271761):0.469478,(((21:0.639809,22:0.995221):0.384903,23:0.967919):0.693525,((((((24:0.099184,25:0.088369):0.272498,26:0.065174):0.104131,27:0.155961):0.250098,(28:1.087161,29:0.806689):0.151676):0.234947,32:0.651057):0.126585,((30:0.376239,31:0.322243):0.275388,(33:0.199788,34:0.325446):0.126251):0.0894274):0.386152):0.142617):0.207466,20:0.534589):0.251857,((35:1.862000,(((49:0.000001,50:0.000001):0.198262,51:0.070897):0.973079,52:1.755737):0.677671):0.156832,((((((36:0.223289,38:0.078427):0.098036,37:0.118823):0.685739,39:1.149465):0.155501,(41:0.433737,(42:0.055038,43:0.094181):0.0819055):0.772594):0.426474,40:1.098857):0.303905,((44:1.154996,(45:1.153728,46:2.458721):0.276514):0.427503,(47:1.160445,48:1.347747):0.574464):0.616152):0.291337):0.795655):0.131942):0.330929):0.108484):0.143137,(6:0.474434,7:0.581695):0.261116):0.0654665):0.098071):0.0946974,(4:0.330174,5:0.476002):0.467403);
 114: 1 -45992.82438 -45414.3758 (0:0.267369,1:0.229725,((2:0.270301,(4:0.309495,5:0.564201):0.385972):0.112913,((3:0.351900,(((((8:0.000001,9:0.000001):0.479009,10:0.235888):0.334913,11:0.819739):0.191275,(12:0.000001,13:0.000001):0.934417):0.211406,(((((14:2.308981,15:0.427173):0.420514,(35:1.531556,(((((((36:0.193751,38:0.073638):0.0946206,37:0.111761):0.729844,39:1.165444):0.159287,(41:0.451509,(42:0.084644,43:0.055649):0.136105):0.810551):0.466599,(((49:0.000001,50:0.000001):0.219251,51:0.098802):1.10059,52:2.240795):0.693258):0.146069,40:0.978440):0.343959,(((44:1.107406,45:1.017259):0.250808,46:1.869429):0.291462,(47:1.296255,48:1.100650):0.455266):0.350156):0.482063):0.349197):0.327154,((((16:0.000001,17:0.000001):0.237099,18:0.079990):0.113902,19:0.279987):0.444576,(((((24:0.073036,25:0.090958):0.262229,26:0.103744):0.0379197,27:0.197580):0.24185,(28:1.003486,29:0.795761):0.293457):0.151101,(((30:0.278400,31:0.324308):0.240318,(33:0.225838,34:0.327282):0.131547):0.120992,32:0.812466):0.172986):0.43379):0.0980732):0.186315,(21:0.965775,(22:1.124996,23:0.784695):0.201147):0.801677):0.120431,20:0.865491):0.470719):0.123392):0.104035,(6:0.538616,7:0.600851):0.258717):0.157513):0.0448288);
 115: 2 -44594.64488 -45418.13094 (0:0.251151,(1:0.165493,(((4:0.280897,5:0.619253):0.188534,(6:0.462775,7:0.608433):0.292781):0.139448,(((((8:0.000001,9:0.000001):0.315105,10:0.220441):0.396379,11:0.928808):0.368283,(12:0.000001,13:0.000001):0.8149):0.195823,(((14:2.329582,(35:2.142484,(((((((36:0.217477,38:0.069892):0.0744322,37:0.115323):0.633738,39:1.116485):0.251295,(41:0.408001,(42:0.077397,43:0.105358):0.208682):0.795476):0.282069,40:1.007788):0.498962,(((49:0.000001,50:0.000001):0.241759,51:0.078026):1.11389,52:1.640327):0.684462):0.103464,(((44:0.960189,46:2.452951):0.324734,45:1.339962):0.200115,(47:1.027287,48:1.250523):0.641206):0.438692):0.218552):0.562898):0.00461826,(((((16:0.000001,17:0.000001):0.209847,18:0.109136):0.151246,19:0.371547):0.446499,(((21:0.960565,22:0.957511):0.471141,23:0.847376):0.810987,((((24:0.055767,25:0.073052):0.26609,(26:0.133563,27:0.183149):0.109639):0.155236,(28:1.167373,29:0.871815):0.208829):0.219606,(((30:0.385552,31:0.303362):0.202863,32:0.768029):0.0785476,(33:0.186787,34:0.350543):0.167188):0.2052):0.445622):0.143933):0.290482,20:0.811413):0.126463):0.124748,15:0.812345):0.407747):0.19773):0.0459265):0.0250311,(2:0.215675,3:0.418006):0.104426);
 116: 1 -44366.06851 -45419.4316 (0:0.197567,(1:0.111917,((3:0.367381,(((((8:0.000001,9:0.000001):0.308395,10:0.157518):0.382628,11:0.753893):0.125885,(12:0.000001,13:0.000001):0.658282):0.228813,((14:2.110397,(15:0.621003,(35:1.541621,((((((36:0.186093,38:0.081213):0.0917773,37:0.111281):0.575357,39:1.095071):0.207758,(41:0.474352,(42:0.069147,43:0.073115):0.133254):0.753369):0.359712,40:1.125805):0.360922,(((44:0.939296,(45:0.939687,46:2.034632):0.239602):0.353708,(47:1.286724,48:1.187877):0.439971):0.508951,(((49:0.000001,50:0.000001):0.135917,51:0.114816):0.987808,52:1.441135):0.552952):0.136927):0.371792):0.62708):0.119134):0.0989877,(((((16:0.000001,17:0.000001):0.179109,18:0.059324):0.16154,19:0.273737):0.364083,(((21:0.632194,22:1.089048):0.395141,23:0.948259):0.725603,((((((24:0.055275,25:0.120117):0.271071,26:0.116046):0.106206,27:0.085182):0.281351,32:0.844668):0.283095,((30:0.250219,31:0.266444):0.26341,(33:0.199957,34:0.235617):0.124037):0.100871):0.11982,(28:0.943484,29:0.725137):0.274433):0.213637):0.15742):0.138248,20:0.658724):0.111074):0.270801):0.0795135):0.116152,((4:0.358539,5:0.458173):0.27712,(6:0.417971,7:0.520999):0.143616):0.0764544):0.113613):0.0789412,2:0.296793);
 117: 1 -46383.78746 -45406.7379 (0:0.253687,(1:0.186471,(((3:0.417836,((((8:0.000001,9:0.000001):0.278982,10:0.293651):0.380836,11:0.684405):0.19766,(12:0.000001,13:0.000001):0.81801):0.235364):0.0818791,((14:1.807338,15:0.530140):0.313026,((((((16:0.000001,17:0.000001):0.25676,18:0.147942):0.161849,19:0.280345):0.516722,(((21:0.909535,22:1.016248):0.355611,23:0.774524):0.789027,((((((24:0.104865,25:0.093919):0.352457,26:0.102916):0.220065,27:0.087639):0.313025,(28:1.031127,29:0.743967):0.322789):0.242166,32:0.763993):0.209516,((30:0.372266,31:0.332575):0.284351,(33:0.178147,34:0.397031):0.11176):0.117373):0.290465):0.259121):0.181519,20:0.791792):0.125442,((35:1.751453,(((49:0.000001,50:0.000001):0.158038,51:0.132440):1.20456,52:1.463940):0.332044):0.307447,((((((36:0.207428,38:0.070047):0.121077,37:0.111481):0.777422,39:1.058683):0.218396,(41:0.376593,(42:0.104717,43:0.094475):0.183097):0.653014):0.352189,40:1.020942):0.328234,(44:1.186830,((45:0.968621,46:1.832601):0.16738,(47:1.391803,48:0.998606):0.479425):0.145007):0.56577):0.275495):0.966643):0.166228):0.275978):0.0795983,((4:0.420066,5:0.489615):0.317959,(6:0.431352,7:0.581759):0.208518):0.135617):0.111649):0.0616986,2:0.285629);
 118: 1 -44454.5964 -45413.31831 (0:0.282224,(1:0.155554,((3:0.437298,(4:0.346342,5:0.466055):0.398594):0.0701816,((6:0.482755,7:0.539596):0.168776,(((((8:0.000001,9:0.000001):0.336421,10:0.213002):0.311259,(12:0.000001,13:0.000001):0.810252):0.172196,11:0.721399):0.185467,(((14:1.941806,20:0.550354):0.175225,((((16:0.000001,17:0.000001):0.208723,18:0.102078):0.282372,19:0.308029):0.426305,(((21:0.763021,22:1.151031):0.555719,23:0.798689):0.507923,((((((24:0.097885,25:0.087564):0.291288,26:0.082335):0.0872566,27:0.097381):0.324801,(28:0.984875,29:0.671122):0.289386):0.273039,(((30:0.266554,31:0.281617):0.226759,32:0.789468):0.163097,(33:0.124648,34:0.309421):0.119667):0.0952586):0.283984,(35:1.618348,(((((((36:0.196013,37:0.193871):0.0461563,38:0.043860):0.723113,39:0.945823):0.182223,(41:0.487672,(42:0.073928,43:0.087774):0.137584):0.850194):0.291876,40:0.907528):0.171909,(((49:0.000001,50:0.000001):0.216942,51:0.070994):1.00517,52:1.503065):0.62992):0.383157,((44:1.046837,(45:1.196050,46:1.821832):0.10426):0.466248,(47:1.627143,48:1.282079):0.462701):0.440179):0.228418):0.486181):0.128958):0.170317):0.150985):0.2894,15:0.773073):0.317154):0.141793):0.142357):0.15491):0.0699372,2:0.262864);
 119: 2 -44109.48784 -45418.14645 (0:0.227247,1:0.214638,(2:0.271195,((3:0.472373,((6:0.417389,7:0.567796):0.266251,(((((8:0.000001,9:0.000001):0.385479,10:0.259029):0.391142,11:0.774635):0.287506,(12:0.000001,13:0.000001):0.747126):0.138268,((((((((14:1.707114,22:0.839137):0.410562,21:0.855309):0.294077,23:0.715292):0.471577,((((24:0.047674,25:0.074094):0.205619,(26:0.116492,27:0.148700):0.0434956):0.22167,(28:1.186935,29:0.637587):0.216802):0.179611,((((30:0.292327,31:0.269413):0.302618,33:0.187233):0.0802089,34:0.297915):0.115863,32:0.826498):0.131305):0.299958):0.0642341,(((16:0.000001,17:0.000001):0.143881,18:0.109567):0.125764,19:0.274801):0.516915):0.245247,20:0.692354):0.239818,((35:2.347171,(((49:0.000001,50:0.000001):0.150256,51:0.080214):0.869282,52:1.475314):0.271285):0.357207,((((((36:0.203285,38:0.062259):0.0815456,37:0.110351):0.692538,39:1.060357):0.290607,(41:0.437303,(42:0.050993,43:0.093695):0.104268):0.677791):0.377679,40:0.927615):0.295777,(44:1.143349,((45:0.954155,46:1.843259):0.443529,(47:1.492188,48:0.919663):0.458732):0.136197):0.610601):0.167829):0.831448):0.127935,15:0.746132):0.295876):0.127494):0.0236847):0.0787977,(4:0.355991,5:0.518604):0.317065):0.125395):0.0384187);
 120: 1 -43981.54633 -45413.27678 (0:0.204243,(1:0.167182,((3:0.317063,(((((8:0.000001,9:0.000001):0.253165,10:0.209376):0.339136,11:0.741204):0.346514,(12:0.000001,13:0.000001):0.71544):0.24985,((14:1.948823,((((((16:0.000001,17:0.000001):0.218368,18:0.115387):0.0943642,19:0.348394):0.366477,(((21:0.704944,22:1.126265):0.478116,23:0.894065):0.602391,((((24:0.043327,25:0.065259):0.253057,(26:0.103470,27:0.169769):0.0740368):0.229121,(28:0.890076,29:0.623017):0.24289):0.226535,(((30:0.317358,31:0.284669):0.124098,32:0.756410):0.190127,(33:0.126860,34:0.368632):0.192555):0.143973):0.277355):0.164506):0.246727,20:0.728114):0.0728382,((35:1.882722,(((44:1.048246,45:1.246708):0.189043,46:1.677697):0.164052,(47:1.274152,48:0.904064):0.732803):0.361095):0.207021,((((((36:0.149602,37:0.200162):0.059311,38:0.027266):0.740439,39:1.015599):0.265285,((41:0.625920,42:0.051140):0.0467977,43:0.055831):0.893412):0.50589,40:1.024579):0.322365,(((49:0.000001,50:0.000001):0.161859,51:0.128055):1.2644,52:1.406644):0.409499):0.144552):0.975422):0.0126177):0.185753,15:0.678572):0.319879):0.110802):0.0843986,((4:0.370459,5:0.625268):0.270961,(6:0.502354,7:0.528898):0.174253):0.171668):0.0824081):0.0482785,2:0.298220);
 121: 1 -45290.61606 -45417.06073 (0:0.247637,(1:0.222139,((3:0.510793,(((((8:0.000001,9:0.000001):0.323226,10:0.245294):0.447808,11:0.614874):0.337664,(12:0.000001,13:0.000001):0.754166):0.147634,(((14:1.981320,((35:2.381555,(((49:0.000001,50:0.000001):0.163393,51:0.111687):1.22852,52:1.553204):0.182788):0.336661,((((((36:0.193550,37:0.224480):0.0472759,38:0.023494):0.743962,39:1.207792):0.396785,((41:0.608478,42:0.044673):0.0561404,43:0.065878):0.953578):0.310089,((44:1.486745,(45:1.027131,46:2.344331):0.103926):0.213827,(47:1.536504,48:1.167304):0.240219):0.851013):0.281977,40:1.017588):0.210638):0.877863):0.277244,(((((16:0.000001,17:0.000001):0.171415,18:0.116303):0.176131,19:0.287989):0.588823,(((21:0.487644,22:1.236058):0.415163,23:0.987016):0.620686,((((24:0.079483,25:0.106037):0.254032,(26:0.115787,27:0.187418):0.082383):0.348967,(28:1.048632,29:0.694978):0.290666):0.191207,(((30:0.411869,31:0.260724):0.263199,32:0.782240):0.0920664,(33:0.306809,34:0.265146):0.0905986):0.125485):0.506475):2.50521e-06):0.117653,20:1.003918):0.196382):0.21576,15:0.743698):0.31518):0.123934):0.0889247,((4:0.254636,5:0.578828):0.323865,(6:0.515537,7:0.680810):0.245462):0.106938):0.108413):0.017122,2:0.335385);
 122: 1 -44270.26423 -45430.37533 (0:0.258225,(1:0.234748,2:0.400693):0.0195668,(((3:0.441081,(((((8:0.000001,9:0.000001):0.282926,10:0.396848):0.264212,11:0.994963):0.232118,(12:0.000001,13:0.000001):0.926296):0.233643,((((14:1.634739,20:0.515642):0.181754,(((16:0.000001,17:0.000001):0.227929,18:0.108362):0.19289,19:0.256845):0.485805):0.162205,(((21:0.863329,22:0.939728):0.510365,23:0.660591):0.481718,(((((((24:0.084310,25:0.127838):0.273279,26:0.138502):0.082319,27:0.184228):0.235845,28:1.309197):0.112999,29:0.959334):0.099011,32:0.879179):0.150839,((30:0.368065,31:0.423691):0.180918,(33:0.131528,34:0.339230):0.0886158):0.153397):0.252015):0.173724):0.291146,(15:0.650663,(35:1.677466,(((((((36:0.158811,38:0.079734):0.120498,37:0.054560):0.723357,39:1.146819):0.177534,(41:0.426333,(42:0.076324,43:0.062163):0.170318):0.647271):0.351696,40:0.903471):0.337649,(((49:0.000001,50:0.000001):0.202028,51:0.040085):1.21027,52:1.428059):0.481013):0.229509,(((44:1.127650,46:2.219761):0.165308,45:1.077315):0.222563,(47:1.434722,48:1.136354):0.457301):0.603623):0.203847):0.72434):0.195863):0.354641):0.122819):0.040319,(4:0.299840,5:0.622769):0.320732):0.0731347,(6:0.445468,7:0.598573):0.332976):0.159757);
 123: 1 -44960.05208 -45430.75581 (0:0.273551,((1:0.149404,((4:0.409013,5:0.352810):0.343695,(6:0.573575,7:0.535574):0.212287):0.187773):0.0403492,(3:0.461012,(((((8:0.000001,9:0.000001):0.412318,10:0.228521):0.305266,11:0.736601):0.213515,(12:0.000001,13:0.000001):0.739461):0.341438,(((14:2.139800,15:0.482587):0.182419,(35:2.059412,((((((36:0.217928,38:0.064983):0.113233,37:0.107271):0.903724,(39:0.996359,((41:0.574416,42:0.061957):0.0463837,43:0.049490):0.770528):0.201259):0.362309,40:0.973040):0.0994773,(((49:0.000001,50:0.000001):0.18475,51:0.073442):1.04973,52:1.605933):0.628503):0.15377,((44:1.226090,(45:0.881867,46:1.939051):0.244688):0.447908,(47:1.598832,48:1.087945):0.346886):0.574483):0.465981):0.423577):0.181256,((((((16:0.000001,17:0.000001):0.231912,18:0.088020):0.160604,19:0.294081):0.427514,(((((24:0.077309,25:0.093776):0.318231,(26:0.099285,27:0.170346):0.100328):0.154382,(28:1.069761,29:0.818646):0.190988):0.337795,32:0.766672):0.129451,((30:0.326335,31:0.396681):0.288507,(33:0.169661,34:0.320818):0.0821017):0.0970149):0.348131):0.114981,((21:1.025371,22:1.131772):0.420011,23:0.647027):0.61051):0.149644,20:0.683122):0.209737):0.44003):0.038823):0.140943):0.0454068,2:0.395363);
 124: 1 -46448.99806 -45405.79305 (0:0.261155,(1:0.144064,((3:0.524164,(((((8:0.000001,9:0.000001):0.40065,10:0.317509):0.304972,11:1.034245):0.2501,(12:0.000001,13:0.000001):0.755259):0.241986,((14:2.293582,((((((16:0.000001,17:0.000001):0.222499,18:0.159090):0.108947,19:0.312744):0.372904,(((21:0.672728,22:1.088310):0.614344,23:0.800925):0.564134,((((((24:0.068813,25:0.121878):0.224903,26:0.133790):0.149831,27:0.072843):0.284307,(28:0.983093,29:0.642600):0.355602):0.148872,32:0.762729):0.0976934,((30:0.418570,31:0.347978):0.230677,(33:0.194679,34:0.285435):0.11497):0.145705):0.265954):0.197898):0.16794,20:0.716189):0.129174,(35:1.689958,(((((((36:0.187517,38:0.110546):0.110029,37:0.136010):0.84728,39:1.133239):0.277515,(41:0.360145,(42:0.060655,43:0.100130):0.186022):0.693808):0.350853,40:1.099396):0.287279,(((49:0.000001,50:0.000001):0.177487,51:0.117152):1.18987,52:1.736379):0.516836):0.275747,(((44:0.965715,46:2.043783):0.265704,45:1.094043):0.468416,(47:1.301952,48:1.055587):0.458936):0.542921):0.355177):0.5307):0.0609388):0.159759,15:1.019692):0.353001):0.121467):0.119139,((4:0.429629,5:0.501324):0.37607,(6:0.518680,7:0.648117):0.197678):0.191353):0.141793):0.0647445,2:0.389807);
 125: 1 -46392.47442 -45415.62875 (0:0.243548,(1:0.166423,(((3:0.455138,((((8:0.000001,9:0.000001):0.472609,10:0.314182):0.218341,11:0.702946):0.317595,(12:0.000001,13:0.000001):0.976008):0.252543):0.0537915,(((14:2.473661,20:0.612562):0.141954,(((((16:0.000001,17:0.000001):0.251014,18:0.049122):0.165728,19:0.364104):0.40779,((21:0.442186,22:1.348877):0.588066,23:0.770684):0.610527):0.0650735,((((((24:0.053644,25:0.113883):0.316134,26:0.136406):0.127022,27:0.135522):0.303852,(28:1.125147,29:0.714476):0.303509):0.15208,(((30:0.375038,31:0.321084):0.289906,32:0.796823):0.12027,(33:0.213061,34:0.353458):0.0955706):0.226363):0.360715,(35:2.103212,(((((((36:0.209368,37:0.182277):0.0425435,38:0.037024):0.798375,39:1.023507):0.256569,((41:0.625286,42:0.051285):0.0505058,43:0.040614):0.784253):0.43058,40:0.868315):0.285072,(((44:1.226141,45:0.876963):0.306105,46:1.997456):0.265324,(47:1.346295,48:1.231970):0.438947):0.459344):0.211815,(((49:0.000001,50:0.000001):0.161288,51:0.125429):0.974149,52:1.728490):0.388771):0.326318):0.708449):0.218073):0.210629):0.273757,15:1.125548):0.306667):0.0675098,((4:0.433943,5:0.428120):0.320557,(6:0.553151,7:0.448149):0.155186):0.131271):0.117475):0.0550319,2:0.297957);
 126: 1 -44693.80894 -45423.00227 (0:0.235505,(1:0.195125,(2:0.224567,(((4:0.328703,5:0.332661):0.348607,7:0.442435):0.115683,6:0.407942):0.198852):0.154918):0.0876842,(3:0.387706,(((((8:0.000001,9:0.000001):0.242688,10:0.267487):0.338984,11:0.730082):0.375545,(12:0.000001,13:0.000001):0.726635):0.314379,(((14:1.607377,(((35:2.143141,(((49:0.000001,50:0.000002):0.16366,51:0.128766):1.22056,52:1.521456):0.66661):0.288525,(((((36:0.199336,38:0.057269):0.10705,37:0.172085):0.936393,39:0.954987):0.421661,((41:0.629610,42:0.066283):0.0395537,43:0.035474):0.850025):0.459825,((44:1.147404,(45:0.913018,46:2.110646):0.243277):0.25333,(47:1.636925,48:1.036368):0.470934):0.494719):0.212077):0.139235,40:1.029014):0.491809):0.384386,(((((16:0.000001,17:0.000001):0.143515,18:0.108919):0.0896002,19:0.341019):0.504906,(((21:1.051982,22:1.050268):0.390386,23:0.731999):0.999442,((((((24:0.052025,25:0.094999):0.263048,26:0.067942):0.125289,27:0.120168):0.21443,(28:1.116222,29:0.877370):0.257899):0.178843,32:0.705337):0.239634,((30:0.298371,31:0.378479):0.287909,(33:0.181370,34:0.202615):0.127881):0.112088):0.344833):0.0419129):0.189728,20:0.647275):0.195514):0.234982,15:0.726891):0.201901):0.0865172):0.159147);
 127: 1 -44502.15553 -45414.92581 (0:0.272041,1:0.196302,((2:0.253170,(4:0.423054,5:0.457097):0.30227):0.158817,((3:0.289972,(((((8:0.000001,9:0.000001):0.413748,10:0.202752):0.330155,11:0.775483):0.296161,(12:0.000001,13:0.000001):0.704949):0.290692,((14:1.907861,15:0.604373):0.254719,(((((16:0.000001,17:0.000001):0.237815,18:0.140170):0.157361,19:0.297231):0.446123,(((21:0.744588,22:1.076270):0.340057,23:0.737138):0.864297,(((((((24:0.066958,25:0.111967):0.300781,26:0.090523):0.140238,27:0.116370):0.179691,32:0.929358):0.169119,(28:1.076107,29:0.607331):0.247984):0.18652,((30:0.246317,31:0.353541):0.415447,(33:0.242397,34:0.289804):0.156919):0.110786):0.130271,((35:1.760477,((((((36:0.219418,38:0.071298):0.099615,37:0.097471):0.887431,39:1.083879):0.230467,(41:0.439493,(42:0.076577,43:0.088103):0.153295):0.742589):0.3153,(((44:1.196554,45:0.912462):0.442809,46:2.048977):0.338736,(47:1.336844,48:1.069022):0.788375):0.513162):0.104736,40:1.088366):0.44675):0.156525,(((49:0.000001,50:0.000001):0.206399,51:0.083817):0.99847,52:1.402294):0.39204):0.938264):0.123286):0.0765056):0.124004,20:0.813014):0.191396):0.27804):0.0682554):0.0854881,(6:0.564080,7:0.634240):0.205021):0.106985):0.0370343);
 128: 1 -44434.57533 -45416.99059 (0:0.279879,(1:0.230317,((3:0.410076,(((((8:0.000001,9:0.000001):0.264045,10:0.405372):0.297434,11:0.690614):0.284545,(12:0.000001,13:0.000001):0.53637):0.249134,((14:1.830374,15:0.681338):0.10835,((((((16:0.000001,17:0.000001):0.172476,18:0.154875):0.15085,19:0.236021):0.379347,((21:0.803713,(22:1.075447,23:0.841107):0.208589):0.705424,(((((24:0.087996,25:0.105764):0.217035,26:0.108668):0.0748022,27:0.152782):0.207351,(28:0.837899,29:0.553403):0.300661):0.107225,(((30:0.297254,31:0.342616):0.233515,(33:0.115413,34:0.385171):0.132516):0.194232,32:0.746116):0.116518):0.182633):0.195979):0.158517,(((35:1.989688,(44:1.195624,(45:1.234354,(46:1.779158,(47:1.236037,48:1.208276):0.510543):0.116952):0.155268):0.248759):0.416655,(((((36:0.205014,38:0.060673):0.0850431,37:0.119306):0.735253,39:1.159952):0.191409,((41:0.654230,42:0.058472):0.0402392,43:0.046400):0.954595):0.340643,40:1.073850):0.399857):0.296905,(((49:0.000001,50:0.000001):0.221278,51:0.060251):1.28861,52:1.534352):0.154681):0.717712):0.169837,20:0.704250):0.232659):0.499138):0.17487):0.100974,((4:0.313805,5:0.438284):0.342452,(6:0.428254,7:0.541524):0.171958):0.132612):0.158702):0.0208954,2:0.350895);
 129: 1 -46262.47829 -45407.95718 (0:0.279498,(1:0.201376,(((3:0.378677,(((((8:0.000001,9:0.000001):0.283808,10:0.349992):0.375425,11:0.840358):0.215975,(12:0.000001,13:0.000001):0.827653):0.237898,(((14:1.736236,((((((16:0.000001,17:0.000001):0.194442,18:0.107903):0.179348,19:0.288631):0.41887,((((24:0.069150,25:0.105120):0.194615,(26:0.108582,27:0.185779):0.112307):0.213201,(28:1.078549,29:0.783611):0.307608):0.256186,((30:0.291162,31:0.333150):0.202019,(32:0.798803,(33:0.132330,34:0.361814):0.129189):0.111443):0.197937):0.445167):0.0887247,((21:0.713985,22:1.136531):0.315011,23:0.733197):0.700593):0.157348,20:0.706889):0.112919):0.0632351,((35:1.948699,(((49:0.000001,50:0.000001):0.217997,51:0.042727):1.04282,52:1.475179):0.447841):0.337001,((((((36:0.191019,38:0.092421):0.0874958,37:0.118702):0.731513,39:1.056879):0.102527,(41:0.392410,(42:0.068618,43:0.054689):0.164334):0.688041):0.401091,((44:1.208551,(45:1.239625,46:1.948997):0.426793):0.305814,(47:1.360639,48:1.165855):0.608045):0.616832):0.211151,40:0.926059):0.344205):1.1151):0.182779,15:0.835411):0.349664):0.123413):0.121861,(6:0.471012,7:0.544967):0.263548):0.0755247,(4:0.253731,5:0.592880):0.459344):0.0752573):0.032632,2:0.327474);
 130: 1 -43830.41147 -45416.4173 (0:0.271795,(1:0.205364,((3:0.463947,((((8:0.000001,9:0.000001):0.352477,10:0.262530):0.459003,(12:0.000001,13:0.000001):0.802441):0.118033,11:0.869813):0.254798):0.12571,(((4:0.475567,5:0.383916):0.212518,(6:0.475596,7:0.551293):0.154618):0.214821,(((14:2.209617,15:0.532556):0.277137,(((35:1.885267,(((44:1.216025,45:1.076207):0.311604,46:1.713996):0.251527,(47:1.303194,48:1.185306):0.476312):0.417002):0.283457,(((((36:0.178207,38:0.058701):0.103476,37:0.105346):0.83718,39:1.047259):0.0973541,(41:0.441931,(42:0.054972,43:0.088934):0.177643):0.763743):0.413928,40:0.953489):0.430162):0.213895,(((49:0.000001,50:0.000001):0.174807,51:0.101549):0.786013,52:1.636278):0.498422):0.79979):0.0227389,((((((16:0.000001,17:0.000001):0.201361,18:0.103805):0.211425,19:0.295214):0.48705,((21:0.797134,22:0.853015):0.467831,23:0.644877):0.81878):0.106391,((((((24:0.064391,25:0.155256):0.306838,(26:0.170928,27:0.217164):0.0679018):0.173961,(28:1.208894,29:0.748386):0.278179):0.192381,32:0.710265):0.188265,(33:0.245430,34:0.343119):0.0637844):0.065253,(30:0.259660,31:0.415321):0.31768):0.486674):0.151758,20:0.676679):0.301533):0.618157):0.044978):0.114783):0.0819721,2:0.329087);
 131: 1 -44613.99934 -45408.32733 (0:0.248963,(1:0.167333,((3:0.452649,(((((8:0.000001,9:0.000001):0.421027,10:0.262370):0.414525,11:0.740190):0.314909,(12:0.000001,13:0.000001):0.868618):0.1914,((14:2.124166,15:0.766657):0.163045,((((((16:0.000001,17:0.000001):0.241061,18:0.106288):0.27388,19:0.339293):0.491239,(((21:1.141252,22:1.309828):0.376945,23:1.043535):0.716109,((((((24:0.043001,25:0.107208):0.40596,26:0.102625):0.158824,27:0.076920):0.301665,(28:1.288208,29:0.814558):0.209749):0.327491,32:0.883344):0.128923,((30:0.384319,31:0.510727):0.285814,(33:0.186026,34:0.390181):0.0842573):0.179221):0.350449):0.142029):0.201594,20:0.757280):0.191069,((((35:1.757210,((44:1.107400,(45:0.891509,46:1.946362):0.315167):0.445903,(47:1.246249,48:1.323876):0.471272):0.39572):0.36584,(((((36:0.213974,38:0.091412):0.117903,37:0.144831):0.836347,39:1.057485):0.0968488,((41:0.661946,42:0.069701):0.060344,43:0.042430):0.819616):0.568626,40:1.064989):0.269442):0.204802,52:1.911060):0.357516,((49:0.000001,50:0.000001):0.18057,51:0.096639):1.25852):0.618274):0.317311):0.314641):0.197141):0.111105,((4:0.240079,5:0.733847):0.376449,(6:0.457619,7:0.585570):0.283327):0.143424):0.123334):0.0521209,2:0.262244);
 132: 1 -44872.00308 -45443.51308 (0:0.262115,1:0.096391,(2:0.297938,(((3:0.304299,(((((8:0.000001,9:0.000001):0.279311,10:0.176515):0.327593,11:0.764495):0.345358,(12:0.000001,13:0.000001):0.808174):0.253317,((((14:1.568153,20:0.626912):0.218905,((((((16:0.000001,17:0.000001):0.197439,18:0.090951):0.187424,19:0.410912):0.425883,((21:0.877832,22:1.021050):0.578959,23:0.718026):0.847817):0.0740569,((((((24:0.155191,25:0.059466):0.361691,26:0.108789):0.0928189,(28:0.994836,29:0.981723):0.270665):0.0530073,27:0.104560):0.245281,32:0.765739):0.279318,((30:0.253869,31:0.442144):0.388029,(33:0.236433,34:0.337566):0.138471):0.170269):0.291191):0.260044,35:2.862953):1.45223e-05):0.212568,(((((((36:0.181563,37:0.189705):0.0741783,38:0.027740):0.811551,39:1.054147):0.353739,(41:0.421055,(42:0.055795,43:0.105299):0.191555):0.759972):0.286904,40:1.105733):0.348477,((44:1.239302,(45:0.873014,46:2.240685):0.238809):0.349539,(47:1.370602,48:1.127981):0.430019):0.586215):0.315536,(((49:0.000001,50:0.000001):0.209044,51:0.045666):1.17541,52:1.570864):0.463652):0.582307):0.239361,15:1.005877):0.455015):0.120558):0.135685,(4:0.336214,5:0.544940):0.348465):0.0975751,(6:0.511060,7:0.431632):0.146885):0.0710876):0.0469696);
 133: 1 -43704.34748 -45415.75416 (0:0.183079,((1:0.173418,2:0.346050):2.52231e-06,(3:0.387653,(((((8:0.000001,9:0.000001):0.383975,10:0.333145):0.432216,11:0.680647):0.261474,(12:0.000001,13:0.000001):0.778509):0.265771,((14:2.033358,15:0.513652):0.517629,((((((16:0.000001,17:0.000001):0.209904,18:0.121521):0.17657,19:0.363341):0.611006,(((21:0.844285,22:0.922713):0.498618,23:0.617492):0.812722,((((((24:0.091438,25:0.118158):0.255097,26:0.074551):0.068796,27:0.107273):0.241363,(28:1.060314,29:0.631134):0.303818):0.298703,32:0.666816):0.130026,((30:0.378394,31:0.287124):0.223459,(33:0.178575,34:0.438839):0.107776):0.111491):0.227121):0.214663):0.224129,20:0.716610):0.19181,(35:1.966175,(((((((36:0.240033,38:0.067208):0.07512,37:0.135847):0.949812,39:1.183975):0.233162,(41:0.471548,(42:0.061018,43:0.074193):0.152985):0.868749):0.458183,(((44:1.114318,45:0.915805):0.345628,46:1.869216):0.178198,(47:1.205255,48:0.993427):0.58026):0.706442):0.288529,40:0.821746):0.257824,(((49:0.000001,50:0.000001):0.177732,51:0.095495):1.14677,52:1.599211):0.258179):0.392873):0.658537):0.246):0.322459):0.127661):0.189078):0.062816,((4:0.272782,5:0.455236):0.362741,(6:0.505388,7:0.410067):0.171638):0.133715);
 134: 1 -42633.10295 -45416.62987 (0:0.317537,1:0.188464,(2:0.250346,((3:0.330336,(((((8:0.000001,9:0.000001):0.320081,10:0.282410):0.320986,11:0.699032):0.225197,(12:0.000001,13:0.000002):0.684243):0.209033,((14:1.945093,((((((16:0.000001,17:0.000001):0.198114,18:0.106725):0.121878,19:0.368476):0.444821,(((21:0.704403,22:0.891968):0.620876,23:0.807204):0.773356,((((((24:0.046530,25:0.110800):0.201061,26:0.133187):0.131454,27:0.135360):0.100191,32:0.658856):0.162614,(28:1.040220,29:0.559655):0.181612):0.173846,((30:0.292288,31:0.366274):0.303732,(33:0.198278,34:0.447408):0.116338):0.19349):0.258829):0.0862081):0.188495,(35:2.460711,(((((((36:0.186686,37:0.208379):0.0619177,38:0.005372):0.845285,39:0.864514):0.341902,((41:0.562748,42:0.079032):0.0586264,43:0.031385):0.83774):0.430811,40:0.983429):0.34878,((44:0.960022,(45:1.184266,46:1.963823):0.255302):0.393804,(47:1.112114,48:1.260739):0.747769):0.629283):0.285355,(((49:0.000001,50:0.000001):0.165373,51:0.109622):0.928345,52:1.513688):0.724914):0.395082):0.647477):0.0794568,20:0.723992):0.153278):0.167651,15:0.803199):0.382492):0.146229):0.0906005,(((4:0.324798,5:0.428530):0.121374,7:0.672027):0.0846602,6:0.471451):0.239057):0.0919418):0.0431822);
 135: 1 -43162.55178 -45421.77847 (0:0.243647,(1:0.240588,((3:0.402101,((6:0.547142,7:0.545318):0.195246,(((((8:0.000001,9:0.000001):0.291372,10:0.185937):0.42907,11:0.810554):0.333211,(12:0.000001,13:0.000001):0.707459):0.281968,((((14:2.072393,(((((16:0.000001,17:0.000001):0.187928,18:0.159851):0.0798288,19:0.298919):0.396751,((((24:0.063827,25:0.095180):0.274618,(26:0.119556,27:0.169159):0.0687905):0.261865,(28:1.215248,29:0.600522):0.197516):0.173456,(((30:0.266507,31:0.354208):0.238624,32:0.757845):0.0957137,(33:0.189274,34:0.375107):0.121167):0.152368):0.329417):0.0752807,((21:0.883213,22:1.092219):0.121863,23:0.859431):0.768493):0.100805):0.0426474,20:0.946154):0.110384,(35:1.568710,((((((36:0.148139,38:0.075280):0.10836,37:0.113094):0.840609,39:1.023475):0.158332,(41:0.485928,(42:0.086473,43:0.056049):0.118901):0.767111):0.458884,40:0.946479):0.320993,(((44:1.160625,(45:0.928479,46:2.099782):0.164268):0.237706,(47:1.464332,48:1.162880):0.761035):0.553858,(((49:0.000001,50:0.000001):0.141121,51:0.136311):0.928965,52:1.687034):0.46647):0.164886):0.434484):0.532089):0.220666,15:1.028628):0.244663):0.0640482):0.133393):0.0438682,(4:0.382867,5:0.531203):0.359916):0.149):0.0204727,2:0.294861);
 136: 1 -45010.47222 -45416.19665 (0:0.246891,1:0.216582,(2:0.329058,((3:0.364339,(((((8:0.000001,9:0.000001):0.333065,10:0.344837):0.500005,11:0.733089):0.375087,(12:0.000001,13:0.000001):0.778572):0.297213,((14:2.154427,15:0.692981):0.212554,((((((16:0.000001,17:0.000001):0.229192,18:0.068923):0.139508,19:0.415052):0.346755,(((21:0.922419,22:1.083681):0.434682,23:0.798229):1.03591,((((24:0.043947,25:0.088042):0.291441,(26:0.127190,27:0.207692):0.0672053):0.298217,(28:1.116121,29:0.665219):0.189945):0.300977,(((30:0.345474,31:0.393090):0.183385,32:0.905677):0.121249,(33:0.235349,34:0.327112):0.101534):0.122103):0.262487):0.178525):0.173852,20:0.793236):0.0294062,(35:2.048441,(((((((36:0.229549,37:0.209829):0.0405427,38:0.062816):1.15596,39:1.026122):0.322038,((41:0.634303,42:0.071725):0.0664723,43:0.019930):1.00108):0.337023,(((44:1.245791,46:2.072214):0.315428,45:1.000529):0.277516,(47:1.584538,48:1.005588):0.558436):0.807254):0.168988,(((49:0.000001,50:0.000001):0.221909,51:0.090704):0.953848,52:1.816023):0.704939):0.0793329,40:1.106164):0.480425):0.940425):0.313462):0.263746):0.278321):0.195491,((4:0.335291,5:0.569677):0.220187,(6:0.438382,7:0.651109):0.222683):0.138576):0.0743883):0.0604445);
 137: 1 -46106.89817 -45424.60379 (0:0.228042,(1:0.130287,(2:0.258544,(((4:0.343407,5:0.557854):0.227673,(6:0.416753,7:0.591803):0.143949):0.142806,(((((8:0.000001,9:0.000001):0.189104,10:0.298434):0.313736,11:0.945501):0.287175,(12:0.000001,13:0.000001):0.782746):0.290907,((14:2.049756,15:0.614252):0.213559,((((((16:0.000001,17:0.000001):0.187418,18:0.097628):0.117301,19:0.343143):0.41044,(((21:0.603005,22:1.049779):0.544757,23:0.748536):0.853995,(((((24:0.086163,25:0.108120):0.27991,26:0.112287):0.109579,27:0.132855):0.189822,(28:0.876292,29:0.712851):0.318685):0.283772,(((30:0.326865,31:0.266652):0.189074,32:0.675015):0.235671,(33:0.209148,34:0.353548):0.164803):0.14472):0.352562):0.202132):0.298969,20:0.874952):0.155309,((35:2.204709,(((44:1.363035,46:1.716586):0.23346,45:1.258283):0.16294,(47:1.282419,48:1.167520):0.660967):0.513692):0.191268,((((((36:0.144812,38:0.055701):0.0737795,37:0.143824):0.851554,39:0.989607):0.186248,((41:0.577537,42:0.074459):0.0554332,43:0.035379):1.02044):0.325498,40:1.117154):0.414379,(((49:0.000001,50:0.000001):0.152189,51:0.109899):1.0313,52:1.543757):0.625793):0.241782):1.05108):0.110424):0.355302):0.193309):0.0914746):0.0561265):0.0753393,3:0.492657);
 138: 1 -44982.27246 -45408.78753 (0:0.182858,(1:0.226715,(2:0.391816,((3:0.553079,(((((8:0.000001,9:0.000001):0.465075,10:0.254909):0.42717,11:1.114923):0.318716,(12:0.000001,13:0.000001):1.0291):0.178477,((14:2.252613,15:0.231569):0.68919,((((((16:0.000001,17:0.000001):0.207686,18:0.151234):0.189444,19:0.453435):0.490486,(((21:0.756225,22:0.973681):0.629555,23:0.739366):0.826133,((((((24:0.119355,25:0.093469):0.347365,26:0.150232):0.0899558,27:0.204800):0.188401,(28:1.267021,29:0.940346):0.21977):0.251105,32:0.837991):0.211612,((30:0.336376,31:0.353733):0.251924,(33:0.207821,34:0.461737):0.10503):0.108512):0.464504):0.0945355):0.17919,20:0.972419):0.134313,(35:1.727916,(((((((36:0.198086,38:0.077321):0.0597504,37:0.190693):0.792583,39:1.116440):0.401543,(41:0.528806,(42:0.062238,43:0.080541):0.158524):0.81534):0.324132,40:1.059289):0.287985,(((44:1.315150,45:0.999098):0.252733,46:2.158148):0.251819,(47:1.815483,48:1.391590):0.570568):0.535306):0.180158,(((49:0.000001,50:0.000001):0.154135,51:0.136826):0.94165,52:1.901984):0.503178):0.219238):0.824092):0.247577):0.363582):0.161716):0.102862,(6:0.577164,7:0.623357):0.311396):0.201873):0.038434):0.114072,(4:0.269362,5:0.660506):0.59477);
 139: 1 -45027.86706 -45417.53849 (0:0.228613,(1:0.197501,2:0.206415):0.0215463,(((3:0.410493,((((((14:1.376138,((21:0.876385,22:1.392003):0.291701,23:0.879992):0.599043):0.394504,(((((24:0.074740,25:0.123272):0.279458,26:0.118147):0.0560559,27:0.154753):0.330455,(28:1.004908,29:0.815404):0.28083):0.162059,(((30:0.329819,31:0.356878):0.190866,32:0.684118):0.15438,(33:0.133081,34:0.390586):0.116328):0.231534):0.194963):0.117023,(35:1.810001,(((((((36:0.212225,37:0.223291):0.0639978,38:0.039097):0.982558,39:0.962387):0.20433,(41:0.482715,(42:0.113631,43:0.029459):0.12246):0.726476):0.397474,40:1.200426):0.2395,(((49:0.000001,50:0.000001):0.185919,51:0.137972):1.17763,52:1.530741):0.45329):0.12776,((44:1.047546,(45:1.071842,46:2.401209):0.198336):0.44444,(47:1.453207,48:1.323029):0.308783):0.567517):0.349578):0.784973):0.109255,(((16:0.000001,17:0.000001):0.181823,18:0.103262):0.14477,19:0.319313):0.36124):0.223722,20:0.695317):0.279504,15:0.793866):0.164124):0.0834438,((((8:0.000001,9:0.000001):0.353006,10:0.228988):0.348979,11:0.863712):0.195988,(12:0.000001,13:0.000001):0.915588):0.252033):0.0626434,((4:0.267923,5:0.456740):0.40801,(6:0.396541,7:0.658261):0.0969332):0.0830903):0.15219);
 140: 1 -47214.41347 -45412.8621 (0:0.104283,((1:0.157135,((3:0.317232,(((((8:0.000001,9:0.000001):0.297045,10:0.310100):0.277158,11:0.772014):0.278353,(12:0.000001,13:0.000001):0.942346):0.334707,((14:2.465620,(((((((16:0.000001,17:0.000001):0.197674,18:0.085644):0.165643,19:0.338919):0.513847,((((((24:0.053622,25:0.076232):0.285747,26:0.099021):0.117853,27:0.160264):0.148408,(28:1.099223,29:0.815385):0.255453):0.314594,32:0.721294):0.173962,((30:0.240684,31:0.445173):0.351829,(33:0.203020,34:0.349438):0.0936447):0.0585074):0.326648):0.0315148,((21:0.798672,22:1.071030):0.318412,23:0.853843):0.922078):0.137232,(35:2.149448,(((((((36:0.218761,38:0.070370):0.0717394,37:0.110671):0.760414,39:1.075675):0.183363,(41:0.375316,(42:0.088646,43:0.061702):0.207583):0.824059):0.444839,40:0.966935):0.421938,(((49:0.000001,50:0.000001):0.186765,51:0.083462):0.990409,52:1.447639):0.651403):0.171929,(((44:0.970374,45:1.066548):0.412426,46:2.462989):0.359875,(47:1.624421,48:1.199084):0.507837):0.540199):0.183295):0.601417):0.151503,20:0.682151):0.337897):0.102738,15:0.882646):0.331868):0.0843904):0.0830309,(6:0.630189,7:0.583843):0.191349):0.248972):0.059361,2:0.363064):0.103647,(4:0.204323,5:0.660869):0.463242);
 141: 1 -44759.12758 -45407.39184 (0:0.236534,1:0.146335,(2:0.348074,(3:0.331505,(((4:0.379837,5:0.473617):0.238837,(6:0.513996,7:0.639999):0.167413):0.115423,(((((8:0.000001,9:0.000001):0.457183,10:0.316775):0.345395,11:0.960266):0.261044,(12:0.000001,13:0.000001):0.807705):0.404752,(((14:1.818653,(35:1.840408,(((((((36:0.187749,38:0.090796):0.0925013,37:0.067660):0.858822,39:1.094323):0.182712,(41:0.430116,(42:0.046168,43:0.091045):0.171555):0.68979):0.440454,40:1.291125):0.250674,(((44:0.939697,46:2.116959):0.197141,45:1.164875):0.295906,(47:1.106936,48:1.240123):0.490197):0.57893):0.156151,(((49:0.000001,50:0.000001):0.199641,51:0.081437):1.00044,52:1.887334):0.452311):0.305917):0.655414):0.0395575,(((((16:0.000001,17:0.000001):0.202859,18:0.067572):0.156223,19:0.272238):0.397321,(((21:0.733921,22:0.952528):0.404302,23:0.896322):0.861294,(((((24:0.079172,25:0.125744):0.209343,26:0.176241):0.0933318,27:0.171581):0.359331,(28:1.148935,29:0.641897):0.184587):0.218149,((((30:0.370923,31:0.276188):0.122708,32:0.744930):0.21581,33:0.245614):0.0969701,34:0.294164):0.133009):0.256362):0.115081):0.0860458,20:0.838206):0.273856):0.132098,15:0.786124):0.35177):0.0388064):0.0834622):0.106685):0.019919);
 142: 1 -45834.79418 -45406.6038 (0:0.249392,(1:0.108416,((3:0.358316,(((((8:0.000001,9:0.000001):0.392506,10:0.273322):0.346789,11:0.789105):0.220509,(12:0.000001,13:0.000001):0.688298):0.211525,((14:1.918807,(((((((16:0.000001,17:0.000001):0.183436,18:0.091177):0.177324,19:0.240475):0.430876,20:0.833940):0.162435,(((((((24:0.036758,25:0.113872):0.301396,26:0.105641):0.0779867,27:0.194246):0.254183,(28:1.106504,29:0.558631):0.221981):0.246774,32:0.763750):0.194304,(33:0.244299,34:0.285257):0.107191):0.0467515,(30:0.305662,31:0.384241):0.239101):0.472628):0.0577061,((21:0.810509,22:0.820750):0.427896,23:0.846582):0.701733):0.156385,(35:1.925823,((((((36:0.205632,38:0.062243):0.0793185,37:0.121977):0.851991,39:0.990833):0.44788,(41:0.496471,(42:0.074532,43:0.053447):0.144216):0.654672):0.444971,(((44:1.159924,45:1.153633):0.340147,46:2.231457):0.161465,(47:1.730210,48:1.090506):0.679452):0.363544):0.400257,(40:1.159234,(((49:0.000001,50:0.000001):0.210869,51:0.099512):0.848496,52:1.732850):0.742283):0.0897821):0.462562):0.552872):0.146623):0.311661,15:0.704402):0.556567):0.214882):0.117325,((4:0.379626,5:0.474203):0.345589,(6:0.500870,7:0.420957):0.131251):0.132946):0.14558):0.0188717,2:0.309260);
 143: 1 -43852.4902 -45417.77522 (0:0.262791,(1:0.206526,((3:0.403198,(((((8:0.000001,9:0.000001):0.463074,10:0.261562):0.405609,11:0.830693):0.167157,(12:0.000001,13:0.000001):0.810837):0.12456,(((14:1.965927,((35:1.733579,((44:1.127083,(45:0.918194,46:2.529800):0.298545):0.282007,(47:1.328212,48:1.110055):0.54993):0.564192):0.427295,((((((36:0.224538,38:0.085758):0.105737,37:0.111174):0.839042,39:1.149421):0.316682,(41:0.485392,(42:0.072280,43:0.081796):0.150346):0.668983):0.552443,(((49:0.000001,50:0.000001):0.188722,51:0.108754):0.836755,52:1.843352):0.762732):0.0679073,40:1.052649):0.263236):0.830068):0.136349,(((((16:0.000001,17:0.000001):0.178575,18:0.183072):0.170307,19:0.357951):0.352637,20:0.715238):0.0982439,(((21:0.745873,22:1.184921):0.253815,23:0.832310):0.775382,((((((24:0.080370,25:0.098367):0.343444,26:0.063363):0.11751,27:0.152215):0.238406,(28:1.001717,29:0.743064):0.243549):0.302973,32:0.687219):0.107195,((30:0.333387,31:0.330502):0.232525,(33:0.233439,34:0.380145):0.0828437):0.148295):0.281587):0.0876061):0.152823):0.336842,15:0.914612):0.230094):0.158935):0.0997638,((4:0.373442,5:0.456296):0.19018,(6:0.430503,7:0.498251):0.134641):0.127396):0.0592988):0.0552222,2:0.286202);
 144: 1 -45309.50117 -45411.18965 (0:0.249193,(1:0.180337,((3:0.354178,(((((8:0.000001,9:0.000001):0.314585,10:0.319241):0.20088,11:0.835584):0.262175,(12:0.000001,13:0.000001):0.758004):0.226059,(((14:2.106771,((35:1.645307,((((((36:0.217719,38:0.058287):0.0970514,37:0.103256):0.729566,39:1.196025):0.14189,(41:0.377608,(42:0.038113,43:0.076330):0.13144):0.799292):0.317396,(((44:1.482014,45:1.058050):0.287773,46:2.133999):0.0300811,(47:1.661019,48:1.116349):0.480603):0.743596):0.332549,40:0.974176):0.42244):0.169995,(((49:0.000001,50:0.000001):0.175923,51:0.109019):0.996431,52:1.726042):0.351486):0.975797):0.286631,((((((16:0.000001,17:0.000001):0.249099,18:0.076647):0.190979,19:0.256557):0.444752,(((((24:0.090996,25:0.150307):0.301238,(26:0.179755,27:0.173680):0.0803631):0.193606,(28:1.151364,29:0.633534):0.263602):0.224779,32:0.779299):0.159985,((30:0.313026,31:0.407414):0.274825,(33:0.187171,34:0.347466):0.130668):0.0917134):0.385439):0.0694637,((21:0.652634,22:1.112255):0.369944,23:0.728054):0.855847):0.171067,20:0.687861):0.160182):0.100051,15:0.766060):0.344879):0.0720269):0.0829643,((4:0.271791,5:0.625366):0.262137,(6:0.514341,7:0.513651):0.272715):0.127694):0.145327):0.00974987,2:0.322305);
 145: 1 -44897.38683 -45414.08301 (0:0.140002,(1:0.157929,(2:0.307133,((3:0.511430,(((((8:0.000001,9:0.000001):0.356217,10:0.303309):0.512906,11:0.944831):0.254336,(12:0.000001,13:0.000001):0.893283):0.283398,((((14:1.979777,20:0.476836):0.248729,((((16:0.000001,17:0.000001):0.216438,(18:0.097600,19:0.467314):0.0696613):0.518731,((((((24:0.086307,25:0.101506):0.383238,26:0.142557):0.140643,27:0.123876):0.211686,(28:0.978158,29:0.982602):0.305527):0.278205,32:0.652365):0.140692,((30:0.252587,31:0.329290):0.247054,(33:0.154842,34:0.357561):0.0719032):0.119902):0.368532):0.137767,((21:0.800675,22:1.160009):0.297208,23:0.627381):0.882391):0.141273):0.0301741,((35:2.065090,(((49:0.000001,50:0.000001):0.136616,51:0.121430):1.0069,52:1.545252):0.454524):0.219884,((((((36:0.198105,38:0.057969):0.0675501,37:0.129038):0.677322,39:0.885319):0.272231,(41:0.471003,(42:0.067216,43:0.084197):0.159253):0.673412):0.382926,40:1.004090):0.205744,((44:1.370448,(45:1.049649,46:1.487726):0.371473):0.250896,(47:1.289082,48:1.167660):0.400991):0.681659):0.142601):0.881691):0.200766,15:1.011575):0.362719):0.094319):0.0923285,(6:0.501364,7:0.601177):0.191456):0.162296):0.0498268):0.165353,(4:0.302674,5:0.550030):0.421717);
 146: 1 -46976.31114 -45406.90192 (0:0.261473,(1:0.192236,(((3:0.331264,(((8:0.000001,9:0.000001):0.427975,10:0.140728):0.501987,(11:0.841458,(12:0.000001,13:0.000001):0.683762):0.166115):0.385481):0.0430706,((14:2.454608,15:0.434676):0.486781,(((((((16:0.000001,17:0.000001):0.220308,18:0.149042):0.163266,19:0.319275):0.326214,((21:0.833376,22:0.915361):0.299388,23:0.735958):0.75863):0.0781123,(((((24:0.035705,25:0.112839):0.345086,26:0.028609):0.0918873,27:0.163603):0.261951,(28:1.169584,29:0.583972):0.174433):0.232607,(((30:0.307085,31:0.396984):0.248405,(33:0.233687,34:0.382438):0.0807208):0.111338,32:0.695974):0.138095):0.428967):0.2712,20:0.737876):0.137491,((35:1.849300,(((49:0.000001,50:0.000001):0.173762,51:0.103397):1.04146,52:1.633737):0.408224):0.156537,((((((36:0.163950,37:0.203372):0.0541521,38:0.031868):0.850616,39:1.010055):0.41103,((41:0.556015,42:0.067497):0.0393903,43:0.038369):0.845985):0.541302,40:0.907163):0.457097,((44:0.992656,(45:1.280029,46:1.933163):0.290296):0.756989,(47:1.349756,48:1.349769):0.363619):0.872865):0.203354):0.60821):0.170911):0.421801):0.0614325,(((4:0.368804,5:0.443220):0.304473,7:0.504038):0.106589,6:0.634975):0.242766):0.0951637):0.060038,2:0.356379);
 147: 1 -45277.24187 -45418.35452 (0:0.203686,((1:0.102429,((3:0.379695,(((((8:0.000001,9:0.000001):0.35662,10:0.228817):0.340565,11:0.875423):0.263305,(12:0.000001,13:0.000001):0.70117):0.162799,((14:1.851891,((((((16:0.000001,17:0.000001):0.18894,18:0.163851):0.211094,19:0.354050):0.337961,(((21:0.760880,22:0.958743):0.305741,23:0.961289):0.684217,(((((((24:0.079471,25:0.115734):0.2718,26:0.129071):0.112954,27:0.128229):0.188575,32:0.902322):0.187618,29:0.816764):0.13408,28:1.147691):0.0732529,((30:0.349589,31:0.382499):0.250412,(33:0.183571,34:0.298015):0.162904):0.111695):0.350464):0.0788844):0.297786,20:0.959770):0.178584,(35:1.404152,(((((((36:0.178486,38:0.090405):0.0643635,37:0.158189):0.824288,39:1.177443):0.18222,(41:0.430670,(42:0.075123,43:0.061326):0.143541):0.900553):0.259498,40:1.312918):0.315531,(((44:1.310177,45:0.864043):0.317851,46:1.707427):0.161048,(47:1.335779,48:1.277458):0.773073):0.695151):0.401105,(((49:0.000001,50:0.000001):0.17238,51:0.082642):1.10098,52:1.707455):0.510163):0.418956):0.818706):0.12861):0.0994275,15:0.723212):0.389121):0.134128):0.163455,(6:0.630028,7:0.413278):0.147491):0.131727):0.0551367,2:0.297754):0.122996,(4:0.246289,5:0.626963):0.376618);
 148: 1 -44960.77445 -45420.63387 (0:0.280573,(1:0.122642,(((4:0.534434,5:0.542707):0.161683,(6:0.433567,7:0.562598):0.217693):0.144764,(((((8:0.000001,9:0.000001):0.387398,10:0.209359):0.213658,11:0.852241):0.246411,(12:0.000001,13:0.000001):0.824071):0.13048,(((14:2.182552,((((((16:0.000001,17:0.000001):0.254312,18:0.079073):0.108687,19:0.270609):0.337368,((((24:0.063563,25:0.053427):0.212924,(26:0.121998,27:0.209307):0.0555655):0.233524,(28:1.117700,29:0.517949):0.297876):0.252703,(((30:0.329962,31:0.356578):0.177884,32:0.700896):0.0716155,(33:0.161579,34:0.339500):0.134533):0.173923):0.385755):0.165748,((21:0.700709,22:1.153983):0.454902,23:0.679968):0.441589):0.240408,20:0.569324):0.0869628):0.0799537,(35:1.505176,(((((((36:0.201449,37:0.193533):0.0300017,38:0.058205):0.567764,39:1.208818):0.21701,(41:0.367775,(42:0.051698,43:0.095330):0.176389):0.812151):0.293835,40:0.956775):0.1688,((44:1.057165,(45:0.821547,46:1.740060):0.32049):0.311801,(47:1.024175,48:1.333366):0.461996):0.720551):0.172548,(((49:0.000001,50:0.000001):0.193812,51:0.090771):1.03646,52:1.406264):0.636693):0.453616):0.706974):0.174604,15:1.087205):0.334763):0.0993469):0.202858):0.0808221,(2:0.284544,3:0.576202):0.0501463);
 149: 1 -45034.77894 -45412.89702 (0:0.295106,(1:0.133682,((3:0.429376,((((8:0.000001,9:0.000001):0.34043,10:0.335189):0.423189,11:0.605649):0.379007,((12:0.000001,13:0.000001):0.504484,((14:2.164329,15:0.407434):0.614633,(((((16:0.000001,17:0.000001):0.280117,18:0.102355):0.167019,19:0.371714):0.407995,(((21:0.845110,22:0.849413):0.485284,23:0.892379):0.55977,((((24:0.081835,25:0.100322):0.243026,(26:0.129447,27:0.199125):0.068721):0.189082,(28:1.144933,29:0.636483):0.27875):0.238447,((30:0.421448,(31:0.275831,32:0.729341):0.103911):0.133993,(33:0.212750,34:0.327030):0.205322):0.191408):0.209349):0.141977):0.420903,(20:0.780167,(35:1.717504,((((((36:0.174728,37:0.202739):0.0565791,38:0.040992):0.789896,(39:1.152438,((41:0.577081,42:0.097376):0.0323811,43:0.012304):0.893469):0.284856):0.349434,40:1.272674):0.42538,(((49:0.000001,50:0.000001):0.222368,51:0.066962):1.08349,52:1.668709):0.436283):0.291563,(44:1.090867,((45:0.812097,46:1.840223):0.137545,(47:1.356807,48:1.236105):0.662139):0.134186):0.780796):0.335908):0.709965):0.0760596):0.245449):0.205476):0.200748):0.124375):0.131047,(((4:0.345743,5:0.572741):0.240358,7:0.573448):0.101212,6:0.606538):0.0960557):0.0639881):0.0416203,2:0.333408);
 150: 1 -44785.79394 -45411.25556 (0:0.279440,1:0.210938,(2:0.271001,(((3:0.368695,(((((8:0.000001,9:0.000001):0.415249,10:0.263716):0.306233,11:1.085893):0.23925,(12:0.000001,13:0.000001):0.916849):0.227278,((14:1.685060,15:0.599119):0.408861,((((((16:0.000001,17:0.000001):0.136182,18:0.151433):0.0739136,19:0.356562):0.396213,(((((((24:0.077134,25:0.120334):0.217023,26:0.089030):0.113789,27:0.109079):0.161781,28:1.242537):0.0968664,29:0.778634):0.124494,32:0.793750):0.104519,((30:0.347291,31:0.305560):0.308769,(33:0.157695,34:0.367024):0.162861):0.162561):0.223249):0.0861285,((21:0.651935,22:0.847372):0.400051,23:0.629756):0.958837):0.229347,(20:0.663106,(35:1.488691,(((((((36:0.187684,37:0.187999):0.0634141,38:0.035709):1.04928,39:1.166757):0.17335,(41:0.374309,(42:0.087238,43:0.072332):0.190979):0.650038):0.480704,40:0.965575):0.206259,((44:1.267828,(45:1.325993,46:2.206253):0.157429):0.309838,(47:1.226030,48:1.544168):0.572581):0.591087):0.313989,(((49:0.000001,50:0.000001):0.211353,51:0.068700):0.987712,52:1.467734):0.531409):0.429325):0.716304):0.0410653):0.158611):0.303158):0.129358):0.124874,(4:0.315783,5:0.580148):0.296642):0.0534771,(6:0.339210,7:0.508406):0.395344):0.0459336):0.0308429);
 151: 2 -45376.89445 -45419.4316 (0:0.191919,1:0.208007,(2:0.357033,(3:0.432225,(((4:0.402304,5:0.429598):0.37292,(6:0.500241,7:0.448037):0.138157):0.160098,(((((8:0.000001,9:0.000001):0.372033,10:0.195448):0.253203,11:0.698915):0.179775,(12:0.000001,13:0.000001):0.774559):0.2847,(((14:2.125158,(35:2.172634,(((((((36:0.180764,38:0.046643):0.0472913,37:0.138643):0.78995,39:1.128288):0.222023,(41:0.420874,(42:0.046686,43:0.079954):0.165554):0.76124):0.434212,(((44:1.625401,45:1.278962):0.363644,46:1.908009):0.112101,(47:1.413176,48:0.932220):0.439044):0.730261):0.226383,40:0.918917):0.267585,(((49:0.000001,50:0.000001):0.178526,51:0.115272):0.989859,52:1.458363):0.702694):0.532892):0.519843):0.209777,((((((16:0.000001,17:0.000001):0.186401,18:0.109664):0.171041,19:0.280878):0.454006,((21:0.739585,22:1.278079):0.544871,23:0.916376):0.632527):0.0933652,((((((24:0.096377,25:0.107275):0.351986,26:0.103918):0.0962663,27:0.187244):0.253544,32:1.008915):0.267152,((30:0.273679,31:0.397598):0.284982,(33:0.196709,34:0.369467):0.153878):0.332199):0.12708,(28:1.054775,29:0.656170):0.272369):0.478254):0.203701,20:0.796167):0.142112):0.217193,15:0.890615):0.259973):0.171524):0.0517985):0.114064):0.0483082);
 152: 1 -45104.96492 -45436.28316 (0:0.386001,1:0.156290,(2:0.389942,((3:0.423538,(((((8:0.000001,9:0.000001):0.310027,10:0.343111):0.373503,11:0.790363):0.408676,(12:0.000001,13:0.000001):0.704314):0.21677,((14:1.914701,15:0.496904):0.448059,((((((16:0.000001,17:0.000001):0.224413,18:0.114162):0.222104,19:0.284995):0.410051,(((21:0.696811,22:0.977885):0.479989,23:0.645355):0.932787,((((((24:0.076254,25:0.104898):0.237386,(28:1.114317,29:0.905960):0.33043):0.102879,26:0.049362):0.147702,27:0.090893):0.412982,32:0.818626):0.154662,((30:0.298077,31:0.331740):0.237879,(33:0.184756,34:0.403628):0.127011):0.130506):0.317752):0.0741286):0.232945,20:0.695186):0.100498,(35:1.893823,(((((((36:0.237576,37:0.229508):0.0344574,38:0.021714):0.89857,40:1.584438):0.249972,39:1.059366):0.159077,((41:0.585694,42:0.059201):0.0296706,43:0.044836):0.885921):0.581767,(((49:0.000001,50:0.000001):0.17863,51:0.104284):1.10576,52:1.394705):0.589395):0.172724,(((44:1.415287,45:0.983348):0.207176,46:2.461544):0.428462,(47:1.394716,48:1.226324):0.546079):0.342721):0.459858):0.564):0.151206):0.314076):0.235615):0.178988,((4:0.383172,5:0.662184):0.2334,(6:0.705194,7:0.693455):0.230877):0.105672):0.0694666):0.0307881);
 153: 2 -46841.3854 -45416.46942 (0:0.226266,(1:0.219650,((3:0.516474,(((((8:0.000001,9:0.000001):0.426939,10:0.254461):0.317428,11:0.909359):0.190665,(12:0.000001,13:0.000001):0.941624):0.268172,((14:2.083984,15:0.444014):0.322684,((((((16:0.000001,17:0.000001):0.241889,18:0.146359):0.169608,19:0.344714):0.287666,(((21:0.681962,22:1.321465):0.269492,23:0.788501):0.886123,(((((24:0.095368,25:0.104375):0.3142,26:0.092236):0.117288,27:0.120772):0.226253,(28:1.188320,29:0.805603):0.261233):0.278685,(((30:0.463738,31:0.324905):0.195347,32:0.786298):0.0659807,(33:0.172152,34:0.398267):0.153593):0.153467):0.268152):0.226257):0.168064,20:0.877633):0.0969448,((35:1.584907,(44:1.206784,((45:1.061461,46:2.615239):0.176898,(47:1.381087,48:1.520778):0.524498):0.22198):0.602847):0.289015,((((((36:0.227265,38:0.097725):0.0922221,37:0.141987):0.905051,39:1.162223):0.204438,((41:0.663573,42:0.089495):0.0384502,43:0.052096):0.85097):0.429486,40:1.237167):0.454755,(((49:0.000001,50:0.000001):0.153554,51:0.107928):1.03791,52:1.481780):0.604304):0.281588):0.92528):0.117984):0.341771):0.134949):0.13348,((4:0.346428,5:0.470244):0.323918,(6:0.471933,7:0.544989):0.264327):0.144408):0.0978056):0.0782569,2:0.365444);
 154: 2 -46233.23416 -45410.94161 (0:0.311674,(1:0.199200,((3:0.460781,(((((8:0.000001,9:0.000001):0.255,10:0.198095):0.418917,11:0.776251):0.191788,(12:0.000001,13:0.000001):0.924748):0.134169,((14:1.918896,15:0.694873):0.269264,(((((((16:0.000001,17:0.000001):0.212129,18:0.084660):0.168761,19:0.317810):0.379171,(((((24:0.091863,25:0.087052):0.258286,26:0.118932):0.120361,27:0.160280):0.16692,(28:1.136025,29:0.469096):0.367908):0.266035,(((30:0.326866,31:0.328849):0.197348,32:0.748355):0.134685,(33:0.204431,34:0.345688):0.16834):0.141521):0.407125):0.097218,(21:0.923966,(22:1.010625,23:0.887608):0.161689):0.869819):0.0784751,(35:1.641080,(((((((36:0.189297,38:0.102643):0.0573437,37:0.117600):0.710699,39:1.196309):0.344069,((41:0.605405,42:0.057470):0.0534672,43:0.022259):0.87049):0.276748,(((44:0.965701,45:1.317129):0.316277,46:2.304539):0.165928,(47:1.410912,48:1.177109):0.66554):0.844579):0.212518,40:1.085970):0.325126,(((49:0.000001,50:0.000001):0.154547,51:0.104919):0.975343,52:1.647225):0.392185):0.421657):0.793334):0.135387,20:0.733071):0.179488):0.352905):0.114326):0.0432224,((4:0.415125,5:0.509312):0.238045,(6:0.515897,7:0.490996):0.17117):0.129161):0.152946):0.052491,2:0.234644);
 155: 2 -47105.9496 -45420.38652 (0:0.270009,1:0.238410,(2:0.277511,((3:0.334334,(((((8:0.000001,9:0.000001):0.281989,10:0.199549):0.47329,11:0.899976):0.161502,(12:0.000001,13:0.000001):1.0066):0.133063,(((14:2.133338,20:0.525597):0.321073,((((16:0.000001,17:0.000001):0.185707,18:0.138719):0.11627,19:0.376475):0.503795,(((21:0.651939,22:1.169782):0.627776,23:0.805275):0.860777,((((((24:0.074528,25:0.085665):0.3893,26:0.085429):0.0708618,27:0.142668):0.288345,(28:0.932457,29:0.760356):0.206085):0.130548,(((30:0.268971,31:0.255976):0.192288,32:0.866231):0.182415,(33:0.234014,34:0.333591):0.187364):0.221415):0.239682,(35:2.084094,(((((((36:0.191433,37:0.227352):0.0503226,38:0.035474):0.881372,39:1.365416):0.149383,(41:0.511300,(42:0.065177,43:0.083718):0.131669):0.811489):0.466662,((44:1.311905,(47:1.268606,48:1.172434):0.725678):0.265656,(45:1.066593,46:1.963621):0.338642):0.567946):0.203689,40:1.030512):0.423132,(((49:0.000001,50:0.000001):0.17857,51:0.111200):0.986672,52:1.979128):0.347059):0.402326):0.904761):0.151929):0.110317):0.18117):0.128283,15:0.985457):0.474381):0.120814):0.110089,(((4:0.351230,5:0.500804):0.297283,7:0.798962):0.106743,6:0.661548):0.151452):0.103013):0.0614052);
 156: 1 -43595.14334 -45416.19665 (0:0.305507,1:0.243223,(2:0.352929,((3:0.412446,(((((8:0.000001,9:0.000001):0.404258,10:0.323343):0.177033,11:0.882714):0.461514,(12:0.000001,13:0.000001):0.941379):0.194377,(((14:1.592833,(35:1.648974,(((((((36:0.176500,37:0.200607):0.0547603,38:0.057092):0.835167,39:0.898251):0.443926,((41:0.582427,42:0.068880):0.0512033,43:0.032840):0.74229):0.388157,(((44:1.017707,45:1.049997):0.321289,46:1.899230):0.145496,(47:1.392713,48:1.058964):0.445404):0.453023):0.180322,(((49:0.000001,50:0.000001):0.209257,51:0.073826):0.936998,52:1.704164):0.383408):0.108635,40:1.068449):0.677162):0.334375):0.0999193,(((((16:0.000001,17:0.000001):0.22647,18:0.138221):0.0621494,19:0.366982):0.474612,(((21:0.729915,22:1.128037):0.425446,23:0.671060):0.582017,((((24:0.099277,25:0.077664):0.169434,(26:0.121290,27:0.191167):0.0801438):0.246294,(28:0.978958,29:0.709354):0.190604):0.218754,(((30:0.322685,31:0.370842):0.130267,32:0.741666):0.131285,(33:0.170698,34:0.347824):0.131603):0.187483):0.307422):0.123982):0.221293,20:0.939734):0.10916):0.193204,15:0.808295):0.558322):0.0698972):0.116797,((4:0.332104,5:0.494351):0.356604,(6:0.633729,7:0.670684):0.298202):0.181807):0.127593):0.0488121);
 157: 1 -47795.90006 -45407.95718 (0:0.288835,1:0.216909,(2:0.320666,((3:0.390455,((((8:0.000001,9:0.000001):0.282097,10:0.276157):0.359094,11:0.740225):0.377814,((12:0.000001,13:0.000001):0.784511,((14:1.955659,(((((((16:0.000001,17:0.000001):0.232332,18:0.090844):0.225211,19:0.334825):0.521107,((21:0.870607,22:1.074660):0.304636,23:0.711992):0.501276):0.147179,((((24:0.095856,25:0.075677):0.231326,(26:0.129454,27:0.165644):0.0563294):0.325635,(28:1.233011,29:0.825533):0.18482):0.276033,(((30:0.320332,31:0.317652):0.0890615,32:0.729056):0.136227,(33:0.260789,34:0.348423):0.151356):0.154251):0.320127):0.16968,20:0.781590):0.118825,(35:1.836612,(((((((36:0.159658,38:0.039935):0.102872,37:0.124895):0.75066,39:0.911630):0.1493,(41:0.441032,(42:0.080893,43:0.055356):0.121904):0.760604):0.40566,40:0.897578):0.358173,((44:1.077250,(45:0.935406,46:2.230849):0.259416):0.456677,(47:1.359039,48:1.002953):0.341744):0.512882):0.232336,(((49:0.000001,50:0.000001):0.180642,51:0.083335):1.08698,52:1.855824):0.402513):0.277834):0.401458):0.0785901):0.0960019,15:0.800285):0.392699):0.164561):0.124309):0.11752,((4:0.317784,5:0.497347):0.201701,(6:0.566143,7:0.536516):0.26876):0.146022):0.0492508):0.0302763);
 158: 1 -43097.39271 -45416.34084 (0:0.245023,(1:0.163387,((3:0.427601,(((((8:0.000001,9:0.000001):0.368743,10:0.279219):0.414841,11:0.720857):0.259332,(12:0.000001,13:0.000001):0.837914):0.237697,(((((14:2.212724,((((((24:0.080908,25:0.102119):0.313598,26:0.127825):0.120312,27:0.174054):0.22651,28:1.214234):0.100678,29:0.900490):0.0888566,((((30:0.227481,31:0.440171):0.338082,33:0.201351):0.0824869,34:0.261868):0.258213,32:0.732383):0.138878):0.211597):0.19595,(35:2.171600,(((((((36:0.197696,38:0.068911):0.110989,37:0.117390):0.628331,39:1.017302):0.419363,(41:0.384927,(42:0.067354,43:0.069305):0.124472):0.591024):0.472867,40:1.172238):0.376783,((44:1.358634,(45:0.856021,46:2.030139):0.180998):0.264058,(47:1.432763,48:1.255146):0.548648):0.51567):0.333417,(((49:0.000001,50:0.000001):0.216593,51:0.084783):1.03829,52:1.756883):0.250271):0.334685):0.40311):0.131578,((21:0.984807,22:1.148239):0.399667,23:0.885861):0.719381):0.115895,((((16:0.000001,17:0.000001):0.273307,18:0.099221):0.0750401,19:0.403739):0.331271,20:0.858034):0.134897):0.219108,15:0.902419):0.41122):0.100132):0.112377,((4:0.312861,5:0.489357):0.449303,(6:0.529335,7:0.613501):0.20626):0.134404):0.0911952):0.0529844,2:0.336820);
 159: 1 -45257.38917 -45416.22477 (0:0.248950,(1:0.124398,((3:0.470247,(((((8:0.000001,9:0.000001):0.327754,10:0.343305):0.311983,11:0.895970):0.137538,(12:0.000001,13:0.000001):0.754836):0.284757,((14:2.300462,((((((16:0.000001,17:0.000001):0.220788,18:0.097483):0.133557,19:0.234045):0.376775,((((((24:0.056647,25:0.134952):0.287119,26:0.133854):0.101737,27:0.097339):0.347685,32:0.795838):0.179487,(28:1.050196,29:0.488565):0.342651):0.161702,((30:0.395486,31:0.332635):0.282184,(33:0.205070,34:0.250207):0.179712):0.10738):0.606429):0.146973,20:0.654055):0.0891155,((21:0.534803,22:1.190065):0.448616,23:0.764156):0.443417):0.136417):0.0846214,(15:0.580413,(35:1.615711,(((((((36:0.174794,38:0.066867):0.137283,37:0.072837):0.836537,39:1.188642):0.23598,(41:0.375951,(42:0.067621,43:0.069518):0.221148):0.696759):0.395941,40:0.940278):0.249631,(((49:0.000001,50:0.000001):0.164575,51:0.105319):1.35424,52:1.690436):0.439041):0.215069,((44:1.354757,(45:1.279935,46:1.960055):0.138921):0.354499,(47:1.276092,48:1.252366):0.534698):0.569506):0.390654):0.796271):0.182147):0.357814):0.08973):0.141662,((4:0.306002,5:0.559350):0.312458,(6:0.522436,7:0.469819):0.249648):0.149018):0.053684):0.0515928,2:0.220802);
 160: 1 -46323.87256 -45420.17381 (0:0.264338,1:0.161106,(2:0.283210,(((3:0.454713,((((8:0.000001,9:0.000001):0.449096,10:0.289524):0.333355,11:0.876742):0.347237,(12:0.000001,13:0.000001):0.882444):0.251353):0.107588,((14:2.613224,15:0.337512):0.518281,((((((16:0.000001,17:0.000001):0.281054,18:0.071217):0.188869,19:0.320162):0.466675,(((21:0.899685,22:1.265483):0.417099,23:0.985923):0.635602,(((((((24:0.061481,25:0.087401):0.232779,26:0.175916):0.102228,27:0.131304):0.271579,(28:1.126245,29:0.707282):0.519836):0.247536,32:0.784406):0.220824,(30:0.452642,31:0.357893):0.261077):0.0267607,(33:0.275263,34:0.334521):0.130217):0.305164):0.31567):0.144469,20:0.777777):0.108165,((35:2.511367,(((49:0.000001,50:0.000001):0.125277,51:0.180835):1.01952,52:1.644531):0.749853):0.271296,((((((36:0.177797,37:0.194978):0.0431684,38:0.045482):0.857971,39:1.052829):0.260371,(41:0.470709,(42:0.069599,43:0.081363):0.176532):0.801838):0.366459,((44:1.248597,(45:1.056622,46:2.277653):0.176254):0.237394,(47:1.472640,48:1.086085):0.491797):0.605274):0.263495,40:1.067341):0.125108):1.24846):0.285024):0.426027):0.0389626,((4:0.352375,5:0.744646):0.185848,(6:0.421488,7:0.578634):0.222115):0.171673):0.0937964):0.0393572);
 161: 3 -45699.15573 -45407.85103 (0:0.210231,1:0.237767,(2:0.310414,((3:0.385623,(((((8:0.000001,9:0.000001):0.322719,10:0.202122):0.232616,11:0.790996):0.288223,(12:0.000001,13:0.000001):0.892661):0.227791,(((14:1.556788,20:0.785972):0.144617,(((((16:0.000001,17:0.000001):0.176211,18:0.106113):0.11719,19:0.366036):0.544427,(((((24:0.077335,25:0.090406):0.324329,26:0.137283):0.0716051,27:0.181280):0.168941,(28:1.006944,29:0.616305):0.240104):0.0783,(((30:0.316425,31:0.381371):0.240663,(33:0.190778,34:0.293023):0.116132):0.182258,32:0.573767):0.201381):0.377515):0.117318,(((21:0.928333,22:1.106130):0.503877,23:0.850641):0.543851,(35:2.243993,(((((((36:0.180676,37:0.180317):0.0490521,38:0.048150):0.814722,39:1.022399):0.393844,((41:0.643298,42:0.040893):0.0642407,43:0.049759):0.754938):0.429714,40:0.893700):0.230886,(((44:1.143886,45:0.952150):0.283289,46:1.726778):0.259159,(47:1.241473,48:1.368995):0.44582):0.817729):0.338525,(((49:0.000001,50:0.000001):0.185734,51:0.071599):0.982336,52:1.489544):0.478181):0.372153):0.435386):0.0706897):0.232308):0.18238,15:0.920326):0.362791):0.0851385):0.0905783,((4:0.295762,5:0.654557):0.285349,(6:0.472156,7:0.549006):0.177396):0.110699):0.098008):0.0380185);
 162: 1 -44292.47703 -45420.35163 (0:0.270573,(1:0.212562,(2:0.394803,(3:0.376195,(((((8:0.000001,9:0.000001):0.347326,10:0.213479):0.270524,11:0.980030):0.176842,(12:0.000001,13:0.000001):0.889206):0.133717,(((14:1.568810,20:0.614322):0.298743,((((16:0.000001,17:0.000001):0.229424,18:0.166141):0.223855,19:0.276593):0.473681,((21:0.941584,(22:1.308289,23:0.755554):0.1207):0.774698,(((((24:0.086158,25:0.124032):0.310392,(26:0.114587,27:0.192197):0.0736841):0.121588,(28:0.991680,29:0.869838):0.344364):0.239412,32:0.818033):0.184494,((30:0.326345,31:0.330916):0.253085,(33:0.177041,34:0.346127):0.138191):0.0997083):0.312657):0.291821):0.238506):0.137912,(15:0.835369,(35:1.733879,((((((36:0.190442,37:0.214040):0.0493988,38:0.024427):0.879092,39:1.029540):0.237,((41:0.655455,42:0.077292):0.0449333,43:0.020613):0.800803):0.229005,40:0.967413):0.470694,((44:1.178603,((45:0.909030,46:2.373489):0.206101,(47:1.546423,48:1.044562):0.665814):0.174843):0.774485,(((49:0.000001,50:0.000001):0.149232,51:0.122183):1.27708,52:1.372726):0.400339):0.148105):0.271014):0.724413):0.263686):0.393073):0.217314):0.172199):0.0400482):0.0888293,((4:0.316942,5:0.526108):0.306854,(6:0.618259,7:0.741314):0.150726):0.124531);
 163: 1 -43919.00179 -45417.5473 (0:0.356318,(1:0.183493,((3:0.409100,(((((8:0.000001,9:0.000001):0.367327,10:0.282643):0.31749,11:1.080614):0.21946,(12:0.000001,13:0.000001):0.699044):0.351184,(((14:2.193469,20:0.691090):0.223593,((((16:0.000001,17:0.000001):0.170076,18:0.186401):0.193847,19:0.339137):0.400762,(((21:0.513499,22:1.206719):0.655934,23:0.495588):0.904136,((((((24:0.073629,25:0.106949):0.213604,26:0.102300):0.106689,27:0.114122):0.355511,(28:1.060268,29:0.672365):0.21266):0.130654,(((30:0.379988,31:0.207598):0.155674,32:0.820745):0.18362,(33:0.225554,34:0.377655):0.196256):0.202558):0.224115,(35:1.923555,((((((36:0.180127,37:0.168321):0.0861532,38:0.009866):0.896768,(39:1.096650,(41:0.434062,(42:0.073104,43:0.077905):0.132568):0.840407):0.149181):0.358233,40:1.056508):0.390373,(((44:1.070312,(47:1.293156,48:1.175576):0.548027):0.228517,45:0.985272):0.155286,46:1.687559):0.577432):0.225062,(((49:0.000001,50:0.000001):0.169936,51:0.080650):0.942419,52:1.586772):0.444689):0.23288):0.631748):0.163077):0.162475):0.146763):0.128958,15:0.937284):0.17777):0.131955):0.134948,((4:0.437918,5:0.524696):0.266362,(6:0.560493,7:0.514460):0.307233):0.202918):0.10482):0.0272671,2:0.265696);
 164: 1 -43554.91135 -45409.4554 (0:0.334087,1:0.203530,(2:0.344542,(((3:0.432567,((((8:0.000001,9:0.000001):0.221898,10:0.367086):0.482964,11:0.900617):0.275034,(12:0.000001,13:0.000001):0.833622):0.326006):0.0258334,(((14:2.049483,20:0.226966):0.502851,(((((16:0.000001,17:0.000001):0.117832,18:0.226786):0.171047,19:0.371397):0.333182,(((21:0.874610,22:0.954088):0.565256,23:0.794448):0.941204,((((((24:0.067259,25:0.074572):0.317653,26:0.098403):0.130004,27:0.138096):0.231852,(28:1.010761,29:0.560398):0.353713):0.237914,32:0.822421):0.0600098,((30:0.380973,31:0.311354):0.217446,(33:0.196021,34:0.377008):0.116043):0.160678):0.226472):0.161871):0.146603,((35:1.531431,(((49:0.000001,50:0.000001):0.19994,51:0.149401):1.39441,52:1.430894):0.41095):0.0783647,((((((36:0.177948,38:0.045059):0.0712139,37:0.132478):0.791917,39:1.063107):0.243528,(41:0.443806,(42:0.099301,43:0.074692):0.186301):0.553368):0.474727,40:0.959638):0.426032,(((44:1.083457,45:1.069707):0.21283,46:1.951012):0.234393,(47:1.403007,48:1.017961):0.752941):0.62541):0.205075):0.853652):0.134557):0.357101,15:0.836507):0.416235):0.030494,((4:0.429843,5:0.481970):0.403888,(6:0.537753,7:0.673722):0.11883):0.194561):0.119651):0.0695143);
 165: 1 -45824.90562 -45415.15813 (0:0.218985,1:0.178189,(2:0.238642,(((3:0.524246,(((((8:0.000001,9:0.000001):0.350619,10:0.300626):0.336747,11:0.667867):0.349872,(12:0.000001,13:0.000001):0.764487):0.196429,(((14:1.992084,(35:1.689851,((((((36:0.198593,38:0.068115):0.119779,37:0.102727):0.804386,(39:1.141632,(41:0.420341,(42:0.052265,43:0.099884):0.140664):0.736184):0.115853):0.200605,(44:1.644963,((45:1.110676,46:2.108177):0.199101,(47:1.492697,48:0.937791):0.617457):0.191715):0.828026):0.277066,40:1.054883):0.327206,(((49:0.000001,50:0.000001):0.259844,51:0.027679):1.46105,52:1.542802):0.400083):0.437893):0.454327):0.121199,(((((16:0.000001,17:0.000001):0.220163,18:0.152628):0.256314,19:0.298709):0.521528,(((21:0.737150,22:0.807021):0.32471,23:0.749015):0.805505,(((((24:0.116798,25:0.084282):0.28017,26:0.122611):0.105209,27:0.111359):0.26309,(28:1.107095,29:0.669385):0.242035):0.246985,(((30:0.336773,31:0.239117):0.126065,32:0.792784):0.149232,(33:0.131585,34:0.352302):0.15155):0.120981):0.342458):0.196739):0.255481,20:0.749495):0.328174):0.152863,15:0.906685):0.231989):0.104557):0.108965,(4:0.268234,5:0.424491):0.356963):0.0749742,(6:0.379852,7:0.581389):0.233988):0.0939353):0.0209989);
 166: 1 -47625.63486 -45421.44313 (0:0.323755,(1:0.198997,(3:0.378690,(((4:0.450898,5:0.493326):0.340089,(6:0.601655,7:0.413969):0.138355):0.20062,(((((8:0.000001,9:0.000001):0.326097,10:0.238272):0.240151,11:0.868262):0.279846,(12:0.000001,13:0.000001):0.993164):0.336632,(((14:2.032121,20:0.439561):0.273917,((((16:0.000001,17:0.000001):0.212115,18:0.128313):0.110285,19:0.354482):0.503501,((((21:0.723169,22:1.273528):0.372287,23:0.755118):1.00152,(35:1.850634,((((((36:0.197697,38:0.063581):0.126176,37:0.122051):0.817939,(39:1.157309,(41:0.336007,(42:0.062582,43:0.067751):0.224979):0.614684):0.203491):0.287036,((44:1.087042,(47:1.510830,48:0.982742):0.523357):0.161328,(45:0.886916,46:2.239731):0.228853):0.822289):0.198273,40:0.945627):0.413799,(((49:0.000001,50:0.000001):0.106436,51:0.142824):1.02578,52:1.532259):0.511415):0.183644):0.660864):0.0759571,((((((24:0.084970,25:0.087600):0.291955,26:0.122682):0.112729,27:0.159710):0.252201,(28:1.019416,29:0.825789):0.257242):0.210807,32:0.865778):0.128102,(((30:0.268135,31:0.396029):0.324036,33:0.183511):0.168557,34:0.232132):0.195473):0.306385):0.0563516):0.226571):0.259313,15:1.057736):0.413904):0.147759):0.0709616):0.101665):0.0457418,2:0.386750);
 167: 1 -47184.70906 -45409.33836 (0:0.303916,(1:0.181648,((3:0.411807,(((((8:0.000001,9:0.000001):0.359026,10:0.305771):0.347718,11:0.833821):0.300367,(12:0.000001,13:0.000001):0.740517):0.256754,(((14:2.017426,20:0.472284):0.422729,((((16:0.000001,17:0.000001):0.210735,18:0.191819):0.195335,19:0.385882):0.430288,((21:0.697489,(22:1.080930,23:0.679597):0.203838):0.724654,(((((24:0.082298,25:0.066667):0.275766,26:0.123160):0.12632,27:0.151814):0.241824,(28:1.129699,29:0.901845):0.217943):0.204675,(((30:0.383543,31:0.404167):0.338551,(33:0.143420,34:0.353244):0.172306):0.127823,32:0.865759):0.107247):0.339161):0.100526):0.196481):0.196841,(15:0.771327,(35:1.511219,(((((((36:0.203154,37:0.191205):0.0519642,38:0.061578):0.90543,39:1.036813):0.256094,((41:0.548344,42:0.083064):0.0844706,43:0.013723):0.789473):0.349655,40:1.144861):0.458389,(((49:0.000001,50:0.000001):0.145418,51:0.100091):0.823316,52:1.706211):0.566764):0.0971436,(((44:1.078338,45:1.224353):0.324768,(47:1.430895,48:1.066371):0.618701):0.0992215,46:2.296759):0.398821):0.431223):0.706219):0.161491):0.144399):0.21038):0.0352556,((4:0.473522,5:0.498120):0.429789,(6:0.521442,7:0.617199):0.293839):0.0975663):0.12836):0.0791349,2:0.358279);
 168: 1 -43344.03429 -45416.44373 (0:0.349822,(1:0.135155,((3:0.503643,(((((8:0.000001,9:0.000001):0.301777,10:0.377440):0.383731,11:0.861079):0.335115,(12:0.000001,13:0.000001):1.10413):0.249842,((14:2.196597,15:0.499714):0.434215,(((((((16:0.000001,17:0.000001):0.196719,18:0.148191):0.165854,19:0.334473):0.445995,((21:0.823048,22:1.007108):0.490268,23:0.766309):0.827331):0.0593169,(((((24:0.055327,25:0.138992):0.304132,26:0.123829):0.131599,27:0.148365):0.259799,(28:1.002344,29:0.778311):0.188947):0.230221,(((30:0.354459,31:0.332872):0.162834,(33:0.115643,34:0.419174):0.138584):0.0855875,32:0.805774):0.139318):0.26619):0.235168,(35:2.230274,(((((36:0.180116,37:0.210403):0.0603107,38:0.021264):0.732704,(39:1.205856,((41:0.707895,42:0.068762):0.0323042,43:0.048881):0.922904):0.310618):0.395326,40:0.982883):0.376884,((((44:1.190279,46:2.254018):0.149494,45:1.134586):0.382454,(47:1.007962,48:1.322818):0.553275):0.742067,(((49:0.000001,50:0.000001):0.234713,51:0.083499):0.883016,52:1.389133):0.645929):0.290997):0.377328):0.446567):0.219371,20:0.792959):0.310233):0.30334):0.131856):0.127833,((4:0.387853,5:0.634880):0.232739,(6:0.635532,7:0.505444):0.264333):0.149965):0.155466):0.029514,2:0.282567);
 169: 1 -43397.54634 -45427.87797 (0:0.222780,1:0.191328,((2:0.330498,(((4:0.358845,5:0.367095):0.381984,7:0.440973):0.0993512,6:0.645527):0.100547):0.0774906,(3:0.347133,(((((8:0.000001,9:0.000001):0.400303,10:0.167716):0.309895,11:0.775473):0.215411,(12:0.000001,13:0.000001):0.729636):0.3281,((14:2.334233,(((((((16:0.000001,17:0.000001):0.201473,18:0.096138):0.184638,19:0.370576):0.350885,((21:0.722429,22:1.174825):0.613502,23:0.805918):0.619361):0.113757,(((((24:0.104415,25:0.114943):0.291694,(26:0.094326,27:0.240661):0.0922283):0.189258,29:0.852289):0.127309,28:0.983361):0.1954,((((30:0.266414,31:0.257027):0.165589,32:0.726443):0.240776,33:0.163139):0.124789,34:0.241981):0.217499):0.45518):0.368988,20:0.787339):0.140757,(35:2.191950,((((((36:0.150499,37:0.162723):0.0602369,38:0.013780):0.954917,(40:1.045110,((41:0.614087,42:0.054114):0.0578144,43:0.042152):1.1836):0.238768):0.117666,39:1.130530):0.526406,(((49:0.000001,50:0.000001):0.196915,51:0.082576):1.07057,52:1.764245):0.64839):0.224943,(((44:1.144330,46:2.377898):0.346938,45:1.012293):0.342343,(47:1.052631,48:1.303735):0.494276):1.06357):0.269169):0.606466):0.0280514):0.0938115,15:1.025835):0.389617):0.101121):0.0695811):0.0810961);
 170: 1 -47524.64014 -45411.06412 (0:0.329991,1:0.151015,(2:0.446793,((3:0.447988,(((((8:0.000001,9:0.000001):0.407612,10:0.178711):0.383813,11:0.790298):0.145575,(12:0.000001,13:0.000001):0.869662):0.378506,(((14:2.443022,20:0.521016):0.247048,((((16:0.000001,17:0.000001):0.325942,18:0.104006):0.151897,19:0.422593):0.273323,((21:0.701676,(22:1.166794,23:1.167164):0.175762):0.828301,((((((24:0.076922,25:0.109074):0.321285,26:0.102704):0.104904,27:0.117392):0.265019,28:1.281841):0.169949,29:0.749729):0.197697,(((30:0.375393,31:0.330327):0.235092,(33:0.192492,34:0.386722):0.0815947):0.203185,32:0.773764):0.107765):0.262767):0.159894):0.242173):0.222449,(15:0.567939,(35:1.896270,(((((((36:0.169908,37:0.189660):0.0252023,38:0.036867):0.863659,39:1.012197):0.310744,((41:0.606810,42:0.071224):0.0919213,43:0.020337):0.945604):0.284455,40:1.224141):0.343228,((44:1.359547,(45:1.076650,46:2.015407):0.210265):0.424922,(47:1.459593,48:1.126073):0.415468):0.625922):0.341531,(((49:0.000001,50:0.000001):0.166898,51:0.123749):1.17203,52:1.488032):0.292471):0.563003):0.6297):0.354275):0.372898):0.0939566):0.129152,((4:0.369331,5:0.605245):0.263298,(6:0.552955,7:0.591957):0.302012):0.244907):0.0816516):0.0627952);
 171: 1 -44430.84775 -45415.62875 (0:0.328374,(1:0.120222,((3:0.435143,(((((8:0.000001,9:0.000001):0.381454,10:0.277021):0.247052,11:0.779469):0.347812,(12:0.000001,13:0.000001):0.72938):0.212747,(((14:2.071103,20:0.527974):0.273955,((((16:0.000001,17:0.000001):0.235386,18:0.087172):0.209441,19:0.348641):0.358122,(((21:0.845907,22:1.105785):0.246559,23:0.642336):0.653107,(((((((24:0.069240,25:0.087824):0.187065,26:0.115921):0.0833126,27:0.183099):0.242306,28:1.141939):0.10451,29:0.862019):0.154731,(((30:0.401734,31:0.456304):0.175581,32:0.853660):0.0985667,(33:0.252111,34:0.275482):0.103132):0.179408):0.247256,(35:1.904000,(((((((36:0.145538,37:0.215828):0.0441291,38:0.022716):0.771601,39:1.179251):0.205837,((41:0.585776,42:0.085351):0.0490751,43:0.017534):1.13897):0.420279,40:0.943659):0.326271,((44:1.235148,(45:0.995355,46:2.014560):0.194972):0.334361,(47:1.319245,48:1.129615):0.558176):0.445664):0.22803,(((49:0.000001,50:0.000001):0.15709,51:0.098415):0.641404,52:1.877469):0.620951):0.372072):0.590438):0.123107):0.0904341):0.106472):0.319341,15:0.970840):0.353608):0.132112):0.143874,(((4:0.451381,5:0.405612):0.32869,7:0.475882):0.166391,6:0.487950):0.135965):0.133533):0.0522707,2:0.258033);
 172: 1 -48677.8716 -45425.04043 (0:0.248876,1:0.241615,(2:0.360005,((3:0.389487,(((((8:0.000001,9:0.000001):0.417192,10:0.251841):0.418504,11:0.883983):0.195924,(12:0.000001,13:0.000001):0.975331):0.239109,(((14:2.518734,(35:1.898533,(((((((36:0.190593,38:0.093286):0.10244,37:0.115162):0.826417,39:1.026439):0.207096,(41:0.436371,(42:0.056097,43:0.066774):0.175509):0.83996):0.334267,40:0.959150):0.463561,((44:1.065718,(45:0.971274,46:2.459372):0.174509):0.350909,(47:1.341638,48:1.152561):0.523469):0.665204):0.153745,(((49:0.000001,50:0.000001):0.194019,51:0.113491):0.943304,52:1.608877):0.650922):0.515327):0.367634):0.271554,((((((16:0.000001,17:0.000001):0.271211,18:0.125826):0.142763,19:0.438686):0.441894,((21:0.730718,22:1.215278):0.614248,23:0.793891):0.78799):0.0889556,(((((((24:0.085722,25:0.118463):0.294184,26:0.149801):0.0872509,27:0.124624):0.199789,32:0.840405):0.202682,29:0.897117):0.162721,28:1.110140):0.166744,((30:0.432919,31:0.314265):0.332355,(33:0.268748,34:0.328224):0.100922):0.147295):0.381175):0.180409,20:0.837003):0.0992913):0.204341,15:0.889121):0.454234):0.0523242):0.148129,((4:0.260673,5:0.548043):0.306643,(6:0.493818,7:0.614526):0.171157):0.118943):0.0829965):0.0347632);
 173: 1 -45619.68788 -45414.32265 (0:0.289173,(1:0.210767,(((3:0.441665,((((8:0.000001,9:0.000001):0.350489,10:0.311421):0.290809,11:0.817673):0.245385,(12:0.000001,13:0.000001):0.968814):0.299092):0.062971,((4:0.409110,5:0.566626):0.464731,((14:1.787627,15:0.615222):0.412961,((((((16:0.000001,17:0.000001):0.175943,18:0.163119):0.0821537,19:0.375468):0.463328,(((21:0.837683,22:1.201092):0.558988,23:0.487807):0.677088,((((((24:0.056603,25:0.094093):0.307372,26:0.090665):0.12461,27:0.058520):0.3153,32:0.797055):0.160233,((30:0.381927,31:0.244498):0.258743,(33:0.192541,34:0.317734):0.178878):0.151288):0.100307,(28:0.990878,29:0.684530):0.279373):0.265141):0.20904):0.169174,20:0.865497):0.104886,(35:1.747556,(((((((36:0.211337,38:0.069296):0.0942474,37:0.090533):0.890327,39:1.184103):0.302568,((41:0.632385,42:0.051249):0.0631946,43:0.041365):0.775782):0.293002,((44:1.443738,(45:1.000766,46:2.299674):0.191775):0.390229,(47:1.185780,48:1.227190):0.531477):0.574902):0.197133,40:1.177973):0.246771,(((49:0.000001,50:0.000001):0.149683,51:0.127108):0.821278,52:1.856206):0.627475):0.246026):0.790757):0.129561):0.462185):0.0366993):0.0903727,(6:0.540098,7:0.665828):0.314704):0.0454721):0.059977,2:0.286405);
 174: 1 -46582.72969 -45419.36301 (0:0.314091,(1:0.210990,((4:0.369879,5:0.424371):0.404391,((6:0.452425,7:0.522549):0.133748,(((((8:0.000001,9:0.000001):0.354032,10:0.284497):0.329916,11:0.958163):0.295146,(12:0.000001,13:0.000001):0.873088):0.137201,(((14:2.064857,(35:1.511466,(((((((36:0.179144,38:0.081793):0.0736713,37:0.114758):0.941457,39:1.153054):0.206267,(41:0.439748,(42:0.071501,43:0.077394):0.110371):0.678684):0.559299,40:1.247834):0.278435,(((49:0.000001,50:0.000001):0.168183,51:0.125219):0.940922,52:1.693573):0.875621):0.189967,(44:1.237113,((45:1.121643,46:1.936186):0.270419,(47:1.427503,48:1.159437):0.72983):0.262351):0.603758):0.375955):0.529191):0.127127,(((((16:0.000001,17:0.000001):0.210122,18:0.115730):0.177724,19:0.368127):0.519938,(((21:0.722389,22:1.020869):0.330482,23:0.924413):0.712215,((((((24:0.073366,25:0.107333):0.242732,26:0.136470):0.165173,27:0.177974):0.219706,(28:0.964920,29:0.612127):0.404349):0.311474,32:0.763128):0.154338,((30:0.285174,31:0.433682):0.258774,(33:0.224831,34:0.325847):0.118813):0.0855797):0.407792):0.170575):0.137374,20:0.586778):0.225362):0.335627,15:0.853757):0.409641):0.0900022):0.121954):0.130997):0.0374131,(2:0.264841,3:0.576720):0.07616);
 175: 1 -45638.51891 -45415.54491 (0:0.269995,(1:0.111460,(((3:0.385658,(((((8:0.000001,9:0.000001):0.371124,10:0.189840):0.429393,(12:0.000001,13:0.000001):0.844804):0.165314,11:0.820244):0.177233,((((14:2.409259,((35:1.401271,(((44:1.376375,45:0.895430):0.234686,(47:1.713842,48:1.041760):0.747798):0.200761,46:1.921000):0.369354):0.131572,((((((36:0.152816,38:0.091549):0.15723,37:0.117282):0.854148,39:1.006295):0.210649,((41:0.562766,42:0.059821):0.0818475,43:0.017633):0.856741):0.355148,40:1.157994):0.308645,(((49:0.000001,50:0.000001):0.222063,51:0.064313):1.10216,52:1.682293):0.805823):0.219258):1.01023):0.283079,((((16:0.000001,17:0.000001):0.181662,18:0.072125):0.121452,19:0.363383):0.345398,(((21:0.672796,22:1.179646):0.369173,23:0.743334):0.855533,(((((24:0.123124,25:0.150463):0.268253,26:0.094539):0.0862355,27:0.134866):0.330248,(28:1.105744,29:0.932221):0.205108):0.130629,(((30:0.426362,31:0.289305):0.175971,32:0.848782):0.14704,(33:0.205155,34:0.310610):0.191212):0.190516):0.367872):0.100424):0.22552):0.143623,20:0.579325):0.255462,15:0.869714):0.300284):0.12883):0.121257,(4:0.379981,5:0.442233):0.366372):0.0829542,(6:0.360975,7:0.492843):0.322862):0.111303):0.0462173,2:0.301497);
 176: 1 -45799.50939 -45413.66431 (0:0.245956,(1:0.205018,((((3:0.460111,(((8:0.000001,9:0.000001):0.387036,10:0.286926):0.547615,(11:0.833094,(12:0.000001,13:0.000001):0.627862):0.187972):0.346142):0.0615372,((((14:1.825728,35:1.963464):0.0758675,((((((36:0.211915,38:0.085502):0.0727836,37:0.124512):0.869846,39:1.159017):0.246565,((41:0.491168,(42:0.052902,43:0.084292):0.169231):0.561877,((44:1.281478,(45:1.030517,46:2.160784):0.170476):0.24423,(47:1.467849,48:0.888906):0.755659):0.772285):0.323259):0.265502,(((49:0.000001,50:0.000001):0.2464,51:0.062912):1.02935,52:1.674849):0.786029):0.143172,40:1.070847):0.67268):0.347891,((((((16:0.000001,17:0.000001):0.223092,18:0.102099):0.224047,19:0.403320):0.350137,(((((24:0.063860,25:0.061616):0.276033,26:0.115256):0.102301,27:0.131701):0.294321,(28:1.096383,29:0.808225):0.148091):0.262287,(((30:0.300464,31:0.405655):0.213857,32:0.875689):0.203741,(33:0.212957,34:0.289792):0.0586842):0.199538):0.47572):0.0614961,((21:0.929012,22:1.143740):0.304665,23:0.671779):0.883833):0.202774,20:0.760191):0.111825):0.189109,15:0.860833):0.300208):0.0570096,(6:0.391365,7:0.463623):0.226231):0.161848,(4:0.397022,5:0.603355):0.378366):0.0915143):0.0267452,2:0.228316);
 177: 1 -46852.55453 -45414.08301 (0:0.124569,(1:0.219721,(2:0.173881,((3:0.375954,(((((8:0.000001,9:0.000001):0.3063,10:0.230614):0.393176,11:0.859555):0.316052,(12:0.000001,13:0.000001):0.861647):0.164318,((((14:1.912199,20:0.481781):0.274729,((((16:0.000001,17:0.000001):0.192283,18:0.155727):0.145122,19:0.403703):0.473248,(((21:0.957316,22:1.330043):0.3273,23:0.880557):0.808326,((((((24:0.073454,25:0.078421):0.458876,26:0.082673):0.105405,27:0.106455):0.263923,(28:1.099118,29:0.702396):0.253695):0.230786,32:0.745282):0.128291,((30:0.278024,31:0.329804):0.297987,(33:0.215263,34:0.261259):0.235221):0.0952741):0.300889):0.159727):0.286431):0.0550476,((35:1.983846,(((49:0.000001,50:0.000001):0.181365,51:0.106152):1.09286,52:1.409107):0.532285):0.201729,((((((36:0.176417,38:0.077661):0.0539332,37:0.161778):0.764843,39:1.233944):0.251313,(41:0.404858,(42:0.080280,43:0.096268):0.161681):0.849334):0.462903,40:0.910243):0.376172,((44:1.257111,(45:1.131369,46:1.993404):0.123037):0.48,(47:1.192221,48:1.166376):0.474509):0.728411):0.164824):0.587526):0.272372,15:0.706603):0.378034):0.0970356):0.0545058,(6:0.538557,7:0.663550):0.265572):0.0959334):0.0840933):0.100797,(4:0.291790,5:0.675887):0.421257);
 178: 2 -45775.00101 -45404.23309 (0:0.355507,(1:0.181691,((3:0.496143,(((((8:0.000001,9:0.000001):0.409938,10:0.291533):0.31762,11:1.039459):0.325979,(12:0.000001,13:0.000001):0.830458):0.240706,((14:1.796085,15:0.492512):0.490304,((((((16:0.000001,17:0.000001):0.216125,18:0.135509):0.254666,19:0.321788):0.441025,(((21:0.624853,22:0.959997):0.350561,23:0.887618):0.856759,((((((24:0.089039,25:0.104850):0.30325,26:0.102008):0.160781,27:0.104526):0.187966,(28:1.075709,29:0.658422):0.315276):0.201062,32:0.744947):0.16985,((30:0.281208,31:0.344486):0.228536,(33:0.195634,34:0.351227):0.159628):0.267385):0.386987):0.107748):0.275925,20:0.651644):0.181905,(35:2.458634,(((((((36:0.192895,38:0.082004):0.0658897,37:0.146872):0.981742,39:1.157131):0.149938,((41:0.553638,42:0.036276):0.0548984,43:0.037525):0.742301):0.466702,40:1.180980):0.269924,((44:0.990852,(45:0.904434,46:2.046557):0.221232):0.503579,(47:1.640119,48:1.141425):0.436196):0.769656):0.279702,(((49:0.000001,50:0.000001):0.150572,51:0.098764):0.823879,52:1.526939):0.582302):0.374873):0.586952):0.156945):0.330339):0.106236):0.091561,((4:0.361455,5:0.592932):0.195009,(6:0.441854,7:0.565143):0.288797):0.184571):0.0533503):0.0488523,2:0.218851);
 179: 1 -47761.38147 -45420.60748 (0:0.279599,1:0.220543,(2:0.296217,((3:0.489301,(((((8:0.000001,9:0.000001):0.320319,10:0.298481):0.266385,11:0.738162):0.281161,(12:0.000001,13:0.000001):0.967241):0.249288,((((14:2.038126,20:0.953323):0.0784103,((((16:0.000001,17:0.000001):0.218458,18:0.147021):0.0919773,19:0.361695):0.479186,(((21:0.861377,22:1.103852):0.466011,23:0.670745):0.637213,((((((24:0.074541,25:0.098425):0.293902,26:0.142277):0.145245,27:0.134536):0.343086,32:0.736834):0.236377,(28:1.148061,29:0.679567):0.228474):0.16718,((30:0.328240,31:0.367353):0.251703,(33:0.141000,34:0.278411):0.16027):0.0510029):0.404022):0.040356):0.214094):0.0912147,(35:1.398653,((((((36:0.209178,37:0.177446):0.0423637,38:0.038786):0.791548,39:1.103081):0.167532,(41:0.328736,(42:0.061820,43:0.080544):0.199485):0.934311):0.275908,40:1.212642):0.356451,(((44:1.186861,(47:1.397314,48:1.265982):0.586133):0.119721,(45:1.007520,46:1.993769):0.176938):0.467151,(((49:0.000001,50:0.000001):0.158705,51:0.094602):0.994104,52:1.921278):0.615467):0.236608):0.307175):0.99559):0.187067,15:0.927544):0.30871):0.103276):0.0665578,((4:0.392511,5:0.494614):0.350154,(6:0.474384,7:0.599930):0.18585):0.0766971):0.170961):0.0248978);
 180: 1 -45746.16966 -45423.87841 (0:0.217493,(1:0.129141,((4:0.401880,5:0.420956):0.306621,((6:0.443337,7:0.538340):0.131243,(((((8:0.000001,9:0.000001):0.384746,10:0.234630):0.363322,11:0.706257):0.180459,(12:0.000001,13:0.000001):0.734533):0.150721,((14:1.825503,(((((((16:0.000001,17:0.000001):0.179934,18:0.094628):0.228065,19:0.249421):0.449756,(((((24:0.053235,25:0.106297):0.292732,26:0.080552):0.0808019,27:0.122645):0.262305,(28:0.975731,29:0.530012):0.299794):0.194428,(((30:0.348382,31:0.249553):0.129925,32:0.726353):0.117622,(33:0.244595,34:0.334384):0.129277):0.129751):0.377861):0.105765,(21:0.774905,(22:0.924924,23:1.101994):0.205582):0.717449):0.216764,20:0.622169):0.205587,(35:1.718556,((((((36:0.162297,38:0.058671):0.0612305,37:0.131444):0.772463,39:1.059598):0.165073,(41:0.426026,(42:0.062192,43:0.082724):0.16388):0.831247):0.365375,40:1.294160):0.374398,((((44:1.128626,46:2.007147):0.302665,45:1.019515):0.493972,(47:1.211631,48:1.243031):0.436781):0.435503,(((49:0.000001,50:0.000001):0.187463,51:0.066215):0.974408,52:1.732038):0.45349):0.212039):0.520269):0.576692):0.0180916):0.166237,15:0.806089):0.339251):0.136158):0.124133):0.193033):0.0745613,(2:0.269729,3:0.481170):0.0537152);
 181: 1 -43464.03697 -45423.57667 (0:0.204410,(1:0.143251,((2:0.187212,(6:0.630926,7:0.504611):0.323612):0.0843903,(3:0.379565,(((((8:0.000001,9:0.000001):0.25768,11:1.090078):0.0874041,10:0.158606):0.590732,(12:0.000001,13:0.000001):0.844617):0.102661,(((14:2.119087,15:0.559999):0.256904,(35:2.023847,(((((((36:0.236135,38:0.043449):0.0786606,37:0.121278):0.760478,39:1.123585):0.142572,(41:0.541791,(42:0.091183,43:0.081297):0.0910266):0.875167):0.40513,40:1.048984):0.286725,(((49:0.000001,50:0.000001):0.233524,51:0.046901):0.935186,52:1.874267):0.475773):0.205791,(44:1.565808,(((45:1.266761,46:2.247856):0.0869449,47:1.412459):0.108445,48:1.456089):0.187312):0.590934):0.275999):0.553561):0.136622,(((((16:0.000001,17:0.000001):0.205169,18:0.142805):0.144019,19:0.292838):0.451914,(((21:0.645917,22:1.279299):0.542593,23:0.799994):0.715882,((((((24:0.084289,25:0.103073):0.268751,26:0.095085):0.156203,27:0.094411):0.239493,(28:1.248096,29:0.839178):0.333966):0.166573,32:0.842343):0.106801,((30:0.322256,31:0.355570):0.230429,(33:0.198708,34:0.347469):0.162923):0.0880858):0.434161):0.0713172):0.18923,20:0.843927):0.258476):0.305894):0.106045):0.18895):0.0551011):0.0947723,(4:0.394892,5:0.592003):0.347136);
 182: 2 -46972.96946 -45406.71113 (0:0.268468,(1:0.203888,((3:0.512424,(((((8:0.000001,9:0.000001):0.449051,10:0.300949):0.354242,11:0.800602):0.327915,(12:0.000001,13:0.000001):0.696189):0.230901,((14:2.013462,15:0.498956):0.465036,((((((16:0.000001,17:0.000001):0.242253,18:0.113575):0.123655,19:0.422941):0.387832,(((21:0.737340,22:1.080768):0.736253,23:1.107659):0.472542,((((((24:0.067071,25:0.107950):0.343115,26:0.151936):0.139564,27:0.109371):0.206259,(28:1.213028,29:0.684758):0.338296):0.255215,32:0.789838):0.130075,((30:0.521082,31:0.369860):0.252637,(33:0.241284,34:0.384108):0.0953851):0.101222):0.46095):0.200933):0.378395,20:0.638791):0.193,(35:1.801257,((((((36:0.175888,37:0.209851):0.0694143,38:0.037403):1.01627,39:0.975539):0.195648,((41:0.560227,42:0.032813):0.0585779,43:0.035647):0.847032):0.329426,40:1.298470):0.291953,((((44:1.233073,46:2.365201):0.278265,45:1.029081):0.441683,(47:1.206807,48:1.172648):0.663565):0.385944,(((49:0.000001,50:0.000001):0.163597,51:0.095864):0.986531,52:1.580748):0.831084):0.188154):0.391906):0.607458):0.307488):0.340645):0.171706):0.0731809,((4:0.434034,5:0.562024):0.231468,(6:0.610342,7:0.710834):0.227522):0.170909):0.109798):0.0558316,2:0.356767);
 183: 1 -43808.34993 -45415.82924 (0:0.312223,(1:0.119072,(((3:0.340630,((14:1.669635,15:0.854086):0.152982,((((((16:0.000001,17:0.000001):0.267253,18:0.104870):0.156515,19:0.345153):0.414404,(21:0.701877,(22:0.860613,23:0.882082):0.483302):0.754475):0.0584642,((((((24:0.056958,25:0.092538):0.2681,26:0.068923):0.117382,27:0.133346):0.243257,(28:0.881772,29:0.734707):0.399793):0.117242,(((30:0.342755,31:0.172336):0.0874435,32:0.636096):0.160995,(33:0.234367,34:0.355050):0.158364):0.313695):0.230449,(35:1.931233,(((((((36:0.190852,37:0.215198):0.0599558,38:0.023672):0.886255,39:1.045663):0.222017,(41:0.389142,(42:0.047431,43:0.076037):0.194666):0.650062):0.364069,((44:0.961398,(45:0.970168,46:2.353130):0.20934):0.458593,(47:1.303309,48:1.286534):0.393336):0.834107):0.261654,40:1.025490):0.645235,(((49:0.000001,50:0.000001):0.199128,51:0.091830):1.29641,52:1.376176):0.207331):0.186493):0.988372):0.354646):0.225094,20:0.787825):0.201952):0.381422):0.0559584,((((8:0.000001,9:0.000001):0.350182,10:0.276713):0.303821,11:0.751529):0.31151,(12:0.000001,13:0.000001):0.828252):0.292589):0.11263,((4:0.386761,5:0.560261):0.324115,(6:0.544536,7:0.512431):0.265935):0.0944581):0.0843022):0.0496969,2:0.278349);
 184: 1 -45370.33143 -45428.8179 (0:0.225138,(1:0.115603,((((4:0.333844,5:0.556348):0.229222,7:0.576271):0.133291,6:0.548060):0.151914,(((((8:0.000001,9:0.000001):0.357468,10:0.275629):0.30412,11:0.754533):0.285733,(12:0.000001,13:0.000001):0.942829):0.140145,((14:2.176373,15:0.420795):0.358668,(((((((16:0.000001,17:0.000001):0.222352,18:0.104574):0.153403,19:0.303454):0.384921,((21:0.970985,22:1.048934):0.526984,23:0.515934):0.663469):0.0334026,((((24:0.078729,25:0.099064):0.336411,(26:0.153048,27:0.187238):0.0648103):0.230504,(28:1.067442,29:0.846656):0.210796):0.303646,(((30:0.334106,31:0.298286):0.254114,32:0.712922):0.127216,(33:0.201085,34:0.347944):0.135077):0.183687):0.467395):0.152381,20:0.711585):0.121743,(((35:1.741389,(((44:1.063914,45:1.094147):0.221999,46:1.705648):0.236432,(47:1.468842,48:1.288549):0.947869):0.291913):0.246222,(((49:0.000001,50:0.000001):0.180479,51:0.109193):0.99331,52:1.659077):0.507364):0.104588,((((36:0.144580,38:0.081075):0.0798239,37:0.146530):0.883201,(39:1.042546,((41:0.550205,42:0.080925):0.0373749,43:0.031757):0.793683):0.21833):0.615682,40:0.944455):0.357807):0.766784):0.228931):0.358385):0.183332):0.0887995):0.106847,(2:0.285970,3:0.471586):0.0300796);
 185: 1 -45206.33572 -45415.28905 (0:0.144385,((1:0.144191,(((3:0.289826,((14:2.016105,((((((16:0.000001,17:0.000001):0.161678,18:0.089080):0.049603,19:0.387308):0.708476,(((21:0.663462,22:0.982443):0.377889,23:0.675511):0.473737,((((((24:0.099171,25:0.127809):0.287344,26:0.104086):0.0553269,(28:1.021268,29:0.600655):0.420572):0.0663543,27:0.090044):0.275558,32:0.677886):0.200419,((30:0.440460,31:0.312382):0.17843,(33:0.160278,34:0.355568):0.15403):0.0966384):0.297849):0.113151):0.362847,20:0.632004):0.211822,(35:1.736047,(((((((36:0.189086,38:0.078539):0.0869657,37:0.125498):0.840523,39:1.335288):0.165952,(41:0.440907,(42:0.048636,43:0.076650):0.138807):0.820952):0.361507,40:1.200187):0.286625,(((49:0.000001,50:0.000001):0.131072,51:0.135786):1.17638,52:1.609159):0.660192):0.150303,(((44:1.041982,45:1.272536):0.246211,46:1.963790):0.220743,(47:1.184380,48:1.308128):0.618014):0.487805):0.607067):0.573553):0.0563479):0.223926,15:0.692631):0.491327):0.10123,((((8:0.000001,9:0.000001):0.258987,10:0.283003):0.354904,11:0.615855):0.252266,(12:0.000001,13:0.000001):0.768302):0.226895):0.115201,(6:0.405167,7:0.423621):0.288449):0.0915746):0.0481432,2:0.316053):0.0884042,(4:0.255446,5:0.616198):0.384842);
 186: 1 -44384.69429 -45406.15751 (0:0.314294,(1:0.184997,((3:0.363514,(((((8:0.000001,9:0.000001):0.362307,10:0.225413):0.337618,(12:0.000001,13:0.000001):0.909488):0.107907,11:0.792046):0.237986,((14:2.669444,15:0.509741):0.430497,((((((16:0.000001,17:0.000001):0.205288,18:0.165615):0.164308,19:0.333362):0.267027,((21:1.173154,(22:1.232621,23:0.934651):0.147568):0.794895,((((((24:0.068001,25:0.086731):0.282274,26:0.095515):0.111393,27:0.170868):0.179876,(28:1.270603,29:0.826512):0.269554):0.298431,32:0.758276):0.142331,((30:0.392666,31:0.302610):0.221184,(33:0.149987,34:0.387431):0.214234):0.0695337):0.377686):0.190902):0.13244,((35:2.174375,((((44:0.900110,45:0.995265):0.340601,46:1.991676):0.316418,(47:1.420619,48:1.282233):0.688968):0.551505,(((49:0.000001,50:0.000001):0.1336,51:0.138010):0.99951,52:1.326501):0.35341):0.178769):0.203397,(((((36:0.195844,38:0.051817):0.0633657,37:0.114393):0.649829,39:1.087703):0.183008,(41:0.424295,(42:0.074329,43:0.071437):0.227028):0.679438):0.393901,40:0.937548):0.463606):1.17413):0.116623,20:0.918215):0.309479):0.125936):0.16569):0.101781,((4:0.461786,5:0.559873):0.311843,(6:0.599316,7:0.603567):0.138657):0.125245):0.204826):0.0474988,2:0.284451);
 187: 1 -45364.18912 -45414.03031 (0:0.173799,(1:0.187827,((3:0.437398,(((6:0.404158,7:0.471026):0.220937,((((8:0.000001,9:0.000001):0.467697,10:0.134556):0.236265,11:0.786218):0.371773,(12:0.000001,13:0.000001):0.828226):0.15024):0.0999964,((14:2.084289,15:0.493116):0.526979,((((((16:0.000001,17:0.000002):0.26464,18:0.104471):0.0927013,19:0.380621):0.567213,(((21:0.947957,22:0.954902):0.561437,23:0.783491):0.83456,(((((24:0.073352,25:0.107531):0.278431,26:0.115368):0.141438,27:0.112832):0.235399,(28:1.049428,29:0.822056):0.329523):0.188223,(((30:0.356667,31:0.367122):0.262592,(33:0.268295,34:0.410243):0.0796471):0.208937,32:0.800220):0.219855):0.327286):0.0818246):0.169692,((35:2.325515,(((49:0.000001,50:0.000001):0.151872,51:0.107408):1.21434,52:1.867320):0.349263):0.188988,((((((36:0.203218,38:0.086771):0.0675663,37:0.099515):0.720068,39:1.305914):0.199056,(41:0.436871,(42:0.071497,43:0.104891):0.137175):0.755555):0.533499,((44:1.026926,(45:0.934768,46:2.329263):0.290386):0.407282,(47:1.352623,48:0.967956):0.634071):0.284982):0.213737,40:1.132372):0.241466):1.07431):0.118716,20:0.830597):0.347085):0.295461):0.0258979):0.156548,(4:0.336052,5:0.407687):0.309259):0.0705461):0.0452117,2:0.420659);
 188: 1 -44497.57389 -45405.36835 (0:0.279155,(1:0.169969,((3:0.399092,(((((8:0.000001,9:0.000001):0.421803,10:0.280479):0.356108,11:1.054853):0.245642,(12:0.000001,13:0.000001):0.831842):0.23133,((14:2.095578,15:0.472416):0.201982,((((((16:0.000001,17:0.000001):0.147501,18:0.130330):0.197845,19:0.359113):0.438256,((21:0.916147,(22:1.474649,23:0.738862):0.259722):0.710158,((((((24:0.080974,25:0.121550):0.35175,26:0.095341):0.137413,27:0.115416):0.262724,(28:1.017462,29:0.640290):0.213499):0.209273,32:0.712630):0.133742,((30:0.289705,31:0.371447):0.164204,(33:0.156001,34:0.402879):0.17111):0.132233):0.383613):0.203065):0.142967,20:0.709346):0.0271084,(35:2.047145,(((((((36:0.180612,38:0.078875):0.105974,37:0.123060):0.816569,39:1.205736):0.266141,((41:0.578027,42:0.066734):0.0599582,43:0.040985):0.59758):0.31275,40:1.064379):0.466687,((44:1.431576,45:1.041985):0.361414,(46:2.043660,(47:1.499074,48:1.172229):0.353593):0.204352):0.699538):0.222038,(((49:0.000001,50:0.000001):0.115419,51:0.130646):1.00356,52:1.573779):0.495467):0.247233):0.968707):0.0981144):0.426773):0.146426):0.115042,((4:0.411180,5:0.638001):0.281078,(6:0.443247,7:0.422524):0.175047):0.134514):0.115274):0.0787345,2:0.309809);
 189: 1 -45037.24202 -45411.67797 (0:0.214350,(1:0.102278,((3:0.422401,(((((8:0.000001,9:0.000001):0.376129,10:0.211893):0.398293,(12:0.000001,13:0.000001):0.602921):0.156082,11:0.777270):0.24368,(((14:2.027935,20:0.407063):0.183412,((((16:0.000001,17:0.000001):0.178487,18:0.061768):0.11917,19:0.278701):0.354573,(((21:0.670414,22:1.243837):0.336416,23:0.767913):0.717509,(((((((24:0.052612,25:0.127759):0.305593,26:0.093633):0.0881711,27:0.141174):0.220089,28:1.035645):0.116615,29:0.674674):0.145914,((30:0.344367,(31:0.290103,32:0.673764):0.0863557):0.17914,(33:0.162889,34:0.250656):0.152025):0.181724):0.159151,(35:1.331455,(((((((36:0.163308,37:0.172602):0.0348299,38:0.043778):0.872446,39:1.141438):0.439396,(41:0.453738,(42:0.091288,43:0.061907):0.198522):0.55968):0.500611,40:1.023433):0.431872,(((44:0.827052,46:2.334669):0.233259,45:1.114596):0.431992,(47:1.248349,48:1.177241):0.450236):0.309178):0.231522,(((49:0.000001,50:0.000001):0.141625,51:0.099417):0.87635,52:1.541659):0.340968):0.506818):0.643579):0.106021):0.260046):0.260337):0.261938,15:0.832319):0.237771):0.0682459):0.0651732,((4:0.332417,5:0.448823):0.323449,(6:0.496588,7:0.389100):0.179273):0.118047):0.162694):0.038905,2:0.322793);
 190: 2 -46540.71981 -45419.33436 (0:0.273722,1:0.193130,(2:0.325661,((3:0.279538,(((((8:0.000001,9:0.000001):0.337563,10:0.340337):0.409768,11:0.910162):0.51147,(12:0.000001,13:0.000001):0.629987):0.189306,(((((14:2.142063,((((16:0.000001,17:0.000001):0.257383,18:0.088404):0.107326,19:0.406389):0.372459,((((24:0.099262,25:0.085546):0.211364,(26:0.166000,27:0.253670):0.0963596):0.251073,(28:1.206681,29:0.564835):0.340144):0.223521,(((30:0.370309,31:0.390870):0.221089,32:0.893195):0.122425,(33:0.353263,34:0.324163):0.126541):0.164501):0.418986):0.107807):0.109969,20:0.910499):0.108673,((21:0.534954,22:1.473279):0.329469,23:0.622799):0.877199):0.193188,(35:1.677746,(((((((36:0.149475,37:0.231661):0.0667102,38:0.046861):0.815429,39:0.982272):0.319093,(41:0.549407,(42:0.072127,43:0.070826):0.0959079):0.776285):0.436427,40:0.909501):0.34142,((44:1.173702,(45:0.948564,46:2.443940):0.313548):0.429268,(47:1.410731,48:1.257231):0.37883):0.490883):0.206867,(((49:0.000001,50:0.000001):0.266234,51:0.088039):0.948374,52:2.037400):0.261751):0.285536):0.750471):0.114987,15:0.911352):0.259029):0.194549):0.100045,((4:0.391858,5:0.411788):0.364636,(6:0.546614,7:0.518518):0.23151):0.159705):0.0791273):0.0280438);
 191: 1 -44758.54939 -45412.04507 (0:0.201759,(1:0.192403,(((3:0.413622,((((8:0.000001,9:0.000001):0.386357,10:0.335678):0.286347,11:0.709343):0.339949,(12:0.000001,13:0.000001):0.773965):0.157519):0.0610587,((4:0.447341,5:0.534302):0.229142,(6:0.491988,7:0.526000):0.184434):0.12138):0.0302355,(((14:1.896010,15:0.374466):0.446747,(((((16:0.000001,17:0.000002):0.240566,18:0.103056):0.160214,19:0.383484):0.330464,(((21:0.805027,22:1.093954):0.308474,23:0.811988):0.654827,(((((24:0.065959,25:0.124440):0.312575,26:0.144840):0.0940244,27:0.200347):0.260117,(28:1.308122,29:0.714081):0.211443):0.132888,(((30:0.296811,31:0.442451):0.18659,32:0.768647):0.0823839,(33:0.191301,34:0.340439):0.216211):0.146804):0.362742):0.191429):0.17602,20:0.766434):0.25206):0.0921754,(35:2.444328,(((((((36:0.141411,38:0.050237):0.0783673,37:0.092665):1.15113,39:1.056117):0.145495,(41:0.531403,(42:0.045830,43:0.068310):0.106836):0.77938):0.340951,(((44:1.298408,45:1.240264):0.281426,46:2.080559):0.274301,(47:1.697673,48:1.203773):0.453042):0.465884):0.405045,40:1.110714):0.303456,(((49:0.000001,50:0.000001):0.161265,51:0.067253):1.03298,52:1.570166):0.580772):0.275882):0.612979):0.34646):0.182444):0.0691389,2:0.356505);
 192: 1 -47057.89243 -45416.40591 (0:0.236286,(1:0.176118,((3:0.445304,((((8:0.000001,9:0.000001):0.306692,10:0.280957):0.36971,(11:0.849654,(12:0.000001,13:0.000001):0.753287):0.11613):0.392673,(((14:2.377429,20:0.574487):0.21313,(((((16:0.000001,17:0.000001):0.182278,18:0.122269):0.0956269,19:0.372002):0.581223,(((21:0.806239,22:1.045482):0.345404,23:0.665861):0.681867,((((((24:0.094682,25:0.057571):0.276891,26:0.102389):0.17084,27:0.074354):0.364745,32:0.951146):0.13956,(28:1.030831,29:0.594279):0.29095):0.0738407,((30:0.416443,31:0.219404):0.247743,(33:0.230996,34:0.368383):0.124217):0.150079):0.38271):0.0821063):0.14698,(35:1.902167,((((((36:0.235600,38:0.091114):0.108472,37:0.124252):0.638191,39:1.264872):0.221313,(41:0.367662,(42:0.037517,43:0.108341):0.206291):0.728412):0.31552,40:0.957269):0.453141,(((44:1.006426,(45:0.864581,46:2.128053):0.292663):0.597213,(47:1.384359,48:1.019665):0.570006):0.507653,(((49:0.000001,50:0.000001):0.128032,51:0.115283):1.2218,52:1.758686):0.416673):0.208849):0.322031):0.684958):0.133159):0.260105,15:0.903653):0.394754):0.0686303):0.0719202,((4:0.373832,5:0.535668):0.28646,(6:0.460034,7:0.627276):0.253098):0.172862):0.0959331):0.0913052,2:0.283910);
 193: 2 -45658.40777 -45414.33223 (0:0.291735,(1:0.218122,((3:0.412620,(((((8:0.000001,9:0.000001):0.345743,10:0.246985):0.412587,11:0.745998):0.212674,(12:0.000001,13:0.000001):0.846462):0.227524,(((14:2.428960,(35:1.498588,((((((36:0.155362,38:0.061698):0.0842914,37:0.100638):0.814398,39:1.173056):0.234293,(41:0.529374,(42:0.069652,43:0.060555):0.124032):0.737012):0.297113,40:1.166677):0.228032,(((44:1.277131,(45:1.240083,46:2.472473):0.236381):0.302369,(47:1.605287,48:1.209207):0.554814):0.539296,(((49:0.000001,50:0.000001):0.171559,51:0.124652):1.32818,52:1.332709):0.431139):0.21844):0.553099):0.690495):0.0910325,((((((16:0.000001,17:0.000001):0.202199,18:0.181081):0.141784,19:0.380680):0.438173,((((((24:0.097645,25:0.144802):0.343869,26:0.090262):0.0849833,27:0.116207):0.205308,32:0.827796):0.249829,(28:1.214877,29:0.807948):0.112728):0.142455,((30:0.324342,31:0.353289):0.230445,(33:0.122061,34:0.404110):0.11718):0.185815):0.392932):0.0373638,((21:0.926286,22:1.335654):0.505535,23:0.745606):0.775127):0.145206,20:0.936218):0.0853612):0.24014,15:0.846174):0.342008):0.0858668):0.130309,((4:0.344728,5:0.482933):0.365173,(6:0.512756,7:0.690991):0.216829):0.174598):0.105255):0.0351594,2:0.354816);
 194: 2 -45078.76809 -45419.23087 (0:0.243606,(1:0.130199,((((3:0.393586,((((8:0.000001,9:0.000001):0.335184,10:0.231683):0.443161,11:0.747710):0.311774,(12:0.000001,13:0.000001):0.847519):0.267679):0.118947,(((14:2.184257,15:0.683516):0.114067,(35:1.805783,(((((36:0.225070,38:0.103484):0.0742017,37:0.132433):0.71383,(39:1.091241,(41:0.492306,(42:0.062894,43:0.083803):0.182131):0.832821):0.15952):0.24565,40:1.034746):0.395221,((((44:0.966461,46:2.192362):0.398358,45:1.129910):0.376382,(47:0.845127,48:1.482667):0.404827):0.693741,(((49:0.000001,50:0.000001):0.2077,51:0.069969):1.3174,52:1.560452):0.254568):0.240454):0.273936):0.776543):0.225754,((((((16:0.000001,17:0.000001):0.175237,18:0.176588):0.188487,19:0.327908):0.41277,20:0.670935):0.102625,(((((24:0.134974,25:0.076164):0.259607,26:0.159255):0.0988762,27:0.175071):0.196177,(28:1.163758,29:0.765071):0.144715):0.316952,(((30:0.327037,31:0.370046):0.178442,32:0.757316):0.136369,(33:0.242825,34:0.321377):0.149851):0.160442):0.432414):0.157014,((21:0.734735,22:1.158065):0.287665,23:0.858282):0.691589):0.276332):0.469743):2.58223e-06,(4:0.427384,5:0.503905):0.484814):0.0747222,(6:0.616211,7:0.559796):0.200942):0.229547):0.0550207,2:0.380876);
 195: 1 -45791.49516 -45426.0851 (0:0.268003,(1:0.214302,(((3:0.340440,((((14:1.904105,(35:2.197333,(((((((36:0.137740,38:0.086903):0.0923252,37:0.123036):0.727291,39:1.170282):0.314239,(41:0.385422,(42:0.071730,43:0.076414):0.231621):0.691971):0.479164,40:0.922594):0.326404,(((49:0.000001,50:0.000001):0.214544,51:0.085718):1.16639,52:1.500616):0.619185):0.184136,((44:1.193883,(45:1.151409,46:2.501053):0.343463):0.259362,(47:1.466275,48:1.123570):0.345725):0.771251):0.455525):0.49642):0.230546,(((((16:0.000001,17:0.000001):0.204682,18:0.112995):0.162717,19:0.253422):0.499592,(((((24:0.076988,25:0.104415):0.29637,26:0.165009):0.0941088,27:0.169449):0.199642,(28:1.016008,29:0.651568):0.386844):0.189737,(((30:0.350538,31:0.319803):0.207759,(33:0.174258,34:0.359973):0.155814):0.165467,32:0.720042):0.196082):0.319818):0.128062,((21:0.831683,22:1.179628):0.346778,23:0.757612):0.777836):0.129228):0.132474,20:0.786043):0.183734,15:0.809153):0.367096):0.0915743,((((8:0.000001,9:0.000001):0.316217,11:1.051149):0.185373,10:0.130678):0.525062,(12:0.000001,13:0.000001):0.784886):0.295106):0.0994639,((4:0.334901,5:0.531904):0.361783,(6:0.455297,7:0.504257):0.266521):0.0916011):0.101789):0.0357947,2:0.382109);
 196: 2 -47598.90321 -45411.93609 (0:0.224025,(1:0.219539,2:0.365721):0.0507258,((3:0.385552,(((6:0.554849,7:0.467784):0.0711357,((((8:0.000001,9:0.000001):0.362718,10:0.269787):0.397462,11:0.767445):0.242849,(12:0.000001,13:0.000001):0.77305):0.276705):0.0930241,((14:1.721654,((((((16:0.000001,17:0.000001):0.221338,18:0.130017):0.16004,19:0.293912):0.457194,(((21:0.776808,22:1.341908):0.370168,23:0.604197):0.876977,((((((24:0.095735,25:0.123709):0.239878,26:0.124196):0.0768265,(28:1.047993,29:0.688272):0.378532):0.0853231,27:0.169994):0.314124,32:0.797750):0.193927,((30:0.271315,31:0.435126):0.254787,(33:0.242159,34:0.307642):0.111616):0.1773):0.323389):0.111216):0.137249,20:0.766957):0.125561,(35:1.727570,(((((((36:0.180606,38:0.053259):0.0925927,37:0.111301):0.794363,39:1.082502):0.170666,(41:0.447891,(42:0.069609,43:0.073452):0.233195):0.599256):0.506699,(((49:0.000001,50:0.000001):0.147551,51:0.122673):1.15037,52:1.629987):0.604834):0.071853,(((44:1.111070,45:1.144927):0.315206,(47:1.480224,48:1.464639):0.286887):0.154652,46:2.069615):0.588411):0.129319,40:1.182450):0.445736):0.83446):0.0559573):0.212204,15:1.021678):0.360705):0.089343):0.158368,(4:0.319847,5:0.562185):0.340521):0.126049);
 197: 1 -44715.748 -45414.64986 (0:0.350440,(1:0.154845,((3:0.380845,(((((8:0.000001,9:0.000001):0.386739,10:0.234582):0.266482,11:0.817173):0.224751,(12:0.000001,13:0.000001):0.951889):0.155318,((14:2.277256,(((((16:0.000001,17:0.000001):0.158838,18:0.113499):0.131012,19:0.291710):0.463952,(((21:0.786151,22:1.102351):0.174578,23:0.766379):0.756676,((((((24:0.066752,25:0.092489):0.255222,26:0.068663):0.143527,27:0.099914):0.197051,(28:1.031172,29:0.696170):0.309567):0.24903,32:0.725515):0.172557,(((30:0.314951,31:0.409322):0.248189,33:0.191740):0.168416,34:0.267791):0.134506):0.351747):0.237987):0.250072,20:0.719076):0.198311):0.181472,(15:0.798196,((35:1.731673,((44:1.013806,(45:1.021659,46:1.953607):0.236377):0.314366,(47:1.277846,48:1.234037):0.542127):0.53528):0.29264,((((((36:0.173274,38:0.086527):0.145391,37:0.103364):0.865413,39:1.100015):0.233983,(41:0.471119,(42:0.083494,43:0.081295):0.216929):0.579012):0.649041,(((49:0.000001,50:0.000001):0.142371,51:0.104601):1.0723,52:1.643872):0.57582):0.0838824,40:1.379393):0.190639):0.859155):0.293152):0.258517):0.106718):0.16004,((4:0.404363,5:0.483004):0.321328,(6:0.506953,7:0.493551):0.309184):0.142446):0.172627):0.0483343,2:0.296269);
 198: 1 -44768.55913 -45427.52448 (0:0.162312,1:0.168813,((2:0.255459,((4:0.351506,5:0.566450):0.210419,((6:0.433527,7:0.582552):0.185118,(((((8:0.000001,9:0.000001):0.286284,10:0.211576):0.392757,11:0.745156):0.307086,(12:0.000001,13:0.000001):0.512842):0.259088,(((14:1.710696,(35:1.793785,(((((((36:0.192386,38:0.048420):0.0645285,37:0.144323):0.696502,39:1.263727):0.12647,(41:0.400387,(42:0.046400,43:0.095808):0.167138):0.848268):0.511753,40:0.935920):0.416966,(((49:0.000001,50:0.000001):0.123576,51:0.159127):1.00878,52:1.471614):0.473343):0.22527,(((44:1.594333,46:1.748918):0.196171,45:1.133091):0.36542,(47:1.392259,48:1.374299):0.480033):0.57996):0.228673):0.435963):0.194192,(((((16:0.000001,17:0.000001):0.26091,18:0.068557):0.163289,19:0.404653):0.384351,(((21:0.977009,22:0.801338):0.349599,23:0.644840):0.77258,((((((24:0.049942,25:0.074583):0.376771,26:0.090593):0.137717,27:0.108018):0.297344,(28:1.262887,29:0.648082):0.362127):0.154948,32:0.668965):0.174348,(((30:0.239510,31:0.334436):0.302298,33:0.181117):0.0768644,34:0.244230):0.120789):0.417829):0.167651):0.172449,20:0.592358):0.275543):0.201056,15:0.720892):0.399223):0.122709):0.0762182):0.144967):0.0960582,3:0.566893):0.0370303);
 199: 1 -46640.54873 -45416.34084 (0:0.234307,(1:0.184620,((3:0.450472,(((((8:0.000001,9:0.000001):0.340832,10:0.329727):0.233645,11:0.829718):0.259938,(12:0.000001,13:0.000001):0.824193):0.289199,(((((14:2.254054,((21:0.838325,22:1.268702):0.369475,23:1.038554):0.438317):0.314082,(((((24:0.080589,25:0.066963):0.295946,26:0.136513):0.0544353,(28:1.099036,29:0.723387):0.514788):0.090397,27:0.124511):0.295516,(((30:0.417121,31:0.345545):0.164431,(33:0.184433,34:0.369964):0.169506):0.130915,32:0.697587):0.171422):0.334161):0.246687,((((16:0.000001,17:0.000001):0.214423,18:0.150761):0.165391,19:0.208985):0.498951,20:0.899041):0.151431):0.0418936,(35:1.915288,((((((36:0.197065,38:0.125459):0.114587,37:0.103532):0.756909,39:1.291574):0.243737,((41:0.417031,(42:0.063888,43:0.072631):0.15795):0.470098,((44:1.015711,(45:0.887648,46:2.187276):0.238597):0.356097,(47:1.581864,48:1.152067):0.396747):0.793636):0.32289):0.254673,40:1.219209):0.435599,(((49:0.000001,50:0.000001):0.174734,51:0.097699):1.17186,52:1.457060):0.539775):0.355019):0.460917):0.375283,15:0.953515):0.174356):0.124259):0.111032,(((4:0.356716,5:0.533451):0.305708,7:0.607316):0.0718495,6:0.669543):0.210558):0.128595):0.108773,2:0.359421);
 200: 1 -45641.67344 -45412.97723 (0:0.284155,(1:0.167652,((3:0.420401,(((((8:0.000001,9:0.000001):0.371281,10:0.262207):0.427577,11:0.769794):0.23104,(12:0.000001,13:0.000001):0.838471):0.237564,((14:1.768878,15:0.705079):0.334014,(((((((16:0.000001,17:0.000001):0.212564,18:0.128931):0.166597,19:0.383130):0.550097,(21:0.897723,(22:1.340745,23:0.758033):0.291061):0.755736):0.144795,(((((24:0.075021,25:0.104871):0.262605,26:0.148460):0.0578256,27:0.149497):0.271859,(28:0.985062,29:0.702633):0.288707):0.304123,(((30:0.352214,31:0.352019):0.175232,32:0.825473):0.0858219,(33:0.118457,34:0.417761):0.137888):0.277749):0.412659):0.226294,20:0.771428):0.138474,(35:2.029204,(((((((36:0.180631,38:0.089851):0.0817259,37:0.097947):0.865139,39:0.928208):0.229597,((41:0.568593,42:0.054247):0.072627,43:0.031190):0.896579):0.515017,40:1.071413):0.301726,((44:1.627774,45:1.198280):0.315686,(46:2.143200,(47:1.490086,48:0.938935):0.499276):0.124484):0.666845):0.171282,(((49:0.000001,50:0.000001):0.185136,51:0.088525):1.07657,52:1.797339):0.354175):0.370477):0.849424):0.0641886):0.541459):0.0338727):0.158276,(((4:0.403299,5:0.460186):0.245285,7:0.655897):0.123515,6:0.735145):0.207351):0.119002):0.0951845,2:0.404917);
 201: 2 -45382.05217 -45435.63355 (0:0.209629,((1:0.138783,(((4:0.411889,5:0.443711):0.164624,(((8:0.000001,9:0.000001):0.246968,10:0.243922):0.353731,(11:0.758071,(12:0.000001,13:0.000001):0.792824):0.20446):0.336798):0.121123,(6:0.658303,7:0.540706):0.149893):0.193956):0.0607247,2:0.261400):0.0871145,(3:0.303457,(((14:2.412738,(35:2.127983,((((((36:0.186336,38:0.064864):0.0729085,37:0.123890):0.876219,(39:1.110335,((41:0.552687,42:0.067678):0.0484608,43:0.034375):0.842828):0.159554):0.289199,40:1.068232):0.301822,(((49:0.000001,50:0.000001):0.204785,51:0.099113):0.868121,52:1.576702):0.532956):0.251783,((44:1.444412,(45:1.057958,46:1.976952):0.277236):0.321661,(47:1.278802,48:1.257034):0.611558):0.407004):0.236751):0.621284):0.0616042,(((((16:0.000001,17:0.000001):0.254148,18:0.108839):0.186566,19:0.320849):0.418057,(((21:0.714578,22:1.296802):0.530597,23:0.691830):0.617398,(((((24:0.060303,25:0.095286):0.348083,26:0.082303):0.103438,27:0.121317):0.254227,(28:1.025631,29:0.815456):0.175626):0.220066,(((30:0.318655,31:0.245971):0.288979,32:0.692196):0.134921,(33:0.180330,34:0.353114):0.16984):0.195548):0.398548):0.116071):0.12676,20:0.852248):0.0474353):0.314974,15:1.062448):0.37939):0.139509);
 202: 1 -45936.01557 -45418.24937 (0:0.348235,(1:0.162982,((3:0.534684,(((((8:0.000001,9:0.000001):0.326015,10:0.320558):0.373538,11:0.904507):0.370541,(12:0.000001,13:0.000001):0.781142):0.0947499,(((14:1.899935,((35:1.338993,(((44:0.908917,46:1.955277):0.13306,45:0.860567):0.241456,(47:1.507451,48:1.042142):0.640023):0.394412):0.406739,((((((36:0.200313,38:0.062695):0.0854597,37:0.107209):0.787629,39:0.879761):0.236523,(41:0.386288,(42:0.054526,43:0.073715):0.19627):0.713096):0.331067,40:0.810069):0.265511,(((49:0.000001,50:0.000001):0.225878,51:0.054689):1.08395,52:1.432418):0.638961):0.218117):0.441049):0.395529,(((((16:0.000001,17:0.000001):0.184075,18:0.172484):0.198583,19:0.243555):0.347107,20:0.793108):0.17177,(((21:0.910346,22:0.732129):0.391212,23:0.800824):0.733721,((((((24:0.084369,25:0.091830):0.306389,26:0.108372):0.112415,27:0.110661):0.0722225,(28:1.096067,29:0.695200):0.330619):0.270423,32:0.648575):0.217168,(((30:0.302003,31:0.422759):0.21545,33:0.194134):0.108951,34:0.273984):0.131193):0.338214):0.121006):0.311932):0.22641,15:1.065051):0.201637):0.0310471):0.179594,((4:0.544345,5:0.484232):0.253356,(6:0.502441,7:0.567143):0.15251):0.0758262):0.231204):0.0813229,2:0.336529);
 203: 1 -43174.80082 -45418.2219 (0:0.320228,1:0.186230,(2:0.233805,((3:0.492093,(((((8:0.000001,9:0.000001):0.384213,10:0.231033):0.394039,11:1.111258):0.31232,(12:0.000001,13:0.000002):1.042):0.12457,((((14:1.789021,((35:1.685341,(((49:0.000001,50:0.000001):0.149624,51:0.117591):1.38018,52:1.633243):0.599052):0.459504,((((((36:0.167658,37:0.251595):0.0449744,38:0.032449):0.981112,39:1.057230):0.426741,((41:0.562923,42:0.075293):0.0758098,43:0.001448):0.839262):0.267981,40:1.182430):0.439108,((44:1.268961,(45:1.018904,46:2.097097):0.356023):0.492468,(47:1.382167,48:1.365678):0.465887):0.48):0.0255283):1.05821):0.127264,((((16:0.000001,17:0.000001):0.236462,18:0.123994):0.116391,19:0.404947):0.549539,((21:0.971387,(22:1.208409,23:0.853734):0.200433):0.886061,((((((24:0.120876,25:0.107104):0.29461,26:0.146896):0.0741108,27:0.127915):0.209595,32:0.916284):0.139457,(28:1.157616,29:0.757534):0.189194):0.145499,((30:0.387910,31:0.336372):0.31345,(33:0.196566,34:0.379580):0.291769):0.130097):0.425852):0.122238):0.154536):0.0489628,20:0.768741):0.27146,15:0.940424):0.367383):0.236089):0.101435,((4:0.407513,5:0.702944):0.346405,(6:0.454030,7:0.614096):0.174808):0.108766):0.106546):0.0612481);
 204: 3 -45237.43725 -45416.3116 (0:0.284578,(1:0.194428,2:0.396321):0.0410748,((3:0.439781,(((((8:0.000001,9:0.000001):0.432643,10:0.292816):0.252349,11:1.084200):0.377803,(12:0.000001,13:0.000001):0.962373):0.185151,((14:2.362056,((((((16:0.000001,17:0.000001):0.220267,18:0.149117):0.167778,19:0.317792):0.586623,(((21:0.533267,22:1.333696):0.760003,23:0.889074):0.650353,((((((24:0.047191,25:0.180701):0.211907,(28:1.036678,29:0.694641):0.507404):0.0502292,26:0.129199):0.11822,27:0.120200):0.492413,32:0.664834):0.188908,((30:0.405837,31:0.231857):0.193032,(33:0.197448,34:0.374665):0.169988):0.0613517):0.533069):0.0854536):0.239303,20:0.638159):0.104018,(35:1.841718,(((((((36:0.189032,37:0.182369):0.0610355,38:0.007462):0.828979,39:1.107128):0.207501,(41:0.524168,(42:0.076180,43:0.062674):0.115227):0.783215):0.324613,40:1.183399):0.250785,(((49:0.000001,50:0.000001):0.159277,51:0.146157):0.918104,52:1.883036):0.62059):0.205186,((44:1.210702,(45:1.116847,46:2.177878):0.202748):0.282271,(47:1.738531,48:1.323147):0.471382):0.605748):0.26761):0.718031):0.0634526):0.273355,15:0.781983):0.563453):0.0615819):0.120666,(((4:0.345248,5:0.545151):0.413632,7:0.668643):0.0818456,6:0.756840):0.109869):0.132191);
 205: 1 -44519.45473 -45419.31716 (0:0.165183,((1:0.185789,2:0.397353):0.0263063,(3:0.378333,((6:0.492450,7:0.611738):0.176447,(((((8:0.000001,9:0.000001):0.449589,10:0.299318):0.334847,11:0.970892):0.270256,(12:0.000001,13:0.000001):0.77211):0.383819,(((14:2.025004,(35:1.572890,(((((((36:0.206280,37:0.214908):0.0702776,38:0.020004):1.03244,39:1.132434):0.370883,((41:0.639442,42:0.084185):0.0488503,43:0.050009):0.888641):0.420107,((44:1.106239,(45:1.068474,46:2.024650):0.246913):0.427868,(47:1.421013,48:1.156568):0.762602):0.419652):0.237732,40:1.146060):0.224062,(((49:0.000001,50:0.000001):0.168534,51:0.110337):1.07026,52:1.789192):0.577897):0.243655):0.626939):0.124397,((((((16:0.000001,17:0.000001):0.262156,18:0.148317):0.149196,19:0.359618):0.723472,(21:0.723645,(22:1.208823,23:0.781800):0.102817):0.668546):0.073952,((((24:0.080282,25:0.060737):0.196843,(26:0.135553,27:0.228290):0.0689102):0.238627,(28:0.834539,29:0.641645):0.253297):0.195806,((30:0.249514,31:0.392523):0.150586,(32:0.708369,(33:0.190538,34:0.430121):0.118145):0.128597):0.249108):0.357595):0.122756,20:0.782014):0.114401):0.260751,15:1.165257):0.207155):0.0726923):0.143745):0.184544):0.111528,(4:0.325167,5:0.739261):0.273464);
 206: 2 -44417.57887 -45423.05757 (0:0.275291,(1:0.193210,(((4:0.424310,5:0.533023):0.219589,(6:0.512436,7:0.557628):0.145519):0.163238,(((((8:0.000001,9:0.000001):0.380297,10:0.198636):0.276049,11:0.740448):0.322461,(12:0.000001,13:0.000001):0.694982):0.228157,((14:1.861832,15:0.472122):0.327664,((((((16:0.000001,17:0.000001):0.17725,18:0.103337):0.114856,19:0.234904):0.498721,((21:0.880379,(22:1.048717,23:0.735186):0.127102):0.751311,(((((24:0.091500,25:0.080450):0.258827,26:0.147621):0.118572,27:0.108986):0.224737,(28:0.996920,29:0.745819):0.432163):0.252424,(((30:0.313642,31:0.302638):0.207349,32:0.646053):0.104719,(33:0.194827,34:0.277416):0.10861):0.114582):0.419235):0.140032):0.340986,20:0.675101):0.219273,(35:1.418975,(((((((36:0.176760,38:0.071913):0.0702103,37:0.109895):0.85566,39:0.978307):0.180819,((41:0.574006,42:0.064767):0.0425991,43:0.050312):0.836432):0.225803,40:1.179293):0.458685,(((49:0.000001,50:0.000001):0.174235,51:0.102187):0.933608,52:1.603843):0.598462):0.26126,(44:1.055944,((45:1.050391,46:1.883300):0.0637015,(47:1.214988,48:1.024360):0.680745):0.108642):0.528621):0.449394):0.75088):0.148067):0.285409):0.0311311):0.115466):0.078179,(2:0.273165,3:0.491683):0.0307297);
 207: 2 -46324.28546 -45413.76377 (0:0.205164,(1:0.160471,((3:0.417232,(((((8:0.000001,9:0.000001):0.288799,10:0.280414):0.230877,11:0.666680):0.327845,(12:0.000001,13:0.000001):1.04294):0.29515,((14:2.139179,(((((16:0.000001,17:0.000001):0.177218,18:0.164833):0.140441,19:0.275712):0.515513,((21:0.976787,(22:1.380554,23:0.727607):0.257227):0.764195,((((((24:0.049972,25:0.133785):0.326584,26:0.169541):0.125019,27:0.104120):0.225009,(28:1.259269,29:0.706961):0.406558):0.282543,32:0.706043):0.202952,((30:0.329425,31:0.376006):0.233243,(33:0.094276,34:0.499960):0.208191):0.0844926):0.380055):0.1253):0.072764,20:0.988537):0.215989):0.148493,(15:0.664109,(35:1.999381,(((((((36:0.158054,37:0.197484):0.0535375,38:0.034133):0.950172,39:0.896473):0.146233,((41:0.611335,42:0.047682):0.0621798,43:0.049667):0.784205):0.450323,40:1.015678):0.344407,(((49:0.000001,50:0.000001):0.167564,51:0.087877):1.3914,52:1.394191):0.630566):0.178021,(((44:1.181658,46:2.200335):0.224891,45:1.084157):0.297565,(47:1.407140,48:1.191783):0.472685):0.46816):0.192479):0.829223):0.197035):0.397642):0.0912708):0.135713,((4:0.300631,5:0.590182):0.290242,(6:0.649376,7:0.697888):0.239164):0.151179):0.0770657):0.0459615,2:0.346253);
 208: 1 -43995.63595 -45410.85911 (0:0.106277,(1:0.123769,(2:0.334912,((3:0.412686,(((((8:0.000001,9:0.000001):0.374134,10:0.236048):0.359114,11:0.950675):0.270059,(12:0.000001,13:0.000001):0.723386):0.272761,(((14:1.950077,(35:1.836860,((((((36:0.215357,38:0.083243):0.125846,37:0.103997):0.805886,(39:1.358373,(41:0.417005,(42:0.066184,43:0.044386):0.139573):0.964031):0.189727):0.359864,40:1.053202):0.315425,((44:1.037525,(45:0.845305,46:2.447675):0.237697):0.210903,(47:1.483628,48:1.194375):0.435386):0.560478):0.0840408,(((49:0.000001,50:0.000001):0.188227,51:0.077874):1.2719,52:1.665145):0.495483):0.618601):0.622517):0.219869,((((((16:0.000001,17:0.000001):0.221429,18:0.061907):0.196126,19:0.284588):0.386647,((21:0.876050,22:1.006070):0.396996,23:0.752035):0.667819):0.0979385,(((((24:0.072552,25:0.085685):0.262298,26:0.155168):0.096008,27:0.108710):0.319545,(28:1.095755,29:0.753308):0.166127):0.231916,(((30:0.271076,31:0.388051):0.177489,32:0.839891):0.113564,(33:0.209343,34:0.344864):0.0756396):0.194334):0.388955):0.303389,20:0.556323):0.32166):0.238729,15:0.893938):0.330068):0.0368703):0.0560428,(6:0.472213,7:0.598311):0.28258):0.134848):0.0547025):0.138048,(4:0.246047,5:0.630355):0.471655);
 209: 1 -45156.13356 -45412.27067 (0:0.213514,(1:0.210286,((3:0.343892,(((((8:0.000001,9:0.000001):0.386191,10:0.274582):0.444375,11:0.735149):0.220706,(12:0.000001,13:0.000001):0.931774):0.186837,((14:1.773304,15:0.584042):0.393197,((((((16:0.000001,17:0.000001):0.259563,18:0.129436):0.109243,19:0.354465):0.382816,((21:0.719542,22:0.941220):0.366815,23:0.663568):0.951907):0.15396,((((((24:0.082130,25:0.105212):0.374164,26:0.111516):0.0971978,27:0.190615):0.224137,(28:1.032358,29:0.748193):0.179265):0.255987,(((30:0.267924,31:0.425443):0.254103,32:0.904503):0.126063,(33:0.202681,34:0.282476):0.0476094):0.188106):0.253674,((35:1.800442,((44:1.110933,(45:1.040809,46:1.963971):0.206786):0.225681,(47:1.243595,48:1.088386):0.570742):0.229163):0.24505,((((((36:0.198020,38:0.076277):0.0826926,37:0.128227):0.778158,39:1.011325):0.131211,((41:0.539197,42:0.047695):0.0500557,43:0.025261):0.976357):0.521843,40:0.928216):0.280567,(((49:0.000001,50:0.000001):0.17354,51:0.087777):1.08404,52:1.623735):0.653155):0.229242):0.844121):0.193744):0.132463,20:0.768925):0.268283):0.32595):0.159349):0.102592,(((4:0.311086,5:0.535899):0.310337,7:0.512503):0.125476,6:0.477552):0.135599):0.141077):0.0576828,2:0.304204);
 210: 2 -45952.11995 -45410.94161 (0:0.245473,1:0.130812,(2:0.367256,((3:0.363344,(((((8:0.000001,9:0.000001):0.381142,10:0.277056):0.166685,11:0.911316):0.251238,(12:0.000001,13:0.000001):0.672257):0.330816,((14:2.084827,15:0.592473):0.294614,(((((((16:0.000001,17:0.000001):0.230927,18:0.082824):0.245471,19:0.266008):0.628504,(((((24:0.085178,25:0.116007):0.257147,26:0.134728):0.073478,27:0.143123):0.234338,(28:1.106503,29:0.748919):0.204751):0.262523,(((30:0.358909,31:0.253632):0.207434,32:0.686661):0.0832082,(33:0.305399,34:0.298993):0.143565):0.097778):0.38615):0.128132,(21:0.512833,(22:0.916799,23:0.797299):0.239316):1.01648):0.150985,20:0.687389):0.116578,(35:1.681085,(((((((36:0.164656,38:0.066378):0.0758789,37:0.134098):0.806092,39:1.415329):0.0712949,((41:0.664113,42:0.048086):0.0689612,43:0.051079):1.09894):0.249471,((44:1.550605,(45:1.074652,46:2.263040):0.118577):0.320862,(47:1.116003,48:1.455887):0.529531):0.724693):0.158322,40:1.187359):0.186628,(((49:0.000001,50:0.000001):0.159965,51:0.120012):0.889381,52:1.541739):0.683798):0.422273):0.923894):0.127392):0.325994):0.125879):0.0912037,((4:0.231821,5:0.507492):0.276033,(6:0.546493,7:0.461065):0.20856):0.136912):0.0939794):0.0319741);
 211: 1 -45818.13667 -45418.35452 (0:0.192767,((1:0.154453,((3:0.454173,(((((8:0.000001,9:0.000001):0.433252,10:0.325793):0.342235,11:0.893898):0.361913,(12:0.000001,13:0.000001):0.92269):0.129031,((14:2.205655,((((((16:0.000001,17:0.000001):0.218601,18:0.160743):0.146074,19:0.431302):0.509085,(((21:0.832642,22:1.133891):0.714994,23:0.503409):0.666954,((((((24:0.125749,25:0.166581):0.309042,26:0.127691):0.143528,27:0.120927):0.272678,32:0.894306):0.246308,((30:0.405273,31:0.261622):0.296294,(33:0.296765,34:0.331687):0.140329):0.191418):0.127386,(28:0.817684,29:0.709500):0.263453):0.332496):0.201171):0.161867,20:0.727552):0.0982427,(35:1.728659,(((((((36:0.194042,38:0.103398):0.0622368,37:0.157731):0.833413,39:1.209694):0.229601,(41:0.476072,(42:0.078965,43:0.049803):0.12577):0.62324):0.374892,(((49:0.000001,50:0.000001):0.206616,51:0.072271):0.886019,52:1.729050):0.882591):0.11557,40:1.055604):0.373515,((44:0.919531,(45:1.169993,46:1.862228):0.191522):0.502772,(47:1.418856,48:1.200506):0.489316):0.47463):0.461584):0.816495):0.216583):0.204962,15:0.976519):0.31864):0.240744):0.117195,(6:0.582613,7:0.653410):0.232419):0.102295):0.0496782,2:0.255383):0.135506,(4:0.328444,5:0.645532):0.403747);
 212: 1 -47698.2572 -45420.73616 (0:0.224599,((1:0.117579,(((4:0.377075,5:0.609482):0.2468,(6:0.627939,7:0.644297):0.198624):0.224631,(((((8:0.000001,9:0.000001):0.452097,10:0.188803):0.376215,11:0.883410):0.188558,(12:0.000001,13:0.000001):1.09504):0.165902,(((14:2.317542,(35:1.804322,(((((((36:0.198600,38:0.057271):0.0713246,37:0.103582):0.927984,39:1.162966):0.225477,(41:0.474400,(42:0.075542,43:0.060743):0.128663):0.736564):0.386611,40:1.167623):0.167534,(((49:0.000001,50:0.000001):0.162082,51:0.131269):0.823418,52:1.852616):0.94942):0.187834,(((44:1.385756,46:2.071398):0.137176,45:1.291042):0.226737,(47:1.647559,48:1.248396):0.500797):0.510508):0.254307):0.329603):0.188808,(((((16:0.000001,17:0.000001):0.188493,18:0.149428):0.125654,19:0.297072):0.661341,(((21:0.835897,22:1.268168):0.431463,23:0.871819):0.80735,(((((24:0.073741,25:0.066503):0.247886,(26:0.123199,(28:1.071463,29:0.758318):0.480254):0.0729648):0.0904887,27:0.131954):0.497642,32:0.480728):0.253799,((30:0.372711,31:0.386520):0.289644,(33:0.307673,34:0.346448):0.138167):0.0562812):0.442395):0.0866984):0.154585,20:0.770825):0.178211):0.273317,15:1.012457):0.438139):0.270291):0.149821):0.0522353,2:0.366343):0.0503236,3:0.437516);
 213: 2 -45599.31241 -45407.71914 (0:0.277626,1:0.143098,(2:0.251052,((3:0.466281,(((((8:0.000001,9:0.000001):0.319372,10:0.305709):0.173868,11:0.771987):0.260652,(12:0.000001,13:0.000001):0.873647):0.208785,((14:1.752448,15:0.785572):0.18646,(((((16:0.000001,17:0.000001):0.214719,18:0.118566):0.232917,19:0.366049):0.513346,((21:0.894806,(22:1.253278,23:0.608287):0.188885):0.724018,((((((24:0.116630,25:0.070451):0.297369,26:0.159363):0.0976689,27:0.147994):0.320609,(28:0.958770,29:0.774775):0.286543):0.286097,(((30:0.290539,31:0.354569):0.112747,32:0.749982):0.177024,(33:0.219864,34:0.386661):0.149537):0.151925):0.145531,(35:1.897274,((((((36:0.176378,38:0.045372):0.0781709,37:0.138718):0.739207,(39:1.096655,((41:0.561567,42:0.063638):0.066617,43:0.042332):0.915553):0.107665):0.398416,40:0.961311):0.280128,(((49:0.000001,50:0.000001):0.200754,51:0.140889):0.988857,52:1.740542):0.496958):0.197435,(((44:1.145877,45:0.954293):0.250633,46:1.863618):0.253906,(47:1.371113,48:1.059267):0.469882):0.544003):0.269804):1.03154):0.19516):0.11982):0.147757,20:0.812626):0.25713):0.410109):0.128164):0.0658481,((4:0.394966,5:0.458230):0.280697,(6:0.597827,7:0.593857):0.191503):0.167224):0.125946):0.0346639);
 214: 1 -44924.91317 -45417.55544 (0:0.215223,1:0.205268,(2:0.279094,((3:0.445433,(((((8:0.000001,9:0.000001):0.275896,10:0.209960):0.30397,11:0.727518):0.278669,(12:0.000001,13:0.000001):0.758777):0.175523,((14:2.064676,((((((16:0.000001,17:0.000001):0.228265,18:0.101459):0.148863,19:0.288421):0.613774,(((21:0.878262,22:0.958468):0.23595,23:0.853542):0.786356,((((((24:0.080304,25:0.058687):0.310809,26:0.081240):0.0864252,27:0.180650):0.203774,(28:0.841693,29:0.843013):0.357767):0.354024,32:0.579289):0.239768,((30:0.312825,31:0.384936):0.244482,(33:0.309232,34:0.349607):0.103496):0.0822376):0.463902):0.113009):0.15627,20:0.763357):0.0871857,((35:2.332561,((((44:1.297782,45:0.920525):0.323107,46:1.740109):0.211629,(47:1.437603,48:0.846239):0.696945):0.328937,(((49:0.000001,50:0.000001):0.0950493,51:0.187015):0.877435,52:1.556891):1.08536):0.236267):0.208674,(((((36:0.152686,37:0.214462):0.0646425,38:0.017231):0.949892,39:1.020090):0.118562,(41:0.431836,(42:0.088284,43:0.071464):0.170078):0.891474):0.444369,40:1.148176):0.427548):0.725769):0.215086):0.111184,15:0.752201):0.412277):0.172769):0.0925354,((4:0.349295,5:0.541634):0.196923,(6:0.510089,7:0.410027):0.296255):0.106128):0.0847554):0.0291002);
 215: 1 -47702.75216 -45418.28501 (0:0.292924,((1:0.168037,((4:0.324307,5:0.428800):0.317656,(6:0.560121,7:0.477268):0.14711):0.121939):0.0964008,(3:0.400941,(((((8:0.000001,9:0.000001):0.419343,10:0.318551):0.189247,11:0.704327):0.286606,(12:0.000001,13:0.000001):0.770402):0.269868,(((14:2.239696,(35:1.635209,(((((((36:0.206189,38:0.084359):0.0917234,37:0.113485):0.729512,39:1.327812):0.194165,(41:0.512416,(42:0.090611,43:0.069967):0.158422):0.691336):0.357467,40:1.127864):0.334105,(((44:1.113331,45:1.038825):0.299743,(47:1.652953,48:1.044611):0.460233):0.214154,46:1.855925):0.637752):0.266177,(((49:0.000001,50:0.000001):0.182033,51:0.100499):0.839772,52:1.802167):0.197194):0.531232):0.448101):0.122006,((((((16:0.000001,17:0.000001):0.25145,18:0.105258):0.122375,19:0.358035):0.469972,((((((24:0.065715,25:0.083783):0.288104,26:0.103710):0.101841,27:0.131609):0.239238,(28:0.916491,29:0.722337):0.286667):0.268189,32:0.676581):0.158094,((30:0.334681,31:0.292371):0.351497,(33:0.187609,34:0.392380):0.114394):0.0375062):0.311618):0.0917004,((21:0.958389,22:0.996706):0.489302,23:0.529488):0.826665):0.266096,20:0.631047):0.184673):0.203651,15:0.920866):0.233751):0.0832481):0.185903):0.0172382,2:0.279671);
 216: 2 -47514.72495 -45414.24678 (0:0.315361,1:0.184143,(2:0.315394,((3:0.343064,(((((8:0.000001,9:0.000001):0.349366,10:0.213977):0.432415,11:1.022480):0.321049,(12:0.000001,13:0.000001):0.889894):0.17209,((14:2.378179,15:0.639293):0.346948,(((((((16:0.000001,17:0.000001):0.198452,18:0.128212):0.14389,19:0.315261):0.454065,((21:0.702964,22:1.033146):0.524825,23:0.881217):0.754573):0.0619705,(((((24:0.066870,25:0.136982):0.248364,(26:0.151029,27:0.135654):0.0764048):0.113218,(28:1.109608,29:0.684944):0.169397):0.305104,32:0.759843):0.11106,((30:0.338530,31:0.339933):0.239501,(33:0.177911,34:0.322401):0.170955):0.120385):0.323576):0.177252,20:0.841069):0.124522,((35:1.885319,(((49:0.000001,50:0.000001):0.190093,51:0.078555):0.777667,52:1.531907):0.626294):0.163745,((((((36:0.207535,37:0.189922):0.0597926,38:0.033612):0.90028,39:1.048744):0.243638,((41:0.562907,42:0.063311):0.0556359,43:0.027953):1.0905):0.361276,40:1.001692):0.371535,((44:1.203647,(45:0.991653,46:2.410532):0.40913):0.563607,(47:1.252468,48:1.206887):0.620503):0.503924):0.112908):0.795778):0.128997):0.416536):0.144471):0.109838,((4:0.350837,5:0.666616):0.312505,(6:0.578807,7:0.666096):0.223727):0.14182):0.0907596):0.0479385);
 217: 1 -46697.26044 -45418.8408 (0:0.192587,((1:0.167972,(((4:0.441083,5:0.539497):0.469496,(6:0.474672,7:0.527669):0.15444):0.0845086,(((((8:0.000001,9:0.000001):0.364635,10:0.165520):0.329767,11:0.910932):0.306662,(12:0.000001,13:0.000001):0.819167):0.137,(((14:2.403620,15:0.581913):0.28028,(((((16:0.000001,17:0.000001):0.267925,18:0.185839):0.178821,19:0.384685):0.518602,(((21:0.898090,22:1.014440):0.464046,23:0.719736):0.535277,((((((24:0.088170,25:0.127418):0.37191,26:0.118327):0.152621,27:0.157673):0.31351,(28:1.082225,29:0.724089):0.27139):0.241054,32:0.580710):0.161571,((30:0.349250,31:0.389556):0.206117,(33:0.123330,34:0.376204):0.186665):0.106235):0.4152):0.163441):0.205025,20:0.883109):0.204672):0.078984,(((35:1.905032,((44:0.991882,(45:1.136282,46:1.958880):0.379418):0.366479,(47:1.407730,48:1.091226):0.645527):0.360787):0.335349,(((((36:0.206197,38:0.098872):0.0835714,37:0.141568):0.891602,39:0.991828):0.268785,((41:0.585452,42:0.081538):0.0238237,43:0.031647):0.973429):0.410279,40:1.065883):0.418962):0.413023,(((49:0.000001,50:0.000001):0.159524,51:0.124046):0.950052,52:1.787472):0.394046):0.733577):0.35177):0.160672):0.170706):0.0859071,2:0.348789):0.0372122,3:0.525486);
 218: 1 -43709.67332 -45435.63355 (0:0.234165,((1:0.163915,(((4:0.420199,5:0.361671):0.248637,(((8:0.000001,9:0.000001):0.380477,10:0.227990):0.380517,(11:0.983942,(12:0.000001,13:0.000001):0.858613):0.119264):0.382576):0.0942891,(6:0.658584,7:0.416923):0.157245):0.216888):0.0838145,2:0.312186):0.025914,(3:0.330854,(((14:2.260969,(35:1.776409,(((((((36:0.203099,38:0.085989):0.0827357,37:0.101416):0.76874,39:1.176514):0.408742,((41:0.628372,42:0.054149):0.0488805,43:0.025907):0.86166):0.431603,(44:1.368853,((45:1.239780,46:2.289351):0.316131,(47:1.299054,48:1.040956):0.668019):0.0776348):0.531306):0.276259,(((49:0.000001,50:0.000001):0.230216,51:0.053516):1.32824,52:1.718556):0.390401):0.0895286,40:1.211844):0.387617):0.669543):0.258971,(((((16:0.000001,17:0.000001):0.247495,18:0.064044):0.249043,19:0.285218):0.445262,(((21:0.817292,22:1.153488):0.428406,23:0.591075):0.625787,((((24:0.084782,25:0.090735):0.279318,(26:0.079499,27:0.221828):0.0506073):0.259595,(28:1.029958,29:0.722542):0.193615):0.214907,(((30:0.352548,31:0.228043):0.238364,32:0.888431):0.134112,(33:0.170335,34:0.336769):0.0837402):0.309156):0.285797):0.0729404):0.169446,20:0.752619):0.150454):0.175189,15:0.734062):0.51878):0.216274);
 219: 2 -44592.58302 -45422.62494 (0:0.251662,1:0.247183,(2:0.342037,((3:0.408138,(((((8:0.000001,9:0.000001):0.245535,11:1.005268):0.334472,10:0.212176):0.612387,(12:0.000001,13:0.000001):0.605582):0.241741,((14:2.422965,(((((((16:0.000001,17:0.000001):0.261851,18:0.088036):0.28413,19:0.326846):0.289257,((21:0.978648,22:1.045587):0.264441,23:0.747730):0.627659):0.13648,((((((24:0.064689,25:0.060924):0.312059,26:0.078480):0.0684872,27:0.201688):0.15047,(28:1.030480,29:0.784869):0.285286):0.226668,32:0.626709):0.163955,((30:0.371737,31:0.418571):0.281126,(33:0.267874,34:0.332674):0.155531):0.0987058):0.300793):0.124992,20:0.801701):0.126851,(35:2.085373,(((((((36:0.160731,38:0.090107):0.136331,37:0.100190):0.846601,39:1.178126):0.247148,(41:0.456472,(42:0.103919,43:0.052346):0.155409):0.720897):0.384379,(((44:1.026234,45:0.958787):0.268012,46:2.001619):0.407266,(47:1.230836,48:1.431656):0.689246):0.619218):0.182432,40:0.987291):0.254031,(((49:0.000001,50:0.000001):0.206132,51:0.100324):1.08058,52:1.763452):0.438265):0.289409):0.464474):0.0848203):0.241195,15:1.058524):0.167176):0.077446):0.116146,((4:0.301054,5:0.576067):0.262234,(6:0.538334,7:0.503466):0.160614):0.0634101):0.0728369):0.0470131);
 220: 1 -43556.94597 -45431.83614 (0:0.249996,(1:0.185401,((4:0.234118,5:0.595936):0.322048,((6:0.663884,7:0.633282):0.259781,(((((8:0.000002,9:0.000002):0.37063,10:0.205426):0.432509,11:0.979388):0.190189,(12:0.000002,13:0.000002):0.877071):0.241914,((14:2.017565,15:0.574773):0.400451,(((((16:0.000002,17:0.000002):0.212806,18:0.102634):0.197038,19:0.322479):0.480554,(((21:1.087616,22:1.125548):0.115156,23:0.784538):0.82316,((((((24:0.108997,25:0.116827):0.315204,26:0.174032):0.11219,27:0.160234):0.215955,(28:1.023960,29:0.664757):0.301772):0.217638,(((30:0.361787,31:0.302261):0.161147,32:0.547843):0.192432,(33:0.237365,34:0.257437):0.145005):0.132737):0.267475,(35:1.613210,(((((36:0.228395,38:0.084873):0.0846243,37:0.121561):0.710097,(39:0.945635,((41:0.696852,42:0.075427):0.0404152,43:0.031855):1.00525):0.23835):0.547834,40:1.160984):0.404586,(((44:1.501426,45:0.849767):0.361239,(46:2.060179,(47:1.436434,48:0.972908):0.519954):0.267844):0.468729,(((49:0.000002,50:0.000002):0.17882,51:0.122467):0.850703,52:1.628845):0.504156):0.195814):0.132586):0.598655):0.211581):0.0900864):0.203777,20:0.777097):0.335518):0.442423):0.106468):0.158072):0.0765939):0.0724788,(2:0.242983,3:0.544821):0.0721078);
 221: 1 -44459.10018 -45422.01261 (0:0.329283,(1:0.180328,(((4:0.433794,5:0.536932):0.289446,(6:0.456007,7:0.509344):0.192103):0.125577,(((((8:0.000001,9:0.000001):0.37075,10:0.215423):0.218729,11:1.177138):0.249634,(12:0.000001,13:0.000001):0.755751):0.318478,(((14:2.399819,15:0.635351):0.130769,(35:1.924570,(((((((36:0.199142,38:0.086283):0.110438,37:0.133254):0.755258,39:1.344545):0.191689,(41:0.469000,(42:0.072410,43:0.104874):0.100125):0.981783):0.311664,40:1.059945):0.368889,((44:1.322270,(45:0.938779,46:2.614226):0.210904):0.521057,(47:1.469202,48:1.077158):0.380707):0.439612):0.334461,(((49:0.000001,50:0.000001):0.232992,51:0.052135):1.13754,52:1.497139):0.474145):0.192582):0.556651):0.172339,(((((16:0.000001,17:0.000001):0.183741,18:0.136793):0.18573,19:0.318345):0.401879,(((21:0.561658,22:1.028620):0.535761,23:0.708588):0.617856,(((((24:0.065102,25:0.131930):0.283195,26:0.125616):0.170942,27:0.054582):0.286923,(28:1.209248,29:0.745531):0.319991):0.166042,(((30:0.282661,31:0.357708):0.157046,32:0.823716):0.193313,(33:0.146318,34:0.316977):0.0969209):0.179402):0.413906):0.0866396):0.0819111,20:1.001173):0.366647):0.339171):0.1366):0.104373):0.034736,(2:0.233224,3:0.487776):0.09176);
 222: 2 -47455.65809 -45416.25224 (0:0.254559,(1:0.139462,(((3:0.480373,(((((8:0.000001,9:0.000001):0.420109,10:0.319107):0.212004,11:0.914641):0.294988,(12:0.000001,13:0.000001):0.943091):0.322109,(((14:2.132759,15:0.774982):0.237226,(35:1.927371,(((((((36:0.176485,37:0.197059):0.0514183,38:0.018821):0.937387,39:1.166263):0.211051,(41:0.516335,(42:0.060896,43:0.089191):0.139597):0.744605):0.399134,40:1.258660):0.287959,(((44:1.370912,45:1.081244):0.187784,46:2.132671):0.281802,(47:1.413387,48:1.401131):0.652514):0.679172):0.238393,(((49:0.000001,50:0.000001):0.198051,51:0.112209):0.760435,52:1.872483):0.520925):0.234863):0.575008):0.133095,((((((16:0.000001,17:0.000001):0.176481,18:0.116430):0.153891,19:0.345184):0.521109,((((((24:0.023315,25:0.116630):0.323518,26:0.118706):0.0720712,27:0.144507):0.181451,(28:1.168607,29:0.737899):0.292063):0.319347,32:0.618425):0.120004,((30:0.281941,31:0.285417):0.32484,(33:0.272497,34:0.337980):0.160494):0.0576153):0.521714):0.179064,((21:0.707426,22:0.939630):0.356586,23:0.779390):0.721622):0.27733,20:0.773653):0.152925):0.344713):0.167576):0.0626526,(4:0.336070,5:0.568917):0.407283):0.072143,(6:0.540886,7:0.640870):0.380922):0.072326):0.0451556,2:0.331110);
 223: 1 -47201.74224 -45409.5449 (0:0.272335,(1:0.154907,(((3:0.331063,(((((8:0.000001,9:0.000001):0.523017,10:0.189838):0.577834,(12:0.000001,13:0.000001):0.642892):0.196572,11:0.909944):0.276321,((((14:1.862457,(35:1.526891,(((((((36:0.168162,38:0.078381):0.0934997,37:0.143667):0.687853,39:1.296384):0.188341,(41:0.447653,(42:0.077353,43:0.068592):0.180018):0.830233):0.320899,(((49:0.000001,50:0.000001):0.162217,51:0.137869):1.53226,52:1.198787):0.802969):0.0831199,40:1.426726):0.262831,(44:1.385057,(45:1.102891,(46:2.085305,(47:1.653149,48:0.906924):0.526468):0.214292):0.244544):0.590634):0.0824976):0.99571):0.156604,(((((16:0.000001,17:0.000001):0.180011,18:0.136414):0.190441,19:0.288274):0.515357,((((((24:0.067614,25:0.117951):0.239141,26:0.129364):0.120583,27:0.149268):0.207647,(28:1.096338,29:0.519608):0.339488):0.291383,32:0.850806):0.0842601,((30:0.449578,31:0.314830):0.330692,(33:0.237983,34:0.384360):0.0837316):0.0431614):0.50128):0.0726167,((21:0.625233,22:1.133375):0.477624,23:0.725714):0.771364):0.0884625):0.206247,20:0.717318):0.144437,15:0.971157):0.285867):0.205323):0.0550544,(4:0.413479,5:0.508164):0.427635):0.0865816,(6:0.502411,7:0.579720):0.373692):0.117896):0.0391762,2:0.348567);
 224: 3 -43936.37636 -45416.41737 (0:0.173351,((1:0.180662,((4:0.330284,5:0.637871):0.408163,((6:0.498234,7:0.601538):0.0723197,(((((8:0.000001,9:0.000001):0.3455,10:0.230273):0.364071,11:0.706869):0.340017,(12:0.000001,13:0.000001):0.951299):0.138816,((14:1.772930,((((((16:0.000001,17:0.000001):0.143405,18:0.104655):0.114403,19:0.378890):0.477558,(((21:0.881516,22:1.090970):0.446671,23:0.746993):0.715682,(((((((24:0.053167,25:0.079229):0.250662,26:0.106856):0.117245,27:0.140513):0.266507,32:0.771512):0.17527,(28:1.164873,29:0.660807):0.359593):0.198329,(33:0.243041,34:0.364355):0.1395):0.040146,(30:0.278554,31:0.364215):0.317815):0.412441):0.0713968):0.202948,20:0.798226):0.309757,(35:2.200171,(((((((36:0.160382,38:0.074707):0.118087,37:0.114265):0.78804,(41:0.341131,(42:0.060978,43:0.077474):0.202403):0.861092):0.152383,39:1.128267):0.358917,40:1.109098):0.282005,(44:1.129983,((45:0.815121,46:2.340266):0.32946,(47:1.196387,48:1.244378):0.546615):0.1429):0.596305):0.278234,(((49:0.000001,50:0.000001):0.190217,51:0.101604):0.985292,52:1.418675):0.718648):0.339038):0.339885):0.0450833):0.241643,15:0.631317):0.506265):0.119553):0.154144):0.0949266):0.0725076,2:0.292738):0.0721037,3:0.400533);
 225: 1 -47398.83226 -45429.68765 (0:0.289469,(1:0.117541,((3:0.472785,(((((8:0.000001,9:0.000001):0.443822,10:0.258923):0.41108,11:0.986126):0.33823,(12:0.000001,13:0.000002):0.803449):0.2265,((14:2.615689,((((((16:0.000001,17:0.000001):0.237252,18:0.114370):0.10371,19:0.328781):0.576834,((((((24:0.066615,25:0.117816):0.217323,(26:0.177783,27:0.170690):0.0743714):0.0770018,32:0.989174):0.184199,28:1.140869):0.148919,29:0.841372):0.210814,((30:0.468629,31:0.338571):0.251708,(33:0.241199,34:0.263934):0.119342):0.20248):0.304719):0.184411,((21:0.729440,22:1.425267):0.334249,23:0.788179):0.665017):0.249024,20:0.869056):0.122177):0.153505,(15:0.900292,(35:1.879583,((((((36:0.187543,37:0.210081):0.0763129,38:0.009339):1.18489,39:1.098303):0.176916,((41:0.600464,42:0.055125):0.0653443,43:0.037209):0.898837):0.458649,40:1.404226):0.238876,((((44:1.178679,(45:0.973455,46:2.200684):0.139775):0.33146,48:1.514375):0.32424,47:1.183825):0.673106,(((49:0.000001,50:0.000001):0.150396,51:0.095142):1.12676,52:1.596358):0.685352):0.154413):0.413079):1.05302):0.175767):0.219285):0.139855):0.134846,((4:0.398514,5:0.659899):0.20902,(6:0.502816,7:0.502764):0.225824):0.17625):0.117494):0.0122803,2:0.388739);
 226: 1 -45290.02707 -45417.28343 (0:0.222207,(1:0.155778,(2:0.349065,((4:0.387704,5:0.477020):0.362693,(6:0.637304,7:0.571794):0.299862):0.080475):0.0850715):0.0979353,(3:0.420511,(((((8:0.000001,9:0.000001):0.347992,10:0.344076):0.246768,11:0.812296):0.240306,(12:0.000001,13:0.000001):1.05705):0.325712,(((14:1.938004,((35:1.675708,(((49:0.000001,50:0.000001):0.231185,51:0.052093):1.11915,52:1.527109):0.655688):0.288155,(((((36:0.171492,37:0.190513):0.052794,38:0.000002):0.876469,(39:1.063369,(41:0.424360,(42:0.047728,43:0.088902):0.125088):0.787454):0.257472):0.506965,40:0.938914):0.24083,((44:1.445426,(45:1.060652,46:1.887216):0.20811):0.348253,(47:1.382439,48:1.151584):0.466851):0.685362):0.147975):0.691493):0.0393712,(((((16:0.000001,17:0.000001):0.159518,18:0.134902):0.227606,19:0.389488):0.428823,(((21:1.011815,22:0.956116):0.512703,23:0.897109):0.703266,((((((24:0.084398,25:0.125151):0.300928,26:0.093454):0.154137,27:0.152716):0.225842,(28:1.225540,29:0.811594):0.256784):0.194842,32:0.858205):0.136211,((30:0.372528,31:0.376008):0.291095,(33:0.203660,34:0.338000):0.145061):0.14678):0.179511):0.235828):0.205408,20:0.850735):0.15977):0.246749,15:1.024680):0.338235):0.096762):0.129732);
 227: 2 -45685.49616 -45407.75733 (0:0.177980,(1:0.177513,(2:0.290796,((3:0.434803,(((((8:0.000001,9:0.000001):0.371354,10:0.246757):0.438243,(12:0.000001,13:0.000001):1.00806):0.151051,11:0.977371):0.170909,((14:2.034484,15:0.664596):0.258795,((((((16:0.000001,17:0.000001):0.299017,18:0.097234):0.204068,19:0.362977):0.44552,(((21:0.724118,22:1.536907):0.327527,23:0.698729):0.72327,((((((24:0.112628,25:0.101639):0.31818,26:0.070972):0.104646,27:0.197205):0.221152,(28:1.144449,29:0.778171):0.336231):0.294867,32:0.927664):0.151182,((30:0.255864,31:0.352731):0.270395,(33:0.252800,34:0.388628):0.11407):0.0856658):0.441232):0.109052):0.174039,20:0.800925):0.0780416,(35:1.770613,(((((((36:0.184396,38:0.076824):0.0619034,37:0.146939):0.71398,39:1.069098):0.174022,(41:0.481744,(42:0.084035,43:0.046085):0.143408):0.748656):0.656086,40:0.910937):0.451423,((44:0.927409,(45:0.775539,46:2.644070):0.288047):0.353275,(47:1.428262,48:1.200081):0.733678):0.528893):0.26808,(((49:0.000001,50:0.000001):0.207484,51:0.089878):0.916829,52:1.697677):0.624294):0.443781):0.832391):0.187048):0.403825):0.102576):0.133634,(6:0.482037,7:0.559034):0.22632):0.171817):0.0830534):0.148387,(4:0.309175,5:0.585795):0.376975);
 228: 1 -43636.12603 -45406.43195 (0:0.223177,(1:0.192531,((3:0.443878,(((((8:0.000001,9:0.000001):0.405373,10:0.253120):0.392068,11:0.743730):0.234906,(12:0.000001,13:0.000001):0.655785):0.275716,((14:2.464897,15:0.352596):0.471673,((((((16:0.000001,17:0.000001):0.144497,18:0.092826):0.130167,19:0.240285):0.558409,(((21:0.803749,22:1.045291):0.338937,23:0.929785):0.41305,(((((((24:0.067274,25:0.109763):0.244912,26:0.112759):0.0900147,27:0.137511):0.248306,(28:1.008678,29:0.756248):0.290966):0.244215,32:0.762438):0.170287,(33:0.204721,34:0.298183):0.122955):0.0723043,(30:0.371902,31:0.397042):0.206268):0.465798):0.140077):0.199806,20:0.740967):0.123498,(35:1.848594,((((((36:0.188795,37:0.202126):0.0579649,38:0.024014):0.995265,39:0.900648):0.21494,((41:0.638899,42:0.057438):0.0655375,43:0.018850):0.897081):0.43223,40:1.105895):0.37468,(((44:1.072650,(45:1.033809,46:2.321123):0.268838):0.517398,(47:1.389563,48:1.233095):0.450583):0.445207,(((49:0.000001,50:0.000001):0.175047,51:0.104143):1.08823,52:1.630227):0.398562):0.268411):0.532003):0.55319):0.15342):0.480674):0.171172):0.126202,((4:0.380134,5:0.540949):0.283005,(6:0.540316,7:0.592084):0.275134):0.148146):0.0703822):0.0203625,2:0.389164);
 229: 1 -45273.08307 -45418.52253 (0:0.227720,(1:0.200747,((4:0.441378,5:0.407511):0.383723,(6:0.632454,7:0.537823):0.222779):0.142501):0.109768,(2:0.350758,(3:0.493124,((((8:0.000001,9:0.000001):0.363942,10:0.222904):0.359428,(11:0.995375,(12:0.000001,13:0.000001):0.657989):0.217359):0.209272,((((14:1.669722,(35:1.788978,(((((((36:0.180713,38:0.090449):0.0506462,37:0.122902):0.65354,39:1.079973):0.276249,(41:0.438302,(42:0.047734,43:0.082019):0.129237):0.759841):0.349045,(44:1.045120,((45:1.134123,46:2.093670):0.147932,(47:1.467273,48:1.063714):0.495672):0.176472):0.613146):0.259604,40:1.007202):0.214097,(((49:0.000001,50:0.000001):0.197221,51:0.077658):1.05364,52:1.955674):0.428862):0.283635):0.418206):0.304174,((((16:0.000001,17:0.000001):0.196699,18:0.148716):0.121638,19:0.252115):0.47441,(((21:0.640478,22:1.128894):0.39708,23:0.780723):0.858796,(((((24:0.048253,25:0.105471):0.311611,26:0.103012):0.081428,27:0.160659):0.302181,(28:1.192559,29:0.609177):0.254018):0.177747,(((30:0.278968,31:0.387325):0.166017,32:0.891370):0.116385,(33:0.198004,34:0.254776):0.0933826):0.133014):0.334156):0.130897):0.07607):0.13902,20:0.659299):0.169227,15:0.828967):0.329875):0.0790352):0.126337):0.0289855);
 230: 3 -45061.63712 -45411.59373 (0:0.267434,(1:0.165086,(((3:0.490239,((((8:0.000001,9:0.000001):0.375636,10:0.257103):0.517447,11:1.081716):0.206115,(12:0.000001,13:0.000001):0.766719):0.343481):0.100982,(((14:2.288032,((((((16:0.000001,17:0.000001):0.169187,18:0.119600):0.146114,19:0.341227):0.388464,((((((24:0.060774,25:0.096772):0.315107,26:0.107056):0.150172,27:0.067667):0.281563,(28:1.320279,29:0.863072):0.234354):0.199428,32:0.766262):0.0805692,((30:0.348964,31:0.345306):0.330218,(33:0.242040,34:0.309900):0.0747016):0.154816):0.38118):0.0738153,((21:0.708333,22:1.001077):0.44747,23:0.804507):0.791153):0.187805,20:0.746967):0.133701):0.0421612,(35:1.896639,(((((((36:0.166336,38:0.100260):0.0839224,37:0.080540):0.853352,39:1.154103):0.227801,(41:0.451361,(42:0.101838,43:0.085337):0.131396):0.675131):0.340839,((44:1.127178,(45:1.364388,46:1.865834):0.20203):0.536062,(47:1.238547,48:1.225939):0.599956):0.682878):0.17704,40:1.020848):0.351575,(((49:0.000001,50:0.000001):0.223102,51:0.055489):1.16666,52:1.751930):0.468832):0.353019):0.64794):0.196439,15:0.769625):0.434687):0.0211978,((4:0.365761,5:0.543680):0.240305,(6:0.574038,7:0.557904):0.248961):0.201569):0.160143):0.0634878,2:0.437934);
 231: 4 -46874.17147 -45407.60558 (0:0.272752,(1:0.138696,2:0.376810):0.0217332,((((3:0.326527,((((8:0.000001,9:0.000001):0.450501,10:0.212579):0.35241,11:0.870300):0.175912,(12:0.000001,13:0.000001):0.710941):0.37004):0.0630687,((14:2.035293,15:0.535027):0.597178,((((((16:0.000001,17:0.000001):0.199082,18:0.117688):0.233519,19:0.360861):0.366236,(((21:0.904844,22:1.263185):0.364276,23:0.648102):0.967277,((((((24:0.075700,25:0.095942):0.208337,26:0.128614):0.0528793,(28:0.989466,29:0.944003):0.289913):0.0677319,27:0.132348):0.316056,32:0.751497):0.172619,((30:0.326824,31:0.378263):0.277852,(33:0.271154,34:0.288888):0.126436):0.106461):0.393023):0.170164):0.26822,20:0.673184):0.148446,((35:1.763338,(((49:0.000001,50:0.000001):0.199103,51:0.099051):0.924973,52:1.621754):0.552468):0.312707,((((((36:0.189240,37:0.170959):0.0556794,38:0.042234):0.800465,39:1.086299):0.360071,((41:0.660147,42:0.045504):0.0613848,43:0.051551):0.796666):0.427936,40:1.277831):0.260676,((44:1.230686,(45:0.974285,46:2.251423):0.310281):0.362463,(47:1.360219,48:0.997781):0.466743):0.761973):0.0430016):1.34837):0.19429):0.247191):0.0854635,(4:0.436920,5:0.365509):0.37775):0.0674553,(6:0.583481,7:0.560613):0.0775629):0.142729);
 232: 1 -44942.8323 -45418.10938 (0:0.224045,((1:0.121294,((3:0.358524,(((((8:0.000001,9:0.000001):0.384699,10:0.335307):0.207092,11:0.664643):0.512101,(12:0.000001,13:0.000001):0.727489):0.182037,(((14:1.939040,((((((16:0.000001,17:0.000001):0.211901,18:0.061742):0.0909166,19:0.315562):0.398515,(21:0.879208,(22:0.941607,23:0.998287):0.251742):0.64481):0.150923,((((24:0.053998,25:0.148313):0.181636,(26:0.147202,27:0.166855):0.0732889):0.272502,(28:1.075789,29:0.679214):0.307224):0.225255,(((30:0.421091,31:0.273067):0.102137,32:0.662616):0.137484,(33:0.209275,34:0.297633):0.0827705):0.211366):0.397973):0.0874184,20:0.782414):0.250398):0.0892441,(35:1.941518,(((((((36:0.224851,37:0.235069):0.055118,38:0.010808):1.07513,39:0.891430):0.390326,((41:0.536671,42:0.041734):0.0570057,43:0.052215):0.898685):0.393848,((44:1.243985,(45:0.734908,46:2.227154):0.2168):0.33403,(47:1.473639,48:1.202703):0.42611):0.508244):0.198515,40:1.494589):0.262632,(((49:0.000001,50:0.000001):0.208871,51:0.113454):0.870131,52:1.771995):0.534611):0.40031):0.447942):0.250564,15:0.839666):0.43789):0.0610596):0.130716,(6:0.628083,7:0.482225):0.253985):0.0947875):0.0707215,2:0.318380):0.0536324,(4:0.217584,5:0.581861):0.382802);
 233: 1 -45245.33995 -45414.88836 (0:0.237265,(1:0.138286,(((3:0.374463,(((((8:0.000001,9:0.000001):0.440999,10:0.279610):0.245465,11:0.945654):0.452899,(12:0.000001,13:0.000001):0.818956):0.19534,(((14:2.256668,(35:1.542517,(((((((36:0.219619,38:0.051626):0.0969817,37:0.112981):0.960644,39:1.138827):0.107904,(41:0.440603,(42:0.067079,43:0.069378):0.140806):0.8244):0.437521,40:1.373959):0.464088,(((49:0.000001,50:0.000001):0.113171,51:0.174326):1.20774,52:1.499361):0.836841):0.175645,(((44:1.454451,45:1.028605):0.368863,46:1.681624):0.149764,(47:1.401970,48:0.992576):0.527123):0.481598):0.671495):0.398416):0.157456,((((((16:0.000001,17:0.000001):0.242074,18:0.059939):0.148916,19:0.422553):0.597682,((21:0.713508,22:1.096539):0.565236,23:0.687404):0.816031):0.0292577,((((((24:0.081102,25:0.083366):0.280453,26:0.074595):0.168243,27:0.152103):0.18174,(28:1.075147,29:0.708146):0.348517):0.163521,32:0.989599):0.109925,((30:0.364517,31:0.331988):0.271985,(33:0.233822,34:0.407368):0.183289):0.150424):0.360256):0.269701,20:0.823643):0.079476):0.320238,15:0.782900):0.437569):0.162104):0.102842,(4:0.447733,5:0.596927):0.289387):0.0823575,(6:0.517695,7:0.621546):0.313694):0.11133):0.0396761,2:0.303672);
 234: 1 -45813.20541 -45411.04276 (0:0.146058,(1:0.125749,((2:0.266502,(6:0.507147,7:0.600860):0.304819):0.0887321,(3:0.369414,(((((8:0.000001,9:0.000001):0.243272,10:0.280964):0.300148,11:0.858706):0.300434,(12:0.000001,13:0.000001):0.634785):0.283533,(((14:2.087361,(35:1.932483,((((((36:0.197588,38:0.057687):0.0539289,37:0.152199):0.806731,39:1.094481):0.171317,(41:0.435528,(42:0.072984,43:0.071764):0.236713):0.832142):0.326278,((((44:1.436236,45:1.038424):0.309058,46:2.122213):0.104291,(47:1.722543,48:1.242033):0.497866):0.592179,(((49:0.000001,50:0.000001):0.206109,51:0.121094):1.08399,52:1.670096):0.627274):0.388184):0.187031,40:1.018384):0.477864):1.29924):0.0350264,(((((16:0.000001,17:0.000001):0.210156,18:0.165104):0.203351,19:0.319587):0.487289,(((21:0.772719,22:1.077895):0.516745,23:0.812461):0.884776,(((((24:0.106078,25:0.126253):0.278469,26:0.110985):0.0629668,27:0.132331):0.256672,(28:1.062265,29:0.813047):0.298105):0.265221,(((30:0.301309,31:0.353466):0.0779124,32:0.920579):0.112933,(33:0.177524,34:0.437936):0.231884):0.211352):0.311283):0.117277):0.14519,20:0.763916):0.152629):0.150785,15:1.027484):0.27686):0.22321):0.179217):0.138762):0.199952,(4:0.303611,5:0.497474):0.338616);
 235: 1 -44749.0307 -45425.59006 (0:0.285813,1:0.175574,(2:0.338907,(3:0.465488,((((4:0.411993,5:0.478525):0.385188,7:0.563718):0.119267,(((((8:0.000001,9:0.000001):0.326561,10:0.304625):0.405996,11:0.802602):0.276576,(12:0.000001,13:0.000001):0.968307):0.105831,((((14:2.104696,(((((16:0.000001,17:0.000001):0.225598,18:0.074681):0.0861753,19:0.369946):0.562347,((21:0.744372,22:0.860090):0.964531,23:0.843060):0.613008):0.0896309,((((24:0.096011,25:0.135051):0.240537,(26:0.097016,27:0.243936):0.0499385):0.17737,(28:1.238344,29:0.603551):0.259119):0.137999,(((30:0.426773,31:0.361270):0.136642,32:0.840789):0.0711501,(33:0.278788,34:0.334909):0.146302):0.262991):0.400872):0.237237):0.196061,(35:1.852265,(((((((36:0.196002,38:0.061920):0.0834002,37:0.122144):0.837303,39:1.049186):0.213159,(41:0.454726,(42:0.048266,43:0.082426):0.167258):0.689397):0.430912,40:1.415678):0.446248,(((49:0.000001,50:0.000001):0.210264,51:0.078997):1.22371,52:1.585940):0.674919):0.16912,(44:1.416546,((45:1.120012,46:2.170905):0.334364,(47:1.316061,48:1.263510):0.500942):0.18622):0.355154):0.441046):0.819604):0.050369,20:0.799262):0.341082,15:0.909371):0.418884):0.145341):0.0297545,6:0.497098):0.180995):0.136113):0.0734634);
 236: 1 -43593.10276 -45417.81171 (0:0.273452,1:0.252291,(2:0.336156,(((3:0.371642,((((8:0.000001,9:0.000001):0.399032,10:0.231944):0.228228,11:1.021262):0.291762,(12:0.000001,13:0.000001):0.879613):0.342377):0.0500208,(((14:2.015653,20:0.435290):0.279655,((((16:0.000001,17:0.000001):0.203631,18:0.182609):0.317806,19:0.383333):0.437634,(((21:0.588080,22:1.033242):0.333274,23:0.827639):0.934434,(((((24:0.113356,25:0.132972):0.281349,(26:0.133660,(28:1.209253,29:0.779744):0.26391):0.0768797):0.101859,27:0.139885):0.411469,(((30:0.331475,31:0.306278):0.312326,32:0.578558):0.15902,(33:0.207530,34:0.429050):0.113765):0.0997178):0.377806,((35:2.426177,((((((36:0.176280,37:0.203954):0.0606063,38:0.028591):0.72474,39:1.085345):0.186475,(41:0.388976,(42:0.090400,43:0.050332):0.215224):0.80522):0.480524,40:0.967223):0.40664,(((44:1.033794,45:1.011318):0.366191,46:2.281163):0.380795,(47:1.639578,48:0.928473):0.507124):0.563642):0.0568211):0.270736,(((49:0.000001,50:0.000001):0.234271,51:0.083734):0.83416,52:1.798731):0.640967):0.719961):0.203404):0.0798095):0.247882):0.17661,15:0.974036):0.513142):2.53654e-06,((4:0.383930,5:0.529386):0.388066,(6:0.485672,7:0.746799):0.270164):0.0986789):0.164468):0.0435219);
 237: 1 -46869.92666 -45408.54821 (0:0.238343,1:0.241811,(2:0.324296,(((3:0.401773,((14:2.174358,15:0.563337):0.410586,((((((16:0.000001,17:0.000001):0.267054,18:0.114188):0.176704,19:0.383598):0.330446,(((21:0.814711,22:0.972908):0.422941,23:0.776455):0.946443,(((((24:0.073140,25:0.088617):0.301363,26:0.156328):0.0993388,27:0.129144):0.342428,(28:1.221907,29:0.690283):0.261812):0.173817,(((30:0.278530,31:0.310054):0.18901,32:0.763412):0.118596,(33:0.227227,34:0.352806):0.108323):0.121119):0.288049):0.166046):0.211527,20:0.744782):0.171007,(35:2.177726,(((((((36:0.189419,38:0.079859):0.0577486,37:0.128464):0.724433,39:1.221978):0.179937,(41:0.434085,(42:0.084135,43:0.077551):0.131927):0.868916):0.358414,40:0.948336):0.39206,(((44:1.180796,45:0.995941):0.309869,46:2.373119):0.233602,(47:1.311973,48:1.064425):0.616474):0.594212):0.254305,(((49:0.000002,50:0.000001):0.200577,51:0.098017):1.00647,52:1.616433):0.31139):0.300827):0.882675):0.128894):0.372017):0.104389,(((8:0.000001,9:0.000001):0.45998,10:0.224872):0.617409,(11:0.879095,(12:0.000001,13:0.000001):0.554346):0.219771):0.357157):0.0810706,(((4:0.319868,5:0.602507):0.237217,6:0.602294):0.0591281,7:0.746678):0.131957):0.0598441):0.0481126);
 238: 1 -42667.6858 -45414.24345 (0:0.293947,(1:0.192172,(((3:0.383636,(6:0.405372,7:0.525009):0.150791):0.0593921,(((((8:0.000001,9:0.000001):0.381338,10:0.243976):0.345409,11:0.901737):0.167265,(12:0.000001,13:0.000001):0.698522):0.342869,((14:2.670496,15:0.419096):0.405962,((((((16:0.000001,17:0.000001):0.244084,18:0.146062):0.0447181,19:0.377519):0.406939,(((21:0.908589,22:1.063692):0.570052,23:0.745025):0.846531,((((((24:0.060921,25:0.047680):0.273607,26:0.068355):0.14546,27:0.095358):0.270668,(28:1.073935,29:0.732765):0.203589):0.160629,32:0.769569):0.132019,((30:0.277052,31:0.292354):0.31644,(33:0.296326,34:0.346513):0.129105):0.0824603):0.292637):0.0780573):0.238527,20:0.751105):0.322101,((35:2.108883,(((((36:0.184368,38:0.085478):0.0922233,37:0.136379):0.766257,39:1.163925):0.261047,((41:0.501788,(42:0.106949,43:0.074963):0.0762442):0.529701,(44:1.208848,((45:1.146222,46:2.209555):0.206476,(47:1.484879,48:1.292004):0.472718):0.31877):0.999643):0.177234):0.209884,40:1.363518):0.27994):0.37636,(((49:0.000001,50:0.000001):0.210082,51:0.061529):0.816183,52:1.807354):0.301657):0.855966):0.157233):0.167699):0.122809):0.110986,(4:0.331460,5:0.454248):0.275363):0.097371):0.0367528,2:0.336635);
 239: 2 -45434.96157 -45409.01249 (0:0.253391,(1:0.173503,((3:0.365847,(((((8:0.000001,9:0.000001):0.312161,10:0.302914):0.40936,11:0.773761):0.308635,(12:0.000001,13:0.000001):0.68592):0.203127,((14:1.869444,15:0.639984):0.31872,((((((16:0.000001,17:0.000001):0.207324,18:0.083766):0.119669,19:0.318564):0.526205,20:0.726197):0.197042,(((21:0.766005,22:1.097249):0.425204,23:0.615871):0.675666,((((((24:0.072707,25:0.108895):0.249199,26:0.096219):0.078911,27:0.134473):0.227991,32:0.793350):0.179818,(28:0.994927,29:0.531542):0.37058):0.126699,((30:0.326870,31:0.301316):0.247699,(33:0.228449,34:0.302525):0.141713):0.134459):0.427085):0.0891621):0.102956,(35:1.772238,(((((((36:0.182764,38:0.089673):0.0796329,37:0.084046):0.856394,39:0.936277):0.267611,((41:0.539011,42:0.044777):0.0413337,43:0.033273):0.651297):0.262776,((44:1.168527,(45:0.938119,46:2.442439):0.306909):0.318727,(47:1.282522,48:1.140939):0.528717):0.573723):0.151989,40:1.163455):0.231867,(((49:0.000001,50:0.000001):0.133265,51:0.125975):0.952653,52:1.570582):0.643668):0.223759):0.933656):0.179361):0.347143):0.108929):0.13904,((4:0.363497,5:0.478195):0.283707,(6:0.496407,7:0.598928):0.192395):0.13829):0.101543):0.0340455,2:0.225516);
 240: 1 -46278.18905 -45419.30513 (0:0.219125,1:0.168837,(2:0.284647,((3:0.442361,(((((8:0.000001,9:0.000001):0.368958,10:0.306692):0.397772,11:0.659383):0.273636,(12:0.000001,13:0.000001):0.767492):0.138093,((14:2.700461,(((((((16:0.000001,17:0.000001):0.236388,18:0.126125):0.16897,19:0.321367):0.337974,20:0.852184):0.24014,(((((24:0.079023,25:0.083245):0.351803,26:0.080529):0.1129,27:0.232347):0.225307,(28:1.091606,29:0.808257):0.209321):0.179397,(((30:0.340810,31:0.348407):0.277583,(33:0.189340,34:0.368850):0.0882128):0.170897,32:0.724234):0.119325):0.256991):0.0461747,((21:0.637444,22:1.033764):0.632621,23:0.715756):0.675963):0.125548,((35:2.032887,(((49:0.000001,50:0.000001):0.180045,51:0.083417):0.867051,52:1.580178):0.374572):0.171471,((((((36:0.174339,37:0.173768):0.0528881,38:0.067428):0.683166,39:1.004803):0.22707,((41:0.520212,42:0.068401):0.0575646,43:0.039096):0.807425):0.49189,40:0.942639):0.345623,((44:1.093893,(45:0.885567,46:1.692705):0.438953):0.407763,(47:1.464391,48:1.131442):0.916854):0.584603):0.239351):0.87116):0.228683):0.179228,15:0.859982):0.301515):0.133195):0.137244,((4:0.236567,5:0.499328):0.298564,(6:0.420310,7:0.591759):0.212967):0.0944379):0.10443):0.0404139);
 241: 1 -45139.16989 -45419.05083 (0:0.296592,((1:0.092740,((((4:0.537507,5:0.489135):0.316113,7:0.573329):0.0890464,6:0.557353):0.148896,(((((8:0.000001,9:0.000001):0.363176,10:0.287049):0.457291,11:0.766776):0.301961,(12:0.000001,13:0.000001):0.771849):0.189305,(((14:2.270630,(35:2.112093,(((((((36:0.180054,38:0.062657):0.103202,37:0.102634):0.937115,39:1.106667):0.208653,(41:0.471341,(42:0.088584,43:0.065522):0.104341):0.925599):0.46115,40:0.987516):0.44794,((44:1.195527,(45:1.072771,46:1.788271):0.232677):0.261192,(47:1.069930,48:1.434879):0.762013):0.696259):0.156311,(((49:0.000001,50:0.000001):0.18897,51:0.067313):0.985612,52:1.799687):0.356756):0.242963):0.637371):0.00699927,(((((16:0.000001,17:0.000001):0.176336,18:0.180411):0.189002,19:0.285024):0.35023,(((21:0.925148,22:0.781178):0.584597,23:0.802383):0.740865,((((((24:0.062440,25:0.117668):0.427783,26:0.070437):0.186244,27:0.125788):0.209774,(28:1.087303,29:0.611918):0.381838):0.201238,32:0.645242):0.122833,((30:0.308181,31:0.381512):0.262876,(33:0.188071,34:0.318521):0.136963):0.123459):0.264031):0.0903978):0.256789,20:0.781562):0.118978):0.223907,15:0.753960):0.420599):0.142083):0.136028):0.0959799,2:0.308511):0.0746026,3:0.397153);
 242: 1 -48377.68362 -45407.83435 (0:0.356446,1:0.124384,(2:0.264964,((3:0.336952,(((((8:0.000001,9:0.000001):0.327019,10:0.297199):0.376263,11:0.916450):0.320292,(12:0.000001,13:0.000001):0.810927):0.226264,((14:1.893686,15:0.550139):0.374099,((((((16:0.000001,17:0.000001):0.201799,18:0.097294):0.204228,19:0.247109):0.610566,(((21:0.676606,22:1.029213):0.314041,23:0.839623):0.559238,((((((24:0.080478,25:0.115133):0.222999,26:0.129796):0.12038,27:0.082615):0.285373,(28:0.968414,29:0.833637):0.354908):0.244006,32:0.728861):0.137437,((30:0.230421,31:0.315951):0.288235,(33:0.247541,34:0.307656):0.140311):0.107454):0.481769):0.190754):0.141434,20:0.774779):0.0747519,((35:1.885941,(((49:0.000001,50:0.000001):0.138286,51:0.105528):1.11058,52:2.220116):0.0836203):0.309394,((((((36:0.188032,37:0.216979):0.0750744,38:0.047863):0.820357,39:1.067634):0.203144,((41:0.529597,42:0.050558):0.0533101,43:0.044581):1.16161):0.394209,40:1.021121):0.323977,(((44:0.947388,46:2.748528):0.217303,45:0.927065):0.592307,(47:1.161748,48:1.397011):0.502495):0.718356):0.185632):0.850058):0.112627):0.385125):0.149782):0.171667,(((4:0.461701,5:0.427393):0.328681,7:0.708138):0.0923335,6:0.620264):0.241364):0.105958):0.0275224);
 243: 1 -47277.08527 -45407.83435 (0:0.251464,(1:0.158577,((3:0.442458,(((((8:0.000001,9:0.000001):0.39925,10:0.220450):0.404917,11:0.739841):0.196215,(12:0.000001,13:0.000001):0.701943):0.240937,((14:2.265693,15:0.410430):0.454447,((((((16:0.000001,17:0.000001):0.210782,18:0.111637):0.237353,19:0.253326):0.398951,(((21:0.881232,22:1.041316):0.254188,23:0.589493):1.10225,((((((24:0.061032,25:0.074611):0.369606,26:0.088774):0.0721249,(28:1.297542,29:0.930946):0.221912):0.0653671,27:0.168927):0.387183,32:0.635137):0.15378,(((30:0.349641,31:0.494650):0.300505,33:0.209078):0.0678543,34:0.332999):0.172333):0.318376):0.180177):0.254594,20:0.742609):0.202032,((35:2.380664,(((49:0.000001,50:0.000001):0.148638,51:0.087535):0.872481,52:1.495132):0.282215):0.22326,((((((36:0.167835,37:0.196652):0.0520959,38:0.026622):0.671892,39:1.145029):0.225749,((41:0.512858,42:0.064543):0.0433443,43:0.026889):0.921881):0.48087,40:0.972410):0.427069,((44:0.964905,(45:1.082812,46:2.283867):0.327987):0.341847,(47:1.374981,48:1.218171):0.732405):1.02479):0.213093):0.780218):0.22444):0.372069):0.0887357):0.0822849,(((4:0.382907,5:0.432567):0.369205,7:0.622054):0.0746438,6:0.611607):0.112758):0.178014):0.045958,2:0.420102);
 244: 2 -45290.27247 -45416.91138 (0:0.258628,(1:0.167756,(((3:0.372365,((((8:0.000001,9:0.000001):0.331837,10:0.164786):0.303029,11:0.730227):0.349518,(12:0.000001,13:0.000001):0.89678):0.32659):0.0523635,(((14:2.181113,((((((16:0.000001,17:0.000001):0.293944,18:0.094241):0.188637,19:0.313855):0.320995,20:0.840999):0.111596,(((((24:0.083535,25:0.092331):0.363782,26:0.067106):0.0704687,27:0.222733):0.200555,(28:1.052068,29:0.849015):0.103041):0.226434,(((30:0.286015,31:0.404390):0.228262,32:0.783465):0.100052,(33:0.182934,34:0.376636):0.0879419):0.225555):0.302622):0.122857,((21:0.747058,22:1.062307):0.469856,23:0.744993):0.666131):0.225629):0.0716721,((35:2.376518,((44:1.043701,(45:1.044770,46:1.952977):0.23473):0.521936,(47:1.280484,48:1.187949):0.47054):0.324511):0.184902,(((((36:0.189968,38:0.071556):0.130427,37:0.047829):0.712629,(39:0.892539,(41:0.336802,(42:0.064035,43:0.094147):0.231335):0.695577):0.159407):0.636767,40:1.108962):0.281414,(((49:0.000001,50:0.000001):0.168646,51:0.109030):1.00041,52:1.626271):0.530083):0.272634):0.409264):0.298162,15:0.714065):0.579926):0.0695975,((4:0.331831,5:0.499108):0.283287,(6:0.596574,7:0.467656):0.140184):0.170283):0.115133):0.0440963,2:0.387814);
 245: 1 -44618.22674 -45406.61962 (0:0.287769,(1:0.192631,2:0.333336):0.0314389,(((3:0.365580,((14:2.776220,15:0.239427):0.490888,((((((16:0.000001,17:0.000001):0.239877,18:0.166739):0.200264,19:0.352996):0.469757,(((21:0.720662,22:1.261119):0.550479,23:0.868011):0.704514,((((((24:0.073260,25:0.139301):0.329567,26:0.103499):0.104603,27:0.163231):0.201493,(28:1.177837,29:0.841501):0.266972):0.239559,32:0.730340):0.135667,((30:0.318260,31:0.432748):0.292777,(33:0.270784,34:0.312081):0.102472):0.189535):0.288572):0.163204):0.172344,20:0.780561):0.165449,(35:1.847523,(((((((36:0.170566,38:0.081105):0.111591,37:0.095729):0.919368,39:0.958448):0.355545,(41:0.402442,(42:0.062523,43:0.077477):0.139896):0.777802):0.394386,(((44:1.026358,45:1.217922):0.313192,46:1.856889):0.347955,(47:1.656942,48:1.200526):0.324326):0.648927):0.295839,40:1.224784):0.166624,(((49:0.000001,50:0.000001):0.21994,51:0.040977):1.15547,52:1.957248):0.605972):0.169003):0.651973):0.243673):0.345018):0.0148899,((((8:0.000001,9:0.000001):0.375844,10:0.214008):0.241642,11:0.844911):0.259761,(12:0.000001,13:0.000001):0.89976):0.220547):0.0734073,((4:0.406793,5:0.352839):0.305378,(6:0.597161,7:0.671249):0.148896):0.225205):0.0792086);
 246: 1 -47636.22704 -45425.47516 (0:0.272334,((1:0.233855,((3:0.503662,(((((8:0.000001,9:0.000001):0.470755,10:0.320020):0.442615,11:0.937443):0.423633,(12:0.000001,13:0.000001):1.06176):0.0877397,(((14:1.728100,(35:2.062675,(((((((36:0.194979,38:0.077588):0.0701444,37:0.129217):0.910682,39:1.170948):0.215274,(41:0.470276,(42:0.065635,43:0.072107):0.182583):0.810755):0.648915,(((49:0.000001,50:0.000001):0.185822,51:0.112888):0.768566,52:1.698240):1.28666):0.0483062,40:0.875899):0.325253,((44:0.869141,(45:1.036088,46:2.068207):0.36021):0.335358,(47:1.473756,48:0.985747):0.835663):0.47934):0.209726):0.750019):0.171372,((((((16:0.000001,17:0.000001):0.295076,18:0.161545):0.158528,19:0.361005):0.373031,20:0.865430):0.147083,((((24:0.122558,25:0.076683):0.322888,(26:0.157791,27:0.235347):0.0904705):0.314129,(28:1.219295,29:0.628358):0.250137):0.220673,(((30:0.557312,31:0.311619):0.205187,32:0.741435):0.128445,(33:0.266285,34:0.259966):0.108331):0.164507):0.511194):0.0566946,((21:0.758096,22:1.067099):0.601187,23:0.885414):0.539045):0.113479):0.19678,15:0.812083):0.377104):0.0889692):0.0755615,(6:0.459399,7:0.812057):0.237128):0.105384):0.0530673,2:0.299741):0.0660701,(4:0.397181,5:0.663850):0.312406);
 247: 1 -45912.32578 -45421.27636 (0:0.322432,1:0.162780,(2:0.261983,((3:0.403899,(((((8:0.000001,9:0.000001):0.350806,10:0.260024):0.430462,11:0.824882):0.223686,(12:0.000001,13:0.000001):0.801799):0.228515,(((14:1.589775,(35:2.134078,((((((36:0.167034,37:0.222807):0.0778471,38:0.000003):0.906443,(39:0.882012,((41:0.607083,42:0.071639):0.0486122,43:0.037366):1.22228):0.266766):0.453616,(((49:0.000001,50:0.000001):0.182173,51:0.069338):1.09004,52:2.058408):0.51803):0.126819,((44:1.270818,(45:1.168173,46:2.100674):0.357778):0.377151,(47:1.387268,48:1.462334):0.378864):0.825433):0.173656,40:1.195643):0.328646):0.696889):0.124884,(((((16:0.000001,17:0.000001):0.163366,18:0.099410):0.178295,19:0.227213):0.434092,(((21:0.649805,22:0.962196):0.407587,23:0.768305):0.76224,((((((24:0.087149,25:0.119448):0.355257,26:0.112173):0.0903667,(28:1.312154,29:0.776893):0.382106):0.0465196,27:0.133628):0.285639,32:0.580210):0.319946,((30:0.289381,31:0.348384):0.246953,(33:0.187385,34:0.352453):0.211591):0.0601957):0.56597):0.154036):0.210714,20:0.573923):0.222863):0.213489,15:0.895618):0.509495):0.110055):0.0702826,(((4:0.407341,5:0.529397):0.310862,6:0.624065):0.0860982,7:0.632913):0.177736):0.107422):0.0379692);
 248: 1 -46665.72996 -45418.35452 (0:0.213028,((1:0.141986,((3:0.436338,(((((8:0.000001,9:0.000001):0.315123,10:0.360722):0.249232,11:0.911440):0.477493,(12:0.000001,13:0.000001):0.958034):0.169787,((14:2.169349,((((((16:0.000001,17:0.000001):0.245363,18:0.148017):0.243124,19:0.365956):0.303338,((21:1.010031,22:1.090304):0.401608,23:0.661158):0.959849):0.0757372,((((((24:0.116016,25:0.093303):0.375883,26:0.098187):0.138864,27:0.146597):0.341878,32:0.955547):0.136485,(28:1.091663,29:0.711890):0.196359):0.140895,((30:0.241100,31:0.445684):0.251554,(33:0.161703,34:0.336904):0.16594):0.120794):0.392906):0.188499,20:0.864547):0.215317):0.0648256,(15:0.749591,((((35:2.106456,((44:1.074949,45:1.219347):0.324555,46:1.962624):0.16779):0.173512,(47:1.418840,48:1.234596):0.624397):0.334245,(((((36:0.181468,38:0.065672):0.0931054,37:0.077854):0.884465,39:1.169456):0.310136,40:1.112161):0.28626,(41:0.469217,(42:0.083360,43:0.066900):0.174881):0.916526):0.434506):0.342244,(((49:0.000001,50:0.000001):0.194622,51:0.098682):1.23792,52:1.704040):0.51143):0.916007):0.156097):0.433464):0.101787):0.120264,(6:0.492974,7:0.417447):0.323633):0.134903):0.0750067,2:0.285625):0.0855691,(4:0.340098,5:0.575322):0.495893);
 249: 2 -44835.11302 -45430.165 (0:0.308482,(1:0.150181,((3:0.441334,((((8:0.000001,9:0.000001):0.44967,10:0.182636):0.475846,(11:0.760254,(12:0.000001,13:0.000001):0.85377):0.10609):0.217293,((((14:2.038062,20:0.549689):0.20419,(((((16:0.000001,17:0.000001):0.198098,18:0.070560):0.137798,19:0.305867):0.456567,(((21:0.852282,22:1.188926):0.341672,23:0.712396):0.583911,((((((24:0.059195,25:0.120702):0.288472,26:0.113634):0.0939606,27:0.103133):0.247169,(28:0.869267,29:0.798182):0.337639):0.228627,32:0.684262):0.203576,(((30:0.307923,31:0.372949):0.289365,33:0.235048):0.106964,34:0.231923):0.192875):0.188632):0.0902932):0.183337,35:2.302709):0.0236499):0.136111,(((((((36:0.180222,37:0.209714):0.0693329,38:0.003552):0.866506,39:1.032069):0.382653,((41:0.617374,42:0.049057):0.0724638,43:0.026549):0.721513):0.417415,40:1.142597):0.463956,(((49:0.000001,50:0.000001):0.111663,51:0.149158):0.94449,52:1.728533):0.460863):0.189272,((44:1.022665,(45:0.908560,46:1.973995):0.367226):0.338468,(47:1.357304,48:1.286142):0.474385):0.431629):0.654849):0.133222,15:0.571461):0.391175):0.109559):0.064031,((4:0.328259,5:0.383331):0.385395,(6:0.455810,7:0.534807):0.145807):0.120111):0.102882):0.0204523,2:0.306250);
 250: 1 -45605.48762 -45417.5038 (0:0.219871,(1:0.150639,(2:0.204615,((3:0.340439,(((((8:0.000001,9:0.000001):0.393053,10:0.283291):0.393447,11:0.772076):0.402287,(12:0.000001,13:0.000001):0.818887):0.186483,(((14:1.632106,(35:1.727638,(((((((36:0.198518,38:0.079581):0.0819321,37:0.127129):0.655517,39:1.171332):0.264405,(41:0.415909,(42:0.062425,43:0.105523):0.166976):0.886054):0.39466,40:0.967891):0.350017,(((49:0.000001,50:0.000001):0.169957,51:0.136817):1.41087,52:1.751406):0.399511):0.323447,(((44:1.103720,46:2.325274):0.202807,45:1.142638):0.312202,(47:1.048279,48:1.281081):0.596545):0.529959):0.401727):0.56212):0.208591,15:0.716141):0.328081,((((((16:0.000001,17:0.000001):0.238744,18:0.120176):0.111268,19:0.411004):0.511008,((((24:0.068011,25:0.077275):0.284301,(26:0.135965,27:0.211299):0.0670437):0.164797,(28:1.095292,29:0.837457):0.292496):0.247257,((((30:0.430603,31:0.259909):0.36643,33:0.194815):0.0914837,32:0.737831):0.0909209,34:0.291879):0.21156):0.385799):0.00029817,((21:0.717197,22:1.200935):0.196335,23:0.711186):0.734594):0.215689,20:0.898462):0.178649):0.393717):0.116638):0.0749598,(6:0.589821,7:0.686132):0.319692):0.0794439):0.0616281):0.0946355,(4:0.294640,5:0.565281):0.347397);
 251: 1 -46054.95392 -45427.96455 (0:0.232694,(1:0.138302,((3:0.372044,(((((8:0.000001,9:0.000001):0.378833,10:0.221055):0.312368,11:0.816619):0.255738,(12:0.000001,13:0.000001):0.69615):0.236101,((14:2.210020,((((((16:0.000001,17:0.000001):0.201482,18:0.131859):0.168586,19:0.259670):0.350289,(((21:0.937889,22:1.121379):0.199248,23:0.839908):0.898242,((((((24:0.060073,25:0.094665):0.269702,26:0.127109):0.100679,27:0.122574):0.190433,(28:1.033087,29:0.851221):0.273433):0.334115,32:0.695516):0.141699,((30:0.370190,31:0.430615):0.279749,(33:0.191858,34:0.373048):0.138835):0.0651884):0.204038):0.18345):0.156057,20:0.707233):0.185371,(35:1.737081,(((((((36:0.184255,38:0.076729):0.0838942,37:0.096056):0.711001,40:1.267471):0.473845,39:1.068831):0.342207,((41:0.530901,42:0.081427):0.0281853,43:0.037687):0.772276):0.673757,(((49:0.000001,50:0.000001):0.164836,51:0.087302):1.10328,52:2.079999):0.454897):0.145233,(((44:1.199456,46:2.055410):0.172979,45:1.132096):0.327175,(47:1.234732,48:1.298376):0.505713):0.313275):0.393626):0.729681):0.0458286):0.20027,15:0.899118):0.299784):0.0759396):0.100267,((4:0.367195,5:0.549195):0.328429,(6:0.533103,7:0.582582):0.201394):0.192147):0.0976846):0.0566007,2:0.324372);
 252: 1 -46865.16724 -45418.35452 (0:0.228171,(1:0.157413,(2:0.349973,(((3:0.366154,((((8:0.000001,9:0.000001):0.394719,10:0.273871):0.341486,11:0.848768):0.263314,(12:0.000001,13:0.000001):0.852928):0.251734):0.0936434,((((14:1.889181,(((((16:0.000001,17:0.000001):0.174594,18:0.181744):0.235695,19:0.304575):0.347494,((21:0.862428,22:1.268998):0.506611,23:0.820388):0.982835):0.0600034,((((((24:0.072557,25:0.100544):0.256686,26:0.136329):0.165816,27:0.100550):0.192622,32:0.930989):0.222189,(28:1.245315,29:0.618744):0.332403):0.167829,((30:0.342564,31:0.364182):0.165323,(33:0.167671,34:0.344726):0.12955):0.136298):0.336179):0.0991823):0.140666,(35:2.318951,((((((36:0.160817,38:0.075138):0.106593,37:0.113791):0.817605,39:1.100755):0.180276,(41:0.417346,(42:0.072067,43:0.063893):0.190043):0.815888):0.370426,40:1.117557):0.30179,((((44:1.105074,45:1.267419):0.292351,(47:1.610820,48:1.298369):0.547758):0.192079,46:2.359708):0.650972,(((49:0.000001,50:0.000001):0.207862,51:0.057533):1.26211,52:1.614216):0.737711):0.211961):0.352108):0.637502):0.141703,20:0.693579):0.354291,15:0.774046):0.409365):0.10149,(6:0.479357,7:0.653711):0.206338):0.127382):0.0550842):0.128838,(4:0.266388,5:0.531511):0.440826);
 253: 1 -45668.71569 -45436.60021 (0:0.259545,(1:0.239079,((3:0.537887,(((((8:0.000001,9:0.000001):0.371189,10:0.284246):0.304878,11:0.798041):0.282009,(12:0.000001,13:0.000001):0.786344):0.327661,(((((14:2.319925,20:0.474642):0.389537,(((16:0.000001,17:0.000001):0.175825,18:0.184050):0.169423,19:0.321477):0.415682):0.0740096,((((((24:0.058025,25:0.092644):0.411925,26:0.080488):0.0879505,27:0.145671):0.34124,(28:1.342849,29:0.685803):0.231172):0.194636,(((30:0.276011,31:0.330182):0.175791,32:0.783860):0.0897406,(33:0.230256,34:0.259093):0.123056):0.146045):0.430256,(35:2.177538,((((((36:0.196437,37:0.165382):0.0654079,38:0.033355):0.749798,39:1.207769):0.305492,((41:0.482856,(42:0.060165,43:0.096253):0.140477):0.733026,((44:1.688690,(45:1.300879,46:2.478350):0.266507):0.344847,(47:1.521218,48:0.974617):0.722736):0.58217):0.330431):0.301059,40:0.958623):0.40143,(((49:0.000001,50:0.000001):0.193763,51:0.073473):0.764169,52:1.796252):0.450908):0.199013):0.606982):0.215012):0.106582,(21:0.983832,(22:1.168637,23:0.937155):0.185957):0.767453):0.127532,15:0.995778):0.30678):0.0946161):0.0357669,((4:0.270225,5:0.509047):0.37886,(6:0.520775,7:0.475296):0.333249):0.132452):0.0994882):0.0379406,2:0.336026);
 254: 1 -44701.62088 -45429.78817 (0:0.118899,(1:0.160247,(2:0.320595,((3:0.463938,((((8:0.000001,9:0.000001):0.343011,10:0.232125):0.32943,(11:0.840457,(12:0.000001,13:0.000001):0.776368):0.164444):0.29385,((14:2.341017,15:0.594148):0.49369,(((((((16:0.000001,17:0.000001):0.175622,18:0.187540):0.212648,19:0.349707):0.368051,((((((24:0.095288,25:0.092339):0.284536,26:0.099517):0.121149,27:0.136373):0.236497,32:0.961156):0.206712,(28:1.163126,29:0.573766):0.243849):0.163579,((30:0.274235,31:0.342946):0.275655,(33:0.208513,34:0.379842):0.20281):0.155675):0.540027):0.0818132,((21:0.872331,22:1.065265):0.340053,23:0.731937):0.807508):0.209152,20:0.863440):0.115968,(35:1.597937,(((((((36:0.198925,38:0.082905):0.0908372,37:0.127710):0.737922,39:1.354160):0.208645,(41:0.512882,(42:0.050515,43:0.071673):0.155526):0.910448):0.296357,40:0.984405):0.335086,(((49:0.000001,50:0.000001):0.223172,51:0.097981):1.56099,52:1.841915):0.377376):0.137896,(((44:0.864737,46:2.624203):0.278518,45:1.371023):0.546619,(47:1.290869,48:1.451219):0.670723):0.391352):0.34446):0.863871):0.10257):0.396776):0.152807):0.0909119,(6:0.530774,7:0.674443):0.205761):0.0637456):0.0902041):0.110711,(4:0.296732,5:0.529296):0.457201);
 255: 2 -44317.97792 -45410.94101 (0:0.198471,(1:0.149731,((4:0.187929,5:0.517561):0.407032,(6:0.590833,7:0.468950):0.223608):0.15008):0.0744934,(2:0.280335,(3:0.442347,(((((8:0.000001,9:0.000001):0.35323,10:0.246577):0.289744,11:0.691855):0.345617,(12:0.000001,13:0.000001):0.738678):0.202964,(((14:2.424282,15:0.371269):0.802807,(((((16:0.000001,17:0.000001):0.185876,18:0.125863):0.135633,19:0.450856):0.571424,(((21:0.620307,22:1.027492):0.439506,23:0.632506):0.767268,((((((24:0.055861,25:0.074585):0.314843,26:0.128225):0.111021,27:0.182928):0.199288,(28:1.123246,29:0.616157):0.412853):0.24433,32:0.965066):0.151282,((30:0.306448,31:0.370241):0.267734,(33:0.225170,34:0.372438):0.130888):0.0423403):0.303071):0.304193):0.222298,20:0.591001):0.42786):0.033237,(35:2.026799,(((((((36:0.180713,38:0.079534):0.0835475,37:0.116272):0.938984,39:1.113978):0.312125,((41:0.704182,42:0.056359):0.0449664,43:0.053230):0.80793):0.32778,(((44:1.362499,45:1.096749):0.189377,46:1.907298):0.339304,(47:1.166539,48:0.999272):0.737193):0.756371):0.187612,40:1.113001):0.428028,(((49:0.000001,50:0.000001):0.183786,51:0.067383):1.09853,52:1.965557):0.403403):0.366373):0.404631):0.439229):0.0776008):0.142906):0.059981);
 256: 1 -46163.88317 -45425.66795 (0:0.202554,(1:0.216213,((3:0.319454,(((((8:0.000001,9:0.000001):0.402593,10:0.331999):0.306824,11:0.787134):0.311826,(12:0.000001,13:0.000001):0.806284):0.132237,((14:2.169392,(((((16:0.000001,17:0.000001):0.276705,18:0.142121):0.221027,19:0.314352):0.497029,(((21:0.525754,22:0.908761):0.352439,23:0.734682):0.722611,((((((24:0.076936,25:0.138461):0.236988,26:0.098317):0.197889,27:0.160689):0.121569,(28:0.965985,29:0.805544):0.453121):0.152943,32:0.736080):0.180518,((30:0.398953,31:0.337301):0.238695,(33:0.260990,34:0.304106):0.138657):0.233378):0.303796):0.0670519):0.263539,20:0.694707):0.140528):0.0679813,(15:0.742655,(35:1.448577,(((((((36:0.150144,38:0.080137):0.114783,37:0.064606):0.779643,40:1.308428):0.275757,39:1.160413):0.12931,((41:0.564469,42:0.075241):0.0504816,43:0.046256):0.769661):0.587279,(((49:0.000001,50:0.000001):0.151964,51:0.093635):1.02612,52:1.731579):0.449039):0.242168,(((44:1.156118,45:1.028886):0.293561,46:1.906307):0.183866,(47:1.329432,48:1.297808):0.585662):0.334238):0.431541):0.783022):0.169515):0.408702):0.134348):0.0929997,((4:0.267562,5:0.475004):0.360925,(6:0.482350,7:0.586994):0.144059):0.140584):0.051961):0.0529935,2:0.334584);
 257: 1 -45945.54212 -45410.89818 (0:0.141144,((1:0.124467,((3:0.347755,(((((8:0.000001,9:0.000001):0.329294,10:0.342118):0.330498,11:0.802321):0.362926,(12:0.000001,13:0.000001):1.05991):0.180154,((14:2.028864,(((((((16:0.000001,17:0.000001):0.211801,18:0.114179):0.076469,19:0.338229):0.577788,(((((24:0.077969,25:0.075393):0.276343,26:0.111424):0.0753016,27:0.158057):0.272382,(28:1.065034,29:1.003107):0.291114):0.305349,(((30:0.292283,31:0.326399):0.143674,32:0.714447):0.0759765,(33:0.265647,34:0.340836):0.153899):0.113843):0.409654):0.0852103,((21:0.962105,22:1.081447):0.364957,23:0.936781):0.634874):0.19576,20:0.813572):0.0859507,(35:1.589425,(((((((36:0.225858,37:0.230254):0.0550951,38:0.056230):0.744179,39:1.226493):0.225139,(41:0.475380,(42:0.102956,43:0.057306):0.169753):0.74707):0.444575,40:1.101723):0.29032,(((49:0.000001,50:0.000001):0.173526,51:0.090872):0.794738,52:1.958429):0.901502):0.19437,((44:1.182403,(45:0.968779,46:2.269400):0.299984):0.349835,(47:1.444358,48:1.221084):0.65317):0.64791):0.432729):0.526687):0.0621656):0.392097,15:1.058642):0.362482):0.220158):0.126095,(6:0.607859,7:0.634364):0.268863):0.193402):0.0930918,2:0.327662):0.146219,(4:0.216663,5:0.721839):0.449982);
 258: 1 -45234.03578 -45434.97051 (0:0.206463,(1:0.182807,2:0.357139):0.0259786,((3:0.323973,(((((8:0.000001,9:0.000001):0.297434,10:0.285865):0.321006,11:0.690633):0.312019,(12:0.000001,13:0.000001):0.763507):0.17557,((((((14:2.233384,((((24:0.127825,25:0.082565):0.275185,(26:0.160601,(27:0.118010,32:1.267203):0.102333):0.11791):0.209256,(28:1.173052,29:0.644736):0.352894):0.11822,((30:0.311140,31:0.340106):0.288669,(33:0.204801,34:0.427185):0.101528):0.230797):0.189585):0.188201,((35:1.904461,((44:1.447396,45:1.082489):0.281911,(46:2.129614,(47:1.747468,48:0.847713):0.731735):0.357839):0.283074):0.344208,((((((36:0.196773,38:0.100130):0.0883453,37:0.132121):0.718696,39:1.136135):0.340688,(41:0.401635,(42:0.068529,43:0.089694):0.177338):0.907015):0.505254,40:1.124680):0.44523,(((49:0.000001,50:0.000001):0.136271,51:0.144656):0.956226,52:1.760750):0.794948):0.187847):0.969641):0.0489764,((21:0.599513,22:1.176757):0.882811,23:0.636994):1.00625):0.310247,(((16:0.000001,17:0.000001):0.231061,18:0.149825):0.0801747,19:0.444347):0.548887):0.272493,20:0.873334):0.226251,15:1.282192):0.310533):0.161252):0.137606,((4:0.243278,5:0.512870):0.295895,(6:0.586696,7:0.644163):0.2119):0.0766067):0.0880465);
 259: 1 -47516.78669 -45432.69717 (0:0.271248,((1:0.145311,(((4:0.407333,5:0.456266):0.271366,(6:0.513568,7:0.501363):0.108333):0.127696,(((((8:0.000001,9:0.000001):0.359358,10:0.278429):0.325225,11:0.820751):0.19128,(12:0.000001,13:0.000001):0.726679):0.249978,((14:1.995720,15:0.737655):0.262627,(((((((16:0.000001,17:0.000001):0.229177,18:0.058501):0.163902,19:0.387306):0.464083,((21:0.726652,22:1.031778):0.393534,23:0.793223):0.665814):0.126934,(((((24:0.056246,25:0.097958):0.344151,26:0.086112):0.135663,27:0.184343):0.234811,(28:1.026041,29:0.584413):0.329359):0.269492,(((30:0.303659,31:0.381204):0.172926,32:0.735930):0.156216,(33:0.199388,34:0.373069):0.124212):0.160219):0.35281):0.155279,((((35:2.517697,(((44:1.147157,45:1.086866):0.312052,46:1.887317):0.20573,(47:1.234483,48:1.319779):0.664925):0.419717):0.378382,((((36:0.170689,38:0.071554):0.0886562,37:0.113979):0.841837,39:0.969232):0.218112,(41:0.342153,(42:0.059757,43:0.102377):0.20235):0.755046):0.333097):0.153288,40:1.064027):0.408224,(((49:0.000001,50:0.000001):0.220624,51:0.072529):0.858842,52:1.775377):0.417624):0.795028):0.153805,20:0.809240):0.196947):0.416503):0.108531):0.0923091):0.0722535,2:0.303121):0.0155932,3:0.489073);
 260: 1 -44892.43213 -45420.70647 (0:0.273021,(1:0.092192,((3:0.464045,(((((8:0.000001,9:0.000001):0.45148,10:0.271362):0.205904,11:0.847228):0.202018,(12:0.000001,13:0.000001):0.689379):0.303813,(((14:2.029666,15:0.441501):0.540923,(((((16:0.000001,17:0.000001):0.205422,18:0.170593):0.183721,19:0.323888):0.576358,20:0.635618):0.209993,(((21:0.752051,22:1.082897):0.186802,23:0.697761):0.688053,(((((((24:0.096325,25:0.081413):0.20937,26:0.175762):0.0836644,27:0.150262):0.209175,(28:1.105021,29:0.784267):0.37056):0.271461,32:0.682048):0.258321,(33:0.221511,34:0.428179):0.224092):0.0505988,(30:0.275772,31:0.465914):0.180038):0.352381):0.096169):0.249192):0.0817861,(35:1.729738,(((((((36:0.234932,38:0.073994):0.0916123,37:0.108655):0.767109,39:1.035961):0.19736,(41:0.429271,(42:0.072105,43:0.083853):0.188626):0.895344):0.243243,40:1.112718):0.37636,(((44:1.165664,46:2.018776):0.183538,45:0.909098):0.390439,(47:1.403436,48:1.384293):0.440736):0.485939):0.422742,(((49:0.000001,50:0.000001):0.211967,51:0.076444):1.32217,52:1.530358):0.320152):0.40664):0.479828):0.314542):0.0620724):0.16852,(((4:0.401978,5:0.403493):0.292553,7:0.518014):0.120071,6:0.609700):0.158566):0.0887197):0.0956056,2:0.321810);
 261: 1 -46178.75615 -45419.30513 (0:0.284413,(1:0.173084,((3:0.489033,(((((8:0.000001,9:0.000001):0.287965,10:0.288338):0.547662,11:0.732954):0.281389,(12:0.000001,13:0.000001):0.758855):0.160203,((14:2.262705,((((((16:0.000001,17:0.000001):0.230707,18:0.114120):0.237107,19:0.325836):0.232148,20:0.757063):0.177207,(((((24:0.094088,25:0.088853):0.333111,26:0.068823):0.137746,27:0.193769):0.314937,(28:1.147466,29:0.831141):0.0727784):0.144163,((((30:0.299592,31:0.440075):0.33586,33:0.181322):0.0621973,34:0.238637):0.162326,32:0.768807):0.156879):0.456351):0.0706662,((21:0.841536,22:0.903599):0.400467,23:0.582995):1.1634):0.191266):0.0855908,(15:0.803715,((35:2.049172,(((49:0.000001,50:0.000001):0.155896,51:0.087267):0.896299,52:1.623297):0.460837):0.306519,((((((36:0.195689,37:0.185557):0.0347009,38:0.078832):0.777848,39:1.052302):0.194687,((41:0.592213,42:0.047774):0.0659284,43:0.032630):0.967922):0.391942,40:1.078920):0.429838,((44:1.102276,(45:0.856037,46:2.078955):0.403485):0.515484,(47:1.220495,48:1.145238):0.511859):0.581157):0.0893729):0.655064):0.114326):0.426755):0.0828819):0.149528,((4:0.388407,5:0.455015):0.471711,(6:0.422622,7:0.583079):0.175734):0.101415):0.142852):0.0727965,2:0.280367);
 262: 1 -46250.00867 -45419.18256 (0:0.263125,(1:0.130844,(((3:0.471803,(((((8:0.000001,9:0.000001):0.34942,10:0.263433):0.385055,11:0.751019):0.353214,(12:0.000001,13:0.000001):0.750383):0.277272,(((14:1.915454,20:0.730838):0.118754,((((16:0.000001,17:0.000001):0.176594,18:0.135866):0.194192,19:0.202852):0.483775,(((21:0.869344,22:1.434758):0.444372,23:0.718172):0.681097,((((((24:0.059133,25:0.097237):0.243784,26:0.108933):0.0876057,27:0.169194):0.273511,(28:0.899266,29:0.740687):0.171872):0.127017,(((30:0.372963,31:0.260896):0.15621,32:0.752633):0.121387,(33:0.225229,34:0.340879):0.139704):0.21025):0.288784,(35:2.051679,(((((((36:0.194829,37:0.218120):0.0730821,38:0.009538):0.761194,39:1.062672):0.193572,(41:0.505914,(42:0.055277,43:0.077200):0.0999211):0.915766):0.311027,(44:1.603113,((45:1.193663,46:1.981452):0.400425,(47:1.279094,48:1.176145):0.672606):0.198069):0.562802):0.200158,40:0.882294):0.403046,(((49:0.000001,50:0.000001):0.192521,51:0.076007):1.07145,52:1.659963):0.462706):0.653176):0.622036):0.220715):0.0390046):0.103988):0.326011,15:0.850371):0.326145):0.0977933):0.125015,(6:0.520285,7:0.594903):0.25736):0.090131,(4:0.356860,5:0.554849):0.401601):0.133207):0.0253573,2:0.352427);
 263: 1 -45638.69262 -45409.85519 (0:0.365881,(1:0.149006,((3:0.396098,(((((8:0.000001,9:0.000001):0.443466,10:0.231613):0.402265,11:0.831796):0.247547,(12:0.000001,13:0.000001):0.767272):0.146547,((14:2.354206,((((((16:0.000001,17:0.000001):0.109017,18:0.177837):0.211887,19:0.355129):0.330353,(((21:0.955289,22:1.148479):0.303895,23:0.738794):0.706608,((((((24:0.083081,25:0.073795):0.26594,26:0.053087):0.0799748,(28:0.942414,29:0.648152):0.498758):0.0449134,27:0.074340):0.284883,32:0.827751):0.231899,((30:0.308079,31:0.327614):0.355383,(33:0.170304,34:0.363401):0.153893):0.109711):0.248596):0.332438):0.166859,20:0.812481):0.159947,(((35:1.657988,(((44:0.936797,46:1.943641):0.401866,45:1.110660):0.372764,(47:1.275584,48:1.076480):0.629732):0.271901):0.304937,(((((36:0.176500,38:0.070832):0.100657,37:0.100498):0.879846,39:1.229986):0.247492,(41:0.397456,(42:0.063504,43:0.064504):0.179366):0.780063):0.49027,40:1.118383):0.386183):0.303887,(((49:0.000001,50:0.000001):0.126504,51:0.147543):0.8431,52:1.933154):0.524589):0.685691):0.154743):0.142962,15:0.776432):0.430505):0.0925315):0.139542,((4:0.482508,5:0.471918):0.230575,(6:0.572467,7:0.424126):0.267895):0.227421):0.103401):0.0645199,2:0.324594);
 264: 2 -45739.79975 -45407.67397 (0:0.248913,1:0.186140,(2:0.343337,((3:0.593389,(((((8:0.000001,9:0.000001):0.397773,10:0.249020):0.374988,11:0.873583):0.30203,(12:0.000001,13:0.000001):1.23463):0.222581,(((14:2.276920,20:0.379239):0.49204,(((((16:0.000001,17:0.000001):0.174447,18:0.148673):0.0733696,19:0.370768):0.615828,(((21:0.956537,22:1.026947):0.547096,23:0.769874):1.052,((((((24:0.075855,25:0.075970):0.290808,26:0.084581):0.137971,27:0.118320):0.210056,(28:0.968960,29:0.745633):0.356388):0.26814,32:0.857204):0.132101,((30:0.416148,31:0.302947):0.209314,(33:0.172419,34:0.328039):0.229723):0.108039):0.329219):0.210037):0.20603,(35:1.792376,(((((((36:0.141955,38:0.068317):0.0807117,37:0.144940):0.841412,39:1.115280):0.452662,(41:0.457190,(42:0.081951,43:0.093422):0.180871):0.532612):0.454557,40:1.294308):0.341158,(((44:1.129775,46:2.098075):0.149244,45:1.078958):0.409449,(47:1.167477,48:1.100982):0.596513):0.558816):0.293024,(((49:0.000001,50:0.000001):0.173834,51:0.076357):1.30833,52:1.711773):0.564093):0.435961):0.512244):0.0650213):0.228479,15:0.901985):0.313773):0.132272):0.106491,((4:0.400609,5:0.593932):0.249183,(6:0.550307,7:0.492717):0.256854):0.187776):0.0886961):0.00431832);
 265: 1 -45884.49766 -45423.11836 (0:0.253272,1:0.126886,(2:0.363087,((3:0.446273,(((((8:0.000001,9:0.000001):0.280327,10:0.245907):0.342157,11:1.040763):0.230264,(12:0.000001,13:0.000001):0.935379):0.218242,(((14:1.997250,15:0.738320):0.274894,(35:1.616989,(((((((36:0.150941,38:0.095744):0.0882881,37:0.120860):0.876141,((41:0.548557,42:0.047845):0.0406857,43:0.026249):0.920157):0.0763617,39:1.147416):0.383632,40:0.847222):0.402288,(((49:0.000001,50:0.000001):0.128728,51:0.187742):1.20696,52:1.802229):0.483539):0.235177,(((44:0.897079,46:2.247890):0.149086,45:1.056653):0.374252,(47:1.188836,48:1.506789):0.518585):0.410087):0.23485):0.693168):0.255748,((((((16:0.000001,17:0.000001):0.206065,18:0.130576):0.200488,19:0.398177):0.224575,((21:0.894595,22:1.124576):0.270626,23:0.716657):1.05249):0.115663,(((((24:0.094765,25:0.079904):0.307071,26:0.109960):0.172824,27:0.093922):0.39711,(((30:0.337985,31:0.255209):0.157171,32:0.761832):0.210265,(33:0.188797,34:0.316153):0.171561):0.224599):0.135096,(28:0.893047,29:0.741938):0.186008):0.494722):0.381448,20:0.637234):0.119384):0.370237):0.169238):0.106476,((4:0.322686,5:0.588942):0.273008,(6:0.662961,7:0.534647):0.146119):0.175653):0.0783938):0.0403838);
 266: 1 -45977.09298 -45423.1965 (0:0.301920,(1:0.165256,(3:0.418155,(((4:0.492315,5:0.411475):0.284852,(6:0.447344,7:0.408577):0.199279):0.0906029,(((((8:0.000001,9:0.000001):0.40304,10:0.247555):0.428684,11:0.731979):0.139198,(12:0.000001,13:0.000001):0.751832):0.282313,(((((14:1.586925,22:0.916383):0.288151,21:0.858557):0.42302,23:0.666286):0.641755,(((((16:0.000001,17:0.000001):0.247768,18:0.040581):0.287548,19:0.199833):0.398575,20:0.792775):0.190283,((((((24:0.110596,25:0.079473):0.179475,(26:0.125557,27:0.173324):0.0805949):0.277472,29:0.816721):0.124355,28:1.228855):0.0838606,(((30:0.341138,31:0.330700):0.158081,32:0.722151):0.143507,(33:0.226429,34:0.393667):0.127572):0.216361):0.301927,(35:1.889153,(((((((36:0.180621,38:0.070284):0.0637902,37:0.134344):0.77076,39:1.061573):0.165982,(41:0.416026,(42:0.083798,43:0.075622):0.138646):0.789226):0.415365,40:0.877824):0.313321,((((44:1.016521,45:1.229442):0.330829,46:2.216541):0.283933,48:1.106744):0.290988,47:1.369588):0.7782):0.410837,(((49:0.000001,50:0.000001):0.203982,51:0.059558):1.00575,52:1.786980):0.485826):0.178735):0.785622):0.181617):0.158581):0.213833,15:0.718949):0.347169):0.122121):0.124588):0.176049):0.0168511,2:0.287107);
 267: 1 -42705.57068 -45415.27092 (0:0.266659,(1:0.140899,((((3:0.447881,((((8:0.000001,9:0.000001):0.325986,10:0.240985):0.490355,11:0.862076):0.247775,(12:0.000001,13:0.000001):0.681937):0.261452):0.0647217,((((14:1.800290,20:0.371900):0.320481,((((16:0.000001,17:0.000001):0.21507,18:0.125349):0.11428,19:0.305980):0.463626,((((((24:0.120231,25:0.111390):0.303994,26:0.149172):0.137159,27:0.129434):0.200883,(28:1.041101,29:0.660684):0.45724):0.189343,32:0.848845):0.234146,((30:0.304005,31:0.478039):0.243732,(33:0.215557,34:0.343033):0.13955):0.11561):0.441597):0.14249):0.104827,(((21:0.894413,22:1.029921):0.368096,23:0.998229):0.786933,(35:1.603519,(((((((36:0.186054,37:0.174298):0.0692952,38:0.033430):0.933205,39:1.067749):0.509066,((41:0.679816,42:0.054090):0.0457518,43:0.031403):0.756413):0.368402,((44:0.972161,(45:0.921979,46:2.292833):0.343426):0.364788,(47:1.659436,48:1.139019):0.673408):0.52694):0.29102,40:1.310807):0.201389,(((49:0.000001,50:0.000001):0.130081,51:0.108753):1.15866,52:1.457311):0.667511):0.568347):0.699354):0.101948):0.257424,15:0.825751):0.340277):0.11709,(6:0.419269,7:0.495848):0.179344):0.0718984,(4:0.258835,5:0.456550):0.389774):0.101292):0.0408772,2:0.360186);
 268: 1 -45592.60145 -45407.06233 (0:0.272150,(1:0.118440,((3:0.534116,(((((8:0.000001,9:0.000001):0.386358,10:0.286865):0.296551,11:0.922647):0.237072,(12:0.000001,13:0.000001):0.796193):0.292227,(((14:1.651240,20:0.583913):0.289813,((((16:0.000001,17:0.000001):0.178675,18:0.138030):0.133581,19:0.277210):0.313416,(((21:0.703785,22:1.175786):0.449504,23:0.977052):0.553515,(((((24:0.100899,25:0.069361):0.30992,26:0.082136):0.119551,27:0.198104):0.30358,28:1.073267):0.0908844,(29:0.684792,(((30:0.306054,31:0.283792):0.132734,32:0.700660):0.205793,(33:0.213779,34:0.272291):0.154167):0.280914):0.116313):0.400789):0.0820777):0.219229):0.199134,(15:0.666630,(35:1.668641,(((((((36:0.200789,38:0.100289):0.082123,37:0.088837):0.749244,39:0.960420):0.334798,(41:0.397447,(42:0.085754,43:0.064362):0.175472):0.621361):0.589215,40:0.980227):0.396501,(((49:0.000001,50:0.000001):0.205939,51:0.089477):0.958602,52:1.655407):0.409206):0.196332,((44:1.241028,(45:0.822881,46:2.026392):0.204205):0.195298,(47:1.381525,48:1.118292):0.622211):0.562902):0.226561):0.515267):0.180537):0.385681):0.108253):0.102962,(((4:0.356621,5:0.334549):0.396648,7:0.541211):0.100824,6:0.526674):0.165015):0.146419):0.0445996,2:0.334969);
 269: 1 -47369.26786 -45414.08301 (0:0.117583,((1:0.174260,((3:0.535644,(((((8:0.000001,9:0.000001):0.308266,10:0.328410):0.312484,11:0.983077):0.255531,(12:0.000001,13:0.000001):0.888552):0.280734,((((14:2.201708,20:0.658886):0.283693,((((16:0.000001,17:0.000001):0.141413,18:0.175832):0.205596,19:0.415513):0.456811,(((21:0.708449,22:1.297711):0.481826,23:0.786272):0.871056,(((((24:0.077566,25:0.081339):0.219035,(26:0.152539,27:0.159772):0.0423734):0.129425,(28:1.089644,29:0.704826):0.336903):0.241843,32:0.742732):0.180307,((30:0.266358,31:0.464386):0.23943,(33:0.261766,34:0.382436):0.123856):0.0835507):0.299236):0.164286):0.114882):0.186296,((35:1.984184,(((49:0.000001,50:0.000001):0.212432,51:0.110599):1.0936,52:1.671019):0.395252):0.233728,((((((36:0.194760,38:0.075193):0.0716637,37:0.151492):0.70267,39:1.089598):0.203991,(41:0.448592,(42:0.069668,43:0.087780):0.161701):0.829532):0.443658,40:0.965782):0.347707,((44:1.084894,(45:0.958954,46:2.158283):0.250695):0.311254,(47:1.370927,48:1.253447):0.641515):0.486015):0.150788):1.14349):0.148225,15:0.923755):0.414186):0.0994335):0.10882,(6:0.541395,7:0.617436):0.196015):0.175328):0.0477831,2:0.395649):0.189678,(4:0.208498,5:0.662563):0.551036);
 270: 1 -44515.97173 -45432.62795 (0:0.306221,(1:0.158388,(((3:0.455437,((((8:0.000001,9:0.000001):0.263816,10:0.221893):0.382005,(12:0.000001,13:0.000001):0.790772):0.108047,11:0.808865):0.236688):0.033757,((14:1.611107,((((((16:0.000001,17:0.000001):0.30236,18:0.114578):0.225473,19:0.364173):0.498309,(((21:0.662653,22:1.132903):0.286008,23:1.032086):0.880073,((((((24:0.089452,25:0.102988):0.2436,26:0.131669):0.0963096,27:0.157271):0.241324,32:0.900811):0.228952,(28:1.096724,29:0.726464):0.430717):0.0808034,((30:0.354907,31:0.425332):0.196052,(33:0.155752,34:0.404435):0.206776):0.128578):0.321089):0.0523601):0.105968,(35:2.185217,(((((((36:0.187819,38:0.096354):0.0723168,37:0.138507):0.652595,40:1.248374):0.298007,39:0.939021):0.353897,((41:0.648762,42:0.058167):0.0645257,43:0.046731):0.633206):0.368186,((44:1.328328,(45:0.850939,46:2.191237):0.257705):0.298975,(47:1.324644,48:0.925462):0.747623):0.478782):0.329469,(((49:0.000001,50:0.000001):0.159329,51:0.148254):0.91527,52:1.489356):0.291839):0.222344):0.804405):0.110038,20:0.646137):0.162804):0.198958,15:0.898987):0.53265):0.0632172,((4:0.198389,5:0.474906):0.346762,(6:0.581125,7:0.554768):0.202685):0.111323):0.126146):0.0253049,2:0.347984);
 271: 2 -43938.45311 -45422.12308 (0:0.260134,1:0.137423,(2:0.316211,((3:0.360415,(((((8:0.000001,9:0.000001):0.31543,10:0.244398):0.254833,11:0.742079):0.27464,(12:0.000001,13:0.000001):0.930931):0.179855,((14:1.907192,15:0.720085):0.159436,(((((((16:0.000001,17:0.000001):0.171787,18:0.056846):0.16206,19:0.428559):0.441178,((21:0.660584,22:1.244750):0.314104,23:0.797343):0.773167):0.0754793,((((((24:0.069545,25:0.072391):0.257113,26:0.081711):0.11959,27:0.113378):0.314182,32:0.793023):0.308042,((30:0.219554,31:0.464427):0.298424,(33:0.204772,34:0.346148):0.175706):0.105936):0.0741049,(28:0.895982,29:0.934815):0.275419):0.283241):0.185384,20:0.830460):0.111303,((((35:2.341506,((44:1.281746,45:0.895926):0.31525,46:2.107086):0.190737):0.11617,(47:1.417267,48:1.262726):0.353249):0.5368,(((((36:0.135220,38:0.059531):0.0831554,37:0.127176):0.820747,39:1.060338):0.200161,(41:0.444284,(42:0.065702,43:0.073660):0.147634):0.673285):0.305423,40:1.020451):0.47634):0.325162,(((49:0.000001,50:0.000001):0.146147,51:0.156001):0.74108,52:1.553352):0.639047):0.798026):0.214173):0.345368):0.129116):0.145691,((4:0.410768,5:0.559223):0.346434,(6:0.479203,7:0.448068):0.231739):0.0781248):0.130053):0.0339138);
 272: 1 -44628.84682 -45408.18186 (0:0.272870,(1:0.175520,((3:0.547626,(((((8:0.000001,9:0.000001):0.35172,10:0.343502):0.361404,11:0.903735):0.359854,(12:0.000001,13:0.000001):0.917271):0.211615,((14:2.087370,((((((16:0.000001,17:0.000001):0.196503,18:0.136751):0.151865,19:0.237778):0.304059,((21:1.032404,(22:1.316387,23:0.870113):0.0493852):1.17726,(((((24:0.082867,25:0.101316):0.339071,26:0.121296):0.112265,27:0.166646):0.133687,(28:1.056445,29:0.966634):0.209122):0.244399,(((30:0.348049,31:0.303144):0.296761,(33:0.183880,34:0.359446):0.145548):0.158293,32:0.654817):0.204629):0.387089):0.24243):0.205905,20:0.748224):0.251907,(35:1.955533,(((((((36:0.185633,38:0.054341):0.0880995,37:0.179866):0.834971,39:1.027968):0.214619,(41:0.369858,(42:0.069955,43:0.083566):0.185223):0.865927):0.345072,40:0.938982):0.45482,(((49:0.000001,50:0.000001):0.150065,51:0.091571):1.03684,52:1.510232):0.618623):0.203554,(((44:1.115569,45:1.208315):0.279935,46:2.553211):0.34593,(47:0.934184,48:1.678192):0.479596):0.529872):0.211969):0.714849):0.144744):0.16793,15:0.826005):0.317403):0.0964555):0.121364,((4:0.416175,5:0.554030):0.201784,(6:0.562501,7:0.577194):0.191626):0.08728):0.118845):0.0741785,2:0.315514);
 273: 1 -46675.16852 -45416.34084 (0:0.297159,(1:0.204678,((3:0.415774,(((((8:0.000001,9:0.000001):0.445372,10:0.243606):0.284727,11:0.766131):0.25345,(12:0.000001,13:0.000001):0.827292):0.285742,(((((14:2.148678,((21:0.492627,22:1.033863):0.277609,23:0.940001):0.480336):0.34691,((35:2.107397,((((((36:0.233931,38:0.076476):0.111942,37:0.089665):0.799356,39:1.157184):0.259266,(41:0.405858,(42:0.079209,43:0.085038):0.159395):0.852149):0.288297,(((44:1.363620,46:2.067048):0.14943,45:0.951664):0.292519,(47:1.449850,48:1.259673):0.587641):0.676928):0.325795,40:1.108970):0.258424):0.283209,(((49:0.000001,50:0.000001):0.132673,51:0.111450):0.846249,52:1.716576):0.473775):0.687832):0.0862978,(((((24:0.113712,25:0.097888):0.350777,26:0.084678):0.130496,27:0.176045):0.152727,(28:1.154803,29:0.722465):0.310051):0.245496,((30:0.305961,31:0.382990):0.263374,(32:0.901368,(33:0.180472,34:0.442654):0.0449016):0.0977332):0.241195):0.426535):0.134801,((((16:0.000001,17:0.000001):0.207366,18:0.205896):0.19375,19:0.319627):0.610819,20:0.764284):0.205426):0.290175,15:1.213745):0.312184):0.0929481):0.125375,((4:0.459208,5:0.532397):0.296227,(6:0.558806,7:0.687671):0.299318):0.13476):0.10115):0.0744697,2:0.306481);
 274: 1 -46491.15922 -45415.25335 (0:0.196220,(1:0.147635,((3:0.435647,(((((8:0.000001,9:0.000001):0.444155,10:0.145751):0.545281,(12:0.000001,13:0.000001):0.904345):0.164838,11:1.084337):0.242693,((((14:1.930176,20:0.624226):0.208043,(((16:0.000001,17:0.000001):0.20268,18:0.108625):0.191873,19:0.282238):0.583917):0.0443654,(((21:0.640035,22:1.172545):0.378869,23:0.792354):0.806801,((((((24:0.104916,25:0.116118):0.310319,26:0.148556):0.0922634,27:0.163790):0.282739,(28:1.048292,29:0.761452):0.107095):0.114208,(((30:0.366452,31:0.248659):0.11572,32:0.841268):0.197242,(33:0.176645,34:0.414090):0.0677093):0.219616):0.363434,(35:1.424252,((((((36:0.176393,37:0.195225):0.0625383,38:0.013577):0.836429,39:0.927150):0.208674,(41:0.377815,(42:0.064985,43:0.067962):0.164326):0.986609):0.396753,40:1.185951):0.22206,(((44:1.064156,(45:1.105903,46:2.024598):0.186502):0.468976,(47:1.164943,48:1.246916):0.715458):0.509989,(((49:0.000001,50:0.000001):0.160676,51:0.097627):1.15491,52:1.458039):0.441285):0.294238):0.259662):0.623994):0.0575758):0.110437):0.317887,15:1.095614):0.253653):0.147705):0.142157,((4:0.318451,5:0.502429):0.334348,(6:0.510812,7:0.513021):0.231205):0.104116):0.123277):0.0316959,2:0.306014);
 275: 1 -44307.37458 -45412.47949 (0:0.185787,((1:0.204369,(3:0.424097,((6:0.648023,7:0.558960):0.0760674,(((((8:0.000001,9:0.000001):0.313276,10:0.212249):0.239519,11:1.083723):0.162987,(12:0.000001,13:0.000001):1.0578):0.28569,(((((14:2.649497,20:0.346031):0.358926,((((16:0.000001,17:0.000001):0.190097,18:0.149990):0.151778,19:0.263878):0.50153,((((((24:0.087006,25:0.084232):0.251332,(28:0.837694,29:0.715109):0.4599):0.0892624,26:0.092707):0.150613,27:0.087174):0.261805,32:0.760170):0.237457,(((30:0.307768,31:0.364288):0.439644,33:0.148270):0.146886,34:0.232426):0.225159):0.42502):0.169954):0.0721686,((21:1.031953,22:1.090278):0.422353,23:0.596854):0.850683):0.0725883,(35:1.804514,(((((36:0.164208,38:0.097638):0.0704186,37:0.130794):0.922638,(39:1.050330,(41:0.481116,(42:0.080452,43:0.055961):0.115879):0.806928):0.136071):0.420045,40:1.025916):0.194908,(((44:1.358688,(45:0.879496,46:2.209700):0.323254):0.164418,(47:1.659267,48:1.131891):0.598433):0.535197,(((49:0.000001,50:0.000001):0.203396,51:0.083216):1.0193,52:1.631653):0.451411):0.184301):0.363759):0.872175):0.354362,15:0.911737):0.332566):0.0874607):0.16779):0.152232):0.00866097,2:0.393448):0.191208,(4:0.312463,5:0.687182):0.397403);
 276: 1 -46034.10254 -45418.25291 (0:0.180169,((1:0.104523,((3:0.398583,((((8:0.000001,9:0.000001):0.350377,10:0.325833):0.389923,11:0.895926):0.335693,((12:0.000001,13:0.000001):0.857231,(((14:2.055557,((((((16:0.000001,17:0.000001):0.239802,18:0.097762):0.122313,19:0.324465):0.453763,20:0.957151):0.234811,((((24:0.068833,25:0.124920):0.241403,(26:0.138407,27:0.224679):0.0699029):0.245332,(28:1.229570,29:0.704081):0.26856):0.185268,((30:0.289258,(31:0.303188,32:0.805321):0.087972):0.141056,(33:0.161663,34:0.460716):0.121223):0.359312):0.304088):0.0254773,((21:0.555710,22:1.234072):0.625522,23:0.823684):0.5944):0.118506):2.05503e-06,(35:1.566919,(((((((36:0.198224,38:0.055039):0.111834,37:0.075850):0.69273,39:0.981060):0.299869,(41:0.391787,(42:0.048991,43:0.075362):0.204317):0.558738):0.385254,((44:1.266004,(45:1.090999,46:1.979747):0.289047):0.415315,(47:1.523982,48:1.100426):0.441105):0.509687):0.202712,40:1.115637):0.278178,(((49:0.000001,50:0.000001):0.18445,51:0.128490):1.16621,52:1.716584):0.486156):0.500624):0.866831):0.198316,15:1.178231):0.348299):0.212835):0.197142):0.190717,(6:0.506757,7:0.628605):0.268293):0.0955061):0.0655488,2:0.321516):0.111677,(4:0.229465,5:0.698341):0.400424);
 277: 2 -45339.75562 -45414.66077 (0:0.269534,(1:0.154710,((3:0.407895,(((((8:0.000001,9:0.000001):0.379838,10:0.281502):0.516768,11:0.763628):0.166073,(12:0.000001,13:0.000001):0.755456):0.199469,((14:2.312590,(((((((16:0.000001,17:0.000001):0.242614,18:0.098394):0.117813,19:0.402921):0.548691,((21:0.536423,22:1.002699):0.529404,23:0.736050):0.751832):0.0677237,(((((((24:0.066678,25:0.107948):0.357008,26:0.071880):0.135827,27:0.095958):0.260444,28:1.213178):0.0826362,29:0.771148):0.206663,32:0.798465):0.122349,((30:0.320842,31:0.303107):0.26548,(33:0.202682,34:0.344998):0.163072):0.0776994):0.423347):0.327152,(35:1.353614,(((((((36:0.203418,37:0.153021):0.052241,38:0.052124):0.825009,39:1.277827):0.293675,(41:0.474336,(42:0.077284,43:0.049837):0.153138):0.654399):0.326878,(((49:0.000001,50:0.000001):0.208848,51:0.073393):0.849813,52:1.954063):0.837529):0.0543719,40:1.021970):0.264068,((44:1.006544,(45:0.928260,46:2.002361):0.229181):0.299664,(47:1.391813,48:1.106601):0.654053):0.526393):0.27469):0.723568):0.0583754,20:0.740281):0.0885612):0.121507,15:0.938035):0.395842):0.16146):0.124172,((4:0.432380,5:0.523676):0.292339,(6:0.568160,7:0.551145):0.235491):0.146672):0.0814536):0.0222366,2:0.375667);
 278: 1 -45136.19709 -45417.77197 (0:0.206187,(1:0.160575,(2:0.236304,(3:0.288897,((((8:0.000001,9:0.000001):0.285995,10:0.248615):0.514624,11:0.897584):0.23333,((12:0.000001,13:0.000001):0.88183,((14:2.329702,15:0.351759):0.503625,(((((16:0.000001,17:0.000001):0.251873,18:0.068352):0.181544,19:0.330586):0.390815,((21:0.968837,(22:1.331894,23:0.720597):0.155022):1.11063,(((((24:0.036980,25:0.139379):0.270872,(26:0.059954,27:0.215131):0.0514704):0.183081,(28:1.144275,29:0.668561):0.253787):0.214157,(((30:0.323653,31:0.305214):0.130234,32:0.766959):0.100683,(33:0.239239,34:0.235543):0.13362):0.163462):0.276129,(35:1.865647,(((((((36:0.181605,38:0.062914):0.107273,37:0.073462):0.984099,39:1.047641):0.190968,((41:0.532480,42:0.083248):0.0519477,43:0.020707):0.696036):0.492644,40:1.085729):0.317356,((44:1.174830,45:1.025610):0.404825,(46:1.963736,(47:1.369352,48:1.119952):0.463965):0.2171):0.681143):0.42455,(((49:0.000001,50:0.000001):0.224226,51:0.077118):1.03168,52:1.668592):0.412609):0.321798):1.04297):2.50688e-06):0.0919972):0.137276,20:0.727161):0.24803):0.276318):0.138161):0.158484):0.166921):0.0769849):0.0756485,((4:0.327381,5:0.529899):0.24504,(6:0.645371,7:0.675745):0.26512):0.143383);
 279: 2 -46339.28817 -45423.21847 (0:0.234220,1:0.240736,((2:0.316631,((6:0.512755,7:0.635725):0.0759138,(((((8:0.000001,9:0.000001):0.341931,10:0.376614):0.311769,11:0.661676):0.267892,(12:0.000001,13:0.000001):0.793824):0.159039,(((14:1.826702,15:0.978846):0.179246,((((((16:0.000001,17:0.000001):0.236193,18:0.163002):0.178731,19:0.416412):0.483902,((21:0.646941,22:1.195777):0.647213,23:0.606689):0.690049):0.0705172,((((((24:0.093827,25:0.099011):0.183747,26:0.150549):0.123547,27:0.207045):0.159571,32:0.925186):0.157392,(28:1.039754,29:0.725086):0.231919):0.254522,((30:0.328829,31:0.383034):0.319011,(33:0.205546,34:0.341985):0.117286):0.0940804):0.424302):0.160327,20:1.164107):0.203624):0.0737919,(35:2.065532,((((((36:0.190968,37:0.202088):0.0597067,38:0.000003):0.69356,(39:0.967827,((41:0.643654,42:0.075561):0.0365926,43:0.040124):1.12357):0.183256):0.507073,40:0.900258):0.361355,((44:1.441885,(47:1.416057,48:1.292654):0.683259):0.168237,(45:0.925500,46:1.939148):0.106383):0.780995):0.171086,(((49:0.000001,50:0.000001):0.223035,51:0.045852):1.10913,52:1.760016):0.653873):0.252449):0.455536):0.681997):0.168737):0.20629):0.0830424,(3:0.425997,(4:0.266106,5:0.423210):0.574613):0.0948445):0.0674503);
 280: 1 -45414.08516 -45446.87744 (0:0.255270,(1:0.235848,(((3:0.597654,(4:0.419177,5:0.445771):0.396827):0.0438286,(((((8:0.000001,9:0.000001):0.445889,10:0.250327):0.378114,(12:0.000001,13:0.000001):0.876353):0.109924,11:0.994163):0.19159,((((14:1.768449,15:0.460752):0.43711,((35:2.225694,(((49:0.000001,50:0.000001):0.152507,51:0.133542):0.656123,52:1.751810):0.534304):0.12826,((((((36:0.198543,38:0.054651):0.115323,37:0.119512):0.745245,39:1.259249):0.206877,(41:0.538667,(42:0.071254,43:0.080163):0.105394):0.972155):0.399385,40:0.961416):0.418803,(44:1.546706,((45:1.394080,46:2.081386):0.158715,(47:1.509382,48:1.127760):0.551854):0.157825):0.475698):0.349773):0.768068):0.375127,((((16:0.000001,17:0.000001):0.262042,18:0.149124):0.240085,19:0.248219):0.607971,(((21:0.735333,22:0.917248):0.449304,23:0.727043):0.635639,(((((((24:0.086307,25:0.101457):0.266917,(26:0.083556,(28:1.344671,29:0.725824):0.475238):0.0879584):0.123532,27:0.116884):0.501256,32:0.626103):0.223331,31:0.397321):0.0741492,(33:0.139631,34:0.346022):0.198819):0.105577,30:0.323483):0.512827):0.134845):0.177491):0.1792,20:0.721849):0.558499):0.098061):0.0682662,(6:0.638455,7:0.554440):0.235752):0.121352):0.0291093,2:0.491437);
 281: 1 -44404.35433 -45415.28905 (0:0.180204,(1:0.188661,((2:0.234601,(((6:0.455819,7:0.586125):0.18718,((((8:0.000001,9:0.000001):0.438964,10:0.248457):0.218389,11:0.807840):0.299937,(12:0.000001,13:0.000001):0.837561):0.111367):0.0663648,(((14:1.727449,(35:2.127204,((((((36:0.240031,38:0.056053):0.125438,37:0.118837):0.720858,39:1.214496):0.222359,(41:0.438513,(42:0.100285,43:0.059588):0.148809):0.748679):0.547303,40:0.854696):0.34806,((((44:1.048605,45:1.245578):0.356043,46:1.894952):0.187114,(47:1.456743,48:1.091508):0.58065):0.845952,(((49:0.000001,50:0.000001):0.191722,51:0.116667):1.11959,52:1.665028):0.296062):0.150256):0.177984):0.604026):0.19487,(((((16:0.000001,17:0.000001):0.22334,18:0.137903):0.230567,19:0.346702):0.47386,(((21:0.684551,22:0.976573):0.464264,23:0.714351):0.850152,((((((24:0.098080,25:0.129035):0.321463,26:0.114580):0.100042,(28:1.273140,29:0.863354):0.289624):0.0990452,27:0.165339):0.296828,32:0.722384):0.0909473,((30:0.351418,31:0.349934):0.255363,(33:0.143657,34:0.412516):0.16984):0.129372):0.306576):0.156674):0.156987,20:0.795129):0.157091):0.190302,15:0.982966):0.454686):0.177339):0.0573248,3:0.519511):0.0735344):0.12269,(4:0.289081,5:0.453053):0.415923);
 282: 1 -46293.38792 -45420.1004 (0:0.247334,(1:0.141051,((3:0.434884,(((((8:0.000001,9:0.000001):0.455954,10:0.224449):0.203881,(12:0.000001,13:0.000001):1.0857):0.120584,11:0.729852):0.398629,((14:2.004192,15:0.452454):0.459797,((((((16:0.000001,17:0.000001):0.234738,18:0.081668):0.122064,19:0.280923):0.421829,(((21:0.734146,22:0.952770):0.627946,23:0.676184):1.15944,((((((24:0.077735,25:0.111431):0.302528,26:0.113491):0.108233,27:0.116518):0.243381,(28:1.010279,29:0.697163):0.296579):0.224422,32:0.835947):0.10766,((30:0.324964,31:0.390267):0.288486,(33:0.277972,34:0.336278):0.0829963):0.108614):0.342137):0.0937857):0.294679,20:0.845789):0.195278,((35:1.861737,(((49:0.000001,50:0.000001):0.19464,51:0.093425):1.14423,52:1.274965):0.412119):0.204055,((((((36:0.172701,37:0.182100):0.0508818,38:0.028096):1.03155,39:0.992990):0.261318,((41:0.547756,42:0.074975):0.0694771,43:0.032858):0.746562):0.381534,40:1.125563):0.423606,((((44:1.053996,45:1.134220):0.39545,46:2.220314):0.306798,48:1.133099):0.301025,47:1.450303):0.511312):0.0928098):0.975908):0.207686):0.474242):0.0190784):0.138346,((4:0.438647,5:0.440248):0.23712,(6:0.520476,7:0.329066):0.263287):0.115367):0.0734031):0.111537,2:0.337530);
 283: 1 -45358.50518 -45408.08732 (0:0.241775,((1:0.163936,((3:0.365317,(((((8:0.000001,9:0.000001):0.258861,10:0.277574):0.386438,11:0.822766):0.260842,(12:0.000001,13:0.000001):0.752948):0.192834,((14:2.155194,(((((((16:0.000001,17:0.000001):0.242427,18:0.102108):0.179704,19:0.284362):0.421317,((((((24:0.069026,25:0.130272):0.31141,26:0.101885):0.0850732,27:0.175727):0.126161,(28:1.028056,29:0.865054):0.402676):0.254583,32:0.764372):0.183291,((30:0.320279,31:0.356485):0.237204,(33:0.203114,34:0.334633):0.148557):0.143039):0.381138):0.0576527,((21:0.790183,22:1.180804):0.297581,23:0.862028):0.930661):0.132559,20:0.703804):0.175191,(35:1.726044,(((((((36:0.203643,37:0.155605):0.0504707,38:0.053941):0.730578,39:1.109998):0.175067,(41:0.421942,(42:0.056167,43:0.072291):0.165458):0.697054):0.520895,40:1.307692):0.55161,((44:1.133737,(45:1.037709,46:2.196190):0.224721):0.354365,(47:1.172298,48:1.334252):0.566474):0.553392):0.119431,(((49:0.000001,50:0.000001):0.175768,51:0.056428):1.06649,52:1.839604):0.656844):0.460274):0.747903):0.159474):0.21584,15:0.772065):0.238342):0.162939):0.0869583,(6:0.555676,7:0.536273):0.321366):0.0900594):0.0912318,2:0.342507):0.0621457,(4:0.205871,5:0.560253):0.436445);
 284: 1 -45517.18572 -45416.52514 (0:0.243725,(1:0.177371,2:0.359545):0.0248375,((3:0.387991,(((((8:0.000001,9:0.000001):0.280937,10:0.289985):0.297466,11:0.808680):0.281509,(12:0.000001,13:0.000001):0.747055):0.240501,(((14:2.114909,20:0.599954):0.108989,(((((16:0.000001,17:0.000001):0.215142,18:0.123884):0.186643,19:0.275256):0.558704,((21:0.822971,22:1.140096):0.353461,23:0.652139):0.940903):0.0551535,(((((((24:0.054639,25:0.127627):0.287709,26:0.092431):0.0793772,27:0.124129):0.325415,28:1.279231):0.101319,29:0.947490):0.152489,((30:0.305505,(31:0.256253,32:0.851122):0.0980303):0.212964,(33:0.144095,34:0.383292):0.187293):0.137429):0.267661,(35:1.816981,(((((((36:0.193950,37:0.195765):0.0594473,38:0.017361):0.54946,39:1.226696):0.333043,(41:0.391010,(42:0.066867,43:0.074965):0.191103):0.815026):0.361484,40:1.121977):0.343175,(44:1.270602,((45:1.040785,46:2.104992):0.196718,(47:1.293816,48:1.149760):0.638577):0.139764):0.574625):0.367995,(((49:0.000001,50:0.000001):0.158167,51:0.137483):1.04095,52:1.559664):0.417037):0.290496):0.930703):0.195627):0.232212):0.202048,15:0.823989):0.329132):0.110585):0.115717,((4:0.228900,5:0.608998):0.407222,(6:0.644645,7:0.748885):0.193787):0.0849942):0.122339);
 285: 1 -44634.08346 -45410.53533 (0:0.308749,1:0.192257,(2:0.342299,((3:0.294793,(((((8:0.000001,9:0.000001):0.289917,10:0.267231):0.384892,11:0.856925):0.390341,(12:0.000001,13:0.000001):0.764198):0.158767,(((14:2.081910,(((((16:0.000001,17:0.000001):0.191136,18:0.145653):0.171797,19:0.311612):0.448729,(((21:0.889611,22:1.116970):0.294044,23:0.961267):0.892933,((((((24:0.070581,25:0.122216):0.262683,26:0.132343):0.0756567,27:0.176590):0.28498,(28:1.176755,29:0.693914):0.242024):0.255637,((30:0.396321,31:0.358263):0.116603,32:0.698027):0.107075):0.074128,(33:0.238971,34:0.372913):0.0756712):0.308195):0.126136):0.100123,20:0.703260):0.170347):0.0825331,(35:1.676469,(((((((36:0.221654,37:0.205249):0.056403,38:0.030429):0.993804,39:1.000431):0.292074,(41:0.490895,(42:0.071031,43:0.066518):0.144507):0.606856):0.367137,((44:1.036990,(45:1.074872,46:2.222350):0.247325):0.264173,(47:1.386936,48:1.375356):0.402641):0.644053):0.18197,(((49:0.000001,50:0.000001):0.194295,51:0.098852):1.28934,52:1.651272):0.482235):0.0920086,40:1.076760):0.429695):0.556865):0.197663,15:0.749239):0.322914):0.0544832):0.0883407,((4:0.288510,5:0.566529):0.318461,(6:0.469807,7:0.634102):0.200765):0.155482):0.0956687):0.0467137);
 286: 2 -46742.86933 -45409.63972 (0:0.239438,(1:0.153751,((3:0.450600,(((((8:0.000001,9:0.000001):0.34823,10:0.252905):0.33045,11:0.879659):0.182519,(12:0.000001,13:0.000001):1.05265):0.322682,((14:2.241957,((((((16:0.000001,17:0.000001):0.188211,18:0.078275):0.104094,19:0.400646):0.363043,(((21:0.705034,22:1.304997):0.358261,23:0.880159):0.80926,((((((24:0.074164,25:0.124785):0.30126,26:0.134915):0.12209,27:0.136195):0.148325,(28:1.012513,29:0.943431):0.28099):0.253667,32:0.777691):0.182917,((30:0.290040,31:0.360585):0.34248,(33:0.239383,34:0.304202):0.13126):0.121501):0.315432):0.136567):0.150327,((35:1.822042,(((49:0.000001,50:0.000001):0.119951,51:0.146724):0.934705,52:1.333104):0.566969):0.243812,((((((36:0.168604,37:0.227195):0.0746318,38:0.000003):0.957064,39:0.962973):0.247263,(41:0.436082,(42:0.071641,43:0.088910):0.150627):0.997526):0.308567,40:0.965678):0.372205,((44:1.364403,(45:0.861616,46:2.187117):0.280809):0.32187,(47:1.416858,48:0.977408):0.80812):0.54508):0.217063):0.828193):0.0894596,20:0.653691):0.31588):0.15725,15:0.812000):0.435436):0.156734):0.109478,((4:0.357638,5:0.572863):0.429161,(6:0.495992,7:0.497200):0.247396):0.0816985):0.0957162):0.0457923,2:0.395948);
 287: 1 -43145.98392 -45412.97723 (0:0.256983,(1:0.150290,((3:0.437615,(((((8:0.000001,9:0.000001):0.344909,10:0.299834):0.402214,(12:0.000001,13:0.000001):0.733055):0.083487,11:0.744625):0.120267,((14:1.872111,15:0.511377):0.296843,((((((16:0.000001,17:0.000001):0.240459,18:0.115214):0.280735,19:0.198650):0.577829,((21:1.065063,(22:1.255388,23:0.968147):0.190163):0.580619,(((((24:0.105742,25:0.084989):0.25811,26:0.104978):0.0729397,27:0.180136):0.253576,(28:1.135039,29:0.711902):0.281296):0.26707,(((30:0.441075,31:0.362501):0.107162,32:0.777888):0.106823,(33:0.187280,34:0.376644):0.153566):0.146055):0.455229):0.102437):0.203464,(35:1.806508,((((((36:0.181010,38:0.105219):0.131521,37:0.089483):0.85539,(39:1.132444,((41:0.587896,42:0.033049):0.0650104,43:0.030100):0.695417):0.136462):0.202698,40:1.196910):0.329963,(((49:0.000001,50:0.000001):0.156075,51:0.102063):0.792742,52:1.575497):0.797393):0.190898,(((44:1.342361,46:1.937466):0.200944,45:1.056421):0.274687,(47:1.567944,48:1.165955):0.445302):0.5902):0.286108):0.628389):0.0263449,20:0.853622):0.122567):0.421762):0.240761):0.0794379,((4:0.350708,5:0.453470):0.237421,(6:0.531695,7:0.615053):0.133072):0.191045):0.130577):0.0433808,2:0.339055);
 288: 1 -44401.42388 -45404.41143 (0:0.214406,(1:0.256672,((3:0.371502,(((((8:0.000001,9:0.000001):0.439183,10:0.173947):0.295832,11:0.937348):0.244744,(12:0.000001,13:0.000001):0.700734):0.18451,(((14:1.786182,(35:2.186096,(((((((36:0.244869,38:0.053743):0.102457,37:0.120821):0.847351,39:1.157453):0.379115,(41:0.501225,(42:0.077718,43:0.089597):0.101525):0.595994):0.447779,40:0.966281):0.418784,(((49:0.000001,50:0.000001):0.182942,51:0.089025):1.10498,52:1.517094):0.754616):0.289394,((44:1.050962,(45:1.155947,46:2.360384):0.198557):0.403804,(47:1.426085,48:1.149270):0.844042):0.390972):0.264212):0.443671):0.226889,(((((16:0.000001,17:0.000001):0.235981,18:0.116022):0.128906,19:0.248170):0.599345,(((21:0.865177,22:1.170236):0.374218,23:0.685232):0.850252,((((((24:0.090752,25:0.107540):0.313989,26:0.100621):0.115733,27:0.191883):0.1559,(28:1.094030,29:0.668462):0.253498):0.352738,32:0.699773):0.183492,((30:0.310215,31:0.355931):0.282658,(33:0.230524,34:0.383366):0.0849896):0.0727154):0.268567):0.155815):0.296315,20:0.624070):0.220909):0.346885,15:0.678877):0.440749):0.148075):0.122487,(((4:0.334746,5:0.441132):0.251273,7:0.590679):0.12899,6:0.525649):0.102246):0.107245):0.0779711,2:0.317560);
 289: 2 -44193.78074 -45409.34541 (0:0.291310,(1:0.170532,((3:0.423366,((((8:0.000001,9:0.000001):0.352113,10:0.257207):0.317114,11:0.651040):0.214119,((12:0.000001,13:0.000001):0.805004,(((14:1.958819,15:0.618051):0.351398,(((((16:0.000001,17:0.000001):0.150312,18:0.146403):0.183335,19:0.342062):0.501353,(((21:1.119384,22:1.167119):0.375747,23:0.761713):0.41392,((((((24:0.081735,25:0.131429):0.314029,26:0.126506):0.0783607,(28:0.973981,29:0.870307):0.542793):0.0966774,27:0.137012):0.42372,32:0.687079):0.318938,((30:0.362473,31:0.327375):0.258112,(33:0.214843,34:0.366573):0.192956):0.0596745):0.315593):0.335373):0.179065,20:0.801327):0.246124):0.105642,((35:2.068197,(((49:0.000001,50:0.000001):0.139912,51:0.137493):1.18257,52:1.544469):0.33279):0.222365,((((((36:0.153398,38:0.059514):0.0664508,37:0.160674):0.742531,39:1.068940):0.120423,(41:0.486926,(42:0.075579,43:0.071043):0.125684):0.812618):0.326324,((44:1.350137,(45:0.937893,46:2.208569):0.234976):0.305749,(47:1.418037,48:1.174285):0.671778):0.580967):0.277519,40:1.060256):0.393389):0.965113):0.220656):0.246173):0.197506):0.0533424,((4:0.351081,5:0.377523):0.225595,(6:0.521384,7:0.605810):0.185877):0.135148):0.0963322):0.0360624,2:0.265076);
 290: 1 -47604.441 -45416.30967 (0:0.237048,(1:0.177874,(((3:0.374836,(((((8:0.000001,9:0.000001):0.228724,10:0.241179):0.27762,11:0.800961):0.266305,(12:0.000001,13:0.000001):1.12654):0.291922,(((14:2.027620,((35:2.015232,(((44:1.048791,45:1.050435):0.354709,46:1.988222):0.287184,(47:1.339394,48:1.048278):0.71572):0.153284):0.34442,((((((36:0.172868,38:0.074620):0.0890481,37:0.120211):0.967248,39:1.337822):0.290854,(41:0.502777,(42:0.060965,43:0.099061):0.0971908):0.826452):0.468176,40:1.096314):0.22684,(((49:0.000001,50:0.000001):0.168063,51:0.088100):1.04859,52:1.750064):0.441158):0.295363):0.912601):0.0636549,(((((16:0.000001,17:0.000001):0.215861,18:0.157433):0.147585,19:0.414522):0.483237,(((21:0.801773,22:1.047839):0.363663,23:0.941596):0.853146,((((((24:0.091670,25:0.094998):0.338139,26:0.114021):0.102734,27:0.138369):0.238799,32:0.972366):0.174308,(28:0.960245,29:0.914360):0.151411):0.143757,((30:0.291337,31:0.263701):0.343045,(33:0.171047,34:0.375681):0.147097):0.182486):0.348009):0.0323343):0.151793,20:0.861728):0.20396):0.1778,15:0.947337):0.493527):0.116868):0.0999902,(4:0.319112,5:0.602337):0.390431):0.0710317,(6:0.587447,7:0.653829):0.319939):0.103572):0.0518763,2:0.389346);
 291: 3 -45076.01435 -45415.65607 (0:0.275471,(1:0.130775,((((4:0.363674,5:0.456970):0.309445,7:0.590305):0.0756022,6:0.614719):0.107265,(((((8:0.000001,9:0.000001):0.349878,10:0.233953):0.344457,11:0.857056):0.20549,(12:0.000001,13:0.000001):0.747637):0.1294,(((14:1.852279,((((((16:0.000001,17:0.000001):0.274835,18:0.054431):0.197198,19:0.306949):0.480563,(((((24:0.056482,25:0.079426):0.338122,26:0.095604):0.0746897,27:0.180254):0.250851,(28:1.078501,29:0.729936):0.141082):0.192973,(((30:0.309296,31:0.324210):0.234083,32:0.697986):0.0864298,(33:0.229790,34:0.270073):0.145324):0.186834):0.3524):0.0665734,((21:0.587125,22:1.044412):0.286131,23:0.635689):0.576199):0.164268,20:0.851446):0.137913):0.0448828,(35:2.093457,(((((((36:0.202980,38:0.074801):0.0885336,37:0.151009):0.86261,39:1.048758):0.253361,(41:0.438043,(42:0.064823,43:0.085908):0.157068):0.837054):0.34419,((44:1.237534,(45:0.815123,46:2.066901):0.260817):0.371599,(47:1.301720,48:1.001861):0.509801):0.503713):0.209276,40:1.190736):0.326924,(((49:0.000001,50:0.000001):0.172226,51:0.101199):0.941718,52:1.394720):0.49426):0.120409):0.482337):0.11658,15:0.918235):0.394268):0.228386):0.147394):0.0557955,(2:0.261831,3:0.405303):0.0804022);
 292: 2 -47683.28287 -45415.84158 (0:0.218121,(1:0.153375,2:0.272160):0.0718921,((3:0.401727,(((((8:0.000001,9:0.000001):0.370562,10:0.345931):0.354094,11:1.036582):0.241783,(12:0.000001,13:0.000001):0.839711):0.350005,((14:1.839291,15:0.309097):0.420502,(((((((16:0.000001,17:0.000002):0.180717,18:0.157163):0.175507,19:0.375310):0.369295,20:0.947687):0.180518,(((((24:0.107990,25:0.114954):0.310062,26:0.163500):0.0948906,27:0.171798):0.234652,(28:0.959265,29:0.817998):0.353595):0.174451,(((30:0.391229,31:0.336742):0.286246,(33:0.171918,34:0.400749):0.149837):0.233958,32:0.741327):0.147525):0.417198):0.0799977,((21:0.552021,22:1.171969):0.644776,23:0.864410):0.710514):0.192433,((35:2.049989,(((49:0.000001,50:0.000001):0.164812,51:0.131801):0.923538,52:1.442422):0.649973):0.207569,(((((36:0.212217,38:0.067601):0.0871764,37:0.124094):0.791225,39:1.090007):0.237414,((41:0.472112,(42:0.063319,43:0.068380):0.166274):0.528558,((44:1.170150,(45:0.858556,46:2.364239):0.271764):0.48004,(47:1.537312,48:1.120318):0.587869):0.550579):0.279909):0.280354,40:0.933507):0.304952):1.19778):0.270054):0.176177):0.105283):0.150448,((4:0.424721,5:0.441754):0.3304,(6:0.604224,7:0.401442):0.208952):0.16934):0.0956088);
 293: 2 -42549.92293 -45408.22927 (0:0.252904,1:0.139562,(2:0.227124,((3:0.393598,(((((8:0.000001,9:0.000001):0.279113,10:0.284368):0.30514,11:0.940765):0.308839,(12:0.000001,13:0.000001):0.800822):0.141662,((14:1.934716,15:0.506493):0.349069,(((((((16:0.000001,17:0.000001):0.15634,18:0.129171):0.151281,19:0.310553):0.561415,20:0.680191):0.168449,((((((24:0.090286,25:0.098748):0.31092,26:0.061862):0.106198,27:0.102891):0.217844,(28:1.092865,29:0.906071):0.199053):0.203107,32:0.936836):0.194046,(((30:0.237056,31:0.382103):0.448463,33:0.173066):0.125686,34:0.224787):0.270477):0.500998):0.15615,(21:0.702923,(22:1.065976,23:0.766717):0.155718):0.922369):0.12729,((35:1.781459,(((49:0.000001,50:0.000001):0.159246,51:0.129758):1.15537,52:1.712494):0.4375):0.322232,((((((36:0.202315,37:0.190452):0.0452204,38:0.081843):0.735308,39:1.250083):0.2886,((41:0.615193,42:0.057941):0.0605007,43:0.037939):1.10429):0.291773,40:1.155774):0.42657,((44:1.104338,(45:0.907102,46:2.598756):0.29063):0.435472,(47:1.206132,48:1.274164):0.598835):0.690818):0.136505):0.953334):0.235934):0.390189):0.146452):0.130662,(((4:0.286239,5:0.538442):0.297492,7:0.693924):0.11812,6:0.645421):0.0790041):0.151214):0.0560118);
 294: 2 -44827.18879 -45418.24342 (0:0.232403,(1:0.164689,((4:0.330982,5:0.578950):0.270559,(6:0.662688,7:0.501160):0.337484):0.186872):0.100503,(2:0.288031,((3:0.348214,(((((14:2.151331,(((21:0.926715,22:1.015782):0.477124,23:0.650201):0.820991,(35:1.722113,(((((((36:0.224606,37:0.206898):0.0775402,38:0.004843):0.958287,39:1.073079):0.251488,(41:0.388891,(42:0.100264,43:0.076898):0.164137):0.574284):0.541033,40:0.882221):0.347594,(((44:1.126361,45:1.371056):0.354244,46:2.100011):0.258613,(47:1.264710,48:1.097249):0.704895):0.401578):0.434713,(((49:0.000001,50:0.000001):0.145355,51:0.140786):1.13449,52:1.805000):0.437994):0.479041):0.496508):0.122449):0.0486083,(((((24:0.063384,25:0.094844):0.282761,26:0.139136):0.0872841,27:0.163320):0.254629,(28:1.179604,29:0.583530):0.349086):0.271525,(((30:0.440270,31:0.317993):0.162655,32:0.861352):0.104868,(33:0.222577,34:0.458591):0.135517):0.161631):0.320085):0.155466,(((16:0.000001,17:0.000001):0.213468,18:0.164960):0.184217,19:0.302727):0.543298):0.229908,20:0.696245):0.307553,15:0.854045):0.308394):0.141287,((((8:0.000001,9:0.000001):0.301805,10:0.190946):0.222644,11:0.905530):0.184007,(12:0.000001,13:0.000001):1.05932):0.362755):0.0707494):0.0529464);
 295: 2 -46079.65467 -45418.77314 (0:0.172118,((1:0.126848,((4:0.437178,5:0.529471):0.287989,(6:0.578680,7:0.500150):0.251564):0.184885):0.0408464,(3:0.464032,(((((8:0.000001,9:0.000001):0.346129,10:0.247070):0.277132,11:0.737857):0.213065,(12:0.000001,13:0.000001):0.902883):0.186974,(((14:2.017289,(35:1.780176,(((((((36:0.214639,38:0.090226):0.11766,37:0.089877):0.904411,39:1.014830):0.267579,(41:0.417489,(42:0.053678,43:0.088096):0.134581):0.653429):0.268236,(((44:1.235721,46:1.514212):0.176946,45:1.286371):0.279727,(47:1.543247,48:0.996115):0.387672):0.792832):0.331154,40:1.120788):0.361334,(((49:0.000001,50:0.000001):0.153693,51:0.098015):0.914641,52:1.763402):0.820876):0.472908):0.541934):0.203671,(((((16:0.000001,17:0.000001):0.2477,18:0.058010):0.161534,19:0.379300):0.434622,(((21:0.946530,22:1.141805):0.176101,23:0.723219):0.704027,(((((24:0.095892,25:0.086897):0.349351,26:0.078824):0.136698,27:0.123196):0.267406,(28:0.921867,29:0.829548):0.188442):0.284579,(((30:0.253246,31:0.515996):0.113777,32:0.872119):0.213426,(33:0.193212,34:0.335687):0.0986719):0.0997994):0.351405):0.203953):0.187639,20:0.643525):0.245829):0.287774,15:0.694526):0.463124):0.140308):0.239747):0.0672805,2:0.395243);
 296: 1 -44690.96517 -45412.08823 (0:0.301932,(1:0.160092,((3:0.357246,(((((8:0.000001,9:0.000001):0.39509,10:0.287761):0.334621,11:0.840375):0.451097,(12:0.000001,13:0.000001):0.873189):0.277642,((14:2.539391,15:0.601280):0.4076,((((((16:0.000001,17:0.000001):0.241476,18:0.134667):0.230522,19:0.412927):0.367265,(((21:0.786192,22:0.981812):0.619219,23:0.668062):0.802587,((((((24:0.076964,25:0.123530):0.311783,26:0.110943):0.133693,27:0.131662):0.252934,(28:1.046702,29:0.919015):0.299673):0.299447,32:0.683515):0.180403,(((30:0.284634,31:0.370242):0.383999,33:0.157882):0.0883544,34:0.304641):0.105813):0.388463):0.153035):0.226377,20:0.810834):0.119099,(35:2.373502,((((((36:0.214045,37:0.197288):0.0569067,38:0.027882):0.798026,(39:1.038251,((41:0.551795,42:0.052473):0.0544666,43:0.028432):0.877051):0.202369):0.411659,40:0.922331):0.406127,(((44:0.995815,46:2.369171):0.147588,45:1.083033):0.444141,(47:1.105921,48:1.434700):0.629888):0.512493):0.28312,(((49:0.000001,50:0.000001):0.16149,51:0.113493):0.917637,52:1.688119):0.503453):0.203989):0.578764):0.314064):0.429129):0.107588):0.132901,(((4:0.382113,5:0.520592):0.328513,6:0.559601):0.115614,7:0.652005):0.126107):0.0680202):0.0353693,2:0.352064);
 297: 1 -44963.94333 -45423.10841 (0:0.185492,(1:0.153996,(2:0.284512,((3:0.318552,((((8:0.000001,9:0.000001):0.348253,10:0.202088):0.415656,11:0.899019):0.20765,(12:0.000001,13:0.000001):0.797545):0.266561):0.105955,((6:0.365003,7:0.582669):0.228581,((((14:2.357190,((((((24:0.095262,25:0.093852):0.280577,26:0.151694):0.0959017,27:0.132011):0.284941,(28:1.284324,29:0.646390):0.374738):0.244449,((((30:0.314828,31:0.338009):0.213494,32:0.721439):0.182343,33:0.176838):0.0674499,34:0.298599):0.130471):0.202617,(35:1.630345,((((((((36:0.171106,38:0.072283):0.0706519,37:0.132942):0.808931,39:1.004117):0.118614,(41:0.424858,(42:0.064868,43:0.092636):0.171291):0.625901):0.582922,40:1.098055):0.311323,((44:1.207088,(45:1.037523,46:2.066645):0.289389):0.516561,(47:1.619223,48:0.789472):0.762907):0.464174):0.354197,((49:0.000001,50:0.000001):0.202437,51:0.063184):1.17115):0.112467,52:1.814442):0.251726):0.773254):0.162469):0.119582,((((16:0.000001,17:0.000001):0.196296,18:0.145850):0.194576,19:0.236177):0.376287,20:0.745914):0.113297):0.193748,(21:0.845550,(22:1.145123,23:0.769524):0.176082):0.545274):0.185754,15:0.861019):0.482635):0.122426):0.123415):0.031153):0.0821876,(4:0.298375,5:0.561601):0.370481);
 298: 3 -46021.36302 -45409.81173 (0:0.169944,1:0.204291,(2:0.306997,(((3:0.439487,((((8:0.000001,9:0.000001):0.371302,10:0.284751):0.317505,11:0.878147):0.245266,(12:0.000001,13:0.000001):0.872507):0.314556):0.027522,(((14:2.102725,((35:2.068532,((44:1.198691,(45:1.030232,46:2.017317):0.319947):0.418306,(47:1.224390,48:1.220629):0.629604):0.410848):0.183523,((((((36:0.190592,37:0.181580):0.0521965,38:0.026144):0.88,39:0.941591):0.173505,((41:0.493058,42:0.049788):0.0618207,43:0.033890):0.865817):0.271287,40:1.015350):0.317238,(((49:0.000001,50:0.000001):0.175127,51:0.115576):0.688714,52:1.828173):0.793618):0.154181):0.71737):0.0899627,((((((16:0.000001,17:0.000001):0.183367,18:0.085769):0.144423,19:0.238114):0.523943,((21:0.658214,22:1.030890):0.247882,23:0.958420):0.717334):0.103137,((((((24:0.076993,25:0.142871):0.259213,26:0.113678):0.143979,27:0.088982):0.350523,32:0.685007):0.242824,((30:0.232608,31:0.366890):0.261768,(33:0.211551,34:0.306777):0.0528122):0.13754):0.104749,(28:1.033374,29:0.647139):0.322975):0.351883):0.151978,20:0.820604):0.112576):0.194026,15:0.888442):0.441664):0.0816139,((4:0.312729,5:0.529954):0.37359,(6:0.655785,7:0.542023):0.201068):0.104151):0.0890182):0.0315727);
 299: 1 -46074.81288 -45418.35452 (0:0.155139,((1:0.094581,((3:0.502964,(((((8:0.000001,9:0.000001):0.297827,10:0.278894):0.303676,11:0.900321):0.226567,(12:0.000001,13:0.000001):0.976521):0.207169,(((14:2.228577,(35:1.737359,(((((((36:0.204509,38:0.089930):0.0791765,37:0.177513):0.828144,39:0.870041):0.398528,(41:0.462111,(42:0.066341,43:0.070175):0.0835777):0.741321):0.455935,40:1.081980):0.282595,(((49:0.000001,50:0.000001):0.142318,51:0.125161):1.03725,52:1.494378):0.787728):0.191661,(((44:0.963642,45:1.100827):0.236488,46:2.038420):0.362957,(47:1.299148,48:1.308460):0.601469):0.494087):0.269446):0.908782):0.0226246,((((((16:0.000001,17:0.000001):0.172421,18:0.149614):0.134817,19:0.335827):0.407636,((((((24:0.116434,25:0.115293):0.272681,26:0.158182):0.137282,27:0.055687):0.373581,32:0.730012):0.232873,((30:0.311599,31:0.438188):0.283495,(33:0.155854,34:0.410312):0.106269):0.13317):0.152501,(28:1.172400,29:0.707711):0.256547):0.370605):0.101605,((21:0.727531,22:1.353781):0.397856,23:0.924037):0.716636):0.136272,20:0.741811):0.123646):0.155034,15:1.097574):0.245743):0.0720358):0.0965042,(6:0.441883,7:0.493161):0.255704):0.115591):0.122375,2:0.313291):0.090973,(4:0.386976,5:0.590010):0.302746);
 300: 1 -44741.81559 -45407.85103 (0:0.163285,1:0.204537,(2:0.326380,((3:0.431585,(((((8:0.000001,9:0.000001):0.447707,10:0.166130):0.47525,11:0.857876):0.142033,(12:0.000001,13:0.000001):0.669376):0.264033,((((14:1.951035,20:0.415840):0.341491,((((16:0.000001,17:0.000001):0.179895,18:0.140870):0.149675,19:0.284126):0.450311,(((21:0.741064,22:1.026575):0.446491,23:0.737610):0.738869,(((((24:0.102349,25:0.097788):0.23642,26:0.142201):0.0832855,27:0.155831):0.210629,(28:1.094868,29:0.654728):0.177689):0.226918,(((30:0.259555,31:0.409203):0.335818,(33:0.223021,34:0.370091):0.118674):0.111342,32:0.789538):0.110887):0.191142):0.0819977):0.2449):0.0920416,(35:1.575800,(((((((36:0.159249,37:0.188151):0.0363134,38:0.032093):0.825914,39:0.913696):0.249142,((41:0.576177,42:0.038113):0.041089,43:0.067449):0.963819):0.344461,40:0.857328):0.412048,((44:1.532347,45:1.099658):0.256598,(46:2.009297,(47:1.501218,48:1.088304):0.586254):0.0738619):0.703869):0.152557,(((49:0.000001,50:0.000001):0.183569,51:0.072619):1.20516,52:1.576913):0.289163):0.400281):0.685221):0.318167,15:1.091408):0.271689):0.0759774):0.0374166,((4:0.415662,5:0.351959):0.283724,(6:0.486908,7:0.614019):0.10991):0.174774):0.0982059):0.066754);
 301: 1 -42869.31387 -45406.10549 (0:0.255184,1:0.182109,(2:0.415149,((3:0.443184,(((((8:0.000001,9:0.000001):0.251878,10:0.355449):0.358839,11:0.652076):0.274372,(12:0.000001,13:0.000001):0.773608):0.27959,((14:2.604772,((((((16:0.000001,17:0.000001):0.179629,18:0.127633):0.137933,19:0.366033):0.381587,(((21:0.930581,22:1.191282):0.284212,23:0.961160):0.867214,(((((24:0.096122,25:0.100948):0.214396,(26:0.057127,(28:1.150702,29:0.996005):0.425265):0.0822064):0.107354,27:0.109951):0.296044,32:0.743697):0.202638,((30:0.352672,31:0.455743):0.196765,(33:0.252527,34:0.365280):0.0890815):0.180065):0.327082):0.235582):0.152737,20:0.804390):0.132139,(35:1.989531,(((((((36:0.195451,38:0.082011):0.0918613,37:0.120628):0.91789,39:1.109316):0.249874,((41:0.559899,42:0.078509):0.0561343,43:0.032293):0.911626):0.448606,40:1.093148):0.450358,(((49:0.000001,50:0.000001):0.188676,51:0.069959):1.49757,52:1.423541):0.523084):0.153845,((44:1.200861,(45:1.082334,46:2.237385):0.275565):0.316667,(47:1.395159,48:1.096131):0.369253):0.502613):0.269354):0.772246):0.0648701):0.298988,15:0.976463):0.327574):0.077834):0.123572,((4:0.462893,5:0.458671):0.224407,(6:0.604029,7:0.657709):0.137627):0.0858233):0.135839):0.0431251);
 302: 1 -45275.06743 -45407.85103 (0:0.237150,1:0.245507,(2:0.356964,((3:0.480636,((6:0.456999,7:0.656650):0.158395,(((((8:0.000001,9:0.000001):0.306543,10:0.271426):0.445931,11:0.806371):0.296392,(12:0.000001,13:0.000001):0.883467):0.235133,((((14:1.784163,20:0.345921):0.427292,((((16:0.000001,17:0.000001):0.225679,18:0.118530):0.111264,19:0.291244):0.431829,(((21:0.831412,22:1.405615):0.362511,23:0.723574):0.947573,((((24:0.112673,25:0.135948):0.23327,(26:0.153047,27:0.166719):0.0519154):0.153265,(28:1.079251,29:0.772997):0.225039):0.199674,(((30:0.363815,31:0.283718):0.247888,(33:0.193644,34:0.322832):0.122765):0.124365,32:0.743751):0.173304):0.268612):0.139018):0.316839):0.0689677,(35:1.632785,(((((((36:0.183726,37:0.245715):0.0611358,38:0.019454):0.885569,39:0.869838):0.347559,((41:0.556680,42:0.065855):0.0318346,43:0.066649):0.910391):0.377007,40:1.013902):0.39389,(((49:0.000001,50:0.000001):0.222926,51:0.078229):1.14646,52:1.427509):0.246363):0.139513,(44:1.365123,((45:1.132549,46:2.163373):0.17789,(47:1.840901,48:0.937155):0.325819):0.220026):0.752902):0.327985):0.782897):0.164732,15:0.828451):0.262648):0.112994):0.0954157):0.0701059,(4:0.239817,5:0.519053):0.462941):0.0830963):0.0297959);
 303: 1 -45394.16159 -45418.7495 (0:0.188665,(1:0.144964,(2:0.331954,(3:0.355984,(((((8:0.000001,9:0.000001):0.417057,10:0.233364):0.266105,11:1.077772):0.180242,(12:0.000001,13:0.000001):0.850678):0.30885,((14:2.649501,15:0.387612):0.435347,(((((16:0.000001,17:0.000001):0.216977,18:0.110328):0.164961,19:0.280507):0.528364,((20:0.819076,((21:0.664948,22:1.031838):0.291632,23:1.002891):0.670906):0.169111,(((((24:0.024073,25:0.117368):0.231047,(26:0.080668,(28:1.059235,29:0.782351):0.521122):0.0700306):0.102047,27:0.086481):0.510529,32:0.676702):0.197026,(((30:0.345576,31:0.295671):0.345124,33:0.174181):0.0937495,34:0.320220):0.146768):0.539317):0.0637084):0.33399,(35:2.264533,(((((((36:0.175501,38:0.063754):0.071266,37:0.160357):0.778951,39:1.126229):0.278291,(41:0.437132,(42:0.047982,43:0.097957):0.147216):0.797439):0.405531,(((44:1.516709,45:1.088644):0.418938,46:2.395905):0.333057,(47:1.345524,48:1.417048):0.501759):0.4274):0.239409,40:0.931915):0.250238,(((49:0.000001,50:0.000001):0.178331,51:0.115755):1.16003,52:1.643340):0.441523):0.534495):0.471361):0.309525):0.463491):0.0998983):0.148129):0.0498894):0.139129,((4:0.421168,5:0.614485):0.181689,(6:0.614445,7:0.516517):0.215467):0.217792);
 304: 1 -42952.94399 -45417.5038 (0:0.185299,((1:0.278163,((3:0.340911,(((((8:0.000001,9:0.000001):0.322595,10:0.243076):0.579028,(12:0.000001,13:0.000001):0.787761):0.154456,11:0.705122):0.1891,(14:1.962366,((15:0.580843,(35:1.841244,(((((((36:0.166658,38:0.069420):0.0939579,37:0.101435):0.966927,39:1.155644):0.127184,(41:0.431457,(42:0.071772,43:0.058812):0.144198):0.955317):0.556657,40:1.026185):0.175775,(((49:0.000001,50:0.000001):0.190007,51:0.059024):1.05426,52:2.019374):0.584909):0.487111,(((44:1.153073,45:1.247792):0.245182,46:1.974725):0.339677,(47:1.510145,48:1.148366):0.571458):0.306774):0.396561):0.618937):0.278107,(((((16:0.000001,17:0.000001):0.179534,18:0.132442):0.118688,19:0.410547):0.337731,(((21:0.927956,22:0.961375):0.246478,23:0.870262):0.989024,((((((24:0.073894,25:0.063630):0.317664,26:0.082457):0.0794112,27:0.150861):0.231725,28:1.179129):0.135117,29:0.750776):0.230131,(((30:0.236187,31:0.391190):0.18571,32:0.716640):0.194603,(33:0.238474,34:0.195460):0.0871449):0.0509095):0.488623):0.212023):0.307352,20:0.484395):0.251327):0.0686862):0.477377):0.133131):0.139413,(6:0.529598,7:0.572142):0.175524):0.0892562):0.0969007,2:0.271356):0.106885,(4:0.249331,5:0.701795):0.371008);
 305: 1 -45430.10317 -45430.24156 (0:0.233177,((1:0.226946,(((4:0.381808,5:0.499186):0.227579,(6:0.473321,7:0.671307):0.14072):0.110936,(((((8:0.000001,9:0.000001):0.287119,10:0.264463):0.484123,(12:0.000001,13:0.000001):1.03581):0.118498,11:0.932173):0.264289,((14:2.531534,15:0.585306):0.321833,((((((16:0.000001,17:0.000001):0.240699,18:0.126289):0.112259,19:0.339982):0.282828,(((21:0.873709,22:1.078394):0.418545,23:0.950242):0.708146,(((((24:0.031073,25:0.158759):0.321043,26:0.153185):0.104571,27:0.180428):0.31938,(28:1.150848,29:0.602035):0.242799):0.17316,(((30:0.420443,31:0.366580):0.118687,32:0.786188):0.130267,(33:0.193676,34:0.411682):0.167022):0.157146):0.178782):0.260547):0.116762,((((35:2.053448,((44:1.044604,45:1.027161):0.262449,46:1.927974):2.45622e-06):0.234965,(47:1.411911,48:1.131073):0.661396):0.45373,(((((36:0.157694,38:0.090755):0.102143,37:0.144655):1.07446,39:0.904446):0.27026,(41:0.356041,(42:0.066333,43:0.061827):0.2045):0.673925):0.49561,40:1.166164):0.237553):0.163582,(((49:0.000001,50:0.000001):0.208697,51:0.058587):1.06958,52:1.820790):0.430282):1.13895):0.181694,20:0.681218):0.267327):0.425837):0.140197):0.0837447):0.0528901,2:0.302650):0.0355032,3:0.492374);
 306: 1 -46146.57267 -45412.80393 (0:0.236785,1:0.183366,(2:0.332766,((3:0.368512,(((((8:0.000001,9:0.000001):0.368717,10:0.236117):0.326332,11:1.006990):0.294706,(12:0.000001,13:0.000001):0.807738):0.258062,((((14:1.816978,(35:2.448931,((((((36:0.214448,38:0.111669):0.0669447,37:0.109350):0.929066,39:1.136292):0.321509,((41:0.607950,42:0.050192):0.0764768,43:0.046187):1.06218):0.509589,40:1.136472):0.219876,(((44:1.031518,(45:1.077388,46:2.205505):0.198079):0.527349,(47:1.214349,48:1.394891):0.344057):0.833294,(((49:0.000001,50:0.000001):0.195699,51:0.139220):0.738564,52:1.598150):0.899648):0.149057):0.339579):0.339244):0.217179,((((16:0.000001,17:0.000001):0.248761,18:0.094354):0.117214,19:0.453193):0.470259,(((21:0.721248,22:1.621146):0.572072,23:0.655507):1.07646,((((((24:0.093608,25:0.052953):0.323405,26:0.105038):0.111089,27:0.129163):0.171572,(28:0.941385,29:0.712113):0.316412):0.224458,32:0.763331):0.102494,(((30:0.355624,31:0.366075):0.336884,33:0.179327):0.0991775,34:0.264987):0.102884):0.361339):0.188416):0.168264):0.18486,20:0.686852):0.222076,15:0.841787):0.297186):0.149939):0.192405,((4:0.252849,5:0.574086):0.293103,(6:0.584340,7:0.566985):0.131188):0.122111):0.088156):0.0266017);
 307: 2 -43729.64137 -45411.75406 (0:0.268365,(1:0.207217,(((3:0.380856,((((8:0.000001,9:0.000001):0.338164,10:0.179962):0.49016,11:0.973622):0.130054,(12:0.000001,13:0.000001):0.989495):0.228388):0.0353749,((6:0.617650,7:0.589149):0.15313,((14:1.859540,15:0.759572):0.4884,(((((16:0.000001,17:0.000001):0.168494,(18:0.122333,19:0.451129):0.0658338):0.46223,(((21:0.501933,22:1.027229):0.400568,23:0.682484):0.7788,(((((24:0.058938,25:0.136184):0.253971,26:0.116590):0.148625,27:0.102778):0.203484,(28:0.913411,29:0.674245):0.280401):0.123943,(((30:0.353495,31:0.383122):0.264576,(33:0.256102,34:0.385432):0.0611718):0.128219,32:0.746520):0.125553):0.241672):0.0944598):0.143199,((35:1.865733,((((((36:0.182680,38:0.095958):0.101099,37:0.098951):0.839911,39:0.938369):0.151012,((41:0.570847,42:0.053283):0.0436661,43:0.031194):0.882903):0.39084,40:1.224965):0.274845,(((44:1.002040,46:2.171079):0.242973,45:1.066698):0.322207,(47:1.038794,48:1.300800):0.714251):0.563397):0.0934685):0.145846,(((49:0.000001,50:0.000001):0.190715,51:0.064530):0.84376,52:1.441988):0.567601):0.686712):0.142618,20:0.906319):0.0847698):0.450264):0.0453894):0.122796,(4:0.385106,5:0.543584):0.49265):0.0784486):0.0467415,2:0.357962);
 308: 1 -44012.73348 -45429.27918 (0:0.193079,(1:0.185659,(2:0.245638,(3:0.404761,((6:0.516797,7:0.661163):0.296499,(((((8:0.000001,9:0.000001):0.280862,10:0.280696):0.440787,11:0.995149):0.156877,(12:0.000001,13:0.000001):0.811859):0.205208,((14:2.257484,15:0.355665):0.325602,((((((16:0.000001,17:0.000001):0.21889,18:0.113600):0.137326,19:0.398016):0.457165,(((21:0.836978,22:1.109885):0.263075,23:0.716683):0.810548,((((((24:0.071969,25:0.119454):0.21197,(26:0.119436,27:0.148990):0.0925136):0.256095,(28:0.969455,29:0.745117):0.225179):0.346914,32:0.868356):0.117948,(33:0.232745,34:0.322646):0.0671254):0.0309177,(30:0.307294,31:0.333775):0.229817):0.385581):0.215966):0.206907,20:0.725832):0.12537,(35:1.539260,((((((36:0.161181,38:0.057681):0.0917673,37:0.077616):0.976746,(39:1.383272,(41:0.484064,(42:0.071925,43:0.075819):0.110985):0.574657):0.156699):0.471121,(((44:1.008380,45:1.016683):0.475589,46:2.147332):0.222509,(47:1.444029,48:1.283526):0.396102):0.628744):0.210618,40:1.116745):0.234144,(((49:0.000001,50:0.000001):0.192409,51:0.099727):1.03973,52:1.292125):0.436865):0.28634):0.720809):0.317881):0.354853):0.0715138):0.138137):0.20429):0.0875483):0.0770571,(4:0.249646,5:0.651768):0.294939);
 309: 1 -44563.70369 -45416.05549 (0:0.287151,(1:0.136885,(((4:0.353571,5:0.509668):0.368595,(6:0.526890,7:0.432836):0.11851):0.130648,(((((8:0.000001,9:0.000001):0.378872,10:0.293231):0.344694,11:0.676126):0.247609,(12:0.000001,13:0.000001):0.807607):0.130882,((14:1.940614,15:0.517940):0.211751,((((((16:0.000001,17:0.000001):0.235468,18:0.139901):0.144803,19:0.267894):0.474139,(((21:1.058034,22:0.730093):0.468912,23:0.866553):0.837965,(((((24:0.059139,25:0.119931):0.233473,(26:0.117412,27:0.204610):0.0408312):0.145664,(28:1.271650,29:0.601121):0.405919):0.260916,32:0.622527):0.136763,((30:0.260154,31:0.307128):0.235218,(33:0.281370,34:0.232172):0.0807428):0.141087):0.322181):0.15571):0.217992,20:0.688497):0.189498,((35:1.777359,(((49:0.000001,50:0.000001):0.257045,51:0.025293):0.728454,52:1.502433):0.66889):0.206104,((((((36:0.163598,37:0.224142):0.0454814,38:0.043221):0.837356,39:1.140747):0.22573,((41:0.534081,42:0.066933):0.048263,43:0.036864):0.85112):0.373403,40:1.030117):0.307834,((44:1.066165,(45:0.987902,46:2.033815):0.161992):0.241736,(47:1.453662,48:1.053329):0.508106):0.730017):0.261815):0.67359):0.233908):0.380227):0.120619):0.164154):0.0464811,(2:0.204136,3:0.499635):0.0919247);
 310: 1 -45564.35275 -45411.99151 (0:0.216326,(1:0.182194,((3:0.485435,(((((8:0.000001,9:0.000001):0.416434,10:0.158757):0.428497,11:0.884001):0.178445,(12:0.000001,13:0.000001):0.834819):0.253066,(((14:2.431822,15:0.539974):0.319955,(((((16:0.000001,17:0.000001):0.217459,18:0.156573):0.165272,19:0.395849):0.634141,(((21:0.769720,22:1.101070):0.224614,23:1.094583):0.667383,((((((24:0.088897,25:0.186334):0.296162,26:0.142846):0.0726801,27:0.094497):0.308302,(28:1.011067,29:0.668322):0.300681):0.203035,32:0.930879):0.171875,((30:0.281626,31:0.269566):0.297729,(33:0.251694,34:0.406075):0.135669):0.06972):0.382483):0.152336):0.234301,20:0.809271):0.205635):0.0704708,(35:1.820728,(((((((36:0.203545,37:0.201658):0.0738646,38:0.029214):0.973538,39:1.166071):0.236784,(41:0.386271,(42:0.083631,43:0.103786):0.140208):0.723266):0.302639,40:1.062424):0.423875,(((49:0.000001,50:0.000001):0.221679,51:0.075964):0.98823,52:1.548896):0.775598):0.120512,((44:1.089256,(45:1.106961,46:2.562825):0.390513):0.266806,(47:1.330919,48:1.453486):0.59369):0.746516):0.497679):0.489422):0.29539):0.115179):0.127329,((4:0.374927,5:0.482013):0.324353,(6:0.457984,7:0.521202):0.196246):0.107927):0.166846):0.0120243,2:0.338087);
 311: 1 -43160.98428 -45415.82924 (0:0.243982,(1:0.151825,(((3:0.499575,(((((8:0.000001,9:0.000001):0.296925,10:0.260433):0.315069,11:1.007765):0.250221,(12:0.000001,13:0.000001):0.869921):0.303928,(((14:1.900210,20:0.660203):0.173514,(((((16:0.000001,17:0.000001):0.246021,18:0.082748):0.198583,19:0.198949):0.491226,(((((((24:0.116822,25:0.150755):0.265486,26:0.177662):0.0650457,27:0.170983):0.173301,28:1.236161):0.108353,29:0.882919):0.0911792,((30:0.267625,(31:0.309114,32:0.702409):0.101132):0.245355,(33:0.189382,34:0.349451):0.0616356):0.202994):0.279197,(35:1.418845,(((((((36:0.208151,37:0.154657):0.0637868,38:0.028094):0.658909,39:1.140716):0.34282,(41:0.448702,(42:0.069048,43:0.104165):0.183602):0.669897):0.277013,((44:0.966677,(45:0.951480,46:2.587677):0.230951):0.364774,(47:1.221198,48:1.375846):0.479591):0.72574):0.165946,40:0.980974):0.401488,(((49:0.000001,50:0.000001):0.288456,51:0.033728):1.1929,52:1.448083):0.388073):0.392241):0.840952):0.119001):0.0983659,((21:0.610489,22:1.205326):0.255655,23:0.593185):0.678111):0.133):0.198506,15:0.997957):0.333319):0.049486):0.0619718,(6:0.515809,7:0.469389):0.226575):0.0700031,(4:0.490099,5:0.444543):0.330654):0.205915):0.0358315,2:0.256112);
 312: 1 -46935.33239 -45419.15586 (0:0.266628,(1:0.182169,((3:0.565312,(((((8:0.000001,9:0.000001):0.318941,10:0.311117):0.364308,11:0.694033):0.321976,(12:0.000001,13:0.000001):0.830823):0.16176,((14:2.110370,15:0.713118):0.214527,((((((16:0.000001,17:0.000001):0.220205,18:0.142071):0.136335,19:0.329630):0.46004,(((21:0.746725,22:0.940518):0.508991,23:0.730664):1.01033,((((((24:0.076035,25:0.117264):0.393794,26:0.099325):0.123274,27:0.193016):0.260206,32:0.966020):0.219128,(28:1.430507,29:0.676547):0.208481):0.159723,((30:0.319637,31:0.455094):0.207092,(33:0.184618,34:0.399299):0.238417):0.0957776):0.390781):0.14075):0.226129,20:0.788082):0.0857633,(((35:1.907265,((44:1.258426,45:1.008945):0.365348,(46:2.256731,(47:1.539136,48:1.415515):0.442485):0.207178):0.499078):0.466375,(((((36:0.164117,37:0.193291):0.0447698,38:0.029876):0.720181,39:1.157152):0.25491,(41:0.462262,(42:0.077332,43:0.053052):0.160399):0.811506):0.520905,40:1.031824):0.390589):0.485631,(((49:0.000001,50:0.000001):0.172553,51:0.120364):1.04952,52:1.915685):0.374071):0.700012):0.193899):0.509857):0.206925):0.0256139,((4:0.235917,5:0.635037):0.318621,(6:0.481378,7:0.632863):0.153914):0.125424):0.116457):0.00887047,2:0.305514);
 313: 1 -44231.1274 -45413.74755 (0:0.216729,1:0.209132,(2:0.358617,(((3:0.446359,((((8:0.000001,9:0.000001):0.281867,10:0.264869):0.412385,11:0.806536):0.351597,(12:0.000001,13:0.000001):0.744501):0.250649):0.0547296,((((14:1.630896,(35:2.066180,(((((((36:0.168526,37:0.191579):0.0470168,38:0.022371):0.801381,39:1.043413):0.445622,(41:0.395418,(42:0.070456,43:0.067627):0.136681):0.790607):0.430161,(((44:1.246031,45:0.965770):0.408233,46:2.015347):0.0962302,(47:1.616106,48:1.079934):0.493051):0.42171):0.329178,40:1.090317):0.256253,(((49:0.000001,50:0.000001):0.191796,51:0.082079):1.15256,52:1.815005):0.380077):0.529173):0.299292):0.231145,15:0.731234):0.221861,((((16:0.000001,17:0.000001):0.203717,18:0.102463):0.312169,19:0.255002):0.494099,((21:0.751112,(22:0.970598,23:0.582995):0.311226):0.933981,((((24:0.128215,25:0.053465):0.266569,(26:0.100308,27:0.211985):0.0739612):0.19987,(28:1.113059,29:0.668263):0.298066):0.168604,(((30:0.291386,31:0.342276):0.12489,32:0.864284):0.192854,(33:0.196760,34:0.330220):0.123077):0.194571):0.476371):0.173369):0.102267):0.120318,20:0.799155):0.601475):0.114003,((4:0.303606,5:0.456777):0.300712,(6:0.528612,7:0.397301):0.260129):0.0973183):0.176282):0.0236857);
 314: 1 -44653.50697 -45419.68822 (0:0.225547,(1:0.108731,((4:0.410395,5:0.542922):0.332727,((6:0.528797,7:0.624049):0.059967,(((((8:0.000001,9:0.000001):0.422776,10:0.246625):0.316695,11:0.773859):0.213962,(12:0.000001,13:0.000001):0.675798):0.28739,((14:2.171653,15:0.737114):0.25989,((((((16:0.000001,17:0.000001):0.141359,18:0.125567):0.141976,19:0.330419):0.342446,(((21:0.862076,22:1.058979):0.592796,23:0.708245):0.669437,((((((24:0.056463,25:0.158561):0.309444,26:0.116348):0.12433,27:0.169172):0.188422,(28:1.029415,29:0.852351):0.344804):0.1948,32:0.698735):0.172943,((30:0.398881,31:0.319841):0.301243,(33:0.243764,34:0.363684):0.0747647):0.112364):0.407676):0.176797):0.144438,20:0.931168):0.244886,(((35:1.764948,(((44:1.138617,45:1.136603):0.347255,(47:1.378867,48:1.160207):0.774489):0.105656,46:2.187121):0.575692):0.312382,(((((36:0.168127,38:0.065587):0.0796433,37:0.120772):0.887318,39:1.014020):0.235299,((41:0.588420,42:0.038724):0.0372843,43:0.042938):1.09265):0.372306,40:1.209381):0.324571):0.343132,(((49:0.000001,50:0.000001):0.233099,51:0.103019):1.10275,52:1.333729):0.345687):0.712808):0.177882):0.45636):0.155825):0.102296):0.150862):0.0795256,(2:0.305343,3:0.492472):0.0263775);
 315: 2 -43991.50654 -45415.15001 (0:0.194695,(1:0.134295,((3:0.384347,(((((8:0.000001,9:0.000001):0.255331,10:0.313293):0.227466,11:0.807162):0.169072,(12:0.000001,13:0.000001):0.770191):0.280465,((14:2.210938,15:0.356442):0.482662,((((((16:0.000001,17:0.000001):0.167831,18:0.124285):0.161242,19:0.216617):0.349856,(((21:0.751913,22:0.914501):0.345808,23:0.818271):0.868344,((((((24:0.087644,25:0.087459):0.27031,26:0.132113):0.0771279,27:0.138129):0.114916,28:1.279606):0.166635,32:0.728361):0.133396,(29:0.836021,((30:0.246950,31:0.389607):0.249453,(33:0.163715,34:0.375936):0.169847):0.167632):0.110732):0.247768):0.138774):0.163019,20:0.753751):0.145026,(35:1.575774,((((((((36:0.154810,37:0.215589):0.0600208,38:0.039127):0.752079,39:1.151557):0.33589,((41:0.696910,42:0.066579):0.0444713,43:0.060600):0.782727):0.365548,40:1.195156):0.385609,((44:1.210864,(45:1.024387,46:2.106713):0.323987):0.321135,(47:1.398271,48:1.436532):0.68631):0.517739):0.224698,((49:0.000001,50:0.000001):0.185203,51:0.109391):1.18913):0.163144,52:1.512605):0.355191):0.558141):0.129316):0.214591):0.196838):0.0533817,((4:0.326128,5:0.532336):0.383085,(6:0.456549,7:0.552730):0.156552):0.0872121):0.144734):0.027216,2:0.313071);
 316: 1 -44853.46533 -45413.4162 (0:0.308941,(1:0.186487,2:0.320715):0.046563,((3:0.347667,(((((8:0.000001,9:0.000001):0.397329,10:0.301312):0.328677,11:0.910911):0.270523,(12:0.000001,13:0.000001):0.646676):0.266826,((14:2.270965,15:0.579228):0.410107,((((((16:0.000001,17:0.000001):0.223364,18:0.173879):0.199818,19:0.328645):0.490593,((21:1.038260,(22:0.986835,23:0.991931):0.261121):0.749117,((((((24:0.090651,25:0.100462):0.240038,26:0.098097):0.0573157,(28:1.198238,29:0.754438):0.289462):0.103783,27:0.135849):0.340833,32:0.717048):0.199891,((30:0.338913,31:0.359111):0.178096,(33:0.206077,34:0.349490):0.118096):0.156351):0.428178):0.148828):0.144639,20:0.823612):0.0871673,(35:1.843870,(((((((36:0.208892,38:0.066722):0.0765161,37:0.130381):0.852869,39:1.098409):0.258116,(41:0.359024,(42:0.080252,43:0.078167):0.206543):0.7386):0.292707,40:1.107897):0.293788,(((44:1.175815,46:2.033408):0.141758,45:1.018309):0.299389,(47:1.450050,48:1.180080):0.593413):0.506733):0.394934,(((49:0.000001,50:0.000001):0.235072,51:0.103854):1.0542,52:1.602293):0.547235):0.29635):0.537578):0.25028):0.287391):0.110931):0.153961,((4:0.384267,5:0.557664):0.245045,(6:0.525676,7:0.532929):0.214309):0.164131):0.108154);
 317: 1 -45423.48493 -45423.60929 (0:0.291038,(1:0.206729,((4:0.386799,5:0.474451):0.378257,((6:0.525877,7:0.644833):2.87319e-06,(((((8:0.000001,9:0.000001):0.403485,10:0.292570):0.533366,11:0.847010):0.318047,(12:0.000001,13:0.000001):1.01343):0.163146,(((14:2.110558,15:0.555387):0.345675,(35:1.769289,((((((36:0.157199,38:0.065432):0.125752,37:0.101504):0.84075,39:1.286484):0.255369,40:1.379200):0.255894,((41:0.417886,(42:0.042263,43:0.103731):0.236762):0.706197,(((44:1.169672,45:1.119341):0.327558,46:2.614418):0.265447,(47:1.528618,48:1.029419):0.332847):0.664401):0.364746):0.421095,(((49:0.000001,50:0.000001):0.0873677,51:0.156942):1.40637,52:1.364610):0.553369):0.426455):0.828757):0.18909,((((((16:0.000001,17:0.000001):0.229358,18:0.134481):0.170399,19:0.328416):0.437717,((((24:0.141328,25:0.078054):0.27049,(26:0.142783,27:0.206140):0.118451):0.251646,(28:1.100002,29:0.755230):0.14781):0.191188,(((30:0.368946,31:0.324127):0.123189,32:0.847289):0.149638,(33:0.186361,34:0.360877):0.0957223):0.181327):0.532416):0.114195,((21:0.740100,22:1.142482):0.526409,23:0.745607):0.815717):0.14108,20:0.747815):0.273113):0.361594):0.117579):0.259236):0.10236):0.0444726,(2:0.288318,3:0.565512):0.0658167);
 318: 2 -45403.24595 -45408.03343 (0:0.365534,1:0.081426,((2:0.281244,((4:0.405626,5:0.611678):0.310812,(6:0.533508,7:0.655725):0.207559):0.192096):0.0732516,(3:0.386430,(((((8:0.000001,9:0.000001):0.467579,10:0.308150):0.284889,11:0.783356):0.251879,(12:0.000001,13:0.000001):1.06306):0.342252,(((14:2.120128,(35:2.079956,(((((((36:0.180819,37:0.195887):0.0466797,38:0.045999):0.835577,39:1.109415):0.357825,((41:0.560210,42:0.046364):0.0658319,43:0.044574):0.910394):0.392643,40:1.233768):0.478119,(44:1.176712,((45:0.908368,46:2.573345):0.264303,(47:1.250952,48:1.048161):0.531552):0.110577):0.533393):0.169577,(((49:0.000001,50:0.000001):0.17505,51:0.079165):1.19585,52:1.924794):0.701814):0.303948):0.489643):0.0280314,((((((16:0.000001,17:0.000001):0.215387,18:0.075355):0.0936494,19:0.351931):0.515485,(((((24:0.051715,25:0.125085):0.353838,26:0.103054):0.139543,27:0.190595):0.284902,(28:0.905604,29:0.895090):0.225382):0.176916,(((30:0.330219,31:0.352990):0.332248,(33:0.232849,34:0.392545):0.201165):0.101845,32:0.863142):0.253045):0.388767):0.0793192,((21:0.772698,22:1.199460):0.469887,23:0.839272):0.644856):0.257987,20:0.989797):0.0763492):0.227352,15:1.000319):0.366988):0.230096):0.121166):0.0586361);
 319: 1 -45822.22076 -45412.00203 (0:0.308295,(1:0.191985,(((3:0.532452,(((((8:0.000001,9:0.000001):0.271277,10:0.265256):0.38209,11:0.885252):0.219552,(12:0.000001,13:0.000001):0.805832):0.125925,((((14:2.968283,20:0.777076):0.0339951,((((16:0.000001,17:0.000001):0.205828,18:0.121397):0.137403,19:0.352434):0.549127,(((21:0.989585,22:1.057326):0.435765,23:0.830347):0.574549,((((((24:0.091975,25:0.113049):0.323258,26:0.105089):0.125947,27:0.131797):0.301242,32:0.842876):0.166319,(28:0.847590,29:0.625094):0.283677):0.14095,((30:0.330968,31:0.337506):0.279084,(33:0.225650,34:0.289317):0.114374):0.0963598):0.484749):0.157098):0.160169):0.187958,(35:1.632257,(((((((36:0.201009,37:0.191534):0.0463614,38:0.028763):0.815189,39:1.067351):0.205404,(41:0.394666,(42:0.075522,43:0.090540):0.163856):0.704325):0.653923,(((49:0.000001,50:0.000001):0.221508,51:0.050840):0.802092,52:1.961176):0.810797):0.107428,40:1.552633):0.177114,((44:1.188298,(45:1.167675,46:1.891246):0.201735):0.607122,(47:1.257605,48:1.198350):0.397699):0.684737):0.342519):0.444444):0.234435,15:1.100834):0.399571):0.0857498):0.0596155,(4:0.218090,5:0.591853):0.347514):0.0609635,(6:0.373091,7:0.702129):0.317512):0.134943):0.0322201,2:0.316852);
 320: 1 -47322.26669 -45413.29897 (0:0.202417,(1:0.184707,((3:0.421882,((((8:0.000001,9:0.000001):0.368452,10:0.258018):0.446852,11:0.839903):0.407227,((12:0.000001,13:0.000001):0.869975,((14:2.111173,15:0.495175):0.415469,((((((16:0.000001,17:0.000001):0.236836,18:0.108132):0.175781,19:0.372015):0.430759,(((21:0.963368,22:0.738103):0.356245,23:0.684946):0.904333,((((((24:0.089790,25:0.108632):0.191477,(28:1.272863,29:0.856988):0.409381):0.10537,26:0.185172):0.131496,27:0.134967):0.306485,32:0.626063):0.289634,((30:0.355812,31:0.419657):0.239349,(33:0.239975,34:0.320384):0.099226):0.241759):0.220339):0.293834):0.195806,20:0.587700):0.1017,(35:1.872961,((((((36:0.166623,37:0.192616):0.0532809,38:0.028520):1.05084,39:0.790908):0.237475,((41:0.616211,42:0.069536):0.0917575,43:0.022043):0.947506):0.445976,40:1.103388):0.428907,((((44:1.234741,45:1.090906):0.311874,(47:1.341247,48:1.231161):0.581311):0.181266,46:1.938462):0.450115,(((49:0.000001,50:0.000001):0.179447,51:0.096710):1.36557,52:1.505086):0.549424):0.209158):0.197987):0.660821):0.415932):0.19691):0.120652):0.260998):0.111754,((4:0.312231,5:0.602933):0.196747,(6:0.486023,7:0.552238):0.199359):0.0996548):0.114879):0.0317731,2:0.302193);
 321: 1 -45717.71686 -45440.66981 (0:0.274428,(1:0.241321,((3:0.295652,(((((8:0.000001,9:0.000001):0.446208,10:0.184351):0.282195,11:0.894786):0.442386,(12:0.000001,13:0.000001):0.69937):0.260942,(((14:2.123286,(35:1.930012,((((((36:0.189631,38:0.073016):0.113122,37:0.102114):0.798648,40:1.288712):0.321928,(39:1.409703,((41:0.557434,42:0.076980):0.056884,43:0.023393):0.963936):0.136535):0.29842,(((49:0.000001,50:0.000001):0.204898,51:0.081346):0.648085,52:1.727840):0.57385):0.213373,(((44:1.097264,46:2.006267):0.147558,45:1.124755):0.366412,(47:1.234989,48:1.188956):0.463177):0.580996):0.444352):0.510753):0.0548053,((((((16:0.000001,17:0.000001):0.216949,18:0.124859):0.0510072,19:0.372497):0.749545,((((((24:0.062047,25:0.112147):0.251573,26:0.116900):0.103173,27:0.153049):0.162054,(28:0.980212,29:0.614523):0.305021):0.22914,32:0.693454):0.128087,((30:0.352629,31:0.273725):0.220145,(33:0.226158,34:0.236572):0.175752):0.0729834):0.444642):0.108234,((21:0.550629,22:1.060685):0.492276,23:0.739321):0.52855):0.11888,20:0.676630):0.0845217):0.214445,15:0.818033):0.279221):0.0885157):0.194305,((4:0.263774,5:0.620671):0.326041,(6:0.560125,7:0.552784):0.267607):0.115891):0.0961268):0.0122784,2:0.302958);
 322: 2 -44062.19986 -45416.03302 (0:0.219437,1:0.220852,(2:0.290511,((((3:0.455398,((((8:0.000001,9:0.000001):0.440214,10:0.153627):0.38398,(12:0.000001,13:0.000001):0.993043):0.0959665,11:0.863300):0.351257):0.0308112,((14:1.931582,15:0.619563):0.40024,((((((16:0.000001,17:0.000001):0.243029,18:0.148457):0.193153,19:0.451954):0.443215,(((21:0.840360,22:1.392474):0.260772,23:0.697810):0.811052,((((((24:0.098318,25:0.067655):0.321401,26:0.063232):0.062754,(28:1.095096,29:0.672503):0.488634):0.111535,27:0.177121):0.353218,32:0.810495):0.230925,((30:0.209060,31:0.339793):0.327589,(33:0.165189,34:0.389181):0.139083):0.0643099):0.363262):0.153137):0.187488,20:0.731255):0.288203,(((35:1.649097,(((44:1.225178,46:2.000330):0.169629,45:1.126836):0.290325,(47:1.146060,48:1.380515):0.618162):0.554611):0.430932,(((((36:0.213727,37:0.197793):0.0556044,38:0.036906):0.783108,39:1.145637):0.299167,(41:0.480128,(42:0.095540,43:0.069750):0.127599):0.764056):0.346447,40:0.957222):0.232989):0.542863,(((49:0.000001,50:0.000001):0.177142,51:0.082969):0.806407,52:1.815136):0.469838):0.941508):0.206647):0.308484):0.0693413,(4:0.292973,5:0.504301):0.334948):0.0547374,(6:0.521521,7:0.540264):0.264133):0.10669):0.0449382);
 323: 1 -47049.39122 -45436.02745 (0:0.187840,((1:0.121788,(((4:0.390214,5:0.403744):0.24864,((((8:0.000001,9:0.000001):0.367063,10:0.183490):0.451783,(12:0.000001,13:0.000001):0.721951):0.11467,11:0.814134):0.259234):0.160417,(6:0.540037,7:0.572627):0.174998):0.137509):0.0570363,2:0.348609):0.0868497,(3:0.229226,((((14:2.175295,(35:1.893416,(((((((36:0.204998,38:0.064889):0.063893,37:0.138269):0.766823,39:1.306843):0.393197,((41:0.603127,42:0.056793):0.0702942,43:0.021054):0.808614):0.38528,40:1.205088):0.410626,(((49:0.000001,50:0.000001):0.165951,51:0.098641):1.07524,52:1.589021):0.295063):0.339593,((44:1.105674,45:1.038460):0.336073,(46:1.804127,(47:1.245581,48:1.131079):0.45302):0.116756):0.614595):0.277392):0.708041):0.035649,(((((16:0.000001,17:0.000001):0.208205,18:0.122156):0.202616,19:0.442321):0.535642,((21:0.620549,22:1.489847):0.418919,23:1.148634):0.710875):0.0774502,(((((24:0.080778,25:0.098984):0.302678,26:0.109056):0.104605,27:0.183300):0.2715,(28:0.975251,29:0.749839):0.249581):0.181768,(((30:0.380918,31:0.380342):0.292486,(33:0.245553,34:0.356224):0.202519):0.126015,32:0.674027):0.177287):0.378802):0.185307):0.107542,20:0.912574):0.26994,15:0.796869):0.385233):0.238409);
 324: 1 -48210.74434 -45435.02904 (0:0.305493,1:0.250123,(2:0.240608,((3:0.361604,(((((8:0.000001,9:0.000001):0.350709,10:0.318312):0.412568,11:0.856882):0.472168,(12:0.000001,13:0.000001):0.859002):0.183492,(((((14:2.316681,((21:0.880057,22:1.028930):0.644586,23:0.618378):0.6615):0.458552,((((((24:0.067574,25:0.083933):0.29048,26:0.155131):0.0595055,27:0.122296):0.333514,(28:1.170681,29:0.732337):0.182653):0.177269,((((30:0.390139,31:0.252283):0.18467,32:0.657482):0.187411,33:0.205052):0.105023,34:0.316382):0.270201):0.184084,(35:2.155939,(((((((36:0.161984,37:0.190623):0.0387472,38:0.036171):0.886696,39:1.183766):0.286476,(41:0.447123,(42:0.067785,43:0.087433):0.128526):0.958461):0.357038,40:1.078978):0.579873,((44:1.313983,(47:1.477688,48:1.326269):0.455009):0.225616,(45:1.172651,46:2.251348):0.113257):0.761493):0.311918,(((49:0.000001,50:0.000001):0.237565,51:0.043395):0.857714,52:1.909064):0.543998):0.32654):0.491522):0.0817768):0.260058,(((16:0.000001,17:0.000001):0.241796,18:0.117682):0.146259,19:0.358716):0.565142):0.175554,20:0.785109):0.251291,15:1.125558):0.217594):0.187614):0.112004,((4:0.328254,5:0.713284):0.249967,(6:0.525835,7:0.693259):0.167813):0.202272):0.0536475):0.06242);
 325: 1 -43772.84226 -45409.53531 (0:0.215872,(1:0.153218,((3:0.427685,(((((8:0.000001,9:0.000001):0.380059,10:0.243183):0.315745,(12:0.000001,13:0.000001):0.838444):0.112204,11:0.850290):0.274378,((14:2.101890,((((((16:0.000001,17:0.000001):0.185788,18:0.076344):0.172249,19:0.324279):0.518573,(((21:0.700025,22:1.008635):0.506101,23:0.691773):0.579681,((((((24:0.054894,25:0.104070):0.231742,26:0.128002):0.10045,27:0.108313):0.267075,(28:0.912646,29:0.751541):0.291993):0.270573,32:0.825076):0.0814358,((30:0.383046,31:0.383009):0.242914,(33:0.187346,34:0.369284):0.151653):0.0937837):0.427097):0.121846):0.145729,20:0.704698):0.162551,((35:1.813044,(((44:1.053543,45:1.043198):0.358564,(47:1.411814,48:1.257401):0.55919):0.132803,46:2.051937):0.43634):0.189082,((((((36:0.175281,38:0.066215):0.094664,37:0.121850):1.02696,39:1.099418):0.124025,(41:0.398873,(42:0.056622,43:0.082803):0.152922):0.767727):0.476685,40:0.993056):0.27715,(((49:0.000001,50:0.000001):0.200214,51:0.108871):0.947712,52:1.674639):0.6402):0.146594):0.861719):0.0780687):0.127683,15:0.846925):0.395286):0.10961):0.0768672,(((4:0.344181,5:0.430450):0.283907,7:0.668911):0.0861741,6:0.646880):0.1376):0.134404):0.0404469,2:0.280913);
 326: 1 -44044.62625 -45415.48895 (0:0.283721,(1:0.223986,((3:0.333810,((4:0.376477,5:0.508575):0.241141,(6:0.550447,7:0.528247):0.132366):0.219745):0.0664277,(((((8:0.000001,9:0.000001):0.35326,10:0.218307):0.603994,11:0.679690):0.213769,(12:0.000001,13:0.000001):0.708506):0.326934,((14:2.708943,((((((16:0.000001,17:0.000001):0.196494,18:0.182389):0.206128,19:0.338937):0.56418,20:0.809822):0.0743128,(((21:0.948326,22:0.946520):0.316099,23:0.850653):0.839207,(((((((24:0.086599,25:0.107424):0.229734,26:0.139968):0.115574,27:0.115964):0.342149,(28:1.392712,29:0.667389):0.179827):0.219779,32:0.763194):0.193805,(33:0.277791,34:0.315344):0.132697):0.0824577,(30:0.355738,31:0.356176):0.196481):0.337337):0.174057):0.159783,(35:1.677738,((((((36:0.204238,37:0.206368):0.0491363,38:0.017026):0.742922,39:1.187430):0.222359,(41:0.402635,(42:0.087321,43:0.101090):0.182731):0.859171):0.329979,40:1.004510):0.347043,((((44:1.208347,(45:1.223094,46:2.193023):0.204272):0.566976,(47:1.416248,48:1.076611):0.830702):0.565349,52:1.538950):0.25114,((49:0.000001,50:0.000001):0.211019,51:0.067204):1.55991):0.321079):0.571745):0.656011):0.161118):0.225784,15:0.923634):0.184849):0.136995):0.124154):0.0307847,2:0.333911);
 327: 1 -46979.52759 -45417.65011 (0:0.228935,(1:0.166961,((3:0.406785,(((((8:0.000001,9:0.000001):0.334725,10:0.225846):0.323668,11:0.920011):0.166647,(12:0.000001,13:0.000001):0.889436):0.210678,((14:2.343199,15:0.579823):0.281184,((((((16:0.000001,17:0.000001):0.219774,18:0.141505):0.136357,19:0.311226):0.485271,(((21:0.765003,22:1.019837):0.281674,23:0.727717):0.778943,((((((24:0.086710,25:0.120816):0.324845,26:0.119337):0.144128,27:0.109193):0.149784,32:0.775035):0.258401,(28:1.145712,29:0.764012):0.196147):0.142545,((30:0.333188,31:0.283817):0.320456,(33:0.176574,34:0.308574):0.14408):0.117826):0.331569):0.130155):0.219228,20:0.769783):0.161727,(((35:1.949318,((44:0.989271,(45:1.190853,46:2.048226):0.198033):0.419572,(47:1.334644,48:1.512116):0.382773):0.20177):0.546912,(((((36:0.215452,38:0.058100):0.0868674,37:0.126743):0.935202,39:1.212104):0.243229,((41:0.628681,42:0.035722):0.0555836,43:0.042592):0.759968):0.431954,40:1.252876):0.267264):0.201574,(((49:0.000001,50:0.000001):0.114606,51:0.135831):0.848296,52:1.719766):0.584245):0.952772):0.135468):0.292201):0.165633):0.109307,(((4:0.361855,5:0.523227):0.263158,7:0.602937):0.108611,6:0.590071):0.185877):0.08675):0.0692426,2:0.329905);
 328: 1 -47897.81322 -45437.99453 (0:0.259822,((1:0.125593,(((4:0.487407,5:0.404595):0.237705,(6:0.507890,7:0.468879):0.123428):0.14878,(((((8:0.000001,9:0.000001):0.506136,10:0.262581):0.29636,11:0.783325):0.282098,(12:0.000001,13:0.000001):0.770421):0.161568,((14:1.982307,15:0.753048):0.301887,(((((16:0.000001,17:0.000001):0.16761,18:0.134456):0.155697,19:0.308252):0.398054,(((21:0.680004,22:1.084276):0.510372,23:0.652524):0.886468,((((((24:0.071952,25:0.070759):0.282214,26:0.149957):0.174579,27:0.068848):0.171007,(28:1.045700,29:0.763273):0.328682):0.173425,((((30:0.352823,31:0.268195):0.267812,33:0.157431):0.0885632,34:0.288775):0.24824,32:0.666403):0.102741):0.234914,((35:2.406094,(((49:0.000001,50:0.000001):0.181228,51:0.075458):0.947627,52:1.584948):0.410432):0.210641,(((((36:0.178233,38:0.087371):0.0853354,37:0.137547):0.715023,(39:1.367994,((41:0.654436,42:0.077006):0.0519343,43:0.028610):1.03923):0.165656):0.325483,((44:1.177068,(45:0.966253,46:1.911394):0.136778):0.275849,(47:1.170686,48:1.472101):0.686853):0.711618):0.219009,40:0.945412):0.347968):0.938335):0.158727):0.129383):0.329834,20:0.664649):0.176494):0.341253):0.200909):0.116413):0.0510031,2:0.309051):0.089886,3:0.533572);
 329: 2 -47422.91244 -45408.52153 (0:0.347232,1:0.262046,(2:0.351988,((3:0.543984,(((((8:0.000001,9:0.000001):0.278448,10:0.308848):0.32565,11:0.706077):0.315055,(12:0.000001,13:0.000001):0.974332):0.260811,((14:2.179800,(((((16:0.000001,17:0.000001):0.177835,18:0.131448):0.125822,19:0.313455):0.405011,(((21:0.950526,22:0.891448):0.598937,23:0.673316):1.14429,(((((((24:0.070540,25:0.060803):0.237032,26:0.104424):0.124055,27:0.128409):0.196144,(28:1.124734,29:0.632534):0.40043):0.195727,32:0.746162):0.172226,(((30:0.291348,31:0.558122):0.26497,33:0.182043):0.0527739,34:0.343647):0.122775):0.28512,(35:1.804799,(((((((36:0.189430,38:0.075441):0.078576,37:0.115147):0.877763,(41:0.419890,(42:0.063233,43:0.074564):0.193785):0.642118):0.155181,39:1.254046):0.549559,40:0.867775):0.384634,(((49:0.000001,50:0.000001):0.179509,51:0.093229):1.09778,52:1.637688):0.580171):0.189314,((44:1.506718,45:1.154773):0.307968,(46:1.771432,(47:1.269704,48:1.080935):0.624635):0.203307):0.440315):0.122984):0.58643):0.0877414):0.123106):0.225265,20:0.622149):0.144464):0.129168,15:0.816808):0.407556):0.0619529):0.0308117,(((4:0.412166,5:0.398889):0.320452,7:0.661305):0.0717656,6:0.561335):0.179527):0.147991):0.0276717);
 330: 1 -46498.80651 -45429.01937 (0:0.242739,(1:0.146983,(((3:0.579493,(4:0.339607,5:0.459496):0.362914):0.071125,(((((8:0.000001,9:0.000001):0.370769,10:0.306623):0.419839,11:0.710614):0.194934,(12:0.000001,13:0.000001):0.841927):0.282163,((14:2.149084,15:0.688650):0.349328,((((((16:0.000001,17:0.000001):0.223575,18:0.117150):0.157663,19:0.352263):0.53689,(((((24:0.075179,25:0.094576):0.30725,26:0.128626):0.0915769,27:0.227618):0.225487,(28:1.102671,29:0.656890):0.331331):0.198016,(((30:0.327847,31:0.339698):0.184194,(33:0.248919,34:0.315687):0.119621):0.1566,32:0.737913):0.18804):0.330085):0.155728,20:0.957914):0.120978,(((21:1.049990,22:0.850980):0.522836,23:1.009262):0.62489,(35:1.783324,(((((((36:0.184894,38:0.039651):0.0924895,37:0.113615):0.649178,40:1.345279):0.346819,39:1.110211):0.398177,((41:0.656513,42:0.042205):0.0645751,43:0.042631):0.603933):0.44561,(((44:1.036260,46:2.226560):0.260166,45:1.008693):0.412516,(47:1.302995,48:1.381230):0.534212):0.506176):0.471556,(((49:0.000001,50:0.000001):0.207095,51:0.108458):0.918108,52:1.996038):0.332552):0.281199):0.96477):0.221754):0.287169):0.388888):0.189597):0.0762282,(6:0.499480,7:0.409624):0.275891):0.125027):0.0739484,2:0.289897);
 331: 1 -42049.23026 -45414.03031 (0:0.258622,(1:0.130407,((((3:0.396952,((((8:0.000001,9:0.000001):0.29753,10:0.213139):0.274632,11:1.198342):0.200309,(12:0.000001,13:0.000001):0.864809):0.377727):0.0129095,(((14:2.346271,15:0.339290):0.319903,(35:1.880691,(((((((36:0.211202,38:0.096149):0.0808789,37:0.117506):0.699552,39:1.128629):0.217408,(41:0.488379,(42:0.076044,43:0.065957):0.112666):0.800442):0.372754,(44:1.158021,((45:0.879014,46:1.904189):0.241531,(47:1.268401,48:1.178283):0.561169):0.172667):0.623871):0.454023,(((49:0.000001,50:0.000001):0.236669,51:0.075312):0.706147,52:1.701927):0.664643):0.0834899,40:1.103655):0.697809):0.604628):0.229602,(((((16:0.000001,17:0.000002):0.219301,18:0.127833):0.240348,19:0.293328):0.335078,((21:0.829138,(22:1.036970,23:0.994404):0.197099):0.991399,(((((24:0.108161,25:0.107531):0.254031,26:0.101259):0.0960964,27:0.149087):0.231651,(28:1.200895,29:0.730976):0.192141):0.12428,(((30:0.293930,31:0.396434):0.242007,(33:0.219015,34:0.380363):0.102772):0.142824,32:0.597355):0.216366):0.364824):0.138358):0.216455,20:0.659757):0.239651):0.388175):0.0562643,(6:0.547551,7:0.417670):0.303257):0.123669,(4:0.283479,5:0.619060):0.364054):0.0776911):0.0365187,2:0.231189);
 332: 2 -43753.71855 -45416.43575 (0:0.232209,(1:0.186854,((3:0.377266,(((((8:0.000001,9:0.000001):0.390677,10:0.196731):0.401461,11:0.876676):0.172019,(12:0.000001,13:0.000001):0.824054):0.283403,((14:1.872777,15:0.639318):0.511567,((((((16:0.000001,17:0.000001):0.194489,(18:0.066068,19:0.507288):0.0659485):0.386247,((21:0.876265,22:0.930163):0.469925,23:0.650293):0.71581):0.111369,((((((24:0.044935,25:0.101916):0.301439,26:0.120732):0.0558614,(28:1.148377,29:0.679336):0.301466):0.127053,27:0.099851):0.36671,32:0.784012):0.196148,((30:0.344625,31:0.399378):0.191646,(33:0.157396,34:0.439470):0.116326):0.191293):0.308329):0.311787,20:0.896025):0.149445,(35:1.739815,(((((((36:0.177672,38:0.081697):0.066964,37:0.120027):0.808113,39:1.304612):0.178893,(41:0.452533,(42:0.076102,43:0.072760):0.165419):0.618566):0.508344,40:1.097799):0.265078,(((49:0.000001,50:0.000001):0.148977,51:0.134425):1.07981,52:1.652487):0.65231):0.179903,(44:0.796950,(45:1.312492,(46:1.899804,(47:1.382833,48:1.449814):0.373371):0.151673):0.17234):0.718499):0.239301):0.561947):0.150181):0.298173):0.0603805):0.115274,((4:0.434558,5:0.666069):0.143654,(6:0.503142,7:0.528430):0.163026):0.155154):0.088913):0.0387233,2:0.317092);
 333: 1 -45577.8133 -45411.06412 (0:0.299978,(1:0.154448,((3:0.470296,(((((8:0.000001,9:0.000001):0.354905,10:0.233056):0.578557,11:0.692051):0.302128,(12:0.000001,13:0.000001):0.796034):0.142357,(((14:2.313223,20:0.358727):0.288336,(((((16:0.000001,17:0.000001):0.194662,18:0.146260):0.150703,19:0.384348):0.518791,((((((24:0.090234,25:0.108890):0.31994,26:0.126975):0.0821364,27:0.163897):0.212804,(28:1.095167,29:0.829306):0.222518):0.208188,32:0.854027):0.185317,((30:0.438624,31:0.466272):0.268824,(33:0.285093,34:0.321613):0.0729809):0.154094):0.486908):0.0407147,((21:0.748716,22:1.272808):0.62165,23:0.937612):0.798547):0.186121):0.242241,(15:0.718026,(35:1.878540,(((((((36:0.182439,37:0.192904):0.0374048,38:0.040987):0.769946,39:1.129107):0.381487,((41:0.667789,42:0.051209):0.0759696,43:0.013260):0.71336):0.707442,40:0.918904):0.359874,(((49:0.000001,50:0.000001):0.058949,51:0.162054):1.01598,52:1.793991):0.714109):0.0770771,(((44:0.980671,46:1.744102):0.18511,45:1.177983):0.300701,(47:1.458386,48:1.215185):0.559178):0.369658):0.394626):0.668293):0.234106):0.429738):0.0729291):0.142836,(((4:0.547169,5:0.568249):0.20796,7:0.617218):0.103847,6:0.651892):0.175309):0.100156):0.065923,2:0.368262);
 334: 1 -45897.60337 -45407.75733 (0:0.193201,(1:0.206265,(2:0.347350,((3:0.311580,(((((8:0.000001,9:0.000001):0.237887,10:0.225113):0.488536,11:0.672676):0.240949,(12:0.000001,13:0.000001):0.716614):0.20565,((14:2.425045,15:0.512407):0.461619,((((((16:0.000001,17:0.000001):0.23687,18:0.126264):0.184949,19:0.327570):0.375188,(((21:0.809838,22:0.882236):0.839474,23:0.673476):0.663215,((((((24:0.072520,25:0.052736):0.311666,26:0.092621):0.0821758,27:0.094362):0.336603,(28:0.957491,29:0.757758):0.165794):0.201875,32:0.847128):0.0742809,((30:0.389922,31:0.399891):0.314306,(33:0.260193,34:0.261362):0.138732):0.0933413):0.30794):0.141469):0.327276,20:0.621459):0.161197,(35:1.719019,((((((36:0.160768,38:0.086648):0.0784847,37:0.116158):0.714876,39:1.381843):0.174019,(41:0.300728,(42:0.066874,43:0.076837):0.177957):0.825888):0.451529,40:1.146996):0.357979,((((44:1.058790,46:1.749663):0.121024,45:1.383726):0.501374,(47:1.008972,48:1.333973):0.698334):0.620227,(((49:0.000001,50:0.000001):0.20611,51:0.081357):1.00461,52:1.756076):0.481528):0.17869):0.567955):0.554704):0.345777):0.148379):0.141097):0.0798206,(6:0.548372,7:0.538796):0.237477):0.124945):0.0538776):0.0574398,(4:0.314142,5:0.653641):0.405605);
 335: 2 -46141.47234 -45429.1275 (0:0.220952,(1:0.136124,(((4:0.342249,5:0.483281):0.337281,(6:0.589789,7:0.633816):0.286026):0.116854,((((8:0.000001,9:0.000001):0.292495,10:0.295287):0.417554,11:0.800323):0.21765,((12:0.000001,13:0.000001):0.705501,((14:2.188948,15:0.323284):0.524629,(((((((16:0.000001,17:0.000001):0.267764,18:0.152623):0.212275,19:0.361502):0.621215,20:0.616529):0.157041,((((((24:0.106036,25:0.064379):0.332252,26:0.102029):0.117796,27:0.115480):0.349307,32:0.856529):0.291707,((30:0.304500,31:0.303845):0.282699,(33:0.169035,34:0.335995):0.126411):0.0589049):0.113737,(28:0.955240,29:0.662486):0.38659):0.521302):0.0634737,((21:0.758426,22:0.923446):0.366004,23:0.744710):0.673094):0.192867,(((35:1.489904,((44:1.340004,46:2.151162):0.314287,45:1.014602):0.412954):0.462541,(47:1.422932,48:0.991697):1.16622):0.251683,((((((36:0.231828,38:0.071788):0.123599,37:0.130018):0.987028,39:1.162168):0.243717,((41:0.591202,42:0.071267):0.0401834,43:0.042712):0.850168):0.273217,40:1.141500):0.414218,(((49:0.000001,50:0.000001):0.144732,51:0.162329):0.743376,52:1.547784):0.839047):0.217799):0.545424):0.131268):0.304009):0.316356):0.24403):0.0859504):0.0750041,(2:0.367979,3:0.484607):0.044295);
 336: 1 -46272.05277 -45419.99286 (0:0.240011,((1:0.188788,(3:0.403005,((6:0.475285,7:0.704700):0.148178,(((((8:0.000001,9:0.000001):0.397574,10:0.266449):0.35449,11:0.715447):0.280113,(12:0.000001,13:0.000001):0.727079):0.193263,((14:1.876996,(((((((16:0.000001,17:0.000001):0.242657,18:0.180327):0.154869,19:0.461841):0.431455,((((((24:0.086293,25:0.143100):0.30124,26:0.110144):0.111468,27:0.173882):0.222092,28:1.458297):0.107196,29:0.788901):0.200564,((30:0.442616,31:0.334822):0.232887,(32:0.785875,(33:0.177740,34:0.360355):0.158206):0.0817149):0.16758):0.441977):0.0287712,((21:0.857644,22:1.051287):0.495806,23:0.734484):0.918848):0.260882,20:0.919724):0.103275,(35:1.570971,(((((((36:0.219104,38:0.072008):0.0782671,37:0.141254):0.910728,39:1.215783):0.278511,(41:0.423379,(42:0.045007,43:0.081394):0.180226):0.784):0.381276,40:1.076116):0.509947,(((44:1.004167,45:1.121325):0.309502,46:2.103278):0.298323,(47:1.216616,48:1.280335):0.632601):0.35878):0.178107,(((49:0.000001,50:0.000001):0.194254,51:0.087416):1.18094,52:1.803987):0.616298):0.586228):0.964122):0.0514153):0.204021,15:0.749624):0.351647):0.108008):0.189453):0.12032):0.0449403,2:0.355992):0.0784192,(4:0.299673,5:0.539641):0.542403);
 337: 1 -47668.40418 -45415.33822 (0:0.245292,(1:0.157906,((3:0.444276,(((((8:0.000001,9:0.000001):0.423336,10:0.260169):0.423321,11:1.031881):0.246206,(12:0.000001,13:0.000001):0.57941):0.246757,((14:1.580576,((((((16:0.000001,17:0.000001):0.240127,18:0.117771):0.219878,19:0.236637):0.543956,20:0.854024):0.17702,(((((24:0.057669,25:0.113937):0.322467,26:0.081226):0.106278,27:0.137499):0.277142,(28:1.083868,29:0.622901):0.285337):0.161538,(((30:0.323898,31:0.326585):0.259633,(33:0.228351,34:0.298411):0.15835):0.141384,32:0.734137):0.205822):0.397223):0.0925652,((21:0.622203,22:1.159514):0.448549,23:0.936158):0.59873):0.117477):0.122479,(15:0.676528,(35:1.987847,(((((((36:0.156337,37:0.170979):0.039905,38:0.024963):0.815437,39:0.939728):0.255887,((41:0.578543,42:0.088553):0.0379978,43:0.027622):0.989199):0.400189,40:1.062668):0.282372,(((49:0.000001,50:0.000001):0.130017,51:0.121498):0.671591,52:1.858920):0.750673):0.146873,(((44:1.235042,45:1.022080):0.344898,(46:1.940813,48:1.315003):0.149817):0.370279,47:1.480515):0.492791):0.229495):0.696358):0.16616):0.469334):0.117209):0.0541621,(((4:0.318716,5:0.481169):0.346168,7:0.589887):0.149685,6:0.523191):0.14765):0.0782204):0.0429334,2:0.264618);
 338: 1 -42690.81006 -45432.86639 (0:0.307323,(1:0.238884,(3:0.414644,(((4:0.455857,5:0.461643):0.363214,((6:0.502739,7:0.694453):0.130799,(((8:0.000001,9:0.000001):0.407485,10:0.262948):0.39922,(11:0.721630,(12:0.000001,13:0.000001):0.922227):0.172709):0.345085):0.0977538):0.088825,((14:2.364290,((((((16:0.000001,17:0.000001):0.262579,18:0.157563):0.0873643,19:0.411546):0.451859,(((21:0.760189,22:1.075346):0.371611,23:0.725869):0.895336,(((((24:0.078151,25:0.109406):0.35223,26:0.073039):0.114557,27:0.194913):0.217619,(28:1.162176,29:0.797800):0.153261):0.296757,(((30:0.287416,31:0.265453):0.188039,32:0.639743):0.0927547,(33:0.218523,34:0.353949):0.131303):0.0709682):0.373117):0.114037):0.166241,((35:1.957059,(((49:0.000001,50:0.000001):0.133255,51:0.107858):1.22138,52:1.162157):0.532997):0.258231,(((((36:0.160860,37:0.181675):0.0553951,38:0.019903):0.73152,39:0.972876):0.279929,(((41:0.569349,42:0.077529):0.0648435,43:0.018343):0.651547,((44:1.233085,45:1.203215):0.382232,(46:2.065370,(47:1.595365,48:0.987150):0.706458):0.15561):0.801568):0.363543):0.232381,40:0.910516):0.340037):0.90829):0.141619,20:0.718948):0.0992213):0.283036,15:0.999113):0.281104):0.0862247):0.168891):0.023832,2:0.449108);
 339: 1 -46148.30166 -45414.88702 (0:0.134361,(1:0.183147,(2:0.221931,(3:0.269960,(((((8:0.000001,9:0.000001):0.35693,10:0.253565):0.22474,11:0.794125):0.229403,(12:0.000001,13:0.000001):0.799358):0.327909,((14:1.731726,15:0.647281):0.22764,(((((((16:0.000001,17:0.000001):0.17474,18:0.125883):0.181227,19:0.331781):0.445112,((21:0.643779,22:1.041331):0.521706,23:0.860798):0.840922):0.0856977,((((((24:0.072821,25:0.068323):0.329789,26:0.057578):0.166238,27:0.100371):0.143359,(28:1.019183,29:0.740177):0.367147):0.235743,32:0.825248):0.169047,(((30:0.335424,31:0.390047):0.325992,33:0.171479):0.0935694,34:0.343655):0.156823):0.340593):0.257053,20:0.824917):0.0985109,(35:2.321387,(((((((36:0.231992,38:0.076477):0.0559618,37:0.175497):0.930275,39:0.997835):0.442878,((41:0.511730,42:0.048465):0.0602059,43:0.026948):1.01553):0.544796,40:1.226000):0.307418,(((49:0.000001,50:0.000001):0.207335,51:0.103134):1.17184,52:1.975581):0.528229):0.18181,(((44:1.190552,45:0.790910):0.402427,46:2.296525):0.25865,(47:1.380152,48:1.280402):0.591263):0.612224):0.315137):0.725855):0.269582):0.424272):0.170203):0.19576):0.0367662):0.0755675,((4:0.354926,5:0.517893):0.304783,(6:0.495611,7:0.530956):0.317083):0.0982688);
 340: 1 -45560.26032 -45411.91166 (0:0.198225,(1:0.159767,(3:0.514036,((6:0.571616,7:0.523655):0.27066,(((((8:0.000001,9:0.000001):0.48448,10:0.246747):0.357233,(12:0.000001,13:0.000001):1.10709):0.119232,11:0.875903):0.273639,((14:2.213339,15:0.481060):0.307237,((((((16:0.000001,17:0.000001):0.302685,18:0.108098):0.249281,19:0.362312):0.547658,(((21:0.836527,22:1.098662):0.300589,23:0.819538):0.49858,((((((24:0.080888,25:0.131219):0.373993,26:0.126753):0.118078,27:0.122277):0.26037,32:0.837456):0.249266,(28:1.157846,29:0.655694):0.333851):0.109483,((30:0.389082,31:0.251629):0.269326,(33:0.203752,34:0.268484):0.221664):0.168158):0.336884):0.166273):0.0881716,20:0.770015):0.167834,(35:1.986807,((((((36:0.228240,38:0.057519):0.0932865,37:0.162682):0.811726,39:1.099339):0.152435,(41:0.550273,(42:0.079617,43:0.054854):0.107738):0.962331):0.371018,((((44:1.210333,45:1.131693):0.296085,46:1.913560):0.356734,(47:1.468023,48:1.374937):0.541461):0.737781,(((49:0.000001,50:0.000001):0.224382,51:0.080122):0.924813,52:1.777167):0.623171):0.314715):0.265891,40:1.113926):0.470548):0.61483):0.296649):0.266277):0.1514):0.0920389):0.166979):0.0651946,(2:0.171074,(4:0.316554,5:0.578828):0.407269):0.151932);
 341: 1 -45629.04548 -45413.912 (0:0.240725,1:0.180348,(2:0.218836,(((3:0.412804,(((((8:0.000001,9:0.000001):0.432447,10:0.233594):0.472815,11:0.974453):0.159111,(12:0.000001,13:0.000001):0.820091):0.19135,((14:2.546700,(((((((16:0.000001,17:0.000001):0.180945,18:0.132311):0.222921,19:0.272154):0.303335,((((((24:0.050034,25:0.099075):0.311028,26:0.111673):0.0375084,(28:1.168397,29:0.653915):0.448947):0.0945305,27:0.093459):0.375454,32:0.807284):0.217199,((30:0.290485,31:0.277121):0.378967,(33:0.168853,34:0.325897):0.071857):0.0973175):0.387796):0.123407,((21:0.659694,22:1.259823):0.36553,23:0.881217):0.623012):0.322062,20:0.604058):0.0393932,(35:1.701152,(((((((36:0.181827,37:0.197875):0.0598612,38:0.031429):1.03193,39:1.050440):0.229332,(41:0.519526,(42:0.054818,43:0.084524):0.128426):0.831644):0.401484,40:1.080313):0.35912,(((49:0.000001,50:0.000001):0.171653,51:0.139380):0.971047,52:1.729605):0.451034):0.124643,(((44:1.122095,(47:1.093757,48:1.278391):0.520211):0.188378,45:1.151825):0.136753,46:1.930796):0.823116):0.455318):0.507294):0.0516113):0.199472,15:1.033599):0.231403):0.0337838):0.0707402,(6:0.549263,7:0.560699):0.167102):0.0766737,(4:0.333377,5:0.441456):0.402482):0.0648299):0.0756887);
 342: 1 -47477.4462 -45430.92539 (0:0.227872,((1:0.122344,((4:0.333624,5:0.442082):0.355031,((6:0.467895,7:0.671987):0.0822329,(((((8:0.000001,9:0.000001):0.305549,10:0.263244):0.275889,11:0.886845):0.356577,(12:0.000001,13:0.000001):0.565801):0.272559,((((((14:2.574376,((((24:0.070278,25:0.092234):0.19701,(26:0.131177,27:0.244207):0.072292):0.223214,(28:0.944924,29:0.508896):0.269865):0.111585,(((30:0.360232,31:0.343976):0.290109,(33:0.224951,34:0.395456):0.110358):0.136099,32:0.722566):0.164818):0.209611):0.164005,((21:0.692358,22:0.989831):0.633633,23:0.721747):0.72254):0.0758801,(((16:0.000001,17:0.000001):0.217106,18:0.109038):0.210539,19:0.228957):0.36805):0.240308,20:0.904172):0.132591,(35:1.619377,(((((((36:0.190134,38:0.080463):0.0726381,37:0.156701):0.971275,39:0.852495):0.231807,(41:0.381601,(42:0.068080,43:0.055198):0.148657):0.783213):0.292341,40:1.099414):0.397047,(((44:1.180117,45:0.911158):0.361468,46:1.928900):0.183656,(47:1.284562,48:1.152572):0.507016):0.573492):0.162606,(((49:0.000001,50:0.000001):0.165384,51:0.097394):0.95951,52:1.735462):0.550387):0.400999):0.582767):0.145437,15:0.979925):0.286242):0.171512):0.15374):0.0935366):0.0584535,2:0.325416):0.0982643,3:0.448091);
 343: 1 -46201.48709 -45409.25995 (0:0.264158,(1:0.077991,((3:0.307828,((((8:0.000001,9:0.000001):0.392653,10:0.309122):0.217356,11:0.710917):0.298036,(12:0.000001,13:0.000001):0.803241):0.357272):0.0966032,((14:2.246102,((((((16:0.000001,17:0.000001):0.208574,18:0.082467):0.165193,19:0.269715):0.516588,(((21:0.870636,22:1.123327):0.496736,23:0.690796):0.976558,((((((24:0.029946,25:0.095797):0.304685,26:0.065429):0.114203,27:0.155923):0.210963,(28:1.144597,29:0.767929):0.357039):0.201762,32:0.701282):0.117234,((30:0.282030,31:0.326068):0.210811,(33:0.196309,34:0.443408):0.126653):0.0855466):0.487945):0.189735):0.242501,20:0.708924):0.192676,(35:2.282243,(((((((36:0.176586,37:0.180560):0.0469125,38:0.046671):0.975646,39:0.966485):0.254641,(41:0.413719,(42:0.096699,43:0.050223):0.184842):0.769075):0.359768,40:1.266403):0.362924,(((49:0.000001,50:0.000001):0.133794,51:0.137222):0.863902,52:1.879582):0.657307):0.225084,(((44:1.084654,46:1.968761):0.362751,45:0.981302):0.312076,(47:1.459180,48:1.090605):0.444714):0.543914):0.384977):0.324451):2.86327e-06):0.236552,15:0.621384):0.551263):0.13142):0.0434505,(2:0.249270,((4:0.298153,5:0.583054):0.223381,(6:0.503597,7:0.684694):0.297007):0.133721):0.0547708);
 344: 2 -43763.89641 -45417.17628 (0:0.265998,(1:0.116420,((4:0.315000,5:0.461477):0.372186,(6:0.578326,7:0.505071):0.187493):0.11833):0.0578817,(2:0.306621,(3:0.310128,(((((8:0.000001,9:0.000001):0.354454,10:0.244782):0.299963,11:0.935721):0.369313,(12:0.000001,13:0.000001):0.719783):0.269632,((14:2.390605,15:0.574525):0.413807,((((((16:0.000001,17:0.000001):0.16996,18:0.124466):0.197675,19:0.298170):0.434763,(((21:0.583200,22:1.153955):0.542864,23:0.813760):0.665654,((((((24:0.079594,25:0.091305):0.313937,26:0.086383):0.0955241,27:0.193758):0.218109,32:0.970520):0.125208,(28:1.064866,29:0.639176):0.259945):0.125596,((30:0.312131,31:0.342867):0.226582,(33:0.274818,34:0.430883):0.152522):0.160314):0.352254):0.197543):0.179011,20:0.881585):0.123356,(35:1.761533,(((((((36:0.177051,38:0.086084):0.115807,37:0.112768):0.852103,39:1.198832):0.264452,(41:0.442667,(42:0.076779,43:0.072215):0.14261):0.735601):0.512028,((44:1.016853,(45:0.934900,46:2.103527):0.330673):0.431148,(47:1.471778,48:1.118250):0.436128):0.514144):0.253927,(((49:0.000001,50:0.000001):0.194004,51:0.120480):1.02087,52:1.566019):0.807838):0.119678,40:1.136908):0.586352):0.762336):0.239985):0.217608):0.189395):0.147467):0.0442612);
 345: 1 -47441.82813 -45430.08857 (0:0.288705,(1:0.261850,((3:0.393439,((6:0.650242,7:0.617451):0.161005,((((8:0.000001,9:0.000001):0.30818,10:0.257856):0.347338,11:0.734853):0.286335,((12:0.000001,13:0.000001):0.680275,((14:2.225479,(((((16:0.000001,17:0.000001):0.238357,18:0.111002):0.205082,19:0.360947):0.628345,((21:0.893273,(22:1.036506,23:0.726252):0.143281):0.7875,(((((24:0.090199,25:0.103892):0.27374,(26:0.134306,27:0.243829):0.0632722):0.16727,(28:1.062211,29:0.719161):0.3147):0.244536,32:0.820498):0.204064,((30:0.302711,31:0.420545):0.327537,(33:0.229691,34:0.326893):0.114328):0.0726336):0.407624):0.086322):0.154789,20:0.769622):0.202895):0.115779,(15:0.887555,(35:1.929979,(((((((36:0.174777,37:0.179640):0.0487408,38:0.040920):0.780384,39:0.995292):0.36131,((41:0.580076,42:0.077556):0.0607442,43:0.038105):0.818113):0.328478,40:0.910982):0.49507,(((49:0.000001,50:0.000001):0.114737,51:0.126134):1.12509,52:1.592893):0.566028):0.0426663,((44:1.135066,(45:0.916633,46:2.286789):0.341461):0.353512,(47:1.610086,48:1.102099):0.512696):0.590331):0.263119):0.56338):0.145385):0.360893):0.207899):0.213793):0.201707):0.104519,(4:0.372028,5:0.620052):0.391249):0.122086):0.0587006,2:0.313847);
 346: 3 -46836.99967 -45426.05911 (0:0.340793,(1:0.180528,2:0.387866):2.15999e-06,((3:0.451899,(((((8:0.000001,9:0.000001):0.343795,10:0.251785):0.452735,11:1.010469):0.287871,(12:0.000001,13:0.000001):0.758496):0.1212,((14:2.594949,((((((16:0.000001,17:0.000001):0.210988,18:0.164775):0.20333,19:0.249662):0.440127,((21:1.182524,(22:0.867923,23:0.909655):0.243108):1.06149,((((((24:0.114421,25:0.091475):0.266807,26:0.136542):0.117434,27:0.134455):0.251894,(28:1.229603,29:0.678569):0.345322):0.228468,32:0.786754):0.154749,(((30:0.241570,31:0.383668):0.255616,33:0.154292):0.116846,34:0.345828):0.134753):0.284205):0.241045):0.243975,20:0.757409):0.119653,(35:1.796682,(((((((36:0.175348,38:0.085324):0.0828811,37:0.125837):0.809495,40:1.483226):0.166739,39:1.122801):0.315136,((41:0.653270,42:0.067892):0.0477119,43:0.018472):0.765515):0.365523,((44:1.174020,(45:0.954427,46:2.365810):0.272196):0.375543,(47:1.398624,48:1.190898):0.728558):0.622602):0.325685,(((49:0.000001,50:0.000001):0.168418,51:0.091727):1.18446,52:1.930042):0.333725):0.364349):1.01315):0.0289627):0.250828,15:0.881933):0.357022):0.10326):0.145629,((4:0.405519,5:0.428844):0.300368,(6:0.533680,7:0.619737):0.153348):0.155729):0.110357);
 347: 1 -45846.51953 -45415.93216 (0:0.240109,1:0.205770,(2:0.280487,((3:0.426202,(((((8:0.000001,9:0.000001):0.342598,10:0.241317):0.381836,11:0.776166):0.410257,(12:0.000001,13:0.000001):0.627396):0.182896,(((14:2.037841,20:0.832121):0.164792,((((((16:0.000001,17:0.000002):0.186894,18:0.178815):0.0797481,19:0.338700):0.434144,((((((24:0.065980,25:0.109162):0.18835,26:0.098628):0.124984,27:0.126763):0.125866,32:0.956373):0.282183,(28:0.912271,29:0.615753):0.260002):0.247454,((30:0.390046,31:0.246184):0.365173,(33:0.253176,34:0.281941):0.172761):0.129768):0.458835):0.0511287,((21:0.524451,22:1.147474):0.494272,23:0.586815):0.71017):0.167532,(35:1.505071,(((((((36:0.206376,38:0.083874):0.0707245,37:0.105214):1.15135,39:0.934363):0.204351,((41:0.606987,42:0.061823):0.0617871,43:0.032272):0.851824):0.360716,40:1.069256):0.549616,(((49:0.000001,50:0.000001):0.193766,51:0.068625):1.17558,52:1.604572):0.66455):0.287091,((44:0.880778,(45:1.108351,46:2.258393):0.243105):0.279042,(47:1.608998,48:1.018306):0.899452):0.401486):0.576635):0.700168):0.069264):0.232659,15:1.091661):0.165103):0.219013):0.129589,((4:0.284393,5:0.427758):0.234413,(6:0.414098,7:0.636036):0.249689):0.129459):0.0891414):0.00403395);
 348: 3 -45824.98208 -45408.38958 (0:0.291589,(1:0.160642,((3:0.459638,(((((8:0.000001,9:0.000001):0.36168,10:0.219142):0.360512,11:0.876445):0.27017,(12:0.000001,13:0.000001):0.670103):0.27424,((14:2.093998,15:0.499426):0.350285,((((((16:0.000001,17:0.000001):0.143145,18:0.085998):0.11064,19:0.300824):0.395628,(((21:0.672622,22:0.919713):0.545615,23:0.964494):0.710925,((((((24:0.075842,25:0.134340):0.237583,26:0.114771):0.11124,27:0.147798):0.229524,(28:0.975216,29:0.559676):0.276204):0.194479,32:0.905111):0.124394,((30:0.249814,31:0.444640):0.235756,(33:0.221535,34:0.436935):0.131879):0.172798):0.232449):0.177966):0.22118,20:0.883024):0.138786,((35:1.937426,(((49:0.000001,50:0.000001):0.168274,51:0.088914):1.24579,52:1.672377):0.394679):0.184371,((((((36:0.159217,37:0.184833):0.079467,38:0.017846):0.801261,39:1.155996):0.415025,(41:0.429537,(42:0.066840,43:0.104552):0.159357):0.802967):0.357937,((44:1.107945,(45:1.265744,46:1.943691):0.247926):0.33476,(47:1.593919,48:1.026192):0.585692):0.464645):0.253547,40:1.171637):0.284354):0.965646):0.160288):0.296252):0.10324):0.0767601,((4:0.380845,5:0.391289):0.259141,(6:0.523769,7:0.561082):0.0886816):0.191311):0.135594):0.0317536,2:0.318649);
 349: 1 -45937.35498 -45409.02309 (0:0.342559,1:0.239561,(2:0.418324,(((3:0.447225,(((((8:0.000001,9:0.000001):0.409079,10:0.270382):0.550769,11:0.910340):0.200047,(12:0.000001,13:0.000001):0.823855):0.162046,((14:2.097355,15:0.381813):0.347274,((((((16:0.000001,17:0.000001):0.279093,18:0.131221):0.172836,19:0.386700):0.537614,(((21:0.851320,22:1.209832):0.445741,23:0.755073):0.976411,((((((24:0.079666,25:0.105146):0.334703,26:0.089924):0.118463,27:0.129992):0.161445,(28:0.952620,29:0.979810):0.19139):0.297471,32:0.741234):0.141241,((30:0.313497,31:0.347479):0.24023,(33:0.221762,34:0.369971):0.136922):0.103602):0.328461):0.0330851):0.247157,(35:1.838430,(((((((36:0.172612,38:0.087522):0.100078,37:0.096525):0.724652,39:1.262417):0.302046,(41:0.479636,(42:0.068276,43:0.063729):0.121222):0.692):0.384289,40:1.098508):0.331241,(((49:0.000001,50:0.000001):0.198685,51:0.106512):1.2681,52:1.346572):0.527084):0.271926,((44:1.273677,(45:1.159072,46:2.082501):0.372849):0.37704,(47:1.281039,48:1.345482):0.80178):0.556575):0.21725):0.626785):0.14362,20:0.635487):0.267422):0.30639):0.0915978):0.084749,(6:0.540387,7:0.559347):0.362638):0.0830954,(4:0.301724,5:0.533022):0.289425):0.154963):0.041493);
 350: 1 -44989.0632 -45417.65011 (0:0.324473,(1:0.112720,((3:0.534959,(((((8:0.000001,9:0.000001):0.419144,10:0.151396):0.502498,11:0.851365):0.254516,(12:0.000001,13:0.000001):0.737054):0.18844,((14:2.011026,15:0.579183):0.282121,(((((((16:0.000001,17:0.000001):0.180766,18:0.151606):0.115203,19:0.313556):0.461526,((((((24:0.084910,25:0.116065):0.286409,26:0.139483):0.131247,27:0.084585):0.236005,32:0.854156):0.275839,(28:1.098798,29:0.585398):0.274192):0.160884,((30:0.303886,31:0.355045):0.211847,(33:0.175696,34:0.325018):0.177445):0.278454):0.482858):0.0911183,((21:0.935922,22:1.079941):0.547367,23:0.713016):0.71509):0.186785,20:0.923748):0.0844932,(((35:1.823833,((44:0.886641,(45:0.864623,46:2.203831):0.326789):0.29016,(47:1.392920,48:1.222415):0.614353):0.495125):0.215807,(((((36:0.183591,38:0.064887):0.0918863,37:0.111496):0.936972,39:1.109995):0.209218,((41:0.562810,42:0.055724):0.0467215,43:0.048986):0.892771):0.605009,40:1.099454):0.238166):0.259913,(((49:0.000001,50:0.000001):0.162642,51:0.118997):1.00433,52:1.655890):0.51725):0.882948):0.161734):0.196453):0.0927792):0.0932035,(((4:0.424778,5:0.535397):0.2782,7:0.626745):0.0640813,6:0.585190):0.147751):0.155147):0.0774317,2:0.301924);
 351: 1 -46974.35227 -45425.45257 (0:0.193390,(1:0.136378,((3:0.440864,(((((8:0.000001,9:0.000001):0.455367,10:0.245738):0.273025,11:0.997935):0.318932,(12:0.000001,13:0.000001):0.771809):0.331922,(((14:2.031916,15:0.778194):0.310992,(((((16:0.000001,17:0.000001):0.262554,18:0.057543):0.16261,19:0.288171):0.459898,((21:0.923792,(22:1.262122,23:0.966519):0.267208):0.730255,(((((24:0.059416,25:0.105066):0.302153,26:0.116278):0.0848528,27:0.180693):0.254609,(28:0.899592,29:0.666885):0.290803):0.164977,(((30:0.332123,31:0.343766):0.0666523,32:0.896083):0.182385,(33:0.189613,34:0.389791):0.121731):0.240629):0.270133):0.157783):0.137332,20:0.786370):0.265572):0.0489656,(35:2.250916,(((((((36:0.194919,38:0.059776):0.107859,37:0.113016):0.62908,40:1.446392):0.245825,39:1.122222):0.370935,((41:0.641527,42:0.054543):0.0361463,43:0.058640):0.714672):0.420543,(44:1.248091,(45:1.183387,(46:2.446568,(47:1.642466,48:1.193580):0.173726):0.144174):0.279148):0.756497):0.210166,(((49:0.000001,50:0.000001):0.155965,51:0.130880):1.08956,52:1.847159):0.471954):0.372441):0.974426):0.335504):0.111083):0.0753352,((4:0.290570,5:0.487979):0.232655,(6:0.402156,7:0.678152):0.223837):0.161167):0.116054):0.0524448,2:0.298901);
 352: 1 -46586.18333 -45411.19706 (0:0.272267,(1:0.158273,((3:0.439429,(((((8:0.000001,9:0.000001):0.320505,10:0.212051):0.43433,11:0.857588):0.239891,(12:0.000001,13:0.000001):0.725347):0.209228,((14:2.134867,15:0.754988):0.103747,((((((16:0.000001,17:0.000001):0.197318,18:0.119370):0.144868,19:0.370456):0.403574,(((21:0.972265,22:0.857083):0.402767,23:0.857651):0.636293,(((((24:0.061648,25:0.091454):0.246177,26:0.139505):0.116335,27:0.091583):0.312251,(28:1.086655,29:0.636866):0.191703):0.17332,(((30:0.365910,31:0.213894):0.151922,32:0.639831):0.18681,(33:0.227733,34:0.248456):0.137341):0.125484):0.28925):0.2458):0.295927,20:0.689837):0.148832,((35:1.690913,(((49:0.000001,50:0.000001):0.235037,51:0.057467):1.01739,52:1.980497):0.493531):0.255776,((((((36:0.174198,37:0.210848):0.0488147,38:0.025199):0.891943,39:1.013267):0.142872,(41:0.408291,(42:0.062743,43:0.085193):0.170654):0.949892):0.320393,40:1.258206):0.37668,((44:1.355691,(45:1.096423,46:2.057671):0.27688):0.338571,(47:1.096020,48:1.240850):0.511655):0.674942):0.12893):0.506753):0.239845):0.254262):0.163181):0.0618725,((4:0.337220,5:0.706187):0.296724,(6:0.731347,7:0.550179):0.15999):0.16652):0.0878157):0.0501566,2:0.350090);
 353: 1 -45406.94806 -45432.69717 (0:0.296831,(1:0.117326,(((4:0.468986,5:0.504503):0.364994,(6:0.588887,7:0.586953):0.171578):0.116391,(((((8:0.000001,9:0.000001):0.349449,10:0.251470):0.330228,11:0.927796):0.192679,(12:0.000001,13:0.000001):1.04):0.209253,((14:2.055890,15:0.599145):0.337679,(((((((16:0.000001,17:0.000001):0.177074,18:0.117136):0.243576,19:0.228509):0.441084,((((((24:0.035508,25:0.119867):0.344379,26:0.073416):0.115892,27:0.139683):0.331274,(((30:0.365041,31:0.287056):0.223587,(33:0.134798,34:0.392743):0.200594):0.0980555,32:0.746909):0.323024):0.12711,29:0.727024):0.202321,28:0.899628):0.378821):0.0676209,20:0.975100):0.0925969,((21:0.669092,22:1.116488):0.488428,23:0.741933):0.675812):0.0868527,(((35:1.870626,(((((36:0.188661,38:0.062830):0.0827068,37:0.114613):0.913011,39:1.077757):0.272695,(41:0.476233,(42:0.101269,43:0.035995):0.132547):0.676779):0.371196,(((44:1.036714,45:0.986351):0.452386,46:1.851838):0.118809,(47:1.371192,48:1.281980):0.41311):0.635342):0.218873):0.156796,40:1.076658):0.415624,(((49:0.000001,50:0.000001):0.189871,51:0.091319):1.04806,52:1.614273):0.194585):0.881861):0.182239):0.480543):0.125363):0.144133):0.0450452,(2:0.256774,3:0.469942):0.0489574);
 354: 1 -44630.29877 -45411.89868 (0:0.239651,(1:0.174650,(((3:0.388056,((14:1.997254,15:0.619201):0.430638,(((((((16:0.000001,17:0.000001):0.244419,18:0.051607):0.095243,19:0.385298):0.449567,(((((24:0.091820,25:0.087990):0.330552,26:0.098122):0.0991999,27:0.143978):0.199056,(28:1.015702,29:0.552312):0.281039):0.249216,(((30:0.390972,31:0.384307):0.270665,32:0.743074):0.0985793,(33:0.268235,34:0.364024):0.108757):0.194943):0.329285):0.0441122,((21:0.668317,22:0.997910):0.631567,23:0.939242):0.557289):0.24244,20:0.710040):0.119934,(35:1.831629,((((((36:0.173332,37:0.198152):0.0632526,38:0.040921):0.786066,39:0.959961):0.240378,(41:0.485113,(42:0.087058,43:0.062972):0.188969):0.822559):0.414858,40:1.062394):0.32634,((((44:1.082998,45:0.937820):0.349896,46:1.868582):0.22655,(47:1.340161,48:1.076074):0.582707):0.435322,(((49:0.000001,50:0.000001):0.197876,51:0.136928):1.12606,52:1.799173):0.613986):0.163421):0.432898):0.479664):0.370454):0.31226):0.110517,((((8:0.000001,9:0.000001):0.451042,10:0.191400):0.377181,11:0.890391):0.148565,(12:0.000001,13:0.000001):0.937334):0.288379):0.0676647,((4:0.379628,5:0.451546):0.216592,(6:0.513444,7:0.519249):0.249251):0.0697951):0.090376):0.0928529,2:0.239880);
 355: 1 -43754.62994 -45412.25159 (0:0.220757,(1:0.140978,((3:0.537239,((6:0.404467,7:0.517707):0.197623,(((((8:0.000001,9:0.000001):0.363801,10:0.254524):0.463351,11:0.480871):0.258654,(12:0.000001,13:0.000001):0.900909):0.161384,(((14:1.795823,15:0.734734):0.238245,(((35:1.839225,(((44:1.274103,46:1.903193):0.173243,45:0.966903):0.183002,(47:1.039282,48:1.580139):0.609061):0.283237):0.43024,(((((36:0.178149,37:0.167411):0.0392148,38:0.030622):1.1109,39:0.959711):0.224169,((41:0.598002,42:0.042001):0.0861707,43:0.022476):0.750745):0.376208,40:1.304708):0.441657):0.224404,(((49:0.000001,50:0.000001):0.191267,51:0.086592):1.18259,52:2.048837):0.345993):0.977604):0.100654,(((((16:0.000001,17:0.000001):0.221472,18:0.099061):0.228321,19:0.303123):0.525849,((21:0.740704,(22:0.833898,23:0.959028):0.209992):0.869021,(((((24:0.117022,25:0.123298):0.355028,26:0.107776):0.102052,27:0.165399):0.309108,(28:1.051792,29:0.709991):0.347423):0.229918,(((30:0.372360,31:0.294843):0.108436,32:0.693872):0.0730463,(33:0.180692,34:0.289673):0.0854483):0.156249):0.429499):0.168056):0.186908,20:0.868395):0.207194):0.397497):0.174678):0.0758954):0.0729447,(4:0.224739,5:0.470139):0.267887):0.10937):0.0243808,2:0.307763);
 356: 1 -44224.62908 -45419.33436 (0:0.296836,1:0.180575,(2:0.333376,(3:0.442924,((4:0.391853,5:0.437426):0.267323,((6:0.516600,7:0.557760):0.0889163,(((((8:0.000001,9:0.000001):0.296811,10:0.276408):0.371173,11:0.961672):0.116979,(12:0.000001,13:0.000001):1.08442):0.234161,((((14:1.886092,20:0.683789):0.252131,(((((16:0.000001,17:0.000001):0.193884,18:0.141586):0.178335,19:0.324933):0.311877,(((((24:0.062498,25:0.078684):0.164866,(26:0.111963,27:0.159425):0.0745107):0.223154,28:1.113878):0.183959,29:0.782354):0.191666,(((30:0.242125,31:0.339977):0.158591,32:0.756967):0.144588,(33:0.226625,34:0.461742):0.0777294):0.186943):0.281006):0.0768585,((21:0.771964,22:1.219032):0.451179,23:0.773788):0.59142):0.11684):0.0800092,(35:1.399516,(((((((36:0.183238,37:0.208339):0.0669176,38:0.004208):0.799572,39:1.045473):0.295647,(41:0.468938,(42:0.076758,43:0.091925):0.217958):0.756451):0.496558,((44:1.225831,(45:0.753381,46:2.110429):0.286116):0.26543,(47:1.506476,48:1.165480):0.444902):0.606879):0.138196,40:1.226393):0.128512,(((49:0.000001,50:0.000001):0.140718,51:0.153040):1.25577,52:1.358405):0.458515):0.187882):0.77919):0.205255,15:0.955166):0.293365):0.0816982):0.112369):0.146459):0.115836):0.0323232);
 357: 1 -44043.4744 -45419.98781 (0:0.336577,(1:0.171155,2:0.256485):0.00799551,(3:0.388926,(((4:0.280660,5:0.455163):0.265582,(6:0.369197,7:0.601265):0.165927):0.172069,(((((8:0.000001,9:0.000001):0.376104,10:0.221314):0.364258,11:0.884619):0.232281,(12:0.000001,13:0.000001):0.695746):0.262063,((((((14:1.547685,((21:0.492894,22:0.887147):0.394604,23:0.656040):0.807728):0.0688655,((((24:0.118042,25:0.093722):0.142206,(26:0.145589,27:0.176523):0.118389):0.288516,(28:1.036603,29:0.690789):0.217528):0.143037,(((30:0.254437,31:0.330867):0.121895,32:0.707134):0.117084,(33:0.184165,34:0.384865):0.0989635):0.182998):0.362553):0.0415725,(35:1.767850,(((((((36:0.150526,37:0.176401):0.0657866,38:0.027368):0.766339,39:1.012759):0.154421,(41:0.411346,(42:0.098135,43:0.038013):0.148279):0.853908):0.277761,40:1.004926):0.442525,(44:1.571552,((45:1.073137,46:2.312750):0.205147,(47:1.309059,48:1.599389):0.433217):0.211378):0.573549):0.320851,(((49:0.000001,50:0.000001):0.18413,51:0.088586):1.14976,52:1.574121):0.273014):0.23172):0.716117):0.124251,(((16:0.000001,17:0.000001):0.196391,18:0.069428):0.178761,19:0.268413):0.526822):0.105725,20:0.719545):0.207738,15:1.046225):0.199546):0.127912):0.0925318):0.148386);
 358: 1 -45101.17613 -45412.90372 (0:0.329942,1:0.180460,(2:0.389508,((3:0.482766,(((((8:0.000001,9:0.000001):0.340434,10:0.224444):0.265383,11:0.697146):0.350857,(12:0.000001,13:0.000001):0.904693):0.188043,((14:2.731857,15:0.436567):0.416395,((((((16:0.000001,17:0.000001):0.168651,18:0.119460):0.190587,19:0.283291):0.654614,(((21:0.992737,22:1.209074):0.319592,23:0.856161):0.685054,(((((24:0.140781,25:0.066421):0.265355,26:0.139125):0.109677,27:0.155500):0.247274,(28:1.118578,29:0.769978):0.241815):0.241944,(((30:0.273653,31:0.430808):0.164947,32:0.899278):0.179881,(33:0.217490,34:0.350204):0.125519):0.114995):0.385515):0.146438):0.160875,20:0.730800):0.172831,((35:1.963443,(((49:0.000001,50:0.000001):0.169189,51:0.104307):0.934762,52:1.725278):0.470001):0.1262,(((((36:0.191061,38:0.074946):0.0892116,37:0.140393):0.769825,(39:0.843397,(41:0.480504,(42:0.046044,43:0.101098):0.206254):0.849468):0.148108):0.585529,40:1.243071):0.39666,(((44:0.923053,46:2.259975):0.185935,45:1.146683):0.36007,(47:1.468543,48:1.350836):0.521891):0.729017):0.1515):0.589947):0.190753):0.45883):0.111908):0.0873914,((4:0.401118,5:0.613052):0.311667,(6:0.578341,7:0.592971):0.160066):0.14506):0.105767):0.0410222);
 359: 1 -45656.42992 -45408.06623 (0:0.314475,1:0.134919,(2:0.297144,((3:0.448633,(((((8:0.000001,9:0.000001):0.439115,10:0.302132):0.337095,11:1.028107):0.274655,(12:0.000001,13:0.000001):0.834447):0.213531,(((14:2.046007,20:0.556638):0.165628,((((((16:0.000001,17:0.000002):0.165122,18:0.141660):0.168665,19:0.282052):0.436622,((((((24:0.106035,25:0.130670):0.285812,26:0.070427):0.0995449,27:0.164755):0.264198,(28:1.233896,29:0.732177):0.253905):0.174837,32:0.696403):0.147602,((30:0.307212,31:0.376993):0.20363,(33:0.196091,34:0.388671):0.212153):0.174106):0.481389):0.152743,((21:0.562849,22:1.479150):0.512851,23:0.933182):0.63414):0.202436,(35:1.766377,(((((((36:0.186273,38:0.061842):0.0869744,37:0.175050):0.726479,39:0.995139):0.32789,((41:0.590802,42:0.052996):0.0528379,43:0.025756):0.914771):0.45547,40:1.101879):0.279734,(((49:0.000001,50:0.000001):0.202111,51:0.072811):1.07109,52:1.719551):0.463996):0.201063,(44:1.118146,((45:1.069788,46:2.152129):0.127696,(47:1.468663,48:1.311907):0.772379):0.189066):0.699136):0.234365):0.766331):0.0813397):0.215999,15:1.026563):0.361506):0.136861):0.0953331,((4:0.341960,5:0.645940):0.249831,(6:0.510907,7:0.679465):0.238564):0.161373):0.116629):0.0248624);
 360: 1 -47784.74169 -45415.43726 (0:0.368385,1:0.219534,(2:0.290827,((3:0.322985,(((((8:0.000001,9:0.000001):0.440713,10:0.174582):0.401804,11:0.876205):0.382097,(12:0.000001,13:0.000001):0.728511):0.223688,((14:2.156864,15:0.514713):0.314187,(((((((16:0.000001,17:0.000001):0.214323,18:0.106272):0.152452,19:0.302896):0.440123,((((((24:0.100803,25:0.063166):0.211151,(26:0.100214,27:0.170700):0.0617578):0.211663,(28:1.115888,29:0.712473):0.21677):0.22583,32:0.769674):0.138099,(33:0.215211,34:0.322095):0.141758):0.067222,(30:0.287766,31:0.378147):0.202249):0.559276):0.148081,((21:0.950666,22:1.060920):0.287816,23:0.968258):0.812583):0.154665,(35:2.280092,(((((((36:0.190703,38:0.069921):0.107332,37:0.140258):0.850555,39:0.998153):0.164565,(41:0.549206,(42:0.096447,43:0.051849):0.0989215):0.964012):0.229564,40:1.427299):0.332704,(((44:0.968666,46:2.467872):0.148337,45:1.310527):0.393719,(47:1.273920,48:1.382558):0.686034):0.638704):0.297931,(((49:0.000001,50:0.000001):0.153583,51:0.089172):1.02223,52:1.639538):0.582969):0.189768):0.543428):0.0963457,20:0.615712):0.370183):0.372561):0.186564):0.248079,((4:0.354195,5:0.519347):0.341736,(6:0.553004,7:0.651042):0.165157):0.177089):0.0531762):0.0342323);
 361: 1 -44514.96753 -45418.13094 (0:0.199393,(1:0.162459,((4:0.324892,5:0.506365):0.332095,((6:0.393905,7:0.530998):0.213156,(((((8:0.000001,9:0.000001):0.369963,10:0.203678):0.244206,11:0.979507):0.263897,(12:0.000001,13:0.000001):0.653257):0.213435,((14:1.790782,((((((16:0.000001,17:0.000001):0.153577,18:0.078566):0.164024,19:0.296852):0.431736,((((24:0.082870,25:0.107577):0.208587,(26:0.080607,27:0.188765):0.0943118):0.194554,(28:1.057125,29:0.585153):0.276166):0.24861,(((30:0.360079,31:0.309066):0.18053,32:0.802652):0.142765,(33:0.219291,34:0.390492):0.0760329):0.152567):0.404911):0.0297196,((21:0.799851,22:1.317179):0.246548,23:0.678242):0.622753):0.138662,20:0.725156):0.218255):0.0496806,(15:0.770538,(35:1.689869,(((((((36:0.184868,38:0.057528):0.0769811,37:0.160404):0.667735,39:1.303007):0.262027,(41:0.431688,(42:0.071274,43:0.082048):0.160958):0.798811):0.508108,40:0.998497):0.377967,(((49:0.000001,50:0.000001):0.227713,51:0.087269):0.917143,52:1.807523):0.539772):0.309469,(((44:1.064118,46:1.804933):0.261358,45:1.290503):0.158955,(47:1.146225,48:1.053783):0.653972):0.409574):0.228992):0.606199):0.0970501):0.44938):0.149809):0.13245):0.0857034):0.047297,(2:0.287155,3:0.392334):0.0600473);
 362: 1 -46124.19473 -45420.64671 (0:0.225635,(1:0.213885,((3:0.475499,(((((8:0.000001,9:0.000001):0.372746,10:0.227622):0.576759,11:0.824118):0.344965,(12:0.000001,13:0.000001):0.967836):0.208421,(((14:2.625135,((((((16:0.000001,17:0.000001):0.229523,18:0.136198):0.131684,19:0.425752):0.479694,20:0.854033):0.258793,((((((24:0.075113,25:0.092042):0.296536,26:0.119789):0.1855,27:0.073962):0.227355,32:0.751107):0.19964,(28:1.115741,29:0.753809):0.333112):0.157703,((30:0.380009,31:0.315326):0.365061,(33:0.146084,34:0.325731):0.0689143):0.103067):0.324218):0.0453268,((21:0.806016,22:1.010871):0.538845,23:0.695892):0.752715):0.14633):0.123163,((35:1.688720,((44:1.190263,(45:1.038159,46:2.294405):0.23356):0.186913,(47:1.508823,48:1.164922):0.572917):0.492449):0.162049,(((((36:0.188859,38:0.087010):0.0896975,37:0.122791):0.764511,(39:1.145335,(41:0.463626,(42:0.073623,43:0.062568):0.170454):1.01586):0.152779):0.606313,40:1.074901):0.338779,(((49:0.000001,50:0.000001):0.201784,51:0.133920):1.15209,52:1.475255):0.820564):0.179414):0.562491):0.271309,15:0.915835):0.279438):0.122808):0.0986518,((4:0.451018,5:0.537377):0.359029,(6:0.457062,7:0.608098):0.212138):0.0848425):0.0818107):0.0405731,2:0.387847);
 363: 1 -47362.30442 -45415.83822 (0:0.268747,(1:0.174411,(((3:0.421412,((((8:0.000001,9:0.000001):0.419868,10:0.268075):0.482097,11:0.826789):0.265534,((12:0.000001,13:0.000001):0.760333,((14:2.628532,15:0.594364):0.310741,((((((16:0.000001,17:0.000001):0.24567,18:0.085289):0.101582,19:0.347584):0.378385,(((21:0.612940,22:1.157320):0.476448,23:0.979059):0.943713,((((((24:0.075897,25:0.129978):0.318924,26:0.079185):0.110817,27:0.126383):0.184887,(28:0.999521,29:0.540506):0.248076):0.27092,32:0.811976):0.116174,((30:0.380735,31:0.288640):0.320209,(33:0.244880,34:0.335179):0.114897):0.0983524):0.357574):0.0921633):0.304019,20:0.633499):0.158421,(35:1.420574,(((((((36:0.178568,38:0.060459):0.0763608,37:0.156839):1.02271,39:1.045233):0.368777,((41:0.587861,42:0.086470):0.0572023,43:0.025774):0.766792):0.285422,40:1.081915):0.454422,(((49:0.000001,50:0.000001):0.215015,51:0.076151):0.903796,52:1.899841):0.666029):0.0979461,(((44:0.925592,46:2.543977):0.203704,45:0.780417):0.398581,(47:1.448188,48:1.437478):0.414025):0.936702):0.203244):0.796018):0.341312):0.233448):0.209968):0.16453):0.118894,(6:0.584235,7:0.554458):0.226049):0.0883993,(4:0.333667,5:0.619610):0.380942):0.143328):0.0559119,2:0.307848);
 364: 1 -44748.26014 -45431.17798 (0:0.316762,1:0.251664,((2:0.284639,3:0.491963):0.0683085,((4:0.376821,5:0.472173):0.300479,((6:0.650906,7:0.549206):0.123258,((((8:0.000002,9:0.000002):0.333447,10:0.205696):0.494408,(11:0.686066,(12:0.000002,13:0.000002):0.879275):0.206472):0.374222,((14:1.938864,15:0.677653):0.300562,(((((16:0.000002,17:0.000002):0.20493,18:0.105946):0.191361,19:0.347195):0.562802,(((21:0.699709,22:1.045360):0.466794,23:0.501436):0.890062,(((((24:0.073743,25:0.136020):0.251553,(26:0.150803,27:0.244394):0.0337629):0.222468,(28:1.185144,29:0.755007):0.186024):0.217081,(((30:0.302727,31:0.359154):0.278228,(33:0.282669,34:0.338473):0.0860274):0.127974,32:0.918471):0.155277):0.515593,(35:1.627901,(((((((36:0.154278,37:0.160461):0.0627615,38:0.020206):1.01455,((41:0.608064,42:0.059526):0.0322299,43:0.033295):1.00069):0.157298,39:0.933895):0.492467,40:1.251809):0.370091,(((44:1.486765,45:1.020552):0.314895,46:2.071881):0.20755,(47:1.271078,48:1.229792):0.581792):0.680476):0.119782,(((49:0.000002,50:0.000002):0.203995,51:0.094102):0.937882,52:2.002987):0.518896):0.172082):0.498938):0.072432):0.0982191):0.12336,20:0.572019):0.270202):0.33895):0.0947418):0.162791):0.106947):0.0329395);
 365: 1 -44785.83647 -45412.19221 (0:0.294068,(1:0.130187,((3:0.439824,(((((8:0.000001,9:0.000001):0.361628,10:0.184611):0.450738,11:0.845294):0.257307,(12:0.000001,13:0.000001):0.566273):0.164611,((14:2.046676,15:0.462041):0.269338,((((((16:0.000001,17:0.000001):0.206377,18:0.158509):0.179413,19:0.271274):0.599398,(((21:0.740630,22:0.967013):0.45981,23:0.667194):0.862031,(((((24:0.125066,25:0.157855):0.375087,26:0.126137):0.109607,27:0.153159):0.239825,(28:1.319389,29:0.739972):0.230218):0.13188,(((30:0.423941,31:0.414092):0.150569,32:0.783668):0.0877631,(33:0.199746,34:0.357953):0.132793):0.203968):0.387354):0.242612):0.124229,20:0.681215):0.138858,(((35:1.808234,((44:1.284826,(45:1.126588,46:2.216932):0.229637):0.521381,(47:1.219434,48:1.451133):0.480007):0.493328):0.204965,(((((36:0.188294,38:0.074181):0.0742409,37:0.181088):0.773148,39:1.137940):0.117355,((41:0.586778,42:0.090607):0.0419138,43:0.024142):0.94429):0.411035,40:1.128924):0.355753):0.259525,(((49:0.000001,50:0.000001):0.188436,51:0.078947):0.970363,52:1.644232):0.436084):0.970307):0.165826):0.413357):0.128007):0.10158,(((4:0.211191,5:0.525938):0.311637,6:0.550077):0.163554,7:0.705101):0.112614):0.0393099):0.0479337,2:0.262015);
 366: 1 -45371.22009 -45430.49768 (0:0.275619,(1:0.195086,((3:0.345585,(((((8:0.000001,9:0.000001):0.28545,10:0.194542):0.624617,(12:0.000001,13:0.000001):0.847009):0.131733,11:0.824833):0.176557,(((((14:2.168008,(35:2.154175,((((((36:0.165531,37:0.172225):0.058497,38:0.008872):0.997474,39:1.058517):0.0447132,(41:0.401744,(42:0.098823,43:0.049527):0.152076):0.862214):0.513848,40:0.844688):0.350809,((((44:1.301167,46:1.838301):0.19418,45:1.199310):0.229664,(47:1.183458,48:1.059195):0.693231):0.589664,(((49:0.000001,50:0.000001):0.168377,51:0.117843):1.05586,52:1.492849):0.816615):0.148577):0.303099):0.426252):0.266441,((21:0.889858,22:1.160001):0.401587,23:0.880656):0.838638):0.0551082,((((24:0.097434,25:0.095199):0.20872,(26:0.132125,27:0.221739):0.083889):0.240619,(28:1.070963,29:0.703234):0.272935):0.191524,((30:0.329834,31:0.359537):0.219696,(32:1.038122,(33:0.244628,34:0.353069):0.0879169):0.0699047):0.274113):0.321057):0.142835,((((16:0.000001,17:0.000001):0.226914,18:0.166445):0.0975936,19:0.390204):0.534132,20:0.932101):0.125583):0.322859,15:0.920462):0.194204):0.242497):0.127479,((4:0.367783,5:0.501024):0.194698,(6:0.542584,7:0.706747):0.322589):0.137465):0.0645926):0.0198591,2:0.362955);
 367: 1 -46612.84953 -45413.76377 (0:0.309919,(1:0.207486,((3:0.557265,((6:0.617603,7:0.545898):0.32336,(((((8:0.000001,9:0.000001):0.323889,10:0.271794):0.381361,11:0.793622):0.295514,(12:0.000001,13:0.000001):0.704993):0.23724,((14:2.114381,(((((16:0.000001,17:0.000001):0.212041,18:0.109689):0.057279,19:0.352209):0.533543,((21:0.908339,(22:0.957760,23:1.022958):0.200028):0.741607,(((((24:0.079338,25:0.074258):0.207591,(26:0.107992,27:0.164139):0.0542916):0.175096,(28:1.193593,29:0.605396):0.341886):0.258694,32:0.665131):0.127239,((30:0.267848,31:0.343730):0.223336,(33:0.209545,34:0.242577):0.145423):0.0657405):0.587194):0.0964718):0.161109,20:0.692169):0.254512):0.0877397,(15:0.614125,(35:1.570689,(((((((36:0.144710,37:0.180390):0.0343425,38:0.031065):0.840416,39:0.911026):0.276322,((41:0.623639,42:0.060196):0.0653136,43:0.036593):0.954852):0.343506,(((49:0.000001,50:0.000001):0.134883,51:0.128484):0.871541,52:1.728283):0.658113):0.0826638,(((44:1.106291,46:1.985002):0.165155,45:0.821260):0.454192,(47:1.285001,48:0.861097):0.556142):0.631207):0.144135,40:0.864822):0.515336):0.45079):0.227325):0.327716):0.0943888):0.122892):0.122556,(4:0.284161,5:0.654420):0.408455):0.156207):0.00125014,2:0.289873);
 368: 1 -43149.82343 -45418.08912 (0:0.355123,1:0.225716,(2:0.309035,((3:0.371824,(((((8:0.000001,9:0.000001):0.509256,10:0.223250):0.364208,(12:0.000001,13:0.000001):0.824241):0.0981624,11:0.905779):0.13627,((((14:2.552515,(35:1.971975,(((((((36:0.178023,38:0.066781):0.0888753,37:0.125197):0.998659,39:1.061442):0.275032,((41:0.561021,42:0.052020):0.0789417,43:0.028639):0.923188):0.379528,40:1.178306):0.342319,(((49:0.000001,50:0.000001):0.149193,51:0.142801):1.04104,52:1.703853):0.506417):0.208854,((44:1.036932,(45:0.966577,46:2.202066):0.333208):0.272748,(47:1.334547,48:1.166481):0.623283):0.463137):0.33724):0.326024):0.11441,(((((16:0.000001,17:0.000001):0.228315,18:0.062538):0.171689,19:0.321764):0.337329,(((((((24:0.070195,25:0.064277):0.23735,26:0.094783):0.070126,27:0.126349):0.153837,28:1.216932):0.184203,29:0.826676):0.213257,32:0.603893):0.133272,((30:0.323268,31:0.263539):0.333841,(33:0.292392,34:0.302735):0.122441):0.0292442):0.470145):0.0240803,((21:0.927371,22:1.161371):0.399968,23:0.732157):0.958246):0.230786):0.104844,20:0.790164):0.211244,15:0.768087):0.40576):0.172264):0.105733,((4:0.356485,5:0.402100):0.261973,(6:0.476234,7:0.432116):0.211339):0.162397):0.13575):0.0072727);
 369: 2 -46570.37395 -45407.49493 (0:0.306243,(1:0.174671,((3:0.522830,((((8:0.000001,9:0.000001):0.303727,10:0.269619):0.341239,11:0.910778):0.407723,((12:0.000001,13:0.000001):0.767558,((14:2.430739,15:0.596966):0.237911,((((((16:0.000001,17:0.000001):0.161209,18:0.167725):0.140561,19:0.373306):0.442169,(((21:0.751721,22:1.039669):0.467572,23:0.821384):0.835051,(((((24:0.069893,25:0.106875):0.268773,26:0.131539):0.129911,27:0.120526):0.218359,(28:0.927711,29:0.663596):0.382196):0.121903,(((30:0.271300,31:0.375443):0.235298,(33:0.200140,34:0.359133):0.154756):0.161618,32:0.913188):0.145744):0.200055):0.141673):0.26964,20:0.883127):0.0998117,(35:1.710127,((((((36:0.170366,38:0.105604):0.0803061,37:0.087507):1.04968,(39:1.232643,((41:0.584772,42:0.081618):0.0375463,43:0.024622):0.909475):0.154354):0.409016,(((44:1.022897,45:0.976811):0.285567,46:1.978327):0.144048,(47:1.322679,48:1.023563):0.428451):0.640592):0.168902,40:1.137504):0.284182,(((49:0.000001,50:0.000001):0.17147,51:0.090330):0.899533,52:1.589830):0.495824):0.343552):0.558064):0.152792):0.276179):0.188116):0.0744699):0.0830494,(((4:0.415336,5:0.462310):0.333951,7:0.601389):0.0937288,6:0.537729):0.123683):0.123904):0.0534338,2:0.323973);
 370: 1 -41384.75736 -45425.34854 (0:0.228322,((1:0.174838,(3:0.354643,(((((8:0.000001,9:0.000001):0.290584,10:0.284907):0.341174,11:0.795944):0.251097,(12:0.000001,13:0.000001):0.742537):0.337011,((14:2.102584,15:0.567177):0.198475,((((((16:0.000001,17:0.000001):0.206686,18:0.091459):0.110103,19:0.324871):0.447324,((21:0.598083,22:1.182794):0.572427,23:0.711057):0.871317):0.046642,((((((24:0.110704,25:0.091725):0.300108,26:0.086206):0.036059,(28:1.008011,29:0.817624):0.428406):0.134691,27:0.114873):0.321651,32:0.816276):0.183964,(((30:0.365060,31:0.406478):0.224598,33:0.202214):0.120689,34:0.445630):0.249926):0.343047):0.237367,(20:0.695003,(35:2.003862,(((((((36:0.200120,38:0.019438):0.124524,37:0.102135):0.727555,39:1.076131):0.306277,(41:0.428748,(42:0.078201,43:0.084765):0.161316):0.453075):0.444142,40:1.148760):0.407451,(((44:1.365406,45:0.952785):0.296316,(47:1.349337,48:1.219104):0.560848):0.0470764,46:1.878444):0.710351):0.251812,(((49:0.000001,50:0.000001):0.12388,51:0.155468):1.18068,52:1.705679):0.309337):0.241185):0.584711):0.0559867):0.287841):0.318073):0.268797):0.248309):0.008772,2:0.338669):0.0627546,((4:0.279293,5:0.472969):0.213597,(6:0.416062,7:0.444706):0.251515):0.166769);
 371: 1 -45385.30646 -45425.70883 (0:0.190306,(1:0.242116,((4:0.434973,5:0.663729):0.332,((6:0.589684,7:0.587502):0.215469,(((((8:0.000001,9:0.000001):0.319494,10:0.223018):0.364207,11:0.928480):0.372601,(12:0.000001,13:0.000001):0.768073):0.219735,((14:2.075486,((((((16:0.000001,17:0.000001):0.18934,18:0.168233):0.133998,19:0.392678):0.617441,20:0.794725):0.224778,((21:0.962877,(22:1.487484,23:0.634729):0.189724):0.940691,(((((24:0.080549,25:0.069317):0.365201,26:0.074253):0.221816,27:0.035449):0.203675,(28:1.134365,29:0.875169):0.445668):0.256,(((30:0.322933,31:0.413761):0.249826,(33:0.138595,34:0.397419):0.0961871):0.172704,32:0.817010):0.0724768):0.334188):0.0984826):0.117407,(35:1.713526,(((((((36:0.176335,37:0.192902):0.0470187,38:0.055140):0.998827,39:1.120001):0.201781,((41:0.654915,42:0.075152):0.0575388,43:0.024630):0.662965):0.629231,40:1.113223):0.360921,(((49:0.000001,50:0.000001):0.169182,51:0.082028):1.05447,52:1.581329):0.678211):0.144793,((44:1.148119,(47:1.545165,48:1.081671):0.71627):0.227901,(45:1.127860,46:1.916242):0.312841):0.784886):0.361092):0.62687):0.0958356):0.187209,15:0.820982):0.363131):0.158834):0.116572):0.174937):0.0807816,(2:0.336340,3:0.540458):0.105808);
 372: 2 -44835.59093 -45417.38197 (0:0.143007,(1:0.195226,((2:0.245062,(6:0.562671,7:0.662133):0.350996):0.0319508,(3:0.401145,(((((8:0.000001,9:0.000001):0.232925,10:0.321803):0.362504,11:0.872934):0.295744,(12:0.000001,13:0.000001):0.936399):0.192021,((14:1.807403,(15:0.550310,(35:1.831469,(((((((36:0.171857,38:0.082604):0.140229,37:0.077661):0.9022,39:1.229606):0.106578,(41:0.487763,(42:0.071384,43:0.079239):0.122461):0.865122):0.575781,40:0.920136):0.451582,(((49:0.000001,50:0.000001):0.175989,51:0.132495):1.30074,52:1.754380):0.392989):0.469328,((44:1.089857,46:1.991406):0.172488,(45:1.149827,(47:1.494818,48:1.159863):0.546767):0.103187):0.418264):0.124545):0.658153):0.0897386):0.089112,((((((16:0.000001,17:0.000001):0.218593,18:0.154015):0.169817,19:0.322402):0.451598,20:0.951299):0.140761,(((((24:0.133771,25:0.134772):0.216577,26:0.143427):0.11534,27:0.162994):0.211436,(28:1.038677,29:0.643464):0.435338):0.220571,((30:0.266864,31:0.352314):0.328497,(32:0.803903,(33:0.175985,34:0.352597):0.0621134):0.134363):0.154616):0.352842):0.0654527,((21:0.757980,22:1.170876):0.439369,23:0.763368):0.644947):0.219041):0.42009):0.182069):0.123674):0.0406282):0.158475,(4:0.254714,5:0.579489):0.451509);
 373: 1 -44572.47622 -45416.65384 (0:0.266252,((1:0.114581,((4:0.455527,5:0.443351):0.398837,((6:0.425152,7:0.624280):0.14259,(((((8:0.000001,9:0.000001):0.376746,10:0.179879):0.318564,11:0.920885):0.272611,(12:0.000001,13:0.000001):0.798815):0.106373,((14:1.755845,(((((((16:0.000001,17:0.000001):0.126885,18:0.128127):0.082255,19:0.304663):0.548827,((21:0.957947,22:0.864021):0.397314,23:0.718974):0.602199):0.0449555,((((((24:0.047425,25:0.067008):0.303156,26:0.100689):0.107036,27:0.104827):0.350114,(28:0.973709,29:0.591519):0.292803):0.241571,32:0.772094):0.141162,((30:0.264443,31:0.425775):0.21375,(33:0.220001,34:0.341661):0.0707997):0.0942938):0.486569):0.144756,20:0.837281):0.140654,((35:1.914272,((44:1.206964,(47:1.349351,48:1.342882):0.515157):0.205954,(45:1.050080,46:1.992162):0.192896):0.514619):0.256264,((((((36:0.199162,38:0.046758):0.0513557,37:0.136885):0.767384,39:1.080051):0.236713,(41:0.351346,(42:0.056676,43:0.091769):0.242074):0.870565):0.442556,40:1.037553):0.42982,(((49:0.000001,50:0.000001):0.230286,51:0.030175):1.06488,52:1.967232):0.6102):0.267991):0.854664):0.0768241):0.127963,15:0.945614):0.501111):0.25034):0.152461):0.164241):0.0752227,2:0.240832):0.066837,3:0.437087);
 374: 1 -46691.53003 -45421.5673 (0:0.254658,(1:0.226070,((3:0.504515,((6:0.596951,7:0.677861):0.187307,(((((8:0.000001,9:0.000001):0.409064,10:0.134802):0.34068,11:0.754548):0.359184,(12:0.000001,13:0.000001):0.611221):0.234415,((14:1.705421,15:0.364682):0.36341,((((((16:0.000001,17:0.000001):0.190552,18:0.093041):0.147379,19:0.303010):0.562741,(((21:0.823932,22:0.991042):0.455159,23:0.743863):0.712325,((((((24:0.115380,25:0.111879):0.284144,26:0.139129):0.0940148,27:0.170564):0.247951,(28:1.148633,29:0.655880):0.276719):0.153869,32:0.775352):0.200307,((30:0.198573,31:0.452965):0.244655,(33:0.222865,34:0.344008):0.0807862):0.108468):0.305635):0.0841456):0.147718,20:0.624710):0.239246,(35:1.484486,(((((((36:0.123717,37:0.207830):0.0503063,38:0.043427):0.784,39:0.982144):0.264884,(41:0.374431,(42:0.080732,43:0.096214):0.128126):0.733436):0.42839,(((49:0.000001,50:0.000001):0.132784,51:0.127769):0.858276,52:1.650466):0.795381):0.0933507,((44:1.145295,(45:0.938535,46:2.028930):0.115019):0.315611,(47:1.389004,48:1.205998):0.471198):0.791262):0.135311,40:1.031387):0.400748):0.565119):0.178509):0.339325):0.102002):0.11653):0.146402,(4:0.292374,5:0.619387):0.324507):0.0701514):0.0124275,2:0.366389);
 375: 2 -45427.6985 -45417.79893 (0:0.319032,(1:0.210015,(((3:0.368656,(((((8:0.000001,9:0.000001):0.398571,10:0.249322):0.323085,11:1.072174):0.298776,(12:0.000001,13:0.000001):0.795494):0.219234,((14:1.811402,15:0.351668):0.413127,(((((((16:0.000001,17:0.000001):0.146317,18:0.103345):0.141392,19:0.320463):0.388817,20:0.865476):0.0948154,((((((24:0.074392,25:0.104149):0.317664,26:0.126709):0.118464,27:0.104392):0.200623,32:0.936550):0.21823,(28:0.958303,29:0.610648):0.289905):0.162212,((30:0.279412,31:0.413844):0.206518,(33:0.206155,34:0.320306):0.108684):0.220564):0.357192):0.0932701,((21:0.983590,22:1.116508):0.398842,23:0.742746):0.479529):0.229066,(((35:1.636597,((44:1.091525,(45:1.098858,46:2.446056):0.167671):0.280164,(47:1.265440,48:1.038645):0.418071):0.467176):0.267599,(((((36:0.240512,38:0.079069):0.0719143,37:0.127985):0.94024,39:1.028097):0.273025,(41:0.400101,(42:0.062783,43:0.094354):0.176314):0.633531):0.631788,40:1.053374):0.303433):0.264342,(((49:0.000001,50:0.000001):0.172414,51:0.121212):1.14936,52:1.678758):0.531158):0.708344):0.162392):0.291217):0.131682):0.0634138,(4:0.325811,5:0.472629):0.319564):0.0411421,(6:0.415090,7:0.449951):0.281852):0.079224):0.0344028,2:0.325034);
 376: 1 -46049.9409 -45430.15859 (0:0.276374,(1:0.179738,((4:0.396187,5:0.467396):0.497466,((6:0.514409,7:0.617650):0.214099,(((((8:0.000001,9:0.000001):0.300505,10:0.316217):0.328666,11:0.856307):0.104758,(12:0.000001,13:0.000001):0.826312):0.218251,((14:1.818446,15:0.587020):0.223511,(((((((16:0.000001,17:0.000001):0.265786,18:0.092294):0.23673,19:0.397170):0.247257,((21:0.821027,22:1.256197):0.261737,23:0.570357):0.766161):0.0455791,(((((24:0.084874,25:0.085066):0.275312,(26:0.160266,27:0.148669):0.0854036):0.172708,28:1.158741):0.12144,29:0.771740):0.151715,(((30:0.306519,31:0.334806):0.231735,32:0.702852):0.166374,(33:0.233818,34:0.272311):0.103396):0.221198):0.371757):0.121103,20:0.936328):0.225218,(35:1.749426,((((((((36:0.198587,38:0.087257):0.0632387,37:0.135501):0.731074,39:1.133615):0.138616,(41:0.427610,(42:0.093276,43:0.068483):0.144842):0.84181):0.315169,40:1.156848):0.493919,(((44:0.919579,45:1.061679):0.380966,46:2.322303):0.245497,(47:1.522289,48:1.471679):0.510239):0.70404):0.189792,((49:0.000001,50:0.000001):0.244725,51:0.080795):1.5106):0.144128,52:1.640058):0.189746):0.712524):0.114454):0.362772):0.157574):0.107418):0.100207):0.0735674,(2:0.294161,3:0.492389):0.0798264);
 377: 1 -42826.83707 -45408.38958 (0:0.252345,(1:0.227735,((3:0.478134,((((8:0.000001,9:0.000001):0.292525,10:0.263636):0.296031,(11:0.619663,(12:0.000001,13:0.000001):0.966537):0.174121):0.366601,((14:1.852550,15:0.516652):0.539876,(((((((16:0.000001,17:0.000001):0.2073,18:0.150824):0.187297,19:0.386011):0.377309,((21:0.670544,22:0.851416):0.498522,23:0.747702):0.745974):0.14498,((((((24:0.055943,25:0.104821):0.345387,26:0.075744):0.087972,27:0.135903):0.20721,(28:1.076743,29:0.736052):0.261065):0.272129,32:0.714474):0.105093,((30:0.382753,31:0.425406):0.187764,(33:0.156558,34:0.324471):0.190139):0.108958):0.344587):0.244751,20:0.767011):0.080103,(35:2.141548,(((((((36:0.190850,37:0.211985):0.048226,38:0.044062):0.806751,39:1.275213):0.206981,(41:0.451961,(42:0.079848,43:0.063416):0.135874):0.714548):0.387796,((44:1.148485,(45:0.950204,46:1.917899):0.184557):0.554274,(47:1.248903,48:1.196905):0.565996):0.735988):0.238374,40:0.834701):0.473129,(((49:0.000001,50:0.000001):0.245048,51:0.084876):0.825701,52:1.963779):0.740646):0.417834):0.693836):0.261722):0.229082):0.098513):0.121242,((4:0.313207,5:0.558606):0.33208,(6:0.580502,7:0.683051):0.192966):0.165285):0.0887297):0.0480323,2:0.389441);
 378: 1 -48966.05264 -45407.37688 (0:0.247155,(1:0.161787,(((3:0.440209,((((8:0.000001,9:0.000001):0.336132,10:0.325269):0.274591,11:0.782630):0.417939,(12:0.000001,13:0.000001):0.995463):0.259744):0.0661676,(((14:2.491438,(35:1.893290,(((((((36:0.173354,38:0.098527):0.0505188,37:0.115462):0.892372,39:1.151754):0.228034,((41:0.548088,42:0.069360):0.0386716,43:0.026499):0.778711):0.34375,40:1.029724):0.340663,(((49:0.000001,50:0.000001):0.18988,51:0.110548):1.12001,52:1.638512):0.565618):0.328683,(((44:1.101462,45:0.966128):0.475254,46:2.024145):0.422492,(47:1.596001,48:1.019853):0.569381):0.595051):0.237853):0.557069):0.218935,(((((16:0.000001,17:0.000001):0.215085,18:0.095560):0.171708,19:0.436746):0.346454,(((21:0.886973,22:1.255505):0.497844,23:1.058882):0.804186,((((24:0.074714,25:0.084070):0.307085,(26:0.093648,27:0.273341):0.0471985):0.226196,(28:1.071722,29:0.750907):0.184657):0.252764,(((30:0.391475,31:0.315079):0.187759,32:0.828573):0.116235,(33:0.232338,34:0.354158):0.113684):0.133822):0.417044):0.153415):0.211866,20:0.619334):0.269983):0.394425,15:1.000056):0.377681):0.0914294,((4:0.462144,5:0.540142):0.375196,(6:0.564956,7:0.673742):0.202232):0.0818927):0.161354):0.103921,2:0.302925);
 379: 1 -44815.8856 -45420.96628 (0:0.253577,(1:0.159705,(((4:0.402630,5:0.512174):0.292699,(((((8:0.000001,9:0.000001):0.361006,10:0.307408):0.348053,11:0.864250):0.206258,(12:0.000001,13:0.000001):0.66643):0.241456,((((14:1.648626,15:0.688079):0.294132,(((((16:0.000001,17:0.000001):0.191951,18:0.087509):0.204014,19:0.215040):0.478021,((21:0.692381,22:0.818883):0.321787,23:0.559080):0.798766):0.0946895,((((((24:0.062204,25:0.131224):0.280571,26:0.105247):0.106975,27:0.120791):0.167318,(28:0.973484,29:0.663531):0.346779):0.187746,32:0.755525):0.118661,((30:0.297733,31:0.319613):0.28027,(33:0.172716,34:0.334410):0.117584):0.138968):0.370353):0.236904):0.102906,20:0.742912):0.155431,(35:1.898527,(((((((36:0.169997,37:0.185576):0.0631386,38:0.022662):0.754055,39:1.196928):0.264728,((41:0.524130,42:0.043753):0.0591691,43:0.038035):1.03799):0.298731,40:1.063723):0.404723,(((44:1.285985,45:1.262548):0.177075,46:2.107958):0.217114,(47:1.261030,48:1.207651):0.661505):0.648754):0.181184,(((49:0.000001,50:0.000001):0.117031,51:0.119779):1.07437,52:1.586684):0.322563):0.335847):0.70052):0.332061):0.181576):0.0514715,(6:0.628726,7:0.562336):0.15939):0.161268):0.0534305,(2:0.319423,3:0.395412):0.0542372);
 380: 1 -45100.02211 -45417.38197 (0:0.200029,((1:0.262489,((3:0.358117,(((((8:0.000001,9:0.000001):0.435596,10:0.317937):0.328802,11:0.993961):0.415922,(12:0.000001,13:0.000001):0.777064):0.30494,(((14:2.399955,((35:1.678021,((44:1.193118,45:1.230523):0.306538,(46:2.228691,(47:1.483647,48:1.023277):0.347762):0.20292):0.331701):0.20576,(((((36:0.203220,38:0.071429):0.0791099,37:0.129532):0.810149,(39:1.085020,(41:0.517930,(42:0.069421,43:0.081796):0.166825):0.888824):0.175894):0.300674,40:1.133240):0.385975,(((49:0.000001,50:0.000001):0.13916,51:0.177292):0.968362,52:1.518437):0.53149):0.267168):0.805645):0.125421,((((((16:0.000001,17:0.000001):0.155126,18:0.178640):0.105084,19:0.344531):0.433131,20:0.856260):0.233836,(((((24:0.083169,25:0.103357):0.272691,26:0.112310):0.106358,27:0.172192):0.318017,(28:1.040921,29:0.628171):0.256531):0.22118,((((30:0.327626,31:0.322309):0.27936,33:0.131553):0.114492,34:0.309682):0.114151,32:0.785755):0.153382):0.381111):0.0490267,((21:0.776428,22:1.230785):0.398881,23:0.606876):1.03714):0.132825):0.133064,15:0.801710):0.454463):0.154072):0.149653,(6:0.402799,7:0.666600):0.368391):0.0890416):0.00476439,2:0.306368):0.116576,(4:0.242670,5:0.578891):0.562059);
 381: 1 -43380.46064 -45420.60459 (0:0.109750,(1:0.178145,(2:0.300499,((3:0.181192,((((14:2.010668,((35:1.801926,((44:1.266857,45:0.917809):0.341251,(46:2.336007,(47:1.528418,48:1.314694):0.336343):0.119465):0.341223):0.369966,((((((36:0.194426,37:0.187719):0.0511789,38:0.040126):0.862555,39:0.932730):0.247368,((41:0.596331,42:0.074151):0.0602557,43:0.033319):1.0022):0.31207,40:1.041541):0.260894,(((49:0.000001,50:0.000001):0.204521,51:0.113464):0.938946,52:1.591606):0.624718):0.134432):0.872173):0.128718,(((((16:0.000001,17:0.000001):0.237637,18:0.103870):0.226994,19:0.326815):0.504371,(((((24:0.069288,25:0.137636):0.303949,26:0.086118):0.172433,27:0.084656):0.228776,32:0.930297):0.143082,((28:1.112585,29:0.661117):0.319199,((30:0.262460,31:0.289902):0.316285,(33:0.240626,34:0.334859):0.208962):0.131045):0.170246):0.526333):0.0498209,(21:0.601391,(22:1.196473,23:1.025755):0.317334):0.789788):0.0523736):0.203091,20:0.669221):0.208745,15:0.828570):0.397122):0.14959,((((8:0.000001,9:0.000001):0.420275,10:0.227828):0.257981,11:0.850593):0.122575,(12:0.000001,13:0.000002):0.892917):0.337742):0.081001):0.0323036):0.104354,((4:0.246939,5:0.423157):0.26481,(6:0.528948,7:0.499479):0.282676):0.191922);
 382: 1 -46511.19351 -45418.35452 (0:0.135839,(1:0.235741,(2:0.206153,(3:0.453494,((6:0.601144,7:0.774013):0.232581,((((8:0.000001,9:0.000001):0.210584,10:0.381390):0.367075,11:0.831133):0.538879,((12:0.000001,13:0.000001):0.893346,((((14:2.703031,((((16:0.000001,17:0.000001):0.190908,18:0.173228):0.0799524,19:0.507839):0.584719,(((21:0.651126,22:0.983611):0.600879,23:0.687712):0.778811,((((((24:0.054474,25:0.107011):0.292587,26:0.141406):0.190005,27:0.149927):0.2575,32:0.816083):0.193592,(28:1.221923,29:0.523573):0.279792):0.119133,((30:0.428057,31:0.350601):0.279006,(33:0.192720,34:0.272055):0.180431):0.136858):0.466964):0.0866744):0.187702):0.0863008,20:0.938340):0.0968429,(35:1.913979,(((((((36:0.228577,38:0.079654):0.125218,37:0.081923):0.792146,39:1.160424):0.220009,(41:0.465831,(42:0.079812,43:0.038395):0.145012):0.622039):0.4382,40:1.111654):0.492417,(((49:0.000001,50:0.000001):0.182919,51:0.103851):1.18906,52:1.915493):0.319795):0.216167,(((44:1.029178,45:1.113147):0.425026,46:1.923910):0.417552,(47:1.165821,48:1.151836):0.437282):0.319958):0.558414):0.660671):0.256596,15:1.037647):0.2435):0.304603):0.059634):0.0813283):0.165693):0.0807044):0.157905,(4:0.207369,5:0.750446):0.467507);
 383: 2 -46299.95801 -45405.94391 (0:0.251347,1:0.172215,(2:0.366479,((3:0.450079,(((((8:0.000001,9:0.000001):0.394829,10:0.249123):0.321756,11:0.817428):0.371013,(12:0.000001,13:0.000001):0.874163):0.297005,(((14:1.859868,15:0.628409):0.236145,(((((16:0.000001,17:0.000001):0.260173,18:0.163269):0.160796,19:0.400618):0.653,(((21:0.685455,22:1.018884):0.388335,23:0.845899):0.838816,((((((24:0.104519,25:0.096897):0.319016,26:0.114681):0.168941,27:0.111717):0.266228,(28:1.207456,29:0.810979):0.338665):0.192272,32:0.754161):0.191349,((30:0.435320,31:0.331659):0.284943,(33:0.171070,34:0.483203):0.136614):0.137609):0.563386):0.0391047):0.0939947,20:0.871598):0.224257):0.148867,(35:1.802892,(((((((36:0.210278,37:0.258253):0.0314322,38:0.020509):0.950814,39:1.002004):0.232976,((41:0.614505,42:0.063219):0.0573048,43:0.031223):1.04401):0.431263,40:1.019942):0.208142,(((44:1.214354,45:0.947364):0.384468,46:1.753186):0.252632,(47:1.307367,48:1.388155):0.550711):0.576917):0.221144,(((49:0.000001,50:0.000001):0.16387,51:0.122491):1.45212,52:1.553468):0.601646):0.453565):0.720488):0.296501):0.13039):0.158635,((4:0.335635,5:0.522531):0.279951,(6:0.632814,7:0.515728):0.238549):0.13671):0.0925172):0.0399005);
 384: 1 -47741.07486 -45416.30967 (0:0.221380,(1:0.178703,(((3:0.457372,(((((8:0.000001,9:0.000001):0.216998,10:0.250256):0.384244,11:0.687338):0.277459,(12:0.000001,13:0.000001):0.870037):0.163643,(((14:2.117275,((35:1.434472,((44:1.176532,45:0.886101):0.293237,(46:2.089180,(47:1.451902,48:0.945421):0.851034):0.127591):0.250442):0.418096,((((((36:0.199002,38:0.062793):0.0926145,37:0.133142):0.892412,39:1.173881):0.343408,(41:0.466195,(42:0.073760,43:0.065324):0.0975752):0.631662):0.41078,40:1.077537):0.330955,(((49:0.000001,50:0.000001):0.11738,51:0.098833):1.07991,52:1.490800):0.653713):0.281509):0.722876):0.234186,(((((16:0.000001,17:0.000001):0.111364,18:0.187526):0.0929453,19:0.423259):0.419801,(((21:0.796410,22:1.369285):0.319863,23:0.740061):0.811672,((((((24:0.070420,25:0.106711):0.313479,26:0.086019):0.115483,27:0.099564):0.205192,(28:1.196767,29:0.756212):0.263362):0.26757,32:0.912589):0.15945,((30:0.371344,31:0.311513):0.313025,(33:0.162393,34:0.308280):0.137303):0.0482096):0.45844):0.161728):0.194628,20:0.703434):0.250487):0.149743,15:0.914888):0.284866):0.148738):0.0729892,(4:0.386516,5:0.657557):0.394962):0.0596095,(6:0.539987,7:0.668190):0.244544):0.0851631):0.0834767,2:0.261579);
 385: 2 -45074.97698 -45409.69949 (0:0.209831,1:0.184324,(2:0.341441,((3:0.417647,(((((8:0.000001,9:0.000001):0.386957,10:0.363650):0.370571,11:0.870826):0.310521,(12:0.000001,13:0.000001):0.718124):0.120801,(((14:1.794800,((35:2.163854,(((44:1.149972,45:1.099334):0.316757,46:2.217337):0.174655,(47:1.595880,48:1.196425):0.436557):0.419863):0.250784,((((((36:0.192126,38:0.065109):0.0983083,37:0.140339):0.810107,39:0.981695):0.187924,(41:0.472205,(42:0.055524,43:0.068726):0.171762):0.773342):0.344922,40:1.211539):0.396969,(((49:0.000001,50:0.000001):0.177778,51:0.104521):0.983235,52:1.768080):0.451042):0.279919):0.553568):0.0298969,(((((16:0.000001,17:0.000001):0.253063,18:0.136564):0.0583916,19:0.286524):0.474542,(((21:1.140841,22:1.270465):0.170144,23:0.996203):0.715506,(((((((24:0.081618,25:0.069093):0.291872,26:0.107121):0.122607,27:0.151370):0.155799,(28:1.054661,29:0.828275):0.374955):0.20446,32:0.804422):0.175894,(30:0.389586,31:0.336544):0.232721):0.044772,(33:0.207200,34:0.389391):0.256616):0.261837):0.168218):0.140456,20:0.973752):0.14287):0.19105,15:0.714425):0.324953):0.190718):0.0667692,((4:0.301908,5:0.576978):0.36957,(6:0.514767,7:0.614044):0.153611):0.124329):0.146351):0.0668612);
 386: 1 -44225.89179 -45435.86746 (0:0.361094,(1:0.194095,(((4:0.285864,5:0.574600):0.419286,(6:0.369016,7:0.633455):0.161597):0.131251,(((((8:0.000001,9:0.000001):0.359478,10:0.266677):0.474735,11:0.902615):0.258702,(12:0.000001,13:0.000001):0.806441):0.323971,((14:1.907753,15:0.581787):0.337689,(((((16:0.000001,17:0.000001):0.16088,18:0.117417):0.134894,19:0.279113):0.379766,(((21:0.794563,22:1.223612):0.421701,23:0.717173):0.656267,(((((((24:0.082485,25:0.146282):0.235409,26:0.120754):0.0837986,27:0.145640):0.202141,32:0.736413):0.248564,(28:1.156516,29:0.680173):0.38056):0.231137,((30:0.350695,31:0.384212):0.217703,(33:0.160379,34:0.345205):0.0533731):0.172569):0.315686,(35:2.044368,(((((((36:0.168746,38:0.084703):0.0636331,37:0.132915):0.837206,39:0.904215):0.297382,((41:0.597762,42:0.054234):0.0504724,43:0.027135):0.907071):0.297065,40:0.999097):0.35894,(((44:1.153382,45:1.444021):0.416459,46:1.758902):0.267437,(47:1.580803,48:1.074411):0.513892):0.598999):0.275114,(((49:0.000001,50:0.000001):0.145169,51:0.087217):0.955665,52:1.920406):0.414594):0.241156):0.78608):0.153045):0.0889788):0.167715,20:0.738558):0.276123):0.449203):0.10641):0.141811):0.0694673,(2:0.325506,3:0.549311):0.0859833);
 387: 1 -48256.60793 -45420.23233 (0:0.302295,1:0.207198,(2:0.343726,((((3:0.513388,((12:0.000001,13:0.000001):0.892753,(((14:1.986612,15:0.764101):0.351653,(((((16:0.000001,17:0.000001):0.197777,18:0.171678):0.115075,19:0.363136):0.412939,(((21:0.627976,22:0.968972):0.608122,23:0.589566):0.715605,((((((24:0.128620,25:0.087617):0.339905,26:0.124394):0.130822,27:0.128661):0.258577,32:0.781073):0.166711,(28:0.989457,29:0.705104):0.243327):0.117644,((30:0.336244,31:0.348583):0.288409,(33:0.268188,34:0.383742):0.0896619):0.134189):0.352503):0.0797226):0.226705,20:0.782595):0.20034):0.059951,((35:1.711139,(((49:0.000001,50:0.000001):0.226594,51:0.118468):1.03839,52:1.457772):0.309641):0.182042,((((((36:0.207079,38:0.061177):0.129159,37:0.081349):0.921729,39:1.018063):0.361277,((41:0.591612,43:0.064680):0.0182292,42:0.036292):0.655397):0.496571,((44:1.292976,(47:1.375838,48:1.128826):0.49422):0.0805671,(45:0.963208,46:1.842249):0.497994):0.490107):0.236918,40:1.294804):0.207728):0.874997):0.332986):0.180208):2.15779e-06,(((8:0.000001,9:0.000001):0.375902,10:0.279709):0.38374,11:1.086033):0.450521):0.0603286,(6:0.658711,7:0.599181):0.199649):0.107711,(4:0.357281,5:0.524941):0.4483):0.0816448):0.0527064);
 388: 1 -42524.13165 -45411.19481 (0:0.241788,(1:0.184513,((3:0.510950,(((((8:0.000001,9:0.000001):0.39538,10:0.250741):0.530985,11:0.784778):0.27568,(12:0.000001,13:0.000001):0.806462):0.160902,((14:1.849309,15:0.411574):0.38677,(((((((16:0.000001,17:0.000002):0.161507,18:0.162573):0.111011,19:0.368995):0.37415,((((((24:0.090029,25:0.129576):0.348092,26:0.096919):0.116992,27:0.100160):0.300905,(28:1.273263,29:0.672670):0.160786):0.159417,32:0.831746):0.0644839,((30:0.432229,31:0.346469):0.28879,(33:0.224949,34:0.323744):0.111825):0.119449):0.360496):0.108314,((21:0.604907,22:0.922761):0.404323,23:0.644256):0.899157):0.154651,20:0.840478):0.113001,((35:1.586396,(((49:0.000001,50:0.000001):0.170605,51:0.080949):1.08579,52:1.632080):0.236688):0.116287,((((((36:0.196448,38:0.086214):0.0784256,37:0.122847):0.949346,39:1.104828):0.267736,(41:0.429107,(42:0.081879,43:0.062427):0.143156):0.566875):0.430971,((44:1.157983,(45:1.031581,46:2.035625):0.301436):0.284167,(47:1.573340,48:1.151428):0.70688):0.562178):0.277062,40:1.161017):0.191339):1.07542):0.0890297):0.210256):0.084391):0.0873799,(((4:0.407388,5:0.511051):0.2691,7:0.619025):0.0944864,6:0.561144):0.213992):0.176193):0.0455177,2:0.374754);
 389: 1 -46096.28668 -45415.33822 (0:0.210928,(1:0.108541,((3:0.435415,(((((8:0.000001,9:0.000001):0.366422,10:0.217230):0.378019,11:0.794549):0.200934,(12:0.000001,13:0.000001):0.86583):0.130962,((14:2.755201,(((((((16:0.000001,17:0.000001):0.24935,18:0.091654):0.117901,19:0.315626):0.431275,20:0.765895):0.0780749,(((((24:0.074692,25:0.085399):0.235968,26:0.089520):0.0923652,27:0.165197):0.297857,(28:0.899570,29:0.632980):0.269327):0.188331,(((30:0.303030,31:0.279924):0.330811,(33:0.279817,34:0.283202):0.125328):0.0914918,32:0.833484):0.156865):0.426932):0.135847,(21:0.680932,(22:0.956251,23:0.858451):0.195311):0.630508):0.129224,(35:1.896133,((((((36:0.182584,37:0.212009):0.0278715,38:0.040477):0.657418,39:1.189157):0.388215,(((41:0.635455,42:0.042797):0.0691836,43:0.036432):0.63935,(44:1.213532,((45:1.034096,46:2.079363):0.279454,(47:1.411188,48:1.165995):0.568013):0.374074):0.820073):0.38243):0.273653,40:1.141366):0.448237,(((49:0.000001,50:0.000001):0.181473,51:0.082330):1.25043,52:1.447836):0.396745):0.408867):0.672055):0.0777228):0.236197,15:0.824470):0.280066):0.224743):0.131637,((4:0.335053,5:0.420941):0.320546,(6:0.494570,7:0.451420):0.202763):0.157684):0.0727753):0.0678531,2:0.357525);
 390: 2 -46953.44927 -45410.20259 (0:0.290254,(1:0.204852,((3:0.455727,(((((8:0.000001,9:0.000001):0.422789,10:0.219662):0.577727,11:0.733321):0.18336,(12:0.000001,13:0.000001):0.798986):0.167594,((14:2.130939,((((((16:0.000001,17:0.000001):0.217889,18:0.182490):0.128192,19:0.297117):0.469482,((21:0.840314,(22:1.100548,23:1.010032):0.133775):0.835425,((((((24:0.108595,25:0.114340):0.300517,26:0.079894):0.122202,27:0.116285):0.244063,(28:1.235840,29:0.709089):0.339695):0.242959,32:0.710112):0.157513,((30:0.388638,31:0.352674):0.199293,(33:0.267050,34:0.306529):0.122712):0.0837657):0.27842):0.317721):0.203435,20:0.549035):0.192827,(35:1.834321,(((((((36:0.205242,38:0.077600):0.084784,37:0.129415):0.826277,39:1.009068):0.225251,(41:0.406086,(42:0.079302,43:0.063065):0.131901):0.781823):0.364163,40:1.146507):0.404066,(((49:0.000001,50:0.000001):0.17486,51:0.098203):0.810375,52:1.628992):0.4885):0.272474,(((44:1.378965,45:1.186839):0.222917,46:1.832443):0.317634,(47:1.454550,48:1.204313):0.496834):0.614153):0.30487):0.948614):0.0862847):0.157301,15:0.735194):0.342131):0.0857277):0.0727994,((4:0.351362,5:0.535134):0.24437,(6:0.513246,7:0.533715):0.175088):0.186552):0.122587):0.0334663,2:0.338601);
 391: 2 -45622.33139 -45408.29831 (0:0.256819,(1:0.169073,((3:0.381544,(((((8:0.000001,9:0.000001):0.433044,10:0.224211):0.431708,11:0.808625):0.185477,(12:0.000001,13:0.000001):0.760232):0.215452,((14:2.131009,15:0.405071):0.293117,((((((16:0.000001,17:0.000001):0.246364,18:0.079254):0.123817,19:0.344825):0.399756,(((21:0.879130,22:1.071258):0.560309,23:0.881875):0.675834,((((((24:0.049763,25:0.131816):0.308113,26:0.106229):0.119626,27:0.096793):0.196889,(28:0.991258,29:0.816667):0.204567):0.285418,32:0.752972):0.0912783,((30:0.332342,31:0.401299):0.348188,(33:0.256127,34:0.307903):0.153844):0.0443394):0.271924):0.15199):0.239234,20:0.656487):0.0571626,((35:2.142667,(((49:0.000001,50:0.000001):0.205519,51:0.073428):0.650429,52:1.650652):0.562055):0.299327,(((((36:0.188013,38:0.057703):0.0660501,37:0.137493):0.885136,(39:1.159389,((41:0.593557,42:0.056507):0.0475996,43:0.046251):0.774252):0.217863):0.526832,40:0.869402):0.463488,((44:1.137181,(45:0.980961,46:1.751932):0.23163):0.539731,(47:1.237516,48:1.255999):0.570367):0.681919):0.243621):0.506297):0.321815):0.341311):0.104217):0.192051,((4:0.468340,5:0.488610):0.427994,(6:0.508931,7:0.450740):0.137531):0.172467):0.114455):0.0361104,2:0.333961);
 392: 1 -46498.34191 -45413.55591 (0:0.255930,(1:0.167579,(2:0.376508,3:0.437940):0.0625508):0.0917757,((((4:0.442048,5:0.475003):0.279997,7:0.528750):0.134097,6:0.566935):0.0634432,(((((8:0.000001,9:0.000001):0.266314,11:1.023090):0.192103,10:0.177944):0.399934,(12:0.000001,13:0.000001):0.974574):0.427676,(((14:2.097981,20:0.447171):0.334839,(((((16:0.000001,17:0.000002):0.251352,18:0.125819):0.157265,19:0.454183):0.428834,((21:0.626036,22:1.035067):0.454999,23:0.869546):0.77282):0.0785914,((((((24:0.098864,25:0.076259):0.335668,26:0.083882):0.119612,(28:1.038360,29:0.861782):0.427044):0.131708,27:0.124673):0.390118,32:0.648813):0.224066,((30:0.361640,31:0.357199):0.261626,(33:0.186800,34:0.407011):0.14558):0.118063):0.534898):0.188704):0.307244,(15:0.829785,(35:2.251348,(((((((36:0.178129,38:0.084122):0.0851657,37:0.146279):0.817381,39:0.852889):0.440037,((41:0.688655,42:0.030660):0.06972,43:0.023383):0.951257):0.344454,40:0.977406):0.309892,(((49:0.000001,50:0.000001):0.0867139,51:0.171267):0.915437,52:1.676714):0.700285):0.264184,(((44:1.146057,45:1.219300):0.313253,46:1.933147):0.130881,(47:1.581199,48:1.326191):0.451497):0.609118):0.32071):0.440142):0.154717):0.310345):0.184301):0.189161);
 393: 1 -45801.06673 -45428.63028 (0:0.296806,(1:0.189079,((3:0.329162,(((((8:0.000001,9:0.000001):0.317599,10:0.214638):0.357714,11:0.981436):0.225878,(12:0.000001,13:0.000001):0.705944):0.189552,((((14:1.983920,20:0.443900):0.171738,((((16:0.000001,17:0.000001):0.231993,18:0.156955):0.192162,19:0.275305):0.287983,(((21:0.752865,22:0.825806):0.40414,23:0.695985):0.84214,(((((((24:0.055393,25:0.099870):0.271248,26:0.089359):0.0784831,27:0.098736):0.0600982,28:1.403537):0.198698,32:0.939587):0.124513,29:0.849215):0.113224,((30:0.352356,31:0.349945):0.282282,(33:0.201319,34:0.291561):0.1359):0.0987452):0.291445):0.284817):0.287492):0.140262,(35:1.643154,(((((((36:0.183405,38:0.064146):0.0911697,37:0.126777):0.928934,39:0.978873):0.211654,(41:0.433760,(42:0.068308,43:0.069302):0.10637):0.70963):0.387131,40:0.990313):0.30201,(((49:0.000001,50:0.000001):0.233087,51:0.071028):0.917989,52:1.505598):0.579063):0.274259,((44:1.079431,(45:1.289350,46:1.682412):0.257255):0.307233,(47:1.179461,48:1.076821):0.505763):0.553883):0.501171):0.518201):0.161732,15:0.840872):0.268743):0.200676):0.0947878,((4:0.502382,5:0.435932):0.24974,(6:0.475718,7:0.427948):0.199496):0.168679):0.0815983):0.0254985,2:0.351393);
 394: 1 -46144.45077 -45415.99412 (0:0.185779,((1:0.171422,(3:0.385225,(((((8:0.000001,9:0.000001):0.331503,10:0.315723):0.288201,11:0.930606):0.347817,(12:0.000001,13:0.000001):0.87159):0.161562,((14:1.726782,15:0.651021):0.226796,(((((((16:0.000001,17:0.000001):0.268191,18:0.105513):0.116775,19:0.374038):0.518973,((21:0.682629,22:1.217881):0.408252,23:0.729560):0.63253):0.120125,((((((24:0.106235,25:0.082849):0.359831,26:0.110227):0.123346,27:0.129143):0.217319,(28:1.076305,29:0.684216):0.228335):0.32781,32:0.584913):0.194455,((30:0.316237,31:0.402640):0.179249,(33:0.236987,34:0.322979):0.142743):0.0521775):0.418321):0.220941,20:0.575608):0.282776,((35:1.984481,(((49:0.000001,50:0.000001):0.151878,51:0.126463):1.33372,52:1.456960):0.384934):0.171737,((((((36:0.165317,38:0.057497):0.0777337,37:0.116473):0.92151,39:1.101353):0.0938866,(41:0.416022,(42:0.073092,43:0.077267):0.194856):0.629668):0.328109,((44:1.142551,(45:0.814003,46:2.237981):0.188078):0.271206,(47:1.493593,48:1.026101):0.665715):0.601841):0.279758,40:0.961024):0.385212):0.721409):0.159699):0.341452):0.228617):0.157946):0.0285868,2:0.286440):0.0519855,((4:0.213680,5:0.686090):0.267318,(6:0.483435,7:0.448939):0.312108):0.117444);
 395: 1 -45870.1007 -45428.28243 (0:0.178029,(1:0.191091,((4:0.400473,5:0.521281):0.288279,((6:0.460821,7:0.502551):0.0583358,(((((8:0.000001,9:0.000001):0.55105,10:0.223311):0.171995,11:1.088307):0.278836,(12:0.000001,13:0.000001):0.805615):0.242526,((((((((14:1.599775,22:0.934359):0.206557,21:0.663257):0.336745,23:1.036034):0.681879,(((((24:0.071273,25:0.071407):0.251569,26:0.106933):0.124681,27:0.112162):0.188439,(28:1.010045,29:0.731881):0.328209):0.188293,(((30:0.301557,31:0.323207):0.258688,(33:0.149144,34:0.371714):0.0995821):0.151795,32:0.743324):0.115198):0.272526):0.168856,(((16:0.000001,17:0.000001):0.208359,18:0.093096):0.163369,19:0.341476):0.411257):0.29328,(35:1.649006,(((((((36:0.156527,38:0.101440):0.114711,37:0.047937):0.915099,39:0.925281):0.359882,(41:0.372503,(42:0.081303,43:0.049889):0.14546):0.74398):0.301541,40:1.408179):0.26142,(((49:0.000001,50:0.000001):0.160036,51:0.094053):0.898491,52:1.652238):0.70282):0.318388,((44:1.026864,(45:1.065885,46:2.455638):0.136831):0.243545,(47:1.381072,48:1.195951):0.463937):0.562553):0.381055):0.542541):0.0323332,20:0.737449):0.395035,15:0.903983):0.327528):0.085968):0.175924):0.137626):0.0916431,(2:0.347416,3:0.441619):0.0523436);
 396: 1 -47078.02408 -45411.48992 (0:0.198202,((1:0.213437,(((3:0.412910,((((8:0.000001,9:0.000001):0.388092,10:0.312827):0.34852,11:0.850638):0.233923,(12:0.000001,13:0.000001):0.904144):0.281661):0.0697932,((14:2.060195,15:0.590959):0.307814,(((((((16:0.000001,17:0.000001):0.175933,18:0.152900):0.217863,19:0.224173):0.489703,((((((24:0.079214,25:0.092075):0.254491,26:0.120613):0.0881863,27:0.165400):0.216969,(28:1.187654,29:0.655544):0.31566):0.197733,32:0.846989):0.138366,((30:0.402046,31:0.318585):0.164099,(33:0.163258,34:0.398691):0.22127):0.145034):0.366926):0.117202,((21:0.807892,22:1.294977):0.685665,23:0.835850):0.563283):0.178746,20:0.786049):0.0570944,(35:1.792998,(((((((36:0.182247,38:0.069382):0.0776443,37:0.136745):0.818529,39:1.144190):0.182304,(41:0.351926,(42:0.055822,43:0.066695):0.153146):0.852593):0.418522,40:1.399791):0.349937,((44:1.162615,(45:0.926320,46:2.337028):0.161892):0.457517,(47:1.425213,48:1.279011):0.430435):0.559766):0.210762,(((49:0.000001,50:0.000001):0.144496,51:0.097960):0.993135,52:1.627260):0.777314):0.309173):0.850609):0.354623):0.351727):0.034883,(6:0.407486,7:0.581311):0.232991):0.190655):0.0372545,2:0.313498):0.128831,(4:0.360776,5:0.674911):0.451683);
 397: 1 -45616.28032 -45422.90357 (0:0.193645,(1:0.193214,((3:0.444764,(((((8:0.000001,9:0.000001):0.367455,10:0.259431):0.311524,11:0.765794):0.288155,(12:0.000001,13:0.000001):0.791048):0.188413,(((14:1.546321,((35:1.758796,(44:1.233974,((45:0.969217,46:1.931238):0.310212,(47:1.269621,48:1.089799):0.664073):0.213577):0.401659):0.220523,((((((36:0.201620,38:0.059213):0.107818,37:0.129033):0.719533,39:1.160454):0.300218,(41:0.459668,(42:0.076096,43:0.076095):0.139328):0.812874):0.458089,(((49:0.000001,50:0.000001):0.0856321,51:0.165575):1.08949,52:1.483623):0.754512):0.060691,40:1.199994):0.366448):0.735583):0.174937,((((((16:0.000001,17:0.000001):0.240061,18:0.149112):0.149115,19:0.348777):0.478105,20:0.725903):0.244596,((((((24:0.079023,25:0.117418):0.245748,26:0.083097):0.172336,27:0.087303):0.28873,(28:0.996067,29:0.793786):0.268274):0.131409,32:0.725656):0.185237,((30:0.398990,31:0.333212):0.18783,(33:0.217488,34:0.379960):0.122188):0.170865):0.302729):0.0562214,((21:0.838051,22:1.158041):0.451704,23:0.678072):0.630638):0.100845):0.326934,15:0.671173):0.347691):0.0533189):0.126934,((4:0.396002,5:0.478781):0.286262,(6:0.490332,7:0.689991):0.178257):0.0793611):0.15768):0.0453024,2:0.395658);
 398: 1 -46365.25838 -45417.77608 (0:0.176300,((1:0.192878,(3:0.346762,(((((8:0.000001,9:0.000001):0.413292,10:0.209667):0.412801,11:0.833477):0.304027,(12:0.000001,13:0.000001):0.744696):0.190936,((((14:2.099492,20:0.553077):0.263823,(((16:0.000001,17:0.000001):0.218174,18:0.128505):0.129215,19:0.386411):0.528409):0.17316,(((21:0.610978,22:1.339234):0.495184,23:0.782449):1.02364,((((((((24:0.102465,25:0.106048):0.280968,26:0.162166):0.125356,27:0.143391):0.228905,(28:1.127401,29:0.778335):0.284908):0.239823,32:0.866652):0.167195,(33:0.267412,34:0.425175):0.123531):0.0478739,(30:0.341575,31:0.331713):0.327087):0.271654,((35:1.406749,(((49:0.000001,50:0.000001):0.184735,51:0.108118):1.02622,52:1.738404):0.677133):0.32186,((((((36:0.237371,37:0.211821):0.046892,38:0.053330):0.737225,39:1.150644):0.125456,((41:0.560529,42:0.056472):0.0502583,43:0.059146):0.921261):0.454003,40:1.162251):0.214265,(((44:1.247247,45:1.142373):0.428082,46:2.001434):0.175106,(47:1.367572,48:1.101111):0.759451):0.535779):0.208237):0.931732):0.146066):0.108419):0.256038,15:0.781612):0.333681):0.144236):0.247993):0.0349763,2:0.314260):0.0994677,((4:0.273168,5:0.522971):0.236307,(6:0.588498,7:0.707424):0.2708):0.255112);
 399: 1 -44687.3404 -45429.27918 (0:0.195657,(1:0.239750,(2:0.381196,((3:0.472690,((((8:0.000001,9:0.000001):0.393038,10:0.250866):0.462911,(11:1.181083,(12:0.000001,13:0.000001):0.835245):0.128492):0.200987,((14:2.323752,15:0.495349):0.387139,((((((16:0.000001,17:0.000001):0.171468,18:0.171638):0.176003,19:0.328838):0.53641,(((21:0.638982,22:1.108831):0.460348,23:0.961978):0.891785,(((((24:0.088575,25:0.072119):0.289112,(26:0.101287,27:0.240995):0.0569431):0.198565,(28:1.323629,29:0.688711):0.370682):0.282038,32:0.716968):0.127006,((30:0.355053,31:0.391467):0.347752,(33:0.216627,34:0.378806):0.147794):0.144905):0.517224):2.88983e-06):0.268202,20:0.768850):0.101109,(((35:2.317705,(((49:0.000001,50:0.000001):0.172341,51:0.096395):0.954776,52:1.579280):0.418982):0.257918,(((((36:0.176666,38:0.079793):0.0689013,37:0.166519):0.924937,39:1.008612):0.203793,(41:0.416405,(42:0.106438,43:0.044611):0.155974):0.887211):0.440527,40:1.131892):0.38966):0.103064,((44:1.010103,(45:1.244163,46:2.235699):0.446513):0.471001,(47:1.266119,48:1.321330):0.506101):0.500666):0.922284):0.127001):0.347108):0.189725):0.132631,(6:0.669370,7:0.773155):0.3018):0.107323):0.0904691):0.146851,(4:0.256392,5:0.804761):0.563971);
 400: 1 -44756.95918 -45416.25083 (0:0.285983,((1:0.122877,((4:0.428011,5:0.549428):0.288902,(6:0.461314,7:0.439329):0.173852):0.112593):0.071826,(3:0.409319,(((((8:0.000001,9:0.000001):0.293124,10:0.272589):0.463873,11:1.003693):0.245053,(12:0.000001,13:0.000001):0.651835):0.157208,((14:1.982094,15:0.400751):0.29272,((((((16:0.000001,17:0.000001):0.193276,18:0.080761):0.163267,19:0.313381):0.350096,(((21:0.895492,22:1.014233):0.273712,23:0.715620):0.821693,((((((24:0.070041,25:0.104969):0.290982,26:0.105435):0.134975,27:0.063225):0.17558,(28:1.109130,29:0.895503):0.181606):0.20507,32:0.726385):0.173503,(((30:0.262476,31:0.369293):0.301247,33:0.176414):0.131941,34:0.233578):0.105388):0.209783):0.188473):0.182203,20:0.613804):0.159057,(35:1.837270,(((((((36:0.177418,38:0.072968):0.103547,37:0.101068):0.765414,39:1.059760):0.13281,(41:0.445332,(42:0.078604,43:0.085952):0.108016):0.722549):0.344553,(((44:1.019933,46:2.148987):0.170518,45:0.966348):0.427559,(47:1.416386,48:1.102993):0.399836):0.634257):0.154829,(((49:0.000001,50:0.000001):0.183891,51:0.095827):0.933828,52:1.814202):0.556319):0.0778267,40:1.207024):0.373625):0.703808):0.179507):0.235989):0.0960147):0.143212):0.0433223,2:0.202498);
 401: 1 -43120.62728 -45424.97907 (0:0.195136,(1:0.118622,(2:0.223455,((3:0.349061,(((((8:0.000001,9:0.000001):0.553125,10:0.205040):0.303576,11:0.789312):0.442294,(12:0.000001,13:0.000001):1.11293):0.150611,((14:2.391737,(15:0.748006,(35:1.798379,(((((36:0.198536,37:0.203372):0.0406196,38:0.083974):0.738484,(39:0.949712,(41:0.489659,(42:0.066366,43:0.081828):0.189344):0.913304):0.238551):0.541251,40:1.130933):0.204251,(((44:1.069573,(45:0.810505,46:2.392979):0.189891):0.439284,(47:1.372379,48:1.380482):0.367978):0.403978,(((49:0.000001,50:0.000001):0.183963,51:0.091052):1.26949,52:1.651706):0.618679):0.313376):0.341411):0.436016):0.107193):0.119771,(((((16:0.000001,17:0.000001):0.294924,18:0.115290):0.291823,19:0.199948):0.692192,20:0.795798):0.201145,(((21:0.617571,22:1.090933):0.305433,23:0.934028):0.708231,(((((24:0.066158,25:0.145621):0.309407,26:0.123140):0.10828,27:0.136777):0.331154,(28:1.154379,29:0.663232):0.189633):0.195492,(((30:0.356846,31:0.216364):0.140432,32:0.753761):0.0792616,(33:0.107709,34:0.436176):0.0910672):0.22687):0.348487):0.16512):0.331827):0.467518):0.190864):0.110049,(6:0.598466,7:0.555646):0.313024):0.118694):0.0735837):0.0737003,(4:0.187870,5:0.605927):0.383146);
 402: 1 -43077.98562 -45412.16238 (0:0.372273,(1:0.152736,(((3:0.329693,((14:1.907931,15:0.641094):0.354663,((((((16:0.000001,17:0.000001):0.149402,18:0.190692):0.172456,19:0.317556):0.375195,(((21:0.770452,22:0.981311):0.530669,23:0.623377):0.836994,((((((24:0.063128,25:0.113991):0.244997,26:0.127258):0.0880286,27:0.096336):0.255889,(28:1.164383,29:0.625128):0.332605):0.214818,32:0.760762):0.169916,((30:0.319965,31:0.411967):0.322596,(33:0.241743,34:0.339786):0.0762201):0.127645):0.351716):0.13973):0.239813,20:0.678948):0.255901,((35:1.783975,(((49:0.000001,50:0.000001):0.210665,51:0.045579):1.10083,52:1.660734):0.21316):0.303883,(((((36:0.161140,38:0.089596):0.0830497,37:0.071967):0.770613,(39:1.162570,(41:0.399000,(42:0.076225,43:0.063122):0.140137):0.896094):0.109023):0.606142,40:0.837650):0.293562,(((44:1.250613,46:1.802381):0.262153,45:1.287625):0.25663,(47:1.406323,48:1.041486):0.433574):0.952114):0.107924):0.928815):0.173933):0.262168):0.109281,((((8:0.000001,9:0.000001):0.349683,10:0.245864):0.34534,11:0.803652):0.23529,(12:0.000001,13:0.000001):0.744057):0.270308):0.115091,(((4:0.399402,5:0.397533):0.353966,7:0.538371):0.136747,6:0.807776):0.054276):0.103229):0.021675,2:0.414518);
 403: 1 -47684.55226 -45432.40567 (0:0.319586,1:0.139249,(2:0.266899,(((3:0.354418,(((((8:0.000001,9:0.000001):0.437219,10:0.227619):0.30426,11:0.864679):0.234207,(12:0.000001,13:0.000001):0.837351):0.226478,((14:2.536895,15:0.353872):0.46515,((((((((16:0.000001,17:0.000001):0.26518,18:0.119486):0.201594,19:0.289139):0.296728,20:0.911434):0.247397,((((((24:0.111662,25:0.083895):0.254567,26:0.180443):0.103749,27:0.151148):0.137192,(28:1.056232,29:0.805419):0.303274):0.219003,32:0.649006):0.130746,((30:0.395721,31:0.343774):0.213741,(33:0.204678,34:0.293764):0.144511):0.123974):0.518922):0.0683047,((21:0.948851,22:0.934837):0.506592,23:0.850988):0.718455):0.120176,35:2.237214):0.157547,(((((((36:0.213098,38:0.077993):0.0978621,37:0.101753):0.8715,39:1.150694):0.259024,(41:0.454993,(42:0.089435,43:0.055051):0.142579):0.680635):0.461303,((44:1.252664,(45:0.943063,46:2.086861):0.219692):0.350668,(47:1.212389,48:1.131472):0.452972):0.6804):0.388096,40:1.058459):0.406887,(((49:0.000001,50:0.000001):0.164718,51:0.103415):0.77997,52:1.856526):0.658766):0.715873):0.366901):0.429641):0.0335934):0.132639,(6:0.501232,7:0.444983):0.17439):0.152851,(4:0.370525,5:0.475093):0.32624):0.0834389):0.0530324);
 404: 2 -47456.24641 -45415.02742 (0:0.285428,1:0.253234,(2:0.263748,(((3:0.327554,(((((8:0.000001,9:0.000001):0.35414,10:0.289426):0.417938,11:0.776745):0.244559,(12:0.000001,13:0.000001):1.0166):0.158313,((14:2.716243,(((((((16:0.000001,17:0.000001):0.241564,18:0.126312):0.0935975,19:0.466790):0.517083,20:0.710603):0.271909,((((((24:0.070612,25:0.124644):0.270818,26:0.107765):0.151454,27:0.141453):0.282701,(28:1.070232,29:0.811070):0.3263):0.18712,32:0.759720):0.211526,((30:0.416171,31:0.304394):0.289325,(33:0.215435,34:0.350877):0.14355):0.135784):0.268238):0.0748,((21:0.841591,22:1.168379):0.353447,23:0.824427):0.821487):0.184757,(35:2.111874,((((((36:0.177620,37:0.233362):0.0307623,38:0.048733):0.952678,39:0.962076):0.287239,((41:0.625482,42:0.086781):0.0621049,43:0.033743):0.79666):0.448106,40:0.956828):0.2585,((((44:0.992482,(45:1.011373,46:1.801842):0.384615):0.614445,48:1.409039):0.168929,47:1.475605):0.61531,(((49:0.000001,50:0.000001):0.132358,51:0.148947):0.944553,52:1.494087):0.666506):0.253978):0.43238):0.478095):0.0948801):0.329155,15:0.888925):0.321227):0.174503):0.180542,(4:0.363166,5:0.633529):0.35411):0.0574523,(6:0.480345,7:0.554984):0.313588):0.068299):0.0590783);
 405: 1 -44417.04453 -45417.97177 (0:0.225206,1:0.211471,(2:0.284772,((3:0.335248,(((((8:0.000001,9:0.000001):0.389098,10:0.238381):0.359748,11:0.896704):0.175164,(12:0.000001,13:0.000001):1.01922):0.403105,((14:2.251338,15:0.628106):0.323529,((((((16:0.000001,17:0.000001):0.188003,18:0.092163):0.121931,19:0.394667):0.434628,(((21:1.027602,22:1.206922):0.412475,23:0.904330):0.751502,((((((24:0.067688,25:0.109691):0.308504,26:0.110515):0.100423,27:0.170413):0.282188,(28:1.090004,29:0.705582):0.251296):0.189129,32:0.764572):0.0675499,((30:0.242234,31:0.380393):0.24017,(33:0.339758,34:0.368512):0.158188):0.127717):0.337615):0.15347):0.204325,20:0.795864):0.0472653,(35:1.736019,(((((((36:0.190980,37:0.210519):0.0418746,38:0.028102):0.890986,39:1.136663):0.198269,(41:0.448439,(42:0.068419,43:0.078513):0.144971):0.849965):0.402981,(((49:0.000001,50:0.000001):0.147425,51:0.164419):0.89544,52:1.931978):1.14127):0.104094,(((44:1.023980,46:2.404223):0.122853,45:1.164776):0.452683,(47:1.420470,48:0.933493):0.426011):0.689527):0.244954,40:1.123838):0.847126):0.651058):0.271):0.423703):0.160066):0.0913585,((4:0.249019,5:0.670538):0.245202,(6:0.391246,7:0.563087):0.173371):0.147301):0.100668):0.0518932);
 406: 1 -46201.52645 -45418.03549 (0:0.259705,(1:0.154203,(2:0.271922,(4:0.347203,5:0.647811):0.342026):0.166946):0.0509119,(3:0.459647,((6:0.570143,7:0.657699):0.271587,(((((8:0.000001,9:0.000001):0.399898,10:0.222885):0.280637,11:0.750538):0.324533,(12:0.000001,13:0.000001):0.856512):0.251015,((14:1.807066,15:0.629646):0.384452,((((((16:0.000001,17:0.000001):0.238257,18:0.130621):0.198418,19:0.245070):0.585865,(((21:0.841697,22:0.808620):0.463188,23:0.738319):0.915273,(((((24:0.070832,25:0.094377):0.2121,(26:0.137351,(28:0.966682,29:0.550697):0.455842):0.075508):0.0738865,27:0.161835):0.459237,32:0.550930):0.170008,((30:0.304199,31:0.334325):0.240858,(33:0.197137,34:0.313259):0.0682748):0.0699209):0.322979):0.0755299):0.183939,(35:1.759008,(((((36:0.194436,37:0.179515):0.041116,38:0.024686):0.78591,(39:0.975007,((41:0.629997,42:0.038736):0.0566594,43:0.033610):1.00588):0.302351):0.4202,40:1.027878):0.277742,(((((44:1.150374,46:2.275350):0.194511,45:0.823965):0.513693,48:1.260988):0.362149,47:1.197973):0.811636,(((49:0.000001,50:0.000001):0.237185,51:0.077429):0.916713,52:1.549162):0.361717):0.317522):0.389393):0.716123):0.045786,20:0.684939):0.363042):0.272505):0.100146):0.137401):0.192801);
 407: 1 -44571.68306 -45419.1089 (0:0.277727,(1:0.165726,((3:0.407639,(((((8:0.000001,9:0.000001):0.330128,10:0.240525):0.396483,11:0.690648):0.283183,(12:0.000001,13:0.000001):0.684576):0.272035,((14:1.721137,(15:0.592200,((35:1.683086,((44:1.165858,(47:1.298024,48:1.045942):0.561438):0.285301,(45:0.931485,46:2.133156):0.121576):0.526668):0.259023,((((((36:0.210850,37:0.204911):0.0419535,38:0.059493):0.920468,39:1.090639):0.24261,((41:0.599350,42:0.074021):0.0708111,43:0.024554):0.834488):0.374505,40:1.053461):0.436487,(((49:0.000001,50:0.000001):0.163954,51:0.086815):1.1471,52:1.416653):0.546498):0.196262):0.696442):0.211564):0.107861,(((((16:0.000001,17:0.000001):0.207902,18:0.170677):0.104961,19:0.301233):0.57101,(((21:0.813273,22:1.261555):0.37925,23:0.850859):0.673994,(((((24:0.102436,25:0.090316):0.310312,26:0.129665):0.14004,27:0.146621):0.264695,(28:1.091130,29:0.574870):0.302822):0.248073,((30:0.399501,(31:0.330622,32:0.751215):0.0784356):0.148471,(33:0.218739,34:0.251411):0.186075):0.113024):0.278651):0.228089):0.156488,20:0.688513):0.226586):0.292858):0.178046):0.147767,((4:0.363938,5:0.580616):0.336323,(6:0.439518,7:0.455952):0.195086):0.105978):0.121436):0.0414308,2:0.295165);
 408: 1 -46224.51331 -45409.01249 (0:0.188387,(1:0.169899,(((3:0.414781,(4:0.453329,5:0.519885):0.230569):0.0236338,(((((8:0.000001,9:0.000001):0.290636,10:0.331089):0.307125,11:0.694491):0.319965,(12:0.000001,13:0.000001):0.835904):0.23531,(((14:2.228866,15:0.495904):0.330209,(35:1.916273,(((((((36:0.217743,38:0.061880):0.141371,37:0.094702):0.960381,39:1.144611):0.173815,((41:0.588002,42:0.049990):0.0609077,43:0.036433):0.923265):0.399829,(((44:1.095132,46:1.892530):0.214813,45:1.100995):0.217325,(47:1.360225,48:0.999563):0.591247):0.681073):0.234072,(((49:0.000001,50:0.000001):0.183602,51:0.097335):0.859595,52:1.758252):0.767998):0.123374,40:1.230041):0.264231):0.71929):0.145953,(((((16:0.000001,17:0.000001):0.247221,18:0.147310):0.187297,19:0.395456):0.46286,(((21:0.873077,22:1.248472):0.448712,23:0.800156):0.563055,((((((24:0.091133,25:0.127971):0.364673,26:0.139022):0.173813,27:0.120563):0.192274,(28:1.330451,29:0.787138):0.395738):0.20948,32:0.808620):0.130594,((30:0.398570,31:0.390409):0.203508,(33:0.214729,34:0.324031):0.227686):0.119952):0.46234):0.266268):0.175573,20:0.784347):0.319363):0.294941):0.0988081):0.0917519,(6:0.512043,7:0.535125):0.156393):0.113328):0.109712,2:0.249920);
 409: 1 -45831.4875 -45418.13094 (0:0.182466,(1:0.165640,((4:0.351071,5:0.425826):0.335065,((6:0.505015,7:0.476166):0.241861,(((((8:0.000001,9:0.000001):0.332235,10:0.191853):0.306558,11:0.757621):0.156218,(12:0.000001,13:0.000001):0.718852):0.177216,((14:2.646244,((((((16:0.000001,17:0.000001):0.239094,18:0.095277):0.145782,19:0.258181):0.542281,((((24:0.049676,25:0.106122):0.247217,(26:0.123562,27:0.161753):0.0699032):0.209893,(28:1.072446,29:0.758307):0.238229):0.187359,(((30:0.411951,31:0.230031):0.153035,32:0.692620):0.16254,(33:0.210907,34:0.306778):0.109633):0.159175):0.3664):0.1104,((21:0.861346,22:1.270387):0.341518,23:0.507816):0.706022):0.198927,20:0.688601):0.100788):0.152469,(15:0.784426,(35:1.553196,(((((((36:0.183013,38:0.068493):0.093208,37:0.091661):0.921094,39:0.995771):0.166472,(41:0.433282,(42:0.061739,43:0.069049):0.147389):0.703772):0.419209,40:0.937783):0.265292,(((49:0.000001,50:0.000001):0.155749,51:0.114347):0.815722,52:1.985233):0.611311):0.285058,((44:1.054518,(45:1.029415,46:1.944237):0.242345):0.276793,(47:1.296134,48:1.170141):0.544184):0.613274):0.366141):0.366036):0.134935):0.309446):0.132034):0.155185):0.0807302):0.0734774,(2:0.301510,3:0.405264):0.0397665);
 410: 2 -44982.7743 -45422.25705 (0:0.201378,(1:0.160019,(((4:0.416354,5:0.476723):0.282923,(6:0.524468,7:0.534987):0.201697):0.148858,(((((8:0.000001,9:0.000001):0.386185,10:0.317856):0.260526,11:0.763789):0.272614,(12:0.000001,13:0.000001):0.630919):0.304728,((14:2.096921,15:0.378786):0.475162,((((((16:0.000001,17:0.000001):0.282921,18:0.138220):0.133677,19:0.261164):0.404131,20:0.688353):0.107403,(((21:0.544932,22:0.941722):0.336173,23:0.696883):0.809022,(((((24:0.078907,25:0.093716):0.360646,26:0.056893):0.0958726,27:0.183926):0.153907,(28:1.179210,29:0.693597):0.212582):0.233023,(((30:0.319281,31:0.440854):0.257313,(33:0.181968,34:0.276192):0.100321):0.110051,32:0.867957):0.125507):0.294644):0.15707):0.243281,(((35:1.961349,((44:1.122838,(45:1.117148,46:1.777078):0.223519):0.468741,(47:1.103875,48:1.330020):0.448356):0.446823):0.207589,(((((36:0.178953,38:0.073106):0.0868461,37:0.117623):0.748159,39:1.224541):0.141427,((41:0.578117,42:0.041924):0.0558748,43:0.042504):1.07548):0.420581,40:1.093256):0.358392):0.121088,(((49:0.000001,50:0.000001):0.18676,51:0.074694):1.02507,52:1.539187):0.287002):0.660122):0.182046):0.439348):0.10099):0.102807):0.0408558,(2:0.281680,3:0.439742):0.105561);
 411: 1 -47911.09228 -45429.27918 (0:0.223170,(1:0.229332,(2:0.310858,((3:0.219409,((((8:0.000001,9:0.000001):0.347485,10:0.241236):0.53152,(11:1.043455,(12:0.000001,13:0.000001):0.844661):0.253139):0.412719,((14:1.847864,15:0.566988):0.550478,((((((16:0.000001,17:0.000001):0.273405,18:0.139371):0.158626,19:0.374220):0.456898,(((21:0.932067,22:1.201943):0.490851,23:0.623307):0.847813,(((((24:0.041085,25:0.132574):0.231939,(26:0.153005,27:0.223707):0.0923113):0.216245,32:0.980106):0.169075,(28:1.221467,29:0.628253):0.178248):0.199516,((30:0.359024,31:0.346178):0.313684,(33:0.298177,34:0.396619):0.180219):0.189573):0.477186):0.00609101):0.0675671,20:0.985609):0.228195,((35:1.728541,(((49:0.000001,50:0.000001):0.160008,51:0.101416):1.17023,52:1.402853):0.803128):0.119644,(((((36:0.149152,(37:0.222722,38:0.071950):0.0600018):0.801634,39:1.109910):0.328019,(41:0.414505,(42:0.059693,43:0.096784):0.184436):0.773361):0.483604,40:1.091002):0.46338,((44:1.104393,(45:0.852891,46:2.466783):0.233203):0.412567,(47:1.685011,48:1.295172):0.499637):0.405108):0.215711):0.755538):0.169273):0.274426):0.177694):0.164781,(6:0.589420,7:0.540438):0.361862):0.170003):0.0656257):0.130447,(4:0.242678,5:0.747956):0.41862);
 412: 3 -45276.7911 -45410.50473 (0:0.350228,1:0.126693,(2:0.321085,(((3:0.342934,((((8:0.000001,9:0.000001):0.407384,10:0.315563):0.241056,11:0.718248):0.292205,(12:0.000001,13:0.000001):0.819538):0.291349):0.0475589,((14:2.612263,15:0.492265):0.122931,(((((((16:0.000001,17:0.000001):0.23327,18:0.104266):0.120397,19:0.356472):0.571481,((((((24:0.061492,25:0.092416):0.207175,26:0.089051):0.118957,27:0.066933):0.198585,(28:0.931759,29:0.736083):0.348881):0.397425,32:0.646365):0.085991,((30:0.337114,31:0.302479):0.329347,(33:0.250894,34:0.295868):0.100323):0.103552):0.40436):0.0674765,((21:0.842952,22:0.895120):0.544099,23:0.781422):0.640073):0.228085,20:0.853142):0.12086,((35:1.875542,(((49:0.000001,50:0.000001):0.200682,51:0.083706):0.967714,52:1.413048):0.373631):0.182584,(((((36:0.221204,38:0.071200):0.0366702,37:0.194697):0.816662,(39:1.210495,((41:0.544232,42:0.079413):0.0516486,43:0.024430):0.908762):0.272488):0.40827,40:1.338695):0.289504,(44:1.242798,((45:1.122498,46:2.064015):0.288853,(47:1.506717,48:1.110781):0.501562):0.236525):0.956459):0.194229):0.831391):0.159349):0.526227):0.0717493,((4:0.298541,5:0.573873):0.310862,(6:0.620846,7:0.548893):0.26014):0.175336):0.0907518):0.0152073);
 413: 1 -41873.01201 -45414.85853 (0:0.254587,(1:0.188211,(((3:0.508621,(((((8:0.000001,9:0.000001):0.441048,10:0.229189):0.282985,11:0.805657):0.174325,(12:0.000001,13:0.000001):0.85524):0.270246,(((14:2.437359,20:0.714347):0.255256,(((((16:0.000001,17:0.000001):0.160877,18:0.144477):0.166373,19:0.380293):0.619744,(((21:0.878635,22:1.070601):0.481696,23:0.789219):0.586828,(((((24:0.099932,25:0.083960):0.302249,(26:0.125889,27:0.177449):0.0546036):0.202711,(28:0.999909,29:0.636467):0.36191):0.201336,32:0.762941):0.155986,((30:0.367638,31:0.326516):0.285586,(33:0.221230,34:0.259429):0.0786729):0.118023):0.480429):0.114995):0.105173,(35:2.243947,(((((((36:0.194376,37:0.254228):0.0662902,38:0.041440):1.05407,39:1.122069):0.33367,((41:0.565883,42:0.076865):0.100743,43:0.007572):0.975607):0.390217,40:1.268968):0.386183,(((49:0.000001,50:0.000001):0.150552,51:0.128636):1.07667,52:1.572646):0.779458):0.172606,((44:1.321370,(47:1.445808,48:1.204996):0.813563):0.367074,(45:0.957537,46:2.293137):0.469426):0.541437):0.281904):0.622413):0.0154198):0.241141,15:1.051935):0.365291):0.106235):0.0695466,(4:0.334339,5:0.486886):0.340432):0.0611225,(6:0.427709,7:0.606855):0.256882):0.113409):0.00831174,2:0.252469);
 414: 1 -46502.87815 -45427.16977 (0:0.277403,(1:0.191612,(((4:0.456287,5:0.545871):0.29645,(6:0.479525,7:0.514592):0.191962):0.0883253,(((((8:0.000001,9:0.000001):0.332434,10:0.283256):0.33425,11:0.675784):0.27369,(12:0.000001,13:0.000001):0.752078):0.230901,((14:2.198442,15:0.423031):0.433998,((((((16:0.000001,17:0.000001):0.177659,18:0.151055):0.0865105,19:0.289901):0.336859,(((((((24:0.092651,25:0.114649):0.273603,26:0.107726):0.123903,27:0.121663):0.171124,(28:1.000096,29:0.764008):0.446883):0.192599,32:0.882000):0.119985,((30:0.289521,31:0.434492):0.213797,(33:0.164894,34:0.286586):0.114714):0.0807219):0.336217,(35:1.332976,(((((((36:0.173449,37:0.228382):0.0587604,38:0.025479):0.959775,39:1.008113):0.246738,((41:0.584906,42:0.058835):0.0547489,43:0.036394):1.03985):0.431825,40:1.120310):0.296306,(((49:0.000001,50:0.000001):0.166974,51:0.078681):0.84545,52:1.691784):0.492577):0.279887,((44:1.063155,(45:1.109582,46:1.822218):0.133551):0.379771,(47:1.247928,48:0.993838):0.629537):0.491839):0.379745):0.657894):0.213632):0.173098,20:0.563797):0.126778,((21:0.799702,22:1.200094):0.527017,23:1.091283):0.451911):0.37634):0.345371):0.139308):0.124529):0.0649835,(2:0.303174,3:0.562133):0.0517932);
 415: 1 -44360.74976 -45413.0799 (0:0.185906,1:0.194625,(2:0.264290,((((3:0.328529,((((8:0.000001,9:0.000001):0.380869,10:0.238376):0.341708,11:0.901481):0.261792,(12:0.000001,13:0.000001):0.807283):0.244449):0.0775203,(((14:1.937520,(35:2.147282,(((((((36:0.149746,38:0.067580):0.0621649,37:0.123468):0.90182,39:0.950786):0.195331,(41:0.411337,(42:0.046795,43:0.073271):0.186758):0.73786):0.535124,(((44:1.051246,45:1.140020):0.357085,46:2.270950):0.284198,(47:1.515449,48:1.100137):0.593712):0.477074):0.348663,(((49:0.000001,50:0.000001):0.203478,51:0.108885):0.830781,52:1.733071):0.685877):0.0741053,40:1.489188):0.204608):0.364443):0.169354,((((((16:0.000001,17:0.000001):0.257122,18:0.045264):0.261436,19:0.384067):0.360047,((21:0.870498,22:1.296463):0.25345,23:0.761562):0.809038):0.073128,(((((24:0.035686,25:0.055996):0.342809,26:0.094889):0.0908009,27:0.251250):0.166089,(28:1.150615,29:0.758868):0.14954):0.269558,(((30:0.325802,31:0.402707):0.237467,32:0.758005):0.126265,(33:0.282659,34:0.413723):0.1139):0.24294):0.314435):0.101235,20:0.856577):0.18841):0.335761,15:0.963893):0.404656):0.0905495,(4:0.252196,5:0.591916):0.390641):0.0722417,(6:0.526561,7:0.520665):0.279152):0.13438):0.0727913);
 416: 1 -45253.12502 -45420.64671 (0:0.228487,(1:0.157050,(((3:0.439540,(((((8:0.000001,9:0.000001):0.273512,10:0.350909):0.331622,11:0.915196):0.291743,(12:0.000001,13:0.000001):0.850865):0.219743,((((14:2.069053,(21:0.699170,(22:1.617552,23:0.739256):0.228232):0.441539):0.151029,((((16:0.000001,17:0.000001):0.232744,18:0.093303):0.165941,19:0.297486):0.396625,20:0.935823):0.271553):0.115071,((((((24:0.074217,25:0.095860):0.302217,26:0.084172):0.181294,27:0.089369):0.227455,32:0.854347):0.262322,((30:0.306820,31:0.385418):0.319937,(33:0.219936,34:0.400766):0.159006):0.197624):0.130436,(28:1.254979,29:0.761213):0.215058):0.342387):0.290351,(15:0.842763,(35:1.503635,(((((((36:0.192386,38:0.083170):0.099528,37:0.130926):0.96068,39:1.084711):0.136127,(41:0.520630,(42:0.075378,43:0.093286):0.162949):0.722374):0.486,40:1.066517):0.268144,(((49:0.000001,50:0.000001):0.201878,51:0.104004):1.11161,52:1.524467):0.420423):0.319099,((44:1.092488,(45:0.956415,46:1.801057):0.306633):0.352028,(47:1.513952,48:1.302212):0.218472):0.468427):0.229376):0.669657):0.282577):0.340069):0.154999):0.083929,(4:0.353293,5:0.624158):0.324393):0.0782205,(6:0.454146,7:0.568551):0.240821):0.0931676):0.0380786,2:0.284216);
 417: 1 -48793.76447 -45406.32166 (0:0.274425,(1:0.184387,((3:0.369482,(((((8:0.000001,9:0.000001):0.389269,10:0.187041):0.318547,11:0.806913):0.274572,(12:0.000001,13:0.000001):0.721117):0.162755,((14:2.241488,((((((16:0.000001,17:0.000001):0.266484,18:0.082381):0.188684,19:0.249370):0.63702,(((21:0.690089,22:1.041163):0.390337,23:0.866361):0.830117,((((((24:0.100185,25:0.079216):0.26864,26:0.110141):0.153717,27:0.122234):0.213254,(28:1.014017,29:0.747313):0.495183):0.266461,32:0.769289):0.247442,(((30:0.260949,31:0.380857):0.25218,33:0.187227):0.0695506,34:0.382485):0.0705735):0.430447):0.00462373):0.111915,20:0.687050):0.1485,(35:1.707262,(((((((36:0.206093,38:0.105904):0.106234,37:0.083959):0.839097,39:1.079533):0.168516,((41:0.541885,42:0.058730):0.0360895,43:0.031847):0.993447):0.276282,40:1.070633):0.398747,(((49:0.000001,50:0.000001):0.232315,51:0.081653):0.87609,52:1.686559):0.832881):0.257558,(((44:1.109952,46:2.305400):0.141775,45:0.871485):0.415392,(47:1.494998,48:1.274518):0.544694):0.568705):0.247082):0.531536):0.0321341):0.358498,15:0.749537):0.621165):0.150117):0.147938,((4:0.348694,5:0.541682):0.288586,(6:0.637190,7:0.525179):0.20307):0.130902):0.105114):0.0492665,2:0.235153);
 418: 1 -44864.65641 -45413.912 (0:0.196973,1:0.205775,(2:0.323945,(((3:0.405052,(((14:1.958335,(35:1.889108,(((((((36:0.199185,37:0.189025):0.0548406,38:0.030295):0.839121,39:0.854165):0.217667,(41:0.418638,(42:0.073956,43:0.075281):0.222484):0.714759):0.442502,((44:1.143060,(45:1.144408,46:1.705309):0.275996):0.366894,(47:1.264233,48:1.350053):0.407605):0.592595):0.208583,40:1.020647):0.189843,(((49:0.000001,50:0.000001):0.135958,51:0.108788):0.964448,52:1.565105):0.614924):0.463614):0.211921):0.136884,(((((16:0.000001,17:0.000001):0.222634,18:0.091967):0.189555,19:0.265234):0.349568,(((21:0.846616,22:0.904598):0.0807483,23:0.649357):0.800557,((((((24:0.075040,25:0.084945):0.245268,26:0.128144):0.0766824,(28:0.964183,29:0.633246):0.341014):0.0827178,27:0.151481):0.311274,32:0.708917):0.152115,(((30:0.244713,31:0.402485):0.233107,33:0.141095):0.0587345,34:0.318048):0.0489659):0.2769):0.21965):0.220008,20:0.572876):0.27906):0.26667,15:0.693196):0.427803):0.072169,((6:0.497918,7:0.560383):0.0826391,((((8:0.000001,9:0.000001):0.319418,11:0.828348):0.130072,10:0.199449):0.349374,(12:0.000001,13:0.000001):0.810228):0.222823):0.0974648):0.0957199,(4:0.399546,5:0.475809):0.384168):0.0901226):0.0691604);
 419: 1 -43787.68334 -45408.42382 (0:0.216779,(1:0.142803,((3:0.368322,(((((8:0.000001,9:0.000001):0.386727,10:0.310242):0.260709,11:0.931972):0.313105,(12:0.000001,13:0.000001):0.834862):0.185831,(((14:2.297286,20:0.475591):0.328495,(((((16:0.000001,17:0.000001):0.164218,18:0.136126):0.102565,19:0.334955):0.426366,(((((24:0.100900,25:0.069387):0.328118,26:0.100668):0.103593,27:0.104956):0.299182,(28:1.208421,29:0.696904):0.327741):0.220818,(((30:0.354486,31:0.383246):0.146287,(33:0.140319,34:0.335739):0.178373):0.182211,32:0.799239):0.188527):0.348619):0.113196,((21:0.729243,22:1.440162):0.535866,23:0.936221):0.733917):0.326463):0.165028,(15:0.515343,(35:1.932574,(((((((36:0.196362,37:0.230610):0.0378599,38:0.038882):0.876939,39:1.260654):0.336689,((41:0.575130,42:0.059059):0.0545534,43:0.036498):0.803829):0.417679,40:1.267145):0.38256,((44:1.172213,(45:0.949821,46:2.180767):0.197487):0.196921,(47:1.386344,48:1.174141):0.503833):0.642373):0.0909471,(((49:0.000001,50:0.000001):0.117309,51:0.131959):1.10414,52:1.795753):0.315797):0.363261):0.736222):0.254771):0.20951):0.175709):0.0526832,((4:0.243378,5:0.562027):0.436079,(6:0.469826,7:0.615316):0.250318):0.141772):0.0677437):0.0153622,2:0.328428);
 420: 2 -46761.43383 -45412.90999 (0:0.266632,(1:0.140790,((3:0.298032,(((((8:0.000001,9:0.000001):0.358886,10:0.205327):0.297115,11:0.851464):0.377697,(12:0.000001,13:0.000001):0.747466):0.238914,((((14:2.507581,20:0.680941):0.24633,(((((16:0.000001,17:0.000002):0.187594,18:0.124319):0.105799,19:0.412351):0.38477,((((((24:0.068918,25:0.066000):0.336687,26:0.046125):0.144814,27:0.143853):0.267339,(28:1.105554,29:0.674270):0.181996):0.188891,32:0.765818):0.0853484,((30:0.300187,31:0.334458):0.254831,(33:0.203578,34:0.364560):0.140932):0.199703):0.429046):0.0573146,(21:0.924559,(22:1.320739,23:0.794325):0.189533):0.904876):0.198664):0.0652643,((35:1.721257,(((44:0.992711,46:1.962039):0.228302,45:1.301583):0.234367,(47:1.183304,48:1.124743):0.387777):0.44854):0.0922187,((((((36:0.202846,38:0.063526):0.10091,37:0.114153):0.84235,39:1.046322):0.334941,((41:0.606647,42:0.062601):0.0654527,43:0.017134):0.685752):0.388943,40:1.378086):0.242052,(((49:0.000001,50:0.000001):0.165065,51:0.131708):0.96118,52:2.148534):0.386025):0.154634):0.881762):0.177497,15:0.961468):0.174788):0.16267):0.162564,((4:0.430992,5:0.405207):0.391542,(6:0.538454,7:0.462011):0.2198):0.149786):0.0882582):0.0465202,2:0.329579);
 421: 2 -46045.72882 -45410.2998 (0:0.286308,1:0.252912,(2:0.296631,(((3:0.363766,((14:2.202096,15:0.412811):0.442935,(((((((16:0.000001,17:0.000001):0.202975,18:0.157551):0.129058,19:0.317621):0.521522,((((((24:0.098198,25:0.077762):0.318198,26:0.083654):0.124749,27:0.135298):0.140767,(28:1.384024,29:0.750288):0.235732):0.201855,32:0.916639):0.138774,((30:0.331686,31:0.438353):0.237005,(33:0.189262,34:0.334373):0.114284):0.203506):0.494231):0.125724,((21:0.680147,22:1.004834):0.513344,23:0.572156):0.82515):0.304656,20:0.768252):0.0543683,(((35:2.166926,(((44:0.918714,46:2.206722):0.123473,45:1.243060):0.345763,(47:1.380113,48:1.190115):0.709017):0.220665):0.398891,(((((36:0.135936,38:0.062639):0.0680881,37:0.110914):0.758189,39:1.068741):0.185915,((41:0.582500,42:0.067706):0.0429578,43:0.016303):0.754915):0.390869,40:1.040346):0.319503):0.283271,(((49:0.000001,50:0.000001):0.140482,51:0.123974):1.06993,52:1.445759):0.328813):1.13685):0.251864):0.430356):0.0829257,((((8:0.000001,9:0.000001):0.277098,10:0.286609):0.396633,11:0.826830):0.336869,(12:0.000001,13:0.000001):0.903067):0.223318):0.0439933,((4:0.312551,5:0.559455):0.255558,(6:0.516174,7:0.505542):0.227807):0.0954842):0.151358):0.0283969);
 422: 1 -43780.69399 -45412.88412 (0:0.150194,(1:0.137190,(((3:0.398225,((((8:0.000001,9:0.000001):0.415125,10:0.229273):0.312643,11:0.803524):0.27593,(12:0.000001,13:0.000001):0.885275):0.322516):0.00450095,(((14:1.592351,(((((16:0.000001,17:0.000001):0.246835,18:0.100748):0.194723,19:0.361021):0.424617,(((21:0.822103,22:1.195954):0.473063,23:0.691088):0.697345,(((((24:0.067186,25:0.100352):0.241849,(26:0.121417,27:0.194826):0.0796827):0.129419,(28:0.968948,29:0.653982):0.34168):0.35357,32:0.601470):0.196427,((30:0.340891,31:0.332911):0.24601,(33:0.295895,34:0.307480):0.142606):0.0575938):0.457315):0.110786):0.2194,20:0.846501):0.205695):0.118599,((35:2.322976,(((49:0.000001,50:0.000001):0.272121,51:0.045592):1.13911,52:1.652616):0.290246):0.18342,((((((36:0.195159,38:0.078679):0.0726269,37:0.129447):0.817385,39:1.025177):0.161788,(41:0.392671,(42:0.041650,43:0.086031):0.187395):0.778995):0.333432,((44:1.298575,(45:0.842728,46:2.353850):0.228804):0.0836415,(47:1.566516,48:1.305960):0.350133):0.957427):0.224303,40:1.054667):0.26534):0.861119):0.166536,15:0.687532):0.420216):0.0798451,((4:0.248524,5:0.468279):0.310343,(6:0.543479,7:0.457086):0.23174):0.123039):0.0870353):0.0243263,2:0.366239);
 423: 1 -46336.53458 -45420.84722 (0:0.322599,(1:0.121338,((4:0.376598,5:0.552809):0.316984,((6:0.568939,7:0.684495):0.0777283,(((((8:0.000001,9:0.000001):0.371195,10:0.314058):0.360763,11:0.905577):0.202532,(12:0.000001,13:0.000001):0.887826):0.149264,((14:1.780010,15:0.696771):0.356486,(((((((16:0.000001,17:0.000001):0.183173,18:0.094805):0.279475,19:0.238219):0.449288,((21:0.691957,22:0.957507):0.494271,23:0.716725):0.479479):0.0954054,((((((24:0.069028,25:0.073464):0.21576,(26:0.129692,27:0.180521):0.065244):0.260599,(28:1.065386,29:0.755150):0.252086):0.227126,32:0.878824):0.154191,(33:0.212158,34:0.390703):0.104282):0.0256418,(30:0.307914,31:0.391756):0.254933):0.612492):0.172142,20:0.709707):0.193112,((35:1.866169,(((49:0.000001,50:0.000001):0.185804,51:0.074034):1.08157,52:1.642838):0.543575):0.135597,((((((36:0.196811,37:0.218577):0.0553339,38:0.023852):0.752215,39:1.004395):0.129586,((41:0.526741,42:0.074123):0.0383531,43:0.048570):1.1098):0.281039,(((44:1.264404,45:0.966644):0.295446,46:1.601147):0.193167,(47:1.374346,48:1.093655):0.73131):0.576455):0.301709,40:1.046936):0.398318):0.814712):0.111425):0.373234):0.172259):0.148435):0.119683):0.0425592,(2:0.224319,3:0.628177):0.0866187);
 424: 1 -48426.89062 -45405.36835 (0:0.233481,(1:0.195731,(((3:0.385725,(((8:0.000001,9:0.000001):0.387579,10:0.198456):0.41317,(11:0.640368,(12:0.000001,13:0.000001):0.834134):0.154446):0.333218):0.0148873,((14:1.751814,15:0.581060):0.427076,((((((16:0.000001,17:0.000001):0.324041,18:0.089581):0.190647,19:0.343525):0.382171,(((21:1.104432,22:0.963709):0.332751,23:0.910180):0.851439,((((((24:0.116725,25:0.096974):0.350508,26:0.125942):0.139665,27:0.097286):0.203102,(28:1.148398,29:0.716235):0.27368):0.168934,32:0.803743):0.251427,((30:0.340527,31:0.354435):0.322785,(33:0.174026,34:0.257582):0.114705):0.163671):0.249638):0.151493):0.137715,20:0.623373):0.0716563,(35:1.659626,(((((((36:0.169786,38:0.082329):0.127251,37:0.087647):0.791285,39:1.011276):0.19231,((41:0.644186,42:0.057190):0.0497094,43:0.037374):0.91517):0.264614,40:1.111951):0.331709,(((44:1.203143,45:0.911785):0.371211,46:2.100333):0.198178,(47:1.367684,48:1.301381):0.410027):0.683552):0.327709,(((49:0.000001,50:0.000001):0.167681,51:0.099908):1.07219,52:1.488358):0.435914):0.357522):0.826682):0.166307):0.412697):0.142084,((4:0.200876,5:0.470778):0.393781,(6:0.405275,7:0.499072):0.202546):0.129308):0.0978753):0.091587,2:0.281773);
 425: 1 -47777.24615 -45410.69908 (0:0.196761,(1:0.254014,((3:0.390409,(((((8:0.000001,9:0.000001):0.517539,10:0.285891):0.307862,11:0.921574):0.346744,(12:0.000001,13:0.000001):0.8215):0.162702,((14:2.022874,15:0.494896):0.389439,((((((16:0.000001,17:0.000001):0.30099,18:0.152556):0.194444,19:0.318798):0.535042,(((21:0.901972,22:1.034410):0.607428,23:0.516234):1.03687,((((((24:0.129847,25:0.078582):0.362148,26:0.105827):0.0703669,(28:1.099955,29:0.758213):0.424144):0.0799153,27:0.210172):0.371216,32:0.796361):0.226808,(((30:0.364911,31:0.472625):0.375518,33:0.199633):0.106953,34:0.317965):0.14025):0.241242):0.171883):0.24274,20:0.802225):0.251096,((35:1.735913,((((((36:0.237177,37:0.212398):0.0440151,38:0.040741):0.846316,39:1.050662):0.186063,((41:0.649905,42:0.055506):0.0415587,43:0.039780):1.00611):0.275743,40:1.306133):0.469162,((44:1.304681,(45:1.081318,46:2.373224):0.295215):0.22488,(47:1.525604,48:1.122204):0.49233):0.547381):0.317866):0.247966,(((49:0.000001,50:0.000001):0.188851,51:0.056741):1.3337,52:1.482509):0.541071):0.659906):0.156629):0.41884):0.110651):0.0968799,((4:0.385880,5:0.527629):0.346416,(6:0.521709,7:0.592926):0.159005):0.20497):0.122738):0.053587,2:0.403347);
 426: 1 -43515.83214 -45416.03302 (0:0.171280,1:0.221958,(2:0.328685,(((3:0.395523,(((((8:0.000001,9:0.000001):0.413005,10:0.354565):0.420719,11:0.846106):0.164634,(12:0.000001,13:0.000001):0.962551):0.245646,(14:2.679915,(15:1.043200,((((((16:0.000001,17:0.000001):0.188932,18:0.155946):0.16358,19:0.455713):0.698079,((21:0.605492,22:1.242714):0.544125,23:0.574806):1.11754):0.101199,(((((((24:0.078826,25:0.104438):0.29049,26:0.096245):0.16705,27:0.116322):0.278646,32:1.029298):0.182542,(28:1.251342,29:0.676841):0.317305):0.21582,((30:0.265298,31:0.415007):0.355958,(33:0.251823,34:0.502161):0.129646):0.124427):0.415732,((((35:1.921169,(44:1.182303,(47:1.191498,48:1.152878):0.609088):0.0913751):0.104019,(45:1.208604,46:1.491555):0.244747):0.411202,((((36:0.168745,37:0.185274):0.0732973,38:0.012677):0.813785,(39:0.988860,((41:0.555816,42:0.060092):0.0451023,43:0.034070):1.11489):0.17794):0.507822,40:0.919818):0.389021):0.322247,(((49:0.000001,50:0.000001):0.173151,51:0.116964):1.01018,52:1.975148):0.359451):0.571666):0.110313):0.131403,20:0.797143):0.15231):0.107787):0.339714):0.138571):0.0777968,(4:0.263417,5:0.526750):0.338333):0.114359,(6:0.562851,7:0.701527):0.19717):0.0358629):0.0526286);
 427: 2 -43362.90998 -45411.19481 (0:0.307714,(1:0.244869,2:0.362737):0.051247,(3:0.458284,(((4:0.394578,5:0.341265):0.309413,(6:0.458404,7:0.619118):0.177041):0.0892349,(((((8:0.000001,9:0.000001):0.398294,10:0.205975):0.289655,(12:0.000001,13:0.000001):0.816634):0.109692,11:0.766275):0.327957,((14:1.880753,15:0.609379):0.26686,(((((((16:0.000001,17:0.000002):0.208299,18:0.082907):0.196251,19:0.261240):0.538342,(((((24:0.069906,25:0.124056):0.303019,26:0.106910):0.107552,27:0.153164):0.349817,(28:0.951299,29:0.635017):0.288306):0.154059,(((30:0.268202,31:0.285923):0.248472,(33:0.207577,34:0.377226):0.111085):0.136035,32:0.805050):0.122822):0.557794):0.100066,((21:0.621959,22:1.220124):0.284356,23:0.705145):0.858243):0.0952242,((35:2.100193,(((49:0.000001,50:0.000001):0.116633,51:0.138726):1.06408,52:1.797800):0.328854):0.221952,(((((36:0.204353,38:0.091836):0.0928142,37:0.096044):0.719097,39:1.106352):0.284278,((41:0.441680,(42:0.082336,43:0.041250):0.130214):0.571739,(((44:1.181156,46:2.312545):0.240468,45:1.090084):0.29871,(47:1.549072,48:0.936081):0.836366):0.679641):0.288169):0.269208,40:1.139818):0.432674):0.752644):0.094102,20:0.723037):0.179863):0.382332):0.123459):0.140364):0.156627);
 428: 1 -45214.15608 -45436.28316 (0:0.246606,1:0.167952,(2:0.310112,((3:0.460012,(((((8:0.000001,9:0.000001):0.359516,10:0.168306):0.272614,(12:0.000001,13:0.000001):1.142):0.0915582,11:0.942807):0.29232,(14:2.412014,(((15:0.684734,(35:1.775077,(((((((36:0.204545,37:0.188360):0.0436529,38:0.066594):0.777658,40:1.163224):0.254636,39:1.073222):0.347557,((41:0.658056,42:0.056531):0.0612476,43:0.027830):0.990358):0.362783,(((49:0.000001,50:0.000001):0.221838,51:0.102240):0.94996,52:2.128171):0.663315):0.215088,(44:1.401711,((45:1.020652,46:2.497021):0.198968,(47:1.466016,48:0.924541):0.683391):0.140759):0.439221):0.200456):0.696259):0.203142,((21:0.939213,22:1.419398):0.394606,23:0.899164):0.613775):0.121533,(((((16:0.000001,17:0.000001):0.207112,18:0.092896):0.17047,19:0.335801):0.456721,((((((24:0.090234,25:0.096792):0.291354,(28:1.112007,29:0.915388):0.469951):0.0854475,26:0.113268):0.134937,27:0.128004):0.456173,32:0.729492):0.217233,((30:0.373756,31:0.461766):0.27997,(33:0.294297,34:0.408411):0.110262):0.131742):0.520973):0.129064,20:0.699328):0.196757):0.249605):0.298973):0.150223):0.0800172,((4:0.407868,5:0.515223):0.313103,(6:0.459804,7:0.529954):0.361747):0.12888):0.0571629):0.0624555);
 429: 1 -42059.86663 -45415.63419 (0:0.201647,(1:0.206098,((3:0.329196,(((((8:0.000001,9:0.000001):0.502618,10:0.276793):0.497238,(12:0.000001,13:0.000002):0.653984):0.132983,11:0.858078):0.285936,((14:1.929607,(((((((16:0.000001,17:0.000001):0.23033,18:0.117180):0.0758473,19:0.357517):0.28623,((21:0.636956,22:1.077814):0.476477,23:0.651971):0.723342):0.0509577,((((((24:0.093165,25:0.153757):0.230237,26:0.141756):0.0893786,27:0.165516):0.165777,32:0.869712):0.211994,(28:1.076664,29:0.527450):0.204375):0.194968,((30:0.332633,31:0.376267):0.22622,(33:0.179383,34:0.348936):0.14201):0.129097):0.373652):0.229137,20:0.807742):0.182747,(35:1.903064,((((((36:0.170833,37:0.173989):0.0390289,38:0.039361):0.95055,39:0.891207):0.168153,((41:0.586167,42:0.075799):0.0525127,43:0.032585):0.785932):0.371038,40:1.048375):0.4039,(((44:1.168567,(45:1.008297,46:2.273310):0.270549):0.389233,(47:1.335709,48:1.219881):0.381207):0.612761,(((49:0.000001,50:0.000001):0.221156,51:0.080604):1.23361,52:1.792822):0.361375):0.111902):0.315414):0.806301):0.0489579):0.113554,15:0.560196):0.374763):0.197689):0.0886861,((4:0.362356,5:0.530756):0.297762,(6:0.363289,7:0.580488):0.323989):0.139751):0.112495):0.0455922,2:0.444865);
 430: 1 -47824.41761 -45414.88702 (0:0.154628,(1:0.206307,(2:0.267088,(3:0.283325,(((((8:0.000001,9:0.000001):0.375701,10:0.166946):0.396408,11:0.961481):0.258493,(12:0.000001,13:0.000001):0.828196):0.300941,((14:2.495929,15:0.334794):0.712021,((((((16:0.000001,17:0.000001):0.233759,18:0.138744):0.0747754,19:0.542711):0.548979,(((21:0.855428,22:1.204476):0.506685,23:0.692505):1.19382,((((((24:0.103979,25:0.092340):0.29702,26:0.142709):0.0628326,27:0.182054):0.168478,(28:1.042522,29:0.729131):0.386414):0.304314,32:0.800328):0.109905,((30:0.285405,31:0.345338):0.264266,(33:0.176001,34:0.402277):0.164953):0.128347):0.287932):0.144865):0.177031,20:0.735069):0.134459,((35:1.933842,(((44:1.086753,46:2.506833):0.246807,45:1.169760):0.43863,(47:1.294827,48:1.375866):0.530516):0.413599):0.262006,((((((36:0.188261,38:0.115842):0.0806774,37:0.111040):0.758225,39:1.141359):0.31607,((41:0.625264,42:0.036300):0.0389923,43:0.057557):0.703739):0.430455,40:0.884762):0.307973,(((49:0.000001,50:0.000001):0.133923,51:0.101133):1.1746,52:1.741305):0.603116):0.210853):1.00923):0.324734):0.238276):0.166381):0.209397):0.0663343):0.094834,((4:0.342488,5:0.635806):0.320579,(6:0.628560,7:0.696691):0.172577):0.217753);
 431: 1 -42595.30422 -45421.96429 (0:0.207629,(1:0.163093,((3:0.420208,(((((8:0.000001,9:0.000001):0.39515,10:0.264024):0.321048,11:0.900809):0.260317,(12:0.000001,13:0.000001):0.892059):0.179386,(((14:1.598744,20:0.491115):0.290568,(((((16:0.000001,17:0.000001):0.167612,18:0.165785):0.207477,19:0.245250):0.455674,((21:1.016941,(22:1.167723,23:0.850630):0.134036):0.834903,(((((24:0.096056,25:0.077764):0.274686,26:0.093169):0.0904211,27:0.186121):0.293997,(28:1.204261,29:0.669650):0.259928):0.161601,(((30:0.400939,31:0.304176):0.100677,32:0.731292):0.088653,(33:0.208580,34:0.401020):0.163826):0.161097):0.301629):0.135382):0.089371,(35:2.270836,(((((((36:0.192442,37:0.182663):0.0292217,38:0.025416):0.777498,39:1.000295):0.227745,(41:0.423688,(42:0.082249,43:0.058904):0.0981928):0.732943):0.304783,((44:0.812487,(45:0.857427,46:2.232673):0.392751):0.368094,(47:1.734558,48:0.900780):0.618431):0.484239):0.148553,(((49:0.000001,50:0.000001):0.174105,51:0.079195):1.05104,52:1.391336):0.634763):0.118225,40:1.041133):0.396764):0.605264):0.0932483):0.360895,15:0.637980):0.26742):0.108752):0.101843,((4:0.368821,5:0.329116):0.37773,(6:0.517670,7:0.502563):0.157554):0.118404):0.111216):0.0334538,2:0.319162);
 432: 1 -45055.67046 -45410.16299 (0:0.237116,1:0.230809,(2:0.287453,(((3:0.311898,(((((8:0.000001,9:0.000001):0.247049,10:0.285875):0.378107,11:0.542160):0.269198,(12:0.000001,13:0.000001):0.804562):0.184987,((14:2.332512,(((((((16:0.000001,17:0.000001):0.168456,18:0.127984):0.0650564,19:0.321594):0.351274,((21:0.973589,22:1.453621):0.275966,23:0.772145):0.89633):0.0276789,((((((24:0.085510,25:0.061720):0.299989,26:0.118983):0.0888316,27:0.163942):0.25167,(28:0.993919,29:0.689602):0.249297):0.249113,32:0.760702):0.179211,((30:0.268932,31:0.287736):0.288214,(33:0.219618,34:0.367697):0.192216):0.027685):0.402281):0.180971,(35:1.421920,(((((((36:0.172093,37:0.196132):0.0452247,38:0.019672):0.719244,39:1.214608):0.215219,(41:0.503227,(42:0.073886,43:0.092294):0.118792):0.770587):0.435779,40:1.197255):0.287281,(((49:0.000001,50:0.000001):0.160965,51:0.088835):0.971221,52:1.876884):0.609731):0.36744,(((44:1.110438,46:1.751956):0.204301,45:1.226542):0.267895,(47:1.121054,48:0.987072):0.657315):0.41451):0.347198):0.671636):0.113738,20:0.858873):0.0584065):0.196162,15:0.799253):0.35673):0.205613):0.119671,(4:0.382687,5:0.474238):0.37089):0.0781692,(6:0.627710,7:0.523649):0.236596):0.0913289):0.0464524);
 433: 2 -44373.39458 -45420.92305 (0:0.254756,(1:0.180655,(((4:0.468993,5:0.451265):0.255163,(6:0.519178,7:0.476327):0.135889):0.1124,(((((8:0.000001,9:0.000001):0.439865,10:0.198922):0.419282,11:1.040749):0.176264,(12:0.000001,13:0.000001):0.864059):0.115229,((14:2.168152,15:0.424440):0.335932,((((((16:0.000001,17:0.000001):0.216291,18:0.179730):0.13813,19:0.383782):0.467136,(((21:0.694125,22:1.383414):0.427467,23:0.634051):0.813275,((((24:0.073713,25:0.112028):0.265691,(26:0.117301,27:0.248256):0.105259):0.258016,(28:1.258302,29:0.724612):0.172238):0.208239,(((30:0.312168,31:0.321053):0.188774,32:0.833273):0.145158,(33:0.204407,34:0.343638):0.155329):0.141998):0.326187):0.134333):0.230574,20:0.810208):0.144334,(35:2.088983,(((((((36:0.197800,38:0.072872):0.0623701,37:0.141769):0.914209,39:0.903531):0.311895,((41:0.542008,42:0.054425):0.0597408,43:0.027978):0.856504):0.288777,(44:1.379289,((45:1.099369,46:2.315616):0.18053,(47:1.404957,48:1.299154):0.584284):0.174615):0.593797):0.23269,(((49:0.000001,50:0.000001):0.209607,51:0.102603):1.33957,52:1.494937):0.701613):0.0718557,40:1.177866):0.226432):0.95561):0.239712):0.20668):0.185655):0.0981694):0.0610808,(2:0.200947,3:0.410338):0.0692289);
 434: 1 -47490.43128 -45415.47562 (0:0.235304,(1:0.243342,((3:0.493277,(((((8:0.000001,9:0.000001):0.428449,10:0.201150):0.347989,11:0.881167):0.222639,(12:0.000001,13:0.000001):0.849136):0.164012,((((14:2.195566,((35:1.930052,((44:1.192482,(45:1.032331,46:2.010001):0.141755):0.306987,(47:1.449043,48:1.498576):0.537164):0.370026):0.520461,((((((36:0.237036,38:0.074942):0.105671,37:0.121666):0.752671,39:1.128990):0.280186,(41:0.424462,(42:0.069465,43:0.071736):0.138981):0.850342):0.514907,40:1.017557):0.391486,(((49:0.000001,50:0.000001):0.18545,51:0.076692):0.823029,52:1.511142):0.83551):0.176039):0.582902):0.132933,(((((16:0.000001,17:0.000001):0.185424,18:0.113010):0.103846,19:0.335031):0.636405,((((((24:0.124421,25:0.096438):0.231395,26:0.114265):0.133414,27:0.094331):0.193574,(28:0.980679,29:0.830573):0.41471):0.232787,32:0.706671):0.111644,((30:0.261849,31:0.350120):0.304149,(33:0.183465,34:0.232524):0.087153):0.0656173):0.426876):0.158411,(21:0.862367,(22:1.196148,23:0.987306):0.136181):0.819384):0.266098):0.0837053,20:0.747263):0.226547,15:0.890913):0.298901):0.140207):0.152143,((4:0.290384,5:0.528003):0.30238,(6:0.447324,7:0.604417):0.249482):0.117058):0.0856239):0.0023089,2:0.318407);
 435: 1 -46469.23133 -45410.08855 (0:0.307560,(1:0.167945,((((3:0.500303,((((8:0.000001,9:0.000001):0.418523,10:0.231492):0.349327,11:0.696656):0.247167,(12:0.000001,13:0.000001):0.852227):0.265955):0.0635753,((14:2.178072,15:0.586630):0.26193,((((((16:0.000001,17:0.000001):0.337667,18:0.114693):0.208809,19:0.452238):0.457206,(((21:0.873560,22:1.224520):0.449942,23:0.568116):0.52043,((((((24:0.079101,25:0.089829):0.31655,26:0.110737):0.121457,27:0.159188):0.305476,(28:1.006002,29:0.655301):0.168511):0.294875,32:0.836273):0.228625,((30:0.317994,31:0.418672):0.313119,(33:0.172675,34:0.389989):0.0604032):0.108591):0.327062):0.181591):0.139011,20:0.727693):0.297641,(35:1.730428,(((((((36:0.191053,38:0.086538):0.0888982,37:0.094337):1.09475,39:1.127374):0.104864,(41:0.476510,(42:0.065301,43:0.092049):0.120876):0.816664):0.37774,40:1.222217):0.354428,(((44:0.945098,46:1.832843):0.186428,45:1.034668):0.563779,(47:1.263153,48:1.379996):0.446995):0.676484):0.248952,(((49:0.000001,50:0.000001):0.124637,51:0.140569):1.14372,52:1.502140):0.30714):0.228746):0.496511):0.292065):0.273868):0.082416,(4:0.534350,5:0.568028):0.38619):0.0708017,(6:0.582934,7:0.674495):0.396312):0.109948):0.0440159,2:0.418835);
 436: 1 -46368.56868 -45422.17007 (0:0.331011,1:0.202812,(2:0.344473,((((3:0.498541,(((((14:2.469312,(((((24:0.062510,25:0.085128):0.249351,26:0.113530):0.102884,27:0.115350):0.248128,(28:1.202026,29:0.656564):0.335891):0.102555,(((30:0.309587,31:0.282897):0.363001,(33:0.206035,34:0.351793):0.12392):0.113669,32:0.686258):0.218339):0.174617):0.214388,(21:0.877245,(22:1.093295,23:0.970124):0.294704):1.03003):0.163571,(((16:0.000001,17:0.000001):0.256782,18:0.088265):0.147881,19:0.467180):0.370706):0.349358,20:0.812146):0.187117,(15:0.745390,(35:1.588146,(((((((36:0.192957,38:0.070668):0.108778,37:0.157199):0.817829,39:1.076673):0.292436,(41:0.423835,(42:0.087272,43:0.068061):0.156745):0.763336):0.360119,40:1.006068):0.402639,(((44:1.354606,46:1.903965):0.229212,45:1.058371):0.3076,(47:1.439842,48:1.154960):0.796331):0.595037):0.230982,(((49:0.000001,50:0.000001):0.160989,51:0.142653):1.16806,52:1.640919):0.496011):0.128726):0.839237):0.226489):0.388794):0.0793551,((((8:0.000001,9:0.000001):0.407391,10:0.198042):0.36758,(12:0.000001,13:0.000001):0.997502):0.0604188,11:0.939367):0.368867):0.123594,(4:0.331227,5:0.558026):0.364243):0.061237,(6:0.693412,7:0.651438):0.19999):0.114173):0.0731272);
 437: 1 -47272.87462 -45417.38197 (0:0.268528,((1:0.155919,(((3:0.394852,((((8:0.000001,9:0.000001):0.348755,10:0.224789):0.47666,(12:0.000001,13:0.000001):0.901448):0.116529,11:0.822836):0.324722):0.0708996,((14:1.575625,15:0.672904):0.197251,(((((((16:0.000001,17:0.000001):0.263618,18:0.123209):0.199638,19:0.365788):0.36632,20:0.970084):0.175637,(((((24:0.106365,25:0.086308):0.262453,(26:0.118079,27:0.215002):0.0592613):0.239181,29:0.809707):0.167318,28:1.174041):0.184563,(((30:0.359330,31:0.402190):0.117532,32:0.942432):0.192714,(33:0.257255,34:0.391620):0.153797):0.211634):0.338996):0.143529,((21:1.213047,22:1.504698):0.356029,23:0.647056):0.812821):0.179256,(35:2.186282,(((((((36:0.157774,38:0.066340):0.082285,37:0.127859):0.821466,39:1.038409):0.174925,(41:0.387942,(42:0.050115,43:0.081384):0.216032):0.780643):0.621284,40:0.933789):0.244174,(((49:0.000001,50:0.000001):0.185159,51:0.110970):0.983815,52:1.805033):0.566807):0.348068,(((44:1.148660,45:1.009429):0.309226,46:2.387727):0.125375,(47:1.494702,48:1.285936):0.325552):0.611655):0.219123):0.93201):0.216164):0.417326):0.0698403,(6:0.489392,7:0.695394):0.138474):0.238107):0.0734206,2:0.281588):0.0549922,(4:0.374338,5:0.614909):0.405248);
 438: 1 -44644.39968 -45426.35498 (0:0.251546,((1:0.208441,((4:0.326455,5:0.400351):0.393688,(6:0.477848,7:0.636741):0.26407):0.124221):0.0752192,2:0.300859):0.0495074,(3:0.381524,(((((8:0.000001,9:0.000001):0.276014,10:0.317572):0.263681,11:0.806329):0.293063,(12:0.000001,13:0.000001):0.742221):0.296752,(((14:2.032981,((((35:1.691941,((44:1.347879,45:1.366476):0.338937,46:1.749352):0.308101):0.181421,(47:0.962056,48:1.381321):0.591676):0.437103,((((36:0.212339,38:0.070415):0.0806505,37:0.172631):0.741028,(39:1.153052,((41:0.624911,42:0.061869):0.043537,43:0.052042):0.97412):0.21167):0.476412,40:0.787206):0.295545):0.0837719,(((49:0.000001,50:0.000001):0.18599,51:0.088920):1.17795,52:1.478847):0.651688):0.753209):0.285201,((((((16:0.000001,17:0.000001):0.11501,18:0.129243):0.18646,19:0.289912):0.451582,20:0.636394):0.0857439,((((((24:0.056995,25:0.104200):0.366535,26:0.087586):0.163953,27:0.066735):0.258067,(28:1.064983,29:0.685939):0.264861):0.144552,32:0.690962):0.205458,((30:0.293700,31:0.358004):0.336966,(33:0.202172,34:0.339722):0.128247):0.166723):0.428246):0.0775585,((21:0.877395,22:1.114651):0.459613,23:0.532023):0.785608):0.105405):0.178676,15:0.904569):0.220573):0.16434):0.169479);
 439: 1 -46544.43995 -45417.12374 (0:0.270568,(1:0.107166,(((3:0.403970,((((((14:1.710554,(((((24:0.078871,25:0.110129):0.344977,26:0.122964):0.111657,27:0.138226):0.256535,(28:1.150898,29:0.666895):0.260719):0.101181,(((30:0.361220,31:0.370760):0.246762,(33:0.161517,34:0.485396):0.24255):0.12227,32:0.817923):0.173032):0.313545):0.214843,((21:0.831722,22:1.161747):0.422464,23:0.893193):0.861055):0.103446,(((16:0.000001,17:0.000001):0.175409,18:0.145173):0.118696,19:0.336440):0.336806):0.215937,20:0.569768):0.27162,((35:1.978855,(((49:0.000001,50:0.000001):0.157151,51:0.096438):1.11586,52:1.854088):0.241687):0.159676,((((((36:0.204527,38:0.087749):0.0855466,37:0.081339):0.75814,39:1.270092):0.262188,(41:0.412009,(42:0.063068,43:0.083020):0.190293):0.713315):0.395682,(((44:1.020511,45:1.228782):0.331285,46:2.401224):0.405694,(47:1.525656,48:1.506242):0.62771):0.432055):0.232525,40:1.036354):0.340615):1.37359):0.0941632,15:0.684550):0.302704):0.0807354,((((8:0.000001,9:0.000001):0.427959,10:0.218298):0.340939,11:0.846273):0.232689,(12:0.000001,13:0.000001):0.932988):0.222503):0.107446,((4:0.437638,5:0.535964):0.329384,(6:0.513576,7:0.539278):0.19344):0.124953):0.161716):0.115292,2:0.316746);
 440: 1 -48128.79385 -45433.97681 (0:0.159020,(1:0.152974,(2:0.241391,((3:0.468378,(((((8:0.000001,9:0.000001):0.38243,10:0.174721):0.339097,11:0.955515):0.213484,(12:0.000001,13:0.000001):0.930325):0.22258,((14:2.024142,15:0.441138):0.384196,((((((16:0.000001,17:0.000001):0.162116,(18:0.121433,19:0.479849):0.0406489):0.561821,(((((((24:0.065294,25:0.107404):0.26407,26:0.100550):0.0942765,27:0.131198):0.318426,(28:1.172301,29:0.801133):0.222615):0.244679,32:0.805939):0.244066,(33:0.241184,34:0.357675):0.0729335):0.101026,(30:0.322805,31:0.399570):0.269247):0.366625):0.143966,20:0.884193):0.10295,((21:0.671250,22:1.061505):0.281879,23:0.692906):0.729337):0.181091,((35:1.794771,(((49:0.000001,50:0.000001):0.195352,51:0.087835):1.18046,52:1.555951):0.64143):0.194555,((((((36:0.182842,38:0.052925):0.0601756,37:0.151776):0.863174,39:1.205734):0.224371,(41:0.504393,(42:0.061110,43:0.090479):0.116193):0.858752):0.42338,40:0.980526):0.463935,(44:1.397402,((45:1.199785,46:2.149005):0.330201,(47:1.049906,48:1.320512):0.625332):0.256016):0.792365):0.204635):0.77626):0.144337):0.522877):0.100238):0.0674767,(6:0.494572,7:0.596430):0.205425):0.108494):0.125729):0.159627,(4:0.240248,5:0.620250):0.560835);
 441: 1 -44236.36379 -45413.864 (0:0.244099,(1:0.203261,(2:0.328462,((3:0.467763,(((((8:0.000001,9:0.000001):0.394813,10:0.327663):0.179028,11:0.887786):0.288717,(12:0.000001,13:0.000001):0.809608):0.194967,(((((14:1.606559,(21:0.601136,(22:0.981723,23:0.840260):0.305021):0.857542):0.15027,((((((24:0.083289,25:0.062572):0.275652,26:0.098729):0.134398,27:0.077087):0.318404,32:0.927834):0.180699,((30:0.319522,31:0.308246):0.320848,(33:0.189060,34:0.434942):0.108947):0.198362):0.14636,(28:1.228018,29:0.647608):0.267178):0.251012):0.0879253,(((16:0.000001,17:0.000001):0.167567,18:0.100923):0.171855,19:0.265807):0.524079):0.191421,20:1.034887):0.167232,(15:0.895743,(35:1.670601,((((((((36:0.246469,38:0.071399):0.0974535,37:0.107781):0.698895,39:1.283112):0.433289,(41:0.439768,(42:0.069234,43:0.109188):0.194764):0.70938):0.271052,((44:1.131673,(45:1.105209,46:2.457091):0.191044):0.340076,(47:1.508947,48:1.192102):0.433422):0.574013):0.228081,40:0.908395):0.448916,((49:0.000001,50:0.000001):0.176616,51:0.111357):1.39052):0.212237,52:1.447450):0.3183):0.472686):0.214482):0.44504):0.0931505):0.102529,(6:0.451694,7:0.606691):0.242664):0.122947):0.0446679):0.0867627,(4:0.192677,5:0.676911):0.459628);
 442: 2 -44734.09347 -45409.59688 (0:0.212023,1:0.164625,(2:0.276114,(3:0.403309,(((((4:0.335423,5:0.394297):0.175169,7:0.635087):0.0679678,6:0.492077):0.0471051,((14:1.745694,15:0.646505):0.359341,((((((16:0.000001,17:0.000001):0.168463,18:0.117690):0.139695,19:0.301849):0.523905,(((21:0.839382,22:0.891749):0.210796,23:0.904265):0.639156,(((((((24:0.069998,25:0.097349):0.249201,26:0.144250):0.119464,27:0.121318):0.301865,(28:1.240298,29:0.547439):0.383757):0.271462,32:0.702950):0.226133,(33:0.240078,34:0.274031):0.0775535):0.0994463,(30:0.259598,31:0.421952):0.221363):0.248902):0.308762):0.218387,20:0.867356):0.164869,(35:1.557174,(((((((36:0.180958,38:0.084342):0.120337,37:0.083529):0.784035,39:1.011368):0.222862,(41:0.377111,(42:0.053120,43:0.085836):0.198718):0.762807):0.304515,40:1.084238):0.329783,(((49:0.000001,50:0.000001):0.163061,51:0.130661):1.08327,52:1.657863):0.654102):0.214179,(44:1.213270,(45:1.183324,(46:2.054054,(47:1.268117,48:1.170545):0.462306):0.113221):0.132846):0.514019):0.292751):0.933254):0.0972626):0.424544):0.0383298,((((8:0.000001,9:0.000001):0.419461,10:0.248077):0.322836,11:0.845925):0.237828,(12:0.000001,13:0.000001):0.889318):0.161785):0.0839156):0.0825519):0.0556168);
 443: 1 -45277.07254 -45412.28868 (0:0.193649,(1:0.175611,(2:0.219607,(((3:0.346867,((14:1.571752,15:0.681572):0.169796,((((((16:0.000001,17:0.000001):0.174379,18:0.073279):0.176194,19:0.344865):0.389077,(((21:0.723965,22:0.853576):0.212901,23:0.714579):0.777955,((((((24:0.070900,25:0.137057):0.329533,26:0.128806):0.0892542,27:0.139251):0.2049,(28:1.029632,29:0.668153):0.238886):0.215454,32:0.736085):0.0997478,((30:0.277229,31:0.382517):0.297924,(33:0.180219,34:0.332997):0.127691):0.0814366):0.355808):0.126831):0.207698,20:0.710334):0.0531211,(35:1.542600,(((((((36:0.175912,38:0.069058):0.0675795,37:0.128226):0.731364,39:1.298977):0.27555,(41:0.433766,(42:0.074579,43:0.055170):0.308901):0.91228):0.345545,40:1.217167):0.333625,((44:1.066373,(45:0.848822,46:2.430517):0.235693):0.337223,(47:1.321544,48:1.165044):0.552512):0.548488):0.23905,(((49:0.000001,50:0.000001):0.215832,51:0.082072):1.03951,52:1.399360):0.586031):0.394367):0.704004):0.20453):0.506683):0.0898138,((((8:0.000001,9:0.000001):0.377763,10:0.124527):0.284766,11:0.896029):0.193257,(12:0.000001,13:0.000001):0.838701):0.290268):0.0842219,(6:0.298620,7:0.533539):0.24941):0.0956156):0.0747705):0.0706554,(4:0.348704,5:0.499523):0.382615);
 444: 1 -43966.13358 -45423.34026 (0:0.267867,(1:0.229770,((3:0.424316,(((((8:0.000001,9:0.000001):0.392495,10:0.158046):0.413169,11:0.664452):0.281567,(12:0.000001,13:0.000001):0.641665):0.280364,(((14:2.512483,(((((16:0.000001,17:0.000001):0.219838,18:0.153367):0.208574,19:0.348899):0.46468,(((21:1.120893,22:0.904530):0.380641,23:0.608514):0.7906,((((((24:0.051990,25:0.114286):0.167422,(28:0.941989,29:0.783654):0.434091):0.194117,26:0.079043):0.15281,27:0.074509):0.392667,32:0.599109):0.184215,((30:0.326713,31:0.258654):0.27684,(33:0.235412,34:0.386051):0.131963):0.0586869):0.324951):0.141976):0.160008,20:0.847592):0.113469):0.0245934,((35:1.140287,((44:1.049834,(45:0.968342,46:1.696957):0.234562):0.275746,(47:1.042095,48:1.405104):0.575914):0.357537):0.355628,((((((36:0.190144,37:0.158166):0.0563544,38:0.023272):0.694639,39:1.223311):0.22303,(41:0.496162,(42:0.088234,43:0.066573):0.124208):0.856921):0.474194,40:0.802998):0.331566,(((49:0.000001,50:0.000001):0.229154,51:0.098793):0.966357,52:1.533711):0.453266):0.214536):0.67492):0.176843,15:0.926081):0.298397):0.139128):0.110492,((4:0.413316,5:0.458617):0.341657,(6:0.516076,7:0.578790):0.124527):0.143459):0.058239):0.0693419,2:0.367759);
 445: 1 -45512.19708 -45411.78545 (0:0.262778,1:0.196803,(2:0.321092,(((3:0.431122,(((((8:0.000001,9:0.000001):0.327302,10:0.216208):0.338229,11:0.936901):0.261853,(12:0.000001,13:0.000001):0.852242):0.356122,((14:2.788212,15:0.617046):0.365543,((((((16:0.000001,17:0.000001):0.203574,18:0.104438):0.181355,19:0.302254):0.504674,(((21:0.985260,22:1.027077):0.387685,23:0.721188):0.916792,(((((24:0.077641,25:0.127390):0.286098,(26:0.139249,27:0.161443):0.0475083):0.20974,(28:1.221511,29:0.699138):0.295104):0.250328,32:0.765599):0.177371,((30:0.311296,31:0.380723):0.334473,(33:0.128755,34:0.464783):0.152905):0.139967):0.229652):0.213204):0.247241,20:0.669696):0.23464,((35:1.618859,(44:1.215122,(45:0.942940,(46:1.994490,(47:1.730713,48:0.851341):0.59292):0.322213):0.155968):0.523667):0.245355,((((((36:0.178144,37:0.199023):0.0599736,38:0.018587):0.920855,39:1.005762):0.259185,((41:0.585663,42:0.038586):0.0549149,43:0.047749):0.929955):0.303374,40:1.023703):0.422703,(((49:0.000001,50:0.000001):0.179865,51:0.093081):1.17309,52:1.568665):0.557249):0.160051):0.776359):0.233404):0.258377):0.0564952):0.106143,(4:0.359728,5:0.487794):0.451442):0.0664917,(6:0.604472,7:0.782539):0.190566):0.0722806):0.105181);
 446: 1 -44640.65418 -45413.29897 (0:0.228150,1:0.221807,(2:0.226723,((3:0.389860,((6:0.360685,7:0.631204):0.182369,(((((8:0.000001,9:0.000001):0.356903,10:0.212631):0.487796,11:0.865958):0.296936,(12:0.000001,13:0.000001):0.64505):0.172423,((14:2.646155,15:0.463521):0.283311,((((((16:0.000001,17:0.000001):0.189361,18:0.106432):0.19768,19:0.414421):0.503366,(((21:0.812185,22:1.030774):0.47139,23:0.644609):0.846088,((((((24:0.061340,25:0.113967):0.16814,(28:0.879783,29:0.659157):0.579785):0.139377,26:0.149284):0.14591,27:0.099188):0.422805,32:0.664714):0.337128,(((30:0.250588,31:0.393981):0.349981,33:0.126229):0.1026,34:0.327718):0.0509475):0.351314):0.30241):0.162471,20:0.669702):0.172171,(35:1.896304,(((((((36:0.207488,37:0.216355):0.0425017,38:0.046141):0.937222,39:0.969366):0.310403,((41:0.653926,42:0.062665):0.0496738,43:0.049264):0.85459):0.421152,40:1.173096):0.441008,(((49:0.000001,50:0.000001):0.13073,51:0.137438):0.987191,52:2.096686):0.555299):0.154964,((44:1.156116,(45:0.996307,46:2.432374):0.140572):0.49198,(47:1.138422,48:1.450353):0.557118):0.481455):0.265991):0.672243):0.3606):0.384361):0.13539):0.144438):0.143234,(4:0.251684,5:0.562535):0.267963):0.0784453):0.0883008);
 447: 1 -43319.2894 -45415.82924 (0:0.248775,1:0.130848,(2:0.297176,((3:0.418217,(((((8:0.000001,9:0.000001):0.325933,10:0.243676):0.295883,11:0.770268):0.433203,(12:0.000001,13:0.000001):0.803233):0.236403,((((14:2.209587,20:0.524903):0.215266,(((16:0.000001,17:0.000001):0.202377,18:0.062947):0.194362,19:0.304639):0.498774):0.194879,(((21:0.940872,22:1.081009):0.216919,23:0.722331):0.860205,(((((((24:0.062332,25:0.091647):0.233556,26:0.108443):0.110873,27:0.173742):0.279758,28:1.094865):0.103774,29:0.735718):0.193311,(((30:0.375231,31:0.326097):0.13302,32:0.857471):0.151226,(33:0.169673,34:0.346464):0.153438):0.158352):0.297265,(35:1.653638,((((((36:0.141272,(37:0.202362,38:0.048596):0.0483504):0.958286,39:1.258878):0.290786,(41:0.415746,(42:0.091020,43:0.056722):0.190234):0.683372):0.398157,((44:1.072728,(45:1.072669,46:2.136921):0.220512):0.389114,(47:1.222650,48:1.181686):0.544467):0.807806):0.242693,40:1.399548):0.50647,(((49:0.000001,50:0.000001):0.184475,51:0.138769):1.03803,52:1.657224):0.504839):0.454327):0.511901):0.182026):0.212133):0.162218,15:0.920738):0.292872):0.101422):0.144699,((4:0.383643,5:0.667342):0.286404,(6:0.589192,7:0.465870):0.23845):0.155415):0.137008):0.0411253);
 448: 1 -44469.31034 -45435.38639 (0:0.187975,(1:0.182230,((3:0.399783,(((((8:0.000001,9:0.000001):0.333246,10:0.193713):0.438491,11:0.611924):0.327842,(12:0.000001,13:0.000001):0.878396):0.207893,((((14:1.747074,20:0.547410):0.190186,(((((16:0.000001,17:0.000001):0.191522,18:0.149117):0.163539,19:0.379062):0.457504,((21:0.725253,22:1.360949):0.318344,23:0.773584):1.23915):0.0429407,(((((((24:0.083925,25:0.081964):0.343007,26:0.119132):0.13099,27:0.097548):0.20324,28:1.563772):0.179381,32:0.748054):0.189602,((30:0.359698,31:0.237046):0.324562,(33:0.208053,34:0.390201):0.220724):0.14495):0.272442,29:0.905663):0.362572):0.221292):0.0674456,(35:1.556056,((((((36:0.190312,38:0.048355):0.0584291,37:0.139095):0.736724,39:1.057574):0.273223,(41:0.453626,(42:0.062011,43:0.091364):0.171109):0.729389):0.380071,40:1.062056):0.310067,(((44:1.279616,(45:1.241152,46:1.702805):0.257514):0.393492,(47:1.123966,48:1.361227):0.879113):0.295043,(((49:0.000001,50:0.000001):0.107302,51:0.127200):1.16302,52:1.520988):0.66003):0.186062):0.507574):0.947181):0.255483,15:0.706776):0.377563):0.0832968):0.169213,((4:0.297915,5:0.493236):0.277243,(6:0.528112,7:0.563101):0.152355):0.127866):0.114981):0.024555,2:0.366771);
 449: 1 -46539.37009 -45410.04724 (0:0.216615,1:0.246335,(2:0.353466,((3:0.418805,(((((8:0.000001,9:0.000001):0.300774,10:0.280471):0.499394,11:0.772915):0.285327,(12:0.000001,13:0.000001):0.840416):0.191622,((14:2.234219,15:0.540192):0.383582,((((((16:0.000001,17:0.000002):0.290013,18:0.078733):0.157316,19:0.370784):0.482199,(((21:0.876148,22:0.853873):0.608812,23:0.664889):1.12407,((((((24:0.067904,25:0.115058):0.292151,26:0.087191):0.167706,27:0.157240):0.210948,(28:0.953442,29:0.715616):0.4012):0.209898,32:0.601156):0.132407,((30:0.375790,31:0.297948):0.214392,(33:0.231068,34:0.372354):0.120362):0.173966):0.420869):0.0783207):0.132185,((35:2.191855,(((49:0.000001,50:0.000001):0.172295,51:0.087102):1.21945,52:1.483935):0.548143):0.168627,((((((36:0.182834,38:0.081611):0.0459822,37:0.131835):0.755614,39:1.168931):0.16979,(41:0.488596,(42:0.060575,43:0.077140):0.111384):0.805076):0.312003,((44:1.225955,(45:1.104300,46:2.320009):0.288261):0.532074,(47:1.607939,48:1.020876):0.65945):0.734771):0.250519,40:0.998277):0.39713):0.773324):0.0890608,20:0.725221):0.189241):0.335851):0.113649):0.091856,((4:0.350168,5:0.523314):0.300495,(6:0.426135,7:0.683443):0.301975):0.0914904):0.107306):0.0548669);
 450: 1 -45928.43533 -45428.45896 (0:0.247446,(1:0.159302,((4:0.407192,5:0.551953):0.271963,((6:0.429935,7:0.524183):0.0612952,(((((8:0.000001,9:0.000001):0.377297,10:0.284924):0.301285,11:0.847529):0.183432,(12:0.000001,13:0.000001):0.836118):0.259867,((((((14:2.294368,((21:0.823952,22:1.449054):0.172175,23:0.823428):0.502237):0.679555,((((((24:0.106328,25:0.072752):0.25301,26:0.113980):0.0851063,27:0.213861):0.259557,28:1.255819):0.0766516,29:0.815328):0.217041,(((30:0.423770,31:0.314831):0.197284,(33:0.237381,34:0.490745):0.209736):0.0990256,32:0.782612):0.216892):0.165917):0.131429,(((16:0.000001,17:0.000001):0.140076,18:0.169925):0.105167,19:0.383589):0.548889):0.169175,20:0.936133):0.199263,(35:1.614667,(((((((36:0.189564,38:0.078387):0.0493524,37:0.147527):0.659352,39:1.202725):0.414484,(41:0.557479,(42:0.072547,43:0.056497):0.138145):0.731808):0.42337,40:0.976672):0.414643,((44:1.088209,45:1.089804):0.182096,(46:1.774038,(47:1.317543,48:1.172494):0.383112):0.26137):0.699766):0.198331,(((49:0.000001,50:0.000001):0.1933,51:0.099332):1.24303,52:1.576113):0.454421):0.398928):0.673819):0.213318,15:1.072924):0.304712):0.121945):0.130874):0.204094):0.0602116,(2:0.248968,3:0.423093):0.10952);
 451: 1 -45927.10513 -45408.19359 (0:0.223421,(1:0.313376,((3:0.400834,(((((8:0.000001,9:0.000001):0.296048,10:0.270280):0.318399,11:0.872541):0.403928,(12:0.000001,13:0.000001):0.750434):0.237534,((14:2.081971,15:0.482491):0.520679,(((((((16:0.000001,17:0.000001):0.223124,18:0.121777):0.135627,19:0.388798):0.444938,((21:0.874975,22:1.069643):0.398758,23:0.727586):0.713783):0.114203,((((((24:0.093153,25:0.098928):0.362142,26:0.151788):0.13748,27:0.099400):0.228626,(28:1.159361,29:0.781339):0.201458):0.218735,32:0.899619):0.156939,((30:0.312358,31:0.388278):0.298244,(33:0.171604,34:0.341910):0.142665):0.202728):0.336475):0.229808,20:0.722118):0.13241,(((35:1.956074,(44:1.418336,((45:1.125086,46:1.996447):0.338198,(47:1.344608,48:1.202872):0.377276):0.178887):0.385203):0.345702,((((36:0.192791,38:0.089851):0.111748,37:0.103024):0.878998,(39:1.105185,(41:0.371510,(42:0.061228,43:0.090183):0.171884):0.707522):0.211023):0.465595,40:0.965628):0.289307):0.291475,(((49:0.000001,50:0.000001):0.190018,51:0.114773):1.33363,52:1.684228):0.56729):0.670706):0.14091):0.389753):0.129619):0.109678,((4:0.287314,5:0.615762):0.279279,(6:0.378844,7:0.561398):0.289571):0.144475):0.0902136):0.0470566,2:0.301053);
 452: 2 -42183.45411 -45412.2651 (0:0.201772,(1:0.120634,(2:0.245279,((3:0.388171,(((((8:0.000001,9:0.000001):0.385477,10:0.244267):0.316783,11:0.823189):0.232261,(12:0.000001,13:0.000001):0.820835):0.214974,(((14:2.573335,(35:1.456711,(((((((36:0.158901,38:0.078051):0.107641,37:0.117180):0.87126,39:1.125299):0.29409,(41:0.428717,(42:0.064301,43:0.085721):0.146902):0.683119):0.263032,40:1.404355):0.36838,((44:1.476234,45:1.126695):0.447773,(46:2.537260,(47:1.546854,48:1.034943):0.85671):0.156122):0.395053):0.289745,(((49:0.000001,50:0.000001):0.19737,51:0.090171):1.42784,52:1.675920):0.542108):0.426412):0.734207):0.0774289,15:0.731810):0.169181,(((((16:0.000001,17:0.000001):0.139229,18:0.190448):0.267763,19:0.327439):0.271664,(((21:0.789418,22:1.386135):0.340153,23:1.058859):0.605616,(((((((24:0.096996,25:0.055378):0.335251,26:0.068165):0.129715,27:0.153010):0.215611,(28:0.942473,29:0.720712):0.306889):0.234177,32:0.891029):0.195513,(33:0.180168,34:0.448428):0.15046):0.0735236,(30:0.390549,31:0.439698):0.260007):0.334121):0.31152):0.188536,20:0.846016):0.32305):0.340584):0.109107):0.0945442,(6:0.395271,7:0.550237):0.251792):0.174358):0.078319):0.159442,(4:0.263037,5:0.717259):0.406438);
 453: 1 -44831.07419 -45427.77114 (0:0.267827,(1:0.107383,((((4:0.431734,5:0.502032):0.316034,7:0.532322):0.123064,6:0.618705):0.190029,(((((8:0.000001,9:0.000001):0.487229,10:0.229791):0.277745,11:0.968284):0.310532,(12:0.000001,13:0.000001):0.916764):0.192095,(((((14:1.552878,(((((24:0.087054,25:0.132772):0.296627,26:0.114174):0.112621,27:0.207831):0.169801,(28:1.175591,29:0.678976):0.228701):0.0805878,(((30:0.403276,31:0.278351):0.260188,(33:0.221809,34:0.375459):0.179198):0.168639,32:0.694581):0.201395):0.279845):0.0892456,((21:0.560393,22:1.115763):0.346086,23:0.815135):0.727392):0.0819408,(((16:0.000001,17:0.000001):0.198127,18:0.140023):0.152259,19:0.282159):0.555863):0.0550212,(20:0.817644,(35:1.600368,(((((((36:0.210026,38:0.072405):0.0819802,37:0.106826):0.823455,(41:0.418920,(42:0.061445,43:0.093998):0.168658):0.697331):0.127269,39:1.050907):0.374489,(((44:1.264428,45:1.010743):0.352389,46:1.891737):0.201624,(47:1.471033,48:1.160450):0.623378):0.904841):0.202313,40:0.897019):0.3479,(((49:0.000001,50:0.000001):0.130832,51:0.125464):1.00737,52:1.539386):0.564499):0.306223):0.936397):0.0716667):0.179876,15:0.902424):0.34607):0.214904):0.1314):0.035459,(2:0.246213,3:0.542937):0.0733611);
 454: 1 -45575.57629 -45420.73616 (0:0.257932,(1:0.155952,((4:0.442476,5:0.410317):0.344562,((6:0.586768,7:0.464148):0.223346,(((((8:0.000001,9:0.000001):0.401515,10:0.270083):0.181725,11:0.851089):0.196673,(12:0.000001,13:0.000001):0.926601):0.175896,((14:1.560864,((((((16:0.000001,17:0.000001):0.253876,18:0.077232):0.125119,19:0.400414):0.376257,20:0.797017):0.225943,(((21:0.646250,22:0.908977):0.408114,23:0.575340):0.578978,(((((24:0.092940,25:0.068590):0.301314,(26:0.083315,(28:0.987578,29:0.588202):0.47395):0.0730865):0.12949,27:0.126630):0.323431,32:0.788597):0.116214,((30:0.322257,31:0.395443):0.233951,(33:0.218331,34:0.280057):0.129288):0.124841):0.369079):0.208978):0.181033,(35:1.342229,((((((36:0.213320,38:0.092292):0.0633822,37:0.152887):1.06537,39:1.159316):0.181896,(41:0.401628,(42:0.060606,43:0.070891):0.118753):0.744413):0.467453,40:1.117193):0.231029,(((44:1.143780,(45:0.875371,46:1.898026):0.337327):0.305386,(47:1.476545,48:1.229721):0.536409):0.591317,(((49:0.000001,50:0.000001):0.175662,51:0.064283):1.13591,52:1.685773):0.41384):0.180606):0.555472):0.517929):0.0402005):0.167336,15:0.813273):0.37474):0.186948):0.126439):0.0859366):0.0746037,(2:0.389237,3:0.539409):0.05282);
 455: 1 -45298.33441 -45417.14618 (0:0.226026,(1:0.234561,(2:0.295429,(3:0.426661,((6:0.535014,7:0.523608):0.269139,(((((8:0.000001,9:0.000001):0.356078,10:0.229598):0.37569,11:1.098872):0.288955,(12:0.000001,13:0.000001):0.94634):0.123471,((((14:2.195168,20:0.660043):0.126125,(((((16:0.000001,17:0.000001):0.172923,18:0.163018):0.253127,19:0.369408):0.581864,((21:0.908242,22:0.978610):0.369394,23:0.893381):0.744015):0.100292,((((((24:0.097777,25:0.085250):0.342698,26:0.101816):0.136352,27:0.111214):0.260209,(28:0.990230,29:0.637271):0.279605):0.293072,32:0.900604):0.170585,((30:0.285863,31:0.453176):0.290097,(33:0.317418,34:0.319503):0.164206):0.200115):0.415721):0.159492):0.096402,(35:1.765953,(((((((36:0.136073,38:0.053290):0.0850322,37:0.173617):0.748538,39:1.097250):0.322858,(41:0.413288,(42:0.061313,43:0.073617):0.159121):0.831059):0.426178,40:1.038618):0.409825,(((44:1.296595,46:2.181310):0.205179,45:1.181394):0.39788,(47:1.477245,48:0.939826):0.483418):0.502153):0.230619,(((49:0.000001,50:0.000001):0.181799,51:0.101053):0.822146,52:2.137704):0.582361):0.362663):0.643098):0.260491,15:0.868183):0.310234):0.112626):0.0728647):0.164766):0.0704709):0.120835,(4:0.310783,5:0.600077):0.461123);
 456: 2 -46000.70944 -45408.29622 (0:0.301775,1:0.258518,(2:0.299382,((3:0.340818,(((((8:0.000001,9:0.000001):0.244877,10:0.237638):0.275498,11:0.985611):0.328855,(12:0.000001,13:0.000001):0.748623):0.234647,(((14:2.466949,20:0.714306):0.0822531,((((16:0.000001,17:0.000001):0.173827,18:0.204354):0.197282,19:0.283290):0.528996,(((21:0.736280,22:1.116097):0.556069,23:0.536913):0.819272,((((((24:0.070603,25:0.109273):0.252878,(26:0.090699,27:0.233543):0.0587314):0.21783,(28:1.193145,29:0.798995):0.240283):0.174312,32:0.830271):0.178936,((30:0.169878,31:0.440980):0.401893,(33:0.221362,34:0.341507):0.0986156):0.104448):0.483406,(35:1.856992,(((((((36:0.178471,37:0.206352):0.0501604,38:0.051513):0.923229,39:1.003181):0.262467,((41:0.567265,42:0.067933):0.0472725,43:0.034894):1.03867):0.324491,40:1.033373):0.474681,(((49:0.000001,50:0.000001):0.168694,51:0.125067):0.889318,52:1.688489):0.699163):0.295122,((44:1.182622,(45:1.163500,46:2.423075):0.27807):0.239485,(47:1.270750,48:1.295417):0.761603):0.680183):0.142347):0.817264):0.0440844):0.175249):0.194297):0.318863,15:0.901008):0.36899):0.169814):0.123371,((4:0.309993,5:0.592840):0.240313,(6:0.430651,7:0.586915):0.249268):0.186824):0.0856427):0.0678182);
 457: 3 -45574.83067 -45410.86873 (0:0.200646,(1:0.225736,((3:0.339901,(((((8:0.000001,9:0.000001):0.420232,10:0.280105):0.25289,11:0.998287):0.303291,(12:0.000001,13:0.000001):0.828935):0.255054,(((14:2.142424,((35:1.669809,((44:0.976033,(45:1.026358,46:2.210409):0.31466):0.362828,(47:1.581440,48:1.306835):0.806597):0.23052):0.239772,((((((36:0.184669,38:0.127955):0.0846601,37:0.122379):0.711226,39:1.238767):0.213875,(41:0.449570,(42:0.069911,43:0.068884):0.143564):0.836595):0.377699,40:1.084281):0.532996,(((49:0.000001,50:0.000001):0.14181,51:0.130558):1.09709,52:1.985662):0.648351):0.287187):0.902036):0.163154,((((((16:0.000001,17:0.000001):0.281065,18:0.091643):0.167525,19:0.319394):0.376566,((21:0.824661,22:1.199202):0.387625,23:0.895624):0.64999):0.0286956,((((((24:0.091543,25:0.146749):0.31656,26:0.139605):0.183591,27:0.136289):0.317533,(28:1.039015,29:0.688717):0.25604):0.29363,32:0.861405):0.110911,((30:0.292214,31:0.482516):0.310112,(33:0.239442,34:0.349744):0.104203):0.103395):0.44516):0.18537,20:0.826724):0.103818):0.226645,15:0.879912):0.437839):0.163953):0.0977263,((4:0.420099,5:0.684637):0.221529,(6:0.424925,7:0.631797):0.263171):0.099022):0.108226):0.0613994,2:0.318471);
 458: 1 -43789.68 -45416.52514 (0:0.251856,(1:0.172911,(((3:0.435033,(((14:2.040815,20:0.491648):0.216702,((((16:0.000001,17:0.000001):0.204854,18:0.089666):0.194381,19:0.325734):0.417828,(((21:0.790166,22:1.110263):0.216955,23:0.626888):0.761028,((((((24:0.077454,25:0.115511):0.308941,26:0.100591):0.123946,27:0.138928):0.322622,(28:1.002229,29:0.852692):0.256491):0.245022,((((30:0.291013,31:0.338134):0.18744,32:0.825392):0.221459,33:0.145689):0.104536,34:0.369768):0.228994):0.175003,(35:1.545840,(((((((36:0.145437,37:0.200865):0.0660252,38:0.036033):0.796623,39:0.955179):0.373147,(41:0.511373,(42:0.069111,43:0.076559):0.124167):0.558279):0.407477,40:1.026277):0.409011,(((49:0.000001,50:0.000001):0.162963,51:0.116314):0.921761,52:1.651151):0.475138):0.18851,(44:1.331699,((45:0.964511,46:1.886885):0.135191,(47:1.359327,48:1.105858):0.664608):0.34933):0.486918):0.306094):0.669581):0.0620333):0.253283):0.206968):0.218069,15:1.074613):0.308433):0.0868598,(((8:0.000001,9:0.000001):0.3835,10:0.191126):0.327331,(11:0.777820,(12:0.000001,13:0.000001):0.779068):0.147498):0.386608):0.0879922,(((4:0.342660,5:0.378887):0.427052,7:0.543769):0.102252,6:0.542403):0.115463):0.126225):0.0571728,2:0.397957);
 459: 3 -44395.00974 -45416.92266 (0:0.220786,(1:0.127491,((2:0.122705,((((8:0.000001,9:0.000001):0.352837,10:0.301512):0.25278,11:0.775593):0.226662,(12:0.000001,13:0.000001):0.811616):0.415162):0.0425176,((4:0.341036,5:0.361503):0.299651,(6:0.420331,7:0.607391):0.278871):0.0696327):0.110268):0.0509682,(3:0.262048,(((14:1.917727,20:0.540936):0.20159,((((16:0.000001,17:0.000001):0.158731,18:0.153105):0.160578,19:0.302666):0.489539,((((21:0.565987,22:0.981456):0.584829,23:0.583409):0.820006,((35:1.928816,((((44:1.043115,45:1.349954):0.291055,46:1.981403):0.172309,(47:1.456295,48:1.177876):0.566676):0.552939,(((49:0.000001,50:0.000001):0.263022,51:0.073966):1.17974,52:2.043220):0.369898):0.189896):0.150844,(((((36:0.203493,37:0.199146):0.0641559,38:0.030795):0.789732,39:1.110243):0.182394,(41:0.403964,(42:0.105713,43:0.066834):0.159645):0.793709):0.514159,40:1.123715):0.368241):0.604892):0.203666,(((((24:0.092766,25:0.101187):0.264892,26:0.117340):0.116769,27:0.120851):0.278694,(28:0.869040,29:0.616765):0.42378):0.159382,(((30:0.356110,31:0.320927):0.15025,32:0.732733):0.130973,(33:0.158174,34:0.382521):0.146074):0.155618):0.316711):0.289754):0.34101):0.134035,15:1.005938):0.350395):0.246848);
 460: 1 -45530.11145 -45411.50609 (0:0.236092,(1:0.161408,((3:0.372491,(((((8:0.000001,9:0.000001):0.38093,10:0.371118):0.274198,11:0.864587):0.524857,(12:0.000001,13:0.000001):0.832132):0.246259,((14:2.050404,15:0.787999):0.218093,((((((16:0.000001,17:0.000001):0.250647,18:0.140873):0.221799,19:0.302941):0.460919,(((21:0.653729,22:0.932701):0.255041,23:0.629992):0.945889,((((((24:0.074688,25:0.078995):0.330725,26:0.124337):0.06381,(28:1.259480,29:0.861338):0.297629):0.135942,27:0.202968):0.468368,32:0.513009):0.238755,((30:0.307425,31:0.359362):0.204401,(33:0.136397,34:0.376849):0.182235):0.0840228):0.415152):0.217889):0.184102,(35:2.306029,(((((36:0.229879,38:0.056935):0.0482163,37:0.146241):0.750526,(39:1.022785,(41:0.489680,(42:0.062845,43:0.051134):0.179997):0.816127):0.221154):0.433907,40:1.041000):0.479721,(((44:0.961216,(45:1.032067,46:2.537041):0.36175):0.444383,(47:1.415001,48:1.401606):0.492978):0.571703,(((49:0.000001,50:0.000001):0.159091,51:0.159470):0.93947,52:1.671824):0.537679):0.337275):0.310427):0.836751):0.0255363,20:0.714718):0.214402):0.202054):0.148444):0.0932977,((4:0.395881,5:0.827693):0.213656,(6:0.445872,7:0.733010):0.202093):0.168549):0.133567):0.0120036,2:0.307927);
 461: 1 -45969.77312 -45418.2219 (0:0.296249,(1:0.209845,((3:0.395608,(((((8:0.000001,9:0.000001):0.437668,10:0.238222):0.230328,11:1.016691):0.251153,(12:0.000001,13:0.000002):1.00941):0.271235,(((14:1.996289,(((35:2.223756,(((49:0.000001,50:0.000001):0.161198,51:0.100363):1.31429,52:1.454935):0.667022):0.35265,((44:1.405477,(45:0.867427,46:2.052882):0.264772):0.417002,(47:1.220334,48:1.456031):0.512208):0.598522):0.122474,(((((36:0.166810,37:0.168963):0.0304268,38:0.038469):0.952611,39:0.972542):0.273144,((41:0.591525,42:0.065919):0.0625141,43:0.024553):0.846788):0.505709,40:1.455830):0.370512):0.872208):0.255094,(((((16:0.000001,17:0.000001):0.167689,18:0.119933):0.162243,19:0.287535):0.579344,(((21:0.769345,22:0.897457):0.557583,23:0.962091):0.715118,((((((24:0.047848,25:0.097954):0.316896,26:0.066335):0.112059,27:0.167372):0.218921,32:0.867788):0.238119,(28:0.999318,29:0.668138):0.326781):0.193847,(((30:0.357491,31:0.473168):0.255182,33:0.203269):0.0715412,34:0.300866):0.239501):0.357698):0.12359):0.120302,20:0.969280):0.133247):0.16927,15:1.235313):0.273263):0.140969):0.127522,((4:0.429242,5:0.481580):0.273825,(6:0.629654,7:0.748641):0.13466):0.281497):0.0827823):0.0104335,2:0.403918);
 462: 2 -42749.77339 -45415.18735 (0:0.241236,(1:0.197714,((3:0.546644,(((((8:0.000001,9:0.000001):0.384649,10:0.224614):0.390057,11:0.854263):0.1093,(12:0.000001,13:0.000001):0.831116):0.262794,(((14:2.060934,(((((16:0.000001,17:0.000001):0.237018,18:0.111404):0.184983,19:0.366390):0.382432,(((21:0.846737,22:1.194570):0.313055,23:0.860982):0.774943,(((((24:0.064511,25:0.133423):0.280411,(26:0.104745,(28:1.340365,29:0.627994):0.550603):0.0693874):0.0986017,27:0.131312):0.282726,32:0.803670):0.146346,((30:0.356647,31:0.392495):0.216193,(33:0.229619,34:0.319564):0.175732):0.0478289):0.44157):0.214133):0.0986166,(35:1.826109,((((((36:0.183658,37:0.201064):0.0910366,38:0.016809):0.939661,39:0.859965):0.342648,(41:0.407635,(42:0.070575,43:0.093454):0.158755):0.550534):0.458455,40:0.839918):0.319544,(((44:1.122304,(45:0.893434,46:2.174814):0.329937):0.394083,(47:1.301608,48:1.388519):0.350976):0.748151,(((49:0.000001,50:0.000001):0.172181,51:0.085331):1.01542,52:1.755908):0.637323):0.0897301):0.61837):0.444607):0.0771768):0.158827,20:0.684676):0.265505,15:0.780376):0.195194):0.111905):0.0451864,((4:0.328070,5:0.400758):0.400983,(6:0.522503,7:0.483713):0.200628):0.133598):0.136465):0.0181934,2:0.354223);
 463: 1 -43539.66484 -45411.16342 (0:0.264481,(1:0.136754,(((3:0.402678,((((8:0.000001,9:0.000001):0.314,10:0.307198):0.358356,11:0.926421):0.232392,(12:0.000001,13:0.000001):0.813186):0.252253):0.0330173,((((14:2.063731,20:0.522275):0.20526,((((16:0.000001,17:0.000001):0.106123,18:0.121574):0.174201,19:0.257818):0.332325,((21:0.902909,(22:1.080142,23:0.789931):0.167654):0.629803,((((((24:0.086596,25:0.089834):0.366341,26:0.062578):0.11641,27:0.175777):0.179461,(28:1.069131,29:0.813934):0.231106):0.183705,32:0.785934):0.0968009,((30:0.192422,31:0.442375):0.295842,(33:0.263637,34:0.331236):0.116959):0.040216):0.300556):0.191942):0.259438):0.0832252,(35:1.930148,(((((((36:0.187872,37:0.198996):0.0424388,38:0.061422):0.919249,39:0.791146):0.357483,((41:0.611815,42:0.063631):0.0510424,43:0.035963):0.849806):0.257843,40:1.149032):0.400328,(((44:1.256745,45:0.884733):0.319038,46:1.995266):0.245329,(47:1.379563,48:1.039171):0.766529):0.459001):0.262346,(((49:0.000001,50:0.000001):0.161143,51:0.097789):1.07431,52:1.527357):0.50337):0.286739):0.784505):0.128979,15:0.912622):0.441508):0.074694,((4:0.458548,5:0.481865):0.355492,(6:0.670260,7:0.547939):0.15095):0.0715736):0.141322):0.0783106,2:0.359362);
 464: 1 -44980.91117 -45422.12308 (0:0.359294,(1:0.119052,((3:0.473715,(((((8:0.000001,9:0.000001):0.291655,10:0.340088):0.334586,11:0.934725):0.320802,(12:0.000001,13:0.000001):0.894539):0.195969,((14:1.873616,15:0.643927):0.28152,(((((((16:0.000001,17:0.000001):0.136289,18:0.117749):0.0939603,19:0.276326):0.541707,((21:0.633122,22:0.990430):0.297479,23:0.695544):0.815217):0.0658038,((((((24:0.089108,25:0.058231):0.319111,26:0.092769):0.0996348,27:0.115109):0.291789,32:0.720494):0.239643,((30:0.198722,31:0.334899):0.211651,(33:0.209156,34:0.307897):0.135222):0.224349):0.0705399,(28:1.006592,29:0.749783):0.25399):0.32507):0.166107,((35:1.891851,(((49:0.000001,50:0.000001):0.23621,51:0.075579):1.13084,52:1.474231):0.420389):0.107682,((((((36:0.172748,38:0.081555):0.0593562,37:0.183173):0.745134,39:1.027198):0.220301,(41:0.434173,(42:0.088071,43:0.078882):0.170515):0.790801):0.40556,(((44:1.340882,45:1.136838):0.23924,46:2.055177):0.39917,(47:1.341954,48:1.302736):0.621147):0.7296):0.227753,40:1.291505):0.358656):0.932722):0.122882,20:0.996987):0.0879781):0.297451):0.168903):0.175326,((4:0.344082,5:0.604186):0.358442,(6:0.653958,7:0.510055):0.30557):0.0618085):0.157031):0.0669486,2:0.396944);
 465: 2 -43253.62454 -45419.18256 (0:0.193475,(1:0.161682,((3:0.391488,(((6:0.592843,7:0.636311):0.0894641,((((8:0.000001,9:0.000001):0.467119,10:0.137488):0.524221,(12:0.000001,13:0.000001):0.626519):0.193256,11:0.922942):0.220551):0.0676061,(((14:2.041686,20:0.624808):0.0837099,((((16:0.000001,17:0.000001):0.203972,18:0.088573):0.142341,19:0.292655):0.548742,(((21:0.585168,22:1.403465):0.453923,23:0.780126):0.755177,(((((24:0.078032,25:0.150102):0.225131,(26:0.148242,27:0.216927):0.0595086):0.287934,(28:0.986912,29:0.700767):0.270388):0.243068,(((30:0.420420,31:0.329963):0.145996,32:0.840128):0.0890665,(33:0.233024,34:0.475249):0.135779):0.215663):0.228028,(35:1.664258,(((((((36:0.192420,37:0.205552):0.0652673,38:0.020389):0.711127,39:1.198653):0.147064,(41:0.572263,(42:0.051149,43:0.101473):0.089197):0.812227):0.365791,(44:1.359075,((45:1.154863,46:2.264185):0.0826943,(47:1.267857,48:1.261238):0.525401):0.210628):0.842478):0.214367,40:0.899473):0.477153,(((49:0.000001,50:0.000001):0.16732,51:0.123321):1.14661,52:1.409787):0.503544):0.336278):1.00312):0.104058):0.0889082):0.1801):0.320411,15:0.768152):0.325537):0.0805971):0.0603408,(4:0.279652,5:0.525849):0.386021):0.041315):0.0682745,2:0.262360);
 466: 1 -46553.43182 -45414.1528 (0:0.251343,1:0.114294,(2:0.354391,((3:0.523920,((6:0.409637,7:0.557749):0.180902,(((((8:0.000001,9:0.000001):0.396636,10:0.313331):0.280323,11:0.849249):0.261145,(12:0.000001,13:0.000001):0.762764):0.187444,((14:2.020080,(((((16:0.000001,17:0.000001):0.235519,18:0.040689):0.201719,19:0.329125):0.384551,(((21:0.802797,22:1.026604):0.572578,23:0.605578):0.78723,(((((((24:0.055069,25:0.086237):0.313084,26:0.116192):0.144657,27:0.146083):0.268228,(28:1.083905,29:0.501996):0.256916):0.289514,32:0.721769):0.189865,(33:0.228342,34:0.350169):0.0734428):0.0881907,(30:0.286838,31:0.316806):0.242612):0.432859):0.172179):0.168844,20:0.644765):0.22951):0.120342,(15:0.628680,(35:1.990250,(((((((36:0.197838,38:0.082637):0.0885853,37:0.187108):0.829205,39:1.041899):0.419267,(41:0.558619,(42:0.097416,43:0.060719):0.144505):0.543922):0.5081,40:1.338057):0.22141,(((44:1.161854,45:1.176503):0.270348,46:1.736374):0.363491,(47:1.544527,48:1.178264):0.546228):0.544086):0.248628,(((49:0.000001,50:0.000001):0.124471,51:0.132742):0.940609,52:1.846651):0.792672):0.409283):0.742162):0.159843):0.616629):0.0659352):0.128991):0.105653,(4:0.292896,5:0.580147):0.305598):0.0804909):0.0664653);
 467: 1 -44786.18208 -45419.92762 (0:0.250471,(1:0.147195,((3:0.492927,(((((8:0.000001,9:0.000001):0.409175,10:0.231340):0.392265,11:0.789020):0.362216,(12:0.000001,13:0.000001):0.77538):0.283539,((14:2.132695,15:0.505800):0.39144,((((((16:0.000001,17:0.000001):0.234614,18:0.121783):0.152687,19:0.356892):0.429577,(((21:0.880609,22:1.307067):0.322811,23:0.881535):0.805941,(((((24:0.089223,25:0.112408):0.300397,26:0.151917):0.129363,27:0.136914):0.295594,(28:1.182999,29:0.611849):0.246822):0.19034,(((30:0.331252,31:0.317357):0.196419,(33:0.257983,34:0.286956):0.189895):0.146096,32:0.686020):0.151712):0.356635):0.242193):0.227192,20:0.712735):0.0599199,(35:1.855944,(((((((36:0.165139,38:0.084033):0.0981183,37:0.086826):0.812208,39:1.026847):0.219516,(41:0.551281,(42:0.071779,43:0.086406):0.105385):0.702863):0.383835,40:1.099241):0.462818,(((49:0.000001,50:0.000001):0.117846,51:0.149000):1.17648,52:1.809309):0.159484):0.358676,(((44:1.073593,45:1.060003):0.248777,46:2.121878):0.370702,(47:1.141659,48:1.226738):0.520772):0.408097):0.251471):0.503602):0.262206):0.439831):0.0454521):0.17877,((4:0.383816,5:0.604032):0.297516,(6:0.438291,7:0.511198):0.224517):0.116595):0.114291):0.0836496,2:0.342698);
 468: 1 -45596.75806 -45411.06412 (0:0.229555,1:0.209730,(2:0.295119,(((3:0.282745,((((8:0.000001,9:0.000001):0.27409,10:0.234572):0.36221,11:0.952761):0.237455,(12:0.000001,13:0.000001):0.761449):0.270687):0.0727152,(((14:2.286533,20:0.555082):0.173779,((((16:0.000001,17:0.000001):0.191245,18:0.178677):0.150718,19:0.332452):0.443618,((21:0.794932,(22:1.206721,23:1.094704):0.265333):0.803907,(((((24:0.044046,25:0.100607):0.286136,26:0.091346):0.0958745,27:0.133022):0.271217,(28:1.091362,29:0.539865):0.173159):0.172216,(((30:0.331718,31:0.261129):0.174147,32:0.749373):0.0601063,(33:0.233138,34:0.279097):0.193258):0.112978):0.373968):0.161112):0.17988):0.349763,(15:0.644932,(35:1.627022,(((((((36:0.196275,37:0.213741):0.0885773,38:0.000004):0.63604,39:1.131862):0.253277,((41:0.597113,42:0.059124):0.0631844,43:0.052839):0.948692):0.34679,40:1.054887):0.321176,((44:1.044285,(45:0.958010,46:2.238347):0.273533):0.321952,(47:1.302918,48:1.133615):0.489504):0.637536):0.225194,(((49:0.000001,50:0.000001):0.186841,51:0.120121):1.08154,52:1.537885):0.583631):0.188775):0.72253):0.147592):0.346451):0.0222114,((4:0.304091,5:0.603223):0.326024,(6:0.446668,7:0.513528):0.218953):0.151832):0.0976666):0.0312272);
 469: 2 -46140.45574 -45412.19007 (0:0.234177,(1:0.181710,(((3:0.410490,(((((8:0.000001,9:0.000001):0.347195,10:0.367374):0.383286,11:0.818399):0.274699,(12:0.000001,13:0.000001):0.732888):0.249168,((14:2.172351,15:0.413531):0.433753,((((((16:0.000001,17:0.000001):0.215905,18:0.140295):0.190436,19:0.369619):0.545742,(((21:0.796934,22:1.056022):0.433441,23:0.669153):0.843842,(((((24:0.074987,25:0.097032):0.274721,(26:0.163453,27:0.219480):0.0493353):0.158018,(28:1.099381,29:0.681010):0.216099):0.324004,32:0.635878):0.151485,((30:0.357999,31:0.349070):0.251982,(33:0.233620,34:0.212153):0.159775):0.089823):0.519369):0.0827116):0.118498,20:0.612768):0.154213,(35:2.132631,((((((36:0.239312,37:0.215600):0.0632029,38:0.016222):0.801251,39:1.199664):0.246309,(41:0.377337,(42:0.063130,43:0.079467):0.237084):0.734372):0.400342,40:0.959351):0.393989,(((44:0.973962,(47:1.534900,48:1.086022):0.644968):0.177291,(45:1.019144,46:2.278968):0.202363):0.587288,(((49:0.000001,50:0.000001):0.145214,51:0.124123):1.24704,52:1.659033):0.475211):0.228847):0.409161):0.81617):0.268612):0.199465):0.13901):0.0574184,((4:0.379156,5:0.597699):0.311924,7:0.541877):0.135185):0.0392043,6:0.615597):0.118507):0.0380416,2:0.273779);
 470: 1 -44742.19309 -45416.44373 (0:0.287640,1:0.144125,(2:0.246730,((3:0.398559,(((((8:0.000001,9:0.000001):0.293833,10:0.367121):0.273556,11:0.778926):0.330116,(12:0.000001,13:0.000001):0.762471):0.283578,((14:2.443241,15:0.597481):0.521594,(((((((16:0.000001,17:0.000001):0.141067,18:0.140753):0.110862,19:0.349252):0.485374,((21:0.777775,22:0.755539):0.288954,23:0.614498):0.906527):0.124224,(((((24:0.053230,25:0.103880):0.229745,26:0.090787):0.136874,27:0.100474):0.21967,(28:1.127640,29:0.922216):0.205057):0.170647,(((30:0.298259,31:0.311764):0.329085,(33:0.141133,34:0.414618):0.0866917):0.132818,32:0.631629):0.148969):0.332489):0.183907,20:1.178127):0.121877,((35:1.936006,(((49:0.000001,50:0.000001):0.230862,51:0.075180):0.886604,52:1.773515):0.410603):0.104017,(((((36:0.181429,37:0.197371):0.0759687,38:0.012618):0.979702,(39:1.111779,((41:0.649385,42:0.058669):0.0365333,43:0.050916):0.874851):0.182836):0.369718,((44:1.133850,(45:1.157335,46:1.791952):0.310619):0.28958,(47:1.359512,48:1.122067):0.460729):0.480972):0.205157,40:1.057083):0.279966):0.774693):0.170907):0.348729):0.0152781):0.0786122,((4:0.338169,5:0.441492):0.358908,(6:0.435840,7:0.543269):0.234442):0.0971245):0.137955):0.0243355);
 471: 1 -43851.2939 -45432.01473 (0:0.156263,((1:0.199905,(3:0.377804,((6:0.529619,7:0.733729):0.286438,(((((8:0.000001,9:0.000001):0.32498,10:0.295434):0.306233,11:0.731763):0.267868,(12:0.000001,13:0.000001):0.82848):0.206543,(((14:2.038884,(35:1.752268,(((((((36:0.182474,38:0.075622):0.0936204,37:0.127005):0.701307,40:1.514497):0.41827,39:1.061350):0.141081,(41:0.495400,(42:0.078350,43:0.070709):0.109115):0.788135):0.533446,(((49:0.000001,50:0.000001):0.205223,51:0.101397):1.19632,52:1.571688):0.740028):0.19154,(((44:1.192613,45:1.203169):0.363903,(47:1.626234,48:1.109749):0.734727):0.180629,46:2.269083):0.504659):0.461839):0.501471):0.135624,((((((16:0.000001,17:0.000001):0.182273,18:0.125879):0.111881,19:0.324838):0.472024,((((((24:0.117566,25:0.136491):0.306082,26:0.065540):0.0850411,27:0.165083):0.267164,(28:0.950417,29:0.636331):0.299751):0.251221,32:0.755573):0.198013,((30:0.251919,31:0.394440):0.204187,(33:0.215978,34:0.432816):0.153907):0.0615574):0.397119):0.0613808,((21:0.662877,22:1.138994):0.315186,23:0.682843):0.971524):0.148643,20:0.600129):0.133572):0.140512,15:0.729772):0.274113):0.12701):0.255428):0.197613):0.0206376,2:0.373441):0.144474,(4:0.170500,5:0.590071):0.408477);
 472: 1 -44028.84236 -45422.05937 (0:0.268828,(1:0.194725,(2:0.309664,(3:0.348398,(((((8:0.000001,9:0.000001):0.361666,10:0.211369):0.244818,11:0.855268):0.233502,(12:0.000001,13:0.000001):0.822208):0.137039,((14:2.009914,((((((16:0.000001,17:0.000001):0.244689,18:0.104966):0.195963,19:0.233552):0.464641,(((21:1.046289,22:0.967202):0.346928,23:0.784810):0.681064,(((((24:0.078526,25:0.092491):0.247471,(26:0.085855,27:0.177424):0.0537382):0.156051,(28:1.078044,29:0.580793):0.368389):0.260812,32:0.665501):0.121293,((30:0.367931,31:0.248162):0.277419,(33:0.209386,34:0.313667):0.216828):0.0786456):0.358834):0.29713):0.327587,20:0.707330):0.187233,(35:1.695800,(((((36:0.169175,38:0.063344):0.101692,37:0.111939):0.846356,39:1.205280):0.290835,40:1.170403):0.116596,((41:0.437956,(42:0.082584,43:0.071187):0.146925):0.728917,(((44:0.992519,(45:1.298141,46:2.042371):0.218792):0.353053,(47:1.364273,48:1.365566):0.367326):0.630101,(((49:0.000001,50:0.000001):0.169626,51:0.057032):0.992025,52:1.695533):0.472675):0.295543):0.259251):0.527987):0.767659):0.0541117):0.176534,15:0.769835):0.368441):0.194766):0.0875466):0.0428834):0.0675628,((4:0.233691,5:0.544896):0.226102,(6:0.429343,7:0.495765):0.223569):0.140619);
 473: 1 -44125.19197 -45411.53076 (0:0.207744,(1:0.147282,((3:0.415830,(((((8:0.000001,9:0.000001):0.386842,10:0.214316):0.446987,11:0.679023):0.21185,(12:0.000001,13:0.000001):0.65461):0.225972,(((14:1.947239,((35:1.833779,(((44:0.973132,45:1.054069):0.39375,(47:1.281070,48:1.072838):0.450904):0.165726,46:1.811635):0.518637):0.337564,((((((36:0.204532,37:0.153934):0.0392196,38:0.033837):0.673706,39:1.326340):0.313919,(41:0.494047,(42:0.063813,43:0.098366):0.143003):0.763596):0.440728,40:0.837326):0.499853,(((49:0.000001,50:0.000001):0.21534,51:0.058257):1.09559,52:1.651459):0.501424):0.166142):0.684105):0.0725183,(((((16:0.000001,17:0.000001):0.161643,18:0.084245):0.1408,19:0.309591):0.466016,(((21:0.901872,22:1.042103):0.478245,23:0.616644):0.894169,((((((24:0.081682,25:0.065737):0.303492,26:0.053484):0.0906465,27:0.134733):0.182671,(28:0.953238,29:0.766669):0.442015):0.188972,32:0.636555):0.126884,((30:0.325967,31:0.300622):0.240893,(33:0.271654,34:0.300272):0.108249):0.149068):0.316881):0.0663257):0.152236,20:0.648913):0.165237):0.236448,15:0.751430):0.400718):0.105271):0.0788169,((4:0.334507,5:0.377988):0.246678,(6:0.427061,7:0.410686):0.163553):0.201221):0.0992542):0.047976,2:0.268535);
 474: 1 -44249.72658 -45413.31831 (0:0.299659,(1:0.193147,((3:0.568577,(((((8:0.000001,9:0.000001):0.402408,10:0.254657):0.33711,11:0.730336):0.216366,(12:0.000001,13:0.000001):0.796711):0.21687,(((14:2.352007,20:0.650197):0.173887,((((16:0.000001,17:0.000001):0.23025,18:0.203032):0.148291,19:0.272119):0.589366,(((21:0.786443,22:0.868076):0.436128,23:0.790482):0.865447,((((((24:0.079700,25:0.093112):0.326308,26:0.116596):0.101912,27:0.132363):0.322921,(28:1.236869,29:0.648559):0.293214):0.213583,(((30:0.386815,31:0.312573):0.167011,32:0.822498):0.0848888,(33:0.216471,34:0.292217):0.161623):0.158349):0.251505,(35:1.945914,(((((((36:0.169416,37:0.198485):0.0487413,38:0.032017):0.801908,39:1.017853):0.252048,(41:0.433030,(42:0.052963,43:0.078623):0.105683):0.903291):0.275276,40:0.983268):0.394994,(((49:0.000001,50:0.000001):0.187363,51:0.115083):0.730101,52:1.755102):0.611532):0.430588,((44:1.234790,(45:0.916204,46:2.044425):0.303804):0.327434,(47:1.182208,48:1.114398):0.65439):0.459847):0.28481):0.329145):0.114408):0.142074):0.208594):0.19328,15:0.839820):0.346162):0.13517):0.0775866,((4:0.270765,5:0.480045):0.354519,(6:0.502957,7:0.643017):0.223472):0.135247):0.054574):0.0250903,2:0.350430);
 475: 1 -46064.37924 -45413.11594 (0:0.269143,(1:0.130682,((((3:0.578864,((((8:0.000001,9:0.000001):0.395852,10:0.228783):0.503961,11:0.999107):0.225646,(12:0.000001,13:0.000001):0.730515):0.375702):0.0512922,((14:2.037456,(15:0.690573,(35:1.880430,(((((((36:0.161011,37:0.174307):0.059448,38:0.019957):0.818094,39:1.062607):0.334201,((41:0.599623,42:0.057910):0.0483628,43:0.025804):0.956177):0.358897,40:1.279690):0.285594,(((49:0.000001,50:0.000001):0.12948,51:0.108730):1.0297,52:1.434922):0.713288):0.168286,(((44:1.076384,(45:1.095330,46:2.215692):0.422298):0.329931,48:1.532447):0.270165,47:1.480887):0.524987):0.437021):0.840967):0.107402):0.228258,(((((16:0.000001,17:0.000001):0.155794,18:0.078406):0.195863,19:0.230839):0.500317,((21:0.832939,(22:0.918700,23:0.746104):0.1051):0.510777,(((((((24:0.087645,25:0.113142):0.283584,26:0.057563):0.0546809,(28:1.203357,29:1.052766):0.442257):0.080607,27:0.117963):0.491794,32:0.640786):0.279169,(30:0.359302,31:0.382877):0.215006):0.0479405,(33:0.114088,34:0.295409):0.0790302):0.539923):0.119196):0.182746,20:0.605531):0.322787):0.360563):0.0439988,((4:0.440282,5:0.477273):0.33079,7:0.589058):0.136593):0.0384497,6:0.628592):0.162126):0.0754202,2:0.368186);
 476: 2 -44454.90817 -45420.92422 (0:0.199646,(1:0.123691,(((4:0.395877,5:0.676992):0.21301,(6:0.591603,7:0.537869):0.334664):0.108243,(((((8:0.000001,9:0.000001):0.346471,10:0.276654):0.405799,11:0.800598):0.245105,(12:0.000001,13:0.000001):0.776251):0.208138,((14:1.490137,15:0.443316):0.430619,(((((((16:0.000001,17:0.000001):0.231941,18:0.107253):0.145427,19:0.338085):0.503176,((((((24:0.051229,25:0.073328):0.316762,26:0.090055):0.160646,27:0.115983):0.165548,(28:1.167866,29:0.594058):0.243911):0.211899,32:0.771191):0.164945,((30:0.338831,31:0.439953):0.274681,(33:0.211711,34:0.277816):0.143459):0.125966):0.426486):0.164594,((21:0.668635,22:1.007476):0.513284,23:0.802298):0.820541):0.148078,20:0.653767):0.158544,(((35:2.110580,((44:1.069470,(45:1.188660,46:1.591440):0.267604):0.459805,(47:1.410174,48:1.000445):0.652498):0.364548):0.228336,(((((36:0.156002,38:0.093462):0.0727539,37:0.134269):0.699964,39:1.090988):0.156661,((41:0.613382,42:0.037207):0.0346375,43:0.055364):0.969559):0.500932,40:1.153005):0.210001):0.180097,(((49:0.000001,50:0.000001):0.133561,51:0.081261):0.912189,52:1.662394):0.697105):0.992236):0.206169):0.341324):0.241229):0.0842049):0.0771963,(2:0.250918,3:0.518471):0.117437);
 477: 1 -45481.36004 -45428.42174 (0:0.162009,((1:0.136318,(((4:0.359619,5:0.466397):0.163622,((((8:0.000001,9:0.000001):0.29386,10:0.292065):0.391825,11:0.740838):0.214518,(12:0.000001,13:0.000001):0.778236):0.303995):0.143155,(6:0.514478,7:0.703406):0.220812):0.100138):0.102874,2:0.297553):0.0812701,(3:0.369426,((((14:1.399989,(35:2.234231,(((((36:0.205302,37:0.205499):0.0509616,38:0.039942):0.705579,(39:1.413911,((41:0.619571,42:0.081228):0.0495137,43:0.026694):1.01443):0.329537):0.5608,40:0.914235):0.417087,(((44:1.037534,(45:0.945506,46:2.135285):0.249137):0.188218,(47:1.141939,48:1.350618):0.528844):0.66755,(((49:0.000001,50:0.000001):0.196555,51:0.114198):1.21284,52:1.489790):0.374645):0.337468):0.240639):0.529226):0.159596,(((((16:0.000001,17:0.000001):0.202179,18:0.080932):0.150747,19:0.399091):0.23765,(21:0.865017,(22:1.150703,23:1.052212):0.176269):0.881318):0.186955,(((((24:0.090838,25:0.108079):0.27827,26:0.149614):0.0806929,27:0.138365):0.310399,(28:0.899022,29:0.610342):0.220858):0.215564,((30:0.517260,(31:0.378344,32:0.657277):0.158826):0.188913,(33:0.204892,34:0.365325):0.151211):0.198574):0.347358):0.214805):0.111661,20:0.823221):0.451102,15:0.695179):0.474842):0.198208);
 478: 1 -45756.23094 -45423.10841 (0:0.143552,(1:0.186547,(2:0.291144,((3:0.317185,(((((8:0.000001,9:0.000001):0.34092,10:0.233138):0.460725,11:1.034548):0.278764,(12:0.000001,13:0.000001):0.783038):0.235895,(((((14:1.848751,(35:1.820363,(((((((36:0.169002,37:0.205607):0.0353976,38:0.042772):1.0925,39:1.009894):0.221657,(41:0.423773,(42:0.068073,43:0.075663):0.189993):0.749388):0.456594,40:1.129174):0.399262,((44:1.115526,(45:1.116148,46:1.997692):0.238377):0.414046,(47:1.466786,48:1.059959):0.692268):0.487645):0.218755,(((49:0.000001,50:0.000001):0.140308,51:0.149098):1.01646,52:1.701487):0.512751):0.408788):0.655926):0.194324,((21:0.819053,22:1.050618):0.54924,23:0.953603):0.636771):0.143266,((((24:0.121581,25:0.146832):0.207836,(26:0.147276,27:0.267300):0.0570203):0.212296,(28:1.150306,29:0.670628):0.268327):0.214521,(((30:0.304907,31:0.339868):0.148259,32:0.889165):0.0909276,(33:0.197485,34:0.396862):0.119073):0.191314):0.32401):0.157983,((((16:0.000001,17:0.000001):0.194945,18:0.146586):0.10828,19:0.444678):0.364254,20:0.823517):0.172069):0.22665,15:0.987550):0.353421):0.239714):0.19553,(6:0.451914,7:0.550586):0.204183):0.141892):0.04405):0.164493,(4:0.297842,5:0.586187):0.382952);
 479: 1 -44649.00395 -45412.37016 (0:0.209386,(1:0.225367,(3:0.339063,(((4:0.410167,5:0.470172):0.152712,(6:0.439897,7:0.495430):0.309333):0.124716,(((((8:0.000001,9:0.000001):0.403945,10:0.261816):0.364747,11:0.658444):0.218055,(12:0.000001,13:0.000001):0.690375):0.182538,((14:1.991403,15:0.537458):0.420528,(((((((16:0.000001,17:0.000001):0.27204,18:0.151806):0.0858868,19:0.297339):0.462845,((21:0.944272,22:0.718639):0.463019,23:0.734421):1.04558):0.181729,((((((24:0.064415,25:0.117585):0.220597,26:0.145638):0.080677,(28:1.093047,29:0.627467):0.484522):0.0974726,27:0.134152):0.397586,32:0.818761):0.174941,((30:0.298628,31:0.393415):0.330122,(33:0.306816,34:0.279687):0.10166):0.176596):0.437382):0.170829,20:0.733449):0.185116,(35:1.867423,(((((((36:0.148740,38:0.086986):0.0981694,37:0.097689):0.946868,39:1.059059):0.174004,(41:0.480286,(42:0.085816,43:0.060128):0.14137):0.632329):0.554407,(((49:0.000001,50:0.000001):0.132427,51:0.132426):0.846299,52:1.450625):0.726113):0.112024,(((44:1.119653,46:2.030763):0.276347,45:0.982295):0.167338,(47:1.695914,48:0.996100):0.564767):0.48916):0.124471,40:1.195356):0.474573):0.823608):0.175289):0.259052):0.164804):0.0996665):0.158424):0.0360969,2:0.342296);
 480: 1 -43380.94707 -45417.04666 (0:0.294431,((1:0.157070,((4:0.314810,5:0.515816):0.42505,((6:0.551000,7:0.537895):0.192075,(((((8:0.000001,9:0.000001):0.315001,10:0.233634):0.247385,11:0.971000):0.242347,(12:0.000001,13:0.000001):1.00026):0.209647,((14:2.352520,((((((16:0.000001,17:0.000001):0.194901,18:0.124691):0.164865,19:0.346187):0.428519,(((21:0.828861,22:1.119107):0.467775,23:0.725117):0.870021,(((((24:0.058072,25:0.095596):0.240384,26:0.108596):0.100194,27:0.099070):0.272688,(28:1.190351,29:0.860877):0.211454):0.376787,(((30:0.307300,31:0.307756):0.168262,32:0.888765):0.126053,(33:0.196588,34:0.375951):0.160219):0.11438):0.356641):0.142059):0.148804,20:0.777435):0.226269,(35:1.753623,(((((((36:0.171666,38:0.072967):0.0876457,37:0.106339):0.794671,39:1.159228):0.170346,(41:0.395308,(42:0.072083,43:0.081138):0.189882):0.779274):0.551172,40:0.891592):0.478535,(((49:0.000001,50:0.000001):0.196063,51:0.138128):1.12921,52:2.045398):0.387619):0.307748,(((44:1.095884,45:0.928506):0.38234,(47:1.201986,48:1.253638):0.757554):0.0867564,46:2.108876):0.454397):0.317979):0.60147):0.00537102):0.348879,15:0.805420):0.48456):0.177774):0.146024):0.151756):0.0675869,2:0.317383):0.0470428,3:0.469955);
 481: 1 -43400.49269 -45410.05928 (0:0.136563,(1:0.122672,((2:0.241314,(6:0.483931,7:0.651374):0.268451):0.0430661,(3:0.342953,(((((8:0.000001,9:0.000001):0.269899,10:0.254077):0.281135,11:0.843716):0.287204,(12:0.000001,13:0.000001):0.986266):0.156081,(((14:1.779520,(35:1.891556,((((((36:0.134870,37:0.177637):0.0581845,38:0.050759):0.678514,(39:1.139797,(41:0.493722,(42:0.064026,43:0.078876):0.114912):0.831745):0.130854):0.429003,40:1.035006):0.442911,(((49:0.000001,50:0.000001):0.211994,51:0.122851):0.902729,52:1.709296):0.8597):0.207619,(44:1.004833,(45:0.895780,(46:1.741433,(47:1.336918,48:0.933535):0.842392):0.351212):0.167027):0.791505):0.211362):0.55702):0.0437964,(((((16:0.000001,17:0.000001):0.267274,18:0.115349):0.136464,19:0.288612):0.407785,(((21:0.838297,22:0.759258):0.202029,23:0.779784):0.777188,((((24:0.047403,25:0.128995):0.309924,(26:0.158995,27:0.178394):0.0776056):0.219164,(28:1.006177,29:0.721703):0.186426):0.316019,(((30:0.287926,31:0.341815):0.135462,32:0.684575):0.10935,(33:0.209786,34:0.392255):0.131242):0.0452689):0.301886):0.110563):0.153864,20:0.616626):0.337768):0.208486,15:0.654565):0.515261):0.10778):0.0778568):0.07371):0.111565,(4:0.251919,5:0.597733):0.383948);
 482: 2 -42406.94512 -45413.28181 (0:0.271227,1:0.137937,(2:0.320480,((3:0.322535,(((((8:0.000001,9:0.000001):0.327674,10:0.252056):0.218131,11:0.694055):0.326798,(12:0.000001,13:0.000001):0.796502):0.187933,((14:2.019904,15:0.599034):0.229569,((((((16:0.000001,17:0.000001):0.183253,18:0.098728):0.11152,19:0.289812):0.341398,20:0.937022):0.136849,(((21:0.750283,22:1.126544):0.48165,23:0.779686):0.820119,(((((24:0.067682,25:0.049110):0.247978,26:0.173593):0.0870511,27:0.144462):0.183955,(28:1.197342,29:0.659264):0.159441):0.239982,(((30:0.298017,31:0.393557):0.0908288,32:0.771478):0.125741,(33:0.240764,34:0.382434):0.161046):0.20646):0.273763):0.0837847):0.194671,(((35:1.772118,(((44:1.145297,45:1.034046):0.270828,46:2.122993):0.196326,(47:1.131330,48:1.068650):0.465239):0.493203):0.140525,(((((36:0.199303,38:0.049125):0.0702589,37:0.110790):0.826389,39:1.006308):0.154648,((41:0.612282,42:0.059595):0.0613897,43:0.041476):0.99266):0.583874,40:1.033648):0.309107):0.175586,(((49:0.000001,50:0.000001):0.192052,51:0.083258):1.21165,52:1.848808):0.289209):0.539892):0.305203):0.43996):0.0495408):0.0945763,(((4:0.381567,5:0.451542):0.301252,7:0.594704):0.0724489,6:0.679481):0.127265):0.0877765):0.0332348);
 483: 1 -46836.71553 -45410.72444 (0:0.209733,(1:0.240982,((3:0.378139,(((((8:0.000001,9:0.000001):0.495598,10:0.247214):0.406091,11:1.012169):0.182679,(12:0.000001,13:0.000001):0.97654):0.305263,((14:2.082801,15:0.584078):0.212577,((((((16:0.000001,17:0.000001):0.241922,18:0.107853):0.272185,19:0.330327):0.582228,(((21:0.585431,22:1.387010):0.436885,23:1.045738):0.78614,((((24:0.074711,25:0.083558):0.183531,(26:0.110398,27:0.165732):0.0727128):0.235076,(28:1.270947,29:0.769836):0.242758):0.194263,(((30:0.346876,31:0.306797):0.185353,32:0.697816):0.158574,(33:0.202220,34:0.374438):0.092731):0.221358):0.378041):0.0695968):0.221839,20:0.791027):0.107679,(35:2.013186,(((((((36:0.218990,38:0.069872):0.0370582,37:0.190462):0.799338,39:1.215002):0.213919,((41:0.538963,42:0.055277):0.0349166,43:0.068516):0.948379):0.33215,(((44:1.414327,45:1.199603):0.279551,46:2.180185):0.46095,(47:1.469622,48:1.516309):0.565787):0.671638):0.277023,40:0.945446):0.203019,(((49:0.000001,50:0.000001):0.195869,51:0.098447):0.857967,52:1.830661):0.847713):0.396029):0.61377):0.229981):0.52994):0.0677472):0.0964634,((4:0.357433,5:0.442313):0.329977,(6:0.477621,7:0.452222):0.141325):0.18104):0.139817):0.0399022,2:0.422670);
 484: 1 -44955.83007 -45419.98781 (0:0.238555,1:0.265049,(2:0.320839,((3:0.436635,(((((8:0.000001,9:0.000001):0.454456,10:0.227696):0.22879,11:0.746793):0.239416,(12:0.000001,13:0.000001):0.941028):0.183384,((((((14:1.701191,(35:1.789343,(((((((36:0.153701,37:0.178141):0.0469713,38:0.040412):0.717516,39:1.327179):0.238962,(41:0.380218,(42:0.067179,43:0.073745):0.0836189):0.819191):0.450241,((44:0.908359,(45:0.832484,46:2.153038):0.402354):0.475323,(47:1.267741,48:1.145176):0.524127):0.461901):0.235685,(((49:0.000001,50:0.000001):0.135025,51:0.138294):0.716691,52:1.629499):0.758407):0.100144,40:1.154075):0.458534):0.185871):0.210586,((21:0.612350,22:1.205272):0.660433,23:0.871237):0.628151):0.11986,((((24:0.068511,25:0.095621):0.265553,(26:0.096930,27:0.238546):0.0732787):0.150748,(28:1.046145,29:0.487207):0.289391):0.302971,(((30:0.405251,31:0.272359):0.171188,32:0.820744):0.0838133,(33:0.230986,34:0.307975):0.169461):0.184539):0.363087):0.161094,(((16:0.000001,17:0.000001):0.262154,18:0.085852):0.176905,19:0.366034):0.311835):0.155032,20:0.803892):0.279331,15:0.871767):0.26561):0.135975):0.101671,((4:0.302042,5:0.472861):0.260425,(6:0.353460,7:0.605422):0.335353):0.127268):0.124997):0.0402884);
 485: 1 -45174.49579 -45417.09043 (0:0.329095,1:0.241082,(2:0.273694,((3:0.459003,(((((8:0.000001,9:0.000001):0.283269,10:0.335992):0.23003,11:0.979739):0.240502,(12:0.000001,13:0.000001):0.936767):0.19277,((14:1.943865,15:0.338637):0.467827,(((((((16:0.000001,17:0.000001):0.196233,18:0.100967):0.162596,19:0.272763):0.274492,((((((24:0.063703,25:0.086772):0.296377,26:0.093002):0.089846,27:0.129203):0.239573,(28:1.115941,29:0.623114):0.338668):0.212774,32:0.724728):0.141624,((30:0.287057,31:0.323574):0.24315,(33:0.171702,34:0.353393):0.103762):0.11581):0.354264):0.148868,20:0.745746):0.0900828,((21:0.688199,22:1.182539):0.381439,23:0.725320):0.739696):0.134298,(35:1.991651,(((((((36:0.171248,37:0.189956):0.0315273,38:0.024638):0.837511,39:1.102238):0.210145,(41:0.429060,(42:0.081913,43:0.054476):0.155435):0.771025):0.431734,40:0.931773):0.318265,(((44:1.114966,45:1.009314):0.217833,46:1.874133):0.448211,(47:1.089743,48:1.509084):0.612229):0.573197):0.22515,(((49:0.000001,50:0.000001):0.112691,51:0.156932):0.974662,52:1.589052):0.595867):0.426392):0.959051):0.219574):0.330649):0.112354):0.0846948,((4:0.364643,5:0.402867):0.263672,(6:0.531285,7:0.484740):0.199423):0.164452):0.110493):0.0289032);
 486: 1 -43517.79379 -45415.62875 (0:0.261918,(1:0.196257,((3:0.356204,(((((8:0.000001,9:0.000001):0.309208,10:0.328012):0.264474,11:0.747198):0.29257,(12:0.000001,13:0.000001):0.877445):0.307603,(((14:2.109967,20:0.468545):0.205137,((((16:0.000001,17:0.000001):0.235224,18:0.128449):0.0940759,19:0.469710):0.542378,(((21:0.424125,22:1.489092):0.800332,23:0.787348):0.64606,((((((24:0.084173,25:0.102883):0.211534,26:0.154197):0.0762532,27:0.066861):0.309309,(28:0.934898,29:0.784975):0.197141):0.190695,(((30:0.439910,31:0.275133):0.198038,32:0.559315):0.0957471,(33:0.288268,34:0.311052):0.112545):0.187695):0.225457,(35:1.993706,(((((((36:0.194446,37:0.201901):0.0326518,38:0.029913):0.789108,39:1.148331):0.201692,((41:0.598573,42:0.088968):0.05423,43:0.023093):0.918024):0.364517,(((44:1.167423,46:2.066574):0.115466,45:0.951233):0.19229,(47:1.457532,48:1.117356):0.645853):0.712773):0.164934,(((49:0.000001,50:0.000001):0.194268,51:0.133240):1.17254,52:1.932921):0.485583):0.220131,40:1.113879):0.291014):0.819724):0.190818):0.107195):0.190318):0.339099,15:1.144775):0.202569):0.125039):0.110592,(((4:0.228973,5:0.477789):0.318963,7:0.580203):0.121951,6:0.627085):0.156394):0.129913):0.0250664,2:0.367000);
 487: 1 -48727.10457 -45415.18735 (0:0.278470,((1:0.201867,((4:0.413204,5:0.612024):0.19366,(6:0.656213,7:0.415335):0.287498):0.131455):0.0761555,2:0.237311):0.0815583,(3:0.407198,(((((8:0.000001,9:0.000001):0.392361,10:0.248908):0.352866,11:0.699335):0.327157,(12:0.000001,13:0.000001):0.914531):0.220671,((14:2.045494,((((((16:0.000001,17:0.000001):0.232508,18:0.176436):0.109421,19:0.347857):0.491824,(((21:0.936907,22:1.160947):0.156053,23:0.813061):1.03897,(((((24:0.070010,25:0.107565):0.356304,(26:0.090515,(28:1.156997,29:0.870527):0.446832):0.0707828):0.121062,27:0.162626):0.495785,32:0.643063):0.159575,((30:0.335308,31:0.422365):0.273901,(33:0.164516,34:0.298447):0.110366):0.114754):0.387097):0.192658):0.201172,20:0.821092):0.18782,(35:1.791490,(((((((36:0.202754,37:0.199243):0.0499918,38:0.037096):0.931669,39:0.912399):0.174461,(41:0.412479,(42:0.042426,43:0.081787):0.185732):0.805364):0.455924,40:1.250892):0.220848,(((49:0.000001,50:0.000001):0.1717,51:0.097276):0.695634,52:1.634570):0.610447):0.217075,(((44:1.023623,45:1.103800):0.413818,46:2.233886):0.205924,(47:1.312718,48:1.287751):0.382346):0.541812):0.25073):0.939387):0.12531):0.0619778,15:0.755639):0.371307):0.104379):0.145248);
 488: 1 -43813.47381 -45435.42571 (0:0.155000,(1:0.223287,(2:0.308942,(3:0.384840,(((((8:0.000001,9:0.000001):0.422221,10:0.285635):0.327812,11:0.871307):0.244224,(12:0.000001,13:0.000001):1.0044):0.181759,((14:2.262959,15:0.669185):0.51099,((((((16:0.000001,17:0.000001):0.222546,18:0.143034):0.292883,19:0.250617):0.434791,((21:0.853531,(22:1.153504,23:0.982668):0.25049):0.797728,(((((((24:0.110362,25:0.098739):0.42285,26:0.103492):0.115464,27:0.270466):0.317472,32:0.830592):0.142823,29:0.946692):0.163376,((30:0.508275,31:0.337857):0.281106,(33:0.260052,34:0.372114):0.193743):0.144061):0.092734,28:1.192792):0.282068):0.243502):0.148327,20:0.844032):0.0994248,(35:2.112801,((((((36:0.234977,38:0.054756):0.0671096,37:0.195982):0.931549,39:1.038403):0.323259,((41:0.577236,42:0.067922):0.0451741,43:0.029854):0.897526):0.474506,(((44:1.260089,45:0.917726):0.455298,46:1.866042):0.214241,(47:1.701867,48:1.093480):0.320727):0.643134):0.330538,(40:1.099490,(((49:0.000001,50:0.000001):0.176645,51:0.130249):0.982501,52:1.571427):0.769839):0.101386):0.294417):0.913642):0.265812):0.214047):0.108619):0.159811):0.0539267):0.0842797,((4:0.371993,5:0.478262):0.35564,(6:0.544940,7:0.749902):0.18462):0.18805);
 489: 1 -46666.14411 -45414.18251 (0:0.238551,(1:0.142920,(3:0.556304,(((4:0.344047,5:0.490212):0.25762,(6:0.459917,7:0.586396):0.217667):0.127489,((((8:0.000001,9:0.000001):0.309627,10:0.283628):0.338859,(11:0.708745,(12:0.000001,13:0.000001):0.789448):0.135708):0.286532,((14:1.820249,15:0.610092):0.267708,((((((16:0.000001,17:0.000001):0.204594,18:0.128741):0.121167,19:0.299330):0.472304,(((21:0.721964,22:0.857700):0.295728,23:0.915893):0.872044,(((((24:0.052673,25:0.091008):0.287241,(26:0.098757,(28:1.198433,29:0.690967):0.486422):0.0629148):0.124916,27:0.154178):0.269114,32:0.737676):0.155937,((30:0.325179,31:0.469981):0.178175,(33:0.171727,34:0.366680):0.109381):0.163948):0.382757):0.129304):0.195144,20:0.654766):0.2931,((35:2.300407,(((49:0.000001,50:0.000001):0.186579,51:0.135219):0.800915,52:1.330711):0.311986):0.336302,((((((36:0.190905,38:0.062471):0.0872886,37:0.135884):0.803474,39:1.149777):0.295684,(41:0.480955,(42:0.065706,43:0.084792):0.136104):0.941349):0.493436,40:1.006990):0.33514,((44:1.344061,(45:1.136212,46:1.542245):0.254302):0.375625,(47:1.270711,48:1.358445):0.47034):0.649759):0.400351):0.59642):0.114144):0.428871):0.0719899):0.0704078):0.10111):0.0430339,2:0.354422);
 490: 1 -45133.50549 -45415.84158 (0:0.282947,1:0.197713,(2:0.305561,(((3:0.443306,(((((8:0.000001,9:0.000001):0.356461,10:0.274586):0.435427,11:0.967594):0.268772,(12:0.000001,13:0.000001):0.938471):0.253454,((14:2.119149,15:0.807391):0.434806,((((((16:0.000001,17:0.000002):0.222577,18:0.104697):0.0504841,19:0.416295):0.486874,20:0.922538):0.200705,(((21:0.627101,22:1.259796):0.522903,23:0.779328):0.64872,((((24:0.062451,25:0.085524):0.203925,(26:0.119784,27:0.248781):0.0724205):0.269222,(28:1.030785,29:0.796047):0.159721):0.176186,(((30:0.435086,31:0.297303):0.223733,(33:0.182356,34:0.295371):0.234089):0.0962097,32:0.678653):0.224603):0.28661):0.265439):0.329742,(35:2.125114,(((((((36:0.235731,38:0.072164):0.094728,37:0.133259):1.05311,39:0.984028):0.186965,(41:0.466773,(42:0.111833,43:0.063434):0.156844):0.650211):0.427386,(((44:1.248958,45:0.966899):0.233324,46:1.941236):0.35155,(47:1.604693,48:0.887976):0.517452):0.554657):0.1555,40:1.226253):0.213245,(((49:0.000001,50:0.000001):0.122566,51:0.158894):1.24303,52:1.869241):0.303514):0.160633):0.808103):0.180192):0.290326):0.169291):0.140401,(4:0.336632,5:0.689103):0.294491):0.0513304,(6:0.467744,7:0.660774):0.337176):0.0769832):0.0446694);
 491: 1 -45495.63377 -45418.05797 (0:0.257259,(1:0.196635,(((3:0.393852,((((8:0.000001,9:0.000001):0.373721,10:0.372443):0.456041,11:0.752172):0.278949,(12:0.000001,13:0.000001):0.899872):0.272113):0.0371383,((14:2.294114,15:0.402117):0.421253,((((((16:0.000001,17:0.000001):0.198666,18:0.086669):0.169612,19:0.364403):0.330404,20:0.726287):0.260538,(((21:0.974513,22:0.970353):0.482717,23:0.837106):0.755137,((((((24:0.054383,25:0.108499):0.225875,26:0.136251):0.0816652,(28:1.264870,29:0.763144):0.42556):0.10821,27:0.131960):0.392048,32:0.676527):0.275016,((30:0.311125,31:0.458831):0.278441,(33:0.250938,34:0.320418):0.0899426):0.0286231):0.352006):0.0520268):0.341112,((35:2.121547,(((49:0.000001,50:0.000001):0.193408,51:0.099734):0.787468,52:1.868137):0.443847):0.110986,((((((36:0.204360,38:0.076934):0.0642272,37:0.127704):0.846054,39:1.092144):0.167654,(41:0.550857,(42:0.048633,43:0.068778):0.117398):0.681155):0.388382,40:1.062620):0.413153,((44:1.283514,(45:1.008219,46:2.333259):0.252121):0.384726,(47:1.332249,48:1.422473):0.404945):0.344253):0.332225):0.632983):0.371723):0.583217):0.0849771,((4:0.375754,5:0.613031):0.305403,(6:0.561789,7:0.671277):0.189425):0.141974):0.171116):0.0514085,2:0.372523);
 492: 1 -43663.82683 -45413.66431 (0:0.259997,(1:0.184792,(((3:0.407877,(((((8:0.000001,9:0.000001):0.222071,10:0.373796):0.447022,11:0.822065):0.09969,(12:0.000001,13:0.000001):0.869175):0.244644,(((14:1.616453,20:0.645085):0.11854,(((((16:0.000001,17:0.000001):0.146075,18:0.117556):0.100799,19:0.304126):0.509467,(((21:0.479353,22:0.966006):0.572865,23:0.822593):0.695686,(((((24:0.061600,25:0.086514):0.282413,26:0.061322):0.0685072,27:0.195439):0.249724,(28:0.863948,29:0.604662):0.223759):0.15133,(((30:0.275322,31:0.367545):0.189094,32:0.849277):0.0800083,(33:0.177052,34:0.358448):0.159632):0.15579):0.346128):0.0528753):0.214166,(35:1.923077,(((((((36:0.161958,38:0.066077):0.128923,37:0.053198):0.842868,39:1.187915):0.23643,(41:0.511791,(42:0.054885,43:0.101180):0.172063):0.733676):0.375133,((44:1.286946,(45:1.185389,46:1.750202):0.322968):0.392374,(47:1.452864,48:1.027280):0.826775):0.548925):0.0859376,40:1.043233):0.44093,(((49:0.000001,50:0.000001):0.15928,51:0.096394):1.16398,52:1.677662):0.417793):0.452947):0.58127):0.0853526):0.192578,15:0.997028):0.365091):0.153206):0.0789098,(6:0.422382,7:0.443853):0.212861):0.126576,(4:0.337258,5:0.441572):0.488678):0.0982931):0.0532914,2:0.316220);
 493: 1 -47471.06059 -45408.694 (0:0.246578,(1:0.194535,((3:0.542424,((6:0.697024,7:0.516362):0.21624,(((((8:0.000001,9:0.000001):0.302441,10:0.304113):0.399744,11:0.899846):0.406734,(12:0.000001,13:0.000001):0.990961):0.206379,((((14:1.662157,20:0.794935):0.153771,(((((16:0.000001,17:0.000002):0.176062,18:0.156875):0.166804,19:0.393582):0.592965,(((((24:0.070912,25:0.092389):0.281885,26:0.139232):0.101297,27:0.130352):0.183471,(28:1.011372,29:0.743127):0.34489):0.171625,(((30:0.393970,31:0.330039):0.247511,(33:0.225670,34:0.296762):0.13916):0.134467,32:0.788907):0.128568):0.362542):0.0525936,((21:0.675249,22:0.852720):0.510476,23:0.888896):0.677297):0.243974):0.10256,(35:1.742881,(((((((36:0.168984,38:0.069478):0.12356,37:0.112828):0.82062,39:1.294563):0.176329,((41:0.574546,42:0.081847):0.046697,43:0.044078):0.825853):0.308021,40:1.154767):0.309173,(((49:0.000001,50:0.000001):0.214649,51:0.083921):0.684815,52:1.705568):0.80566):0.232834,((44:1.374250,(45:1.017646,46:2.135494):0.442903):0.270167,(47:1.220043,48:1.011001):0.81487):0.50904):0.355811):0.826515):0.269992,15:0.899197):0.423644):0.0550819):0.0642589):0.0806542,(4:0.352255,5:0.713413):0.447687):0.100346):0.0409101,2:0.302096);
 494: 3 -47283.82446 -45406.78074 (0:0.231402,(1:0.180145,(((3:0.366896,((((8:0.000001,9:0.000001):0.401481,10:0.292632):0.2893,11:0.551787):0.386468,(12:0.000001,13:0.000001):0.706323):0.16745):0.0258769,((14:1.980618,((((((16:0.000001,17:0.000001):0.288306,18:0.107941):0.0705062,19:0.443788):0.472865,(((21:0.838054,22:0.857430):0.40057,23:0.622598):1.02628,(((((24:0.076415,25:0.077070):0.260181,26:0.087939):0.166695,27:0.115788):0.260062,(28:1.040739,29:0.716542):0.218407):0.170416,(((30:0.396950,31:0.365454):0.133265,32:0.611161):0.132119,(33:0.220308,34:0.291679):0.179929):0.16418):0.176024):0.162146):0.233054,20:0.699632):0.173995,(35:2.076289,(((((((36:0.189182,37:0.203625):0.0652218,38:0.044160):0.908885,39:1.058471):0.24145,(41:0.456878,(42:0.080472,43:0.063419):0.110607):0.717614):0.395642,((44:1.031360,(45:0.802899,46:2.316986):0.364604):0.438754,(47:1.352260,48:1.092502):0.650889):0.739219):0.215038,(((49:0.000001,50:0.000001):0.242947,51:0.043843):1.18372,52:1.360225):0.665296):0.18485,40:1.188103):0.257771):0.507239):0.0172764):0.188094,15:0.986454):0.344162):0.0446541,((4:0.287039,5:0.512035):0.330106,(6:0.500048,7:0.514081):0.189723):0.126512):0.0936491):0.0537359,2:0.280449);
 495: 1 -42879.58164 -45412.53146 (0:0.177688,1:0.304745,(2:0.311105,((3:0.401136,((4:0.273016,5:0.686155):0.27852,(6:0.518125,7:0.567387):0.365545):0.120139):0.0490262,(((((8:0.000001,9:0.000001):0.341895,10:0.214366):0.329621,11:0.677781):0.25101,(12:0.000001,13:0.000001):0.955498):0.167564,((14:1.869855,15:0.588246):0.142345,(((((((16:0.000001,17:0.000001):0.20365,18:0.134165):0.0518374,19:0.432964):0.44777,(((((24:0.074577,25:0.081900):0.201048,(26:0.132136,27:0.159158):0.0913826):0.267433,(28:1.191296,29:0.671289):0.341031):0.163501,32:0.838100):0.114374,((30:0.338024,31:0.439383):0.235466,(33:0.171078,34:0.440029):0.111238):0.0670212):0.326422):0.0769473,((21:0.601533,22:1.055455):0.21534,23:0.815928):0.880068):0.177278,20:0.804172):0.130312,(35:2.096153,(((((((36:0.222414,38:0.049543):0.099204,37:0.111800):0.739215,39:1.032331):0.252637,(41:0.469483,(42:0.083576,43:0.080996):0.122829):0.737542):0.443818,((44:1.331149,(45:1.050818,46:1.912312):0.304787):0.301276,(47:1.469015,48:1.080911):0.563759):0.585741):0.176345,(((49:0.000001,50:0.000001):0.161074,51:0.120410):0.894512,52:1.519467):0.776636):0.0959779,40:1.097917):0.394474):0.704841):0.155):0.504579):0.19778):0.178777):0.0504388);
 496: 1 -44344.02929 -45419.33262 (0:0.232066,(1:0.126002,((3:0.555402,(((((8:0.000001,9:0.000001):0.329022,10:0.228966):0.472986,11:0.720391):0.309649,(12:0.000001,13:0.000001):0.891265):0.282307,((((14:2.386166,(((35:2.185250,(44:1.326814,((45:1.375436,46:2.002886):0.146293,(47:1.340635,48:1.299352):0.809027):0.191943):0.411078):0.32884,(((49:0.000001,50:0.000001):0.204305,51:0.144817):1.20459,52:1.912376):0.505756):0.202778,(((36:0.132612,(37:0.197882,38:0.040736):0.0318561):0.695376,(39:1.167075,(41:0.322986,(42:0.052725,43:0.048519):0.239993):0.809985):0.203925):0.541665,40:0.986265):0.502554):0.838359):0.177796,(((((16:0.000001,17:0.000001):0.191167,18:0.112460):0.10027,19:0.353468):0.307318,(((((24:0.099477,25:0.090492):0.408121,26:0.107079):0.105134,27:0.128960):0.312581,(28:1.397228,29:0.842659):0.223123):0.147861,(((30:0.376803,31:0.324649):0.270271,(33:0.158982,34:0.430050):0.123036):0.144064,32:0.971422):0.142062):0.519846):0.0930705,((21:0.858345,22:1.603935):0.421354,23:1.021357):0.641857):0.18567):0.135575,20:0.769266):0.286145,15:0.797809):0.305433):0.152223):0.0345072,((4:0.470603,5:0.416497):0.3038,(6:0.485380,7:0.654966):0.245925):0.148981):0.133692):0.081854,2:0.323324);
 497: 1 -46261.86861 -45429.80011 (0:0.271158,(1:0.177973,((((4:0.335139,5:0.344609):0.367501,(6:0.496566,7:0.507625):0.195595):0.033873,((((8:0.000001,9:0.000001):0.347179,10:0.231359):0.325403,11:0.924061):0.251026,(12:0.000001,13:0.000001):0.960903):0.233861):0.0748735,(((14:2.121434,((((((16:0.000001,17:0.000001):0.162521,18:0.095047):0.103716,19:0.294489):0.363101,((21:0.799896,22:0.791101):0.261659,23:0.763660):0.622232):0.0491016,((((24:0.064666,25:0.135431):0.242345,(26:0.115499,27:0.218288):0.0940911):0.249632,(28:1.045386,29:0.713912):0.172967):0.151281,(((30:0.222343,31:0.316382):0.170075,32:0.792547):0.161641,(33:0.129924,34:0.338116):0.0709555):0.164908):0.408563):0.236286,20:0.676304):0.0902851):0.0696069,(35:1.561812,(((((((36:0.155372,38:0.067856):0.101576,37:0.078400):0.667713,39:1.106582):0.172467,(41:0.441326,(42:0.063168,43:0.087207):0.152992):0.901478):0.435201,40:0.988766):0.375313,(((44:1.230910,45:1.052199):0.412941,46:1.631298):0.189912,(47:1.467333,48:1.397727):0.345349):0.831418):0.185231,(((49:0.000001,50:0.000001):0.184106,51:0.116340):0.918515,52:1.358342):0.569488):0.207227):0.668222):0.150938,15:0.834778):0.431329):0.168352):0.0442872,(2:0.346102,3:0.486183):0.0352296);
 498: 1 -46950.26544 -45423.8488 (0:0.238195,(1:0.134830,(((4:0.373960,5:0.352994):0.246379,(6:0.491899,7:0.525721):0.230845):0.0977912,(((((8:0.000001,9:0.000001):0.277577,10:0.308988):0.232078,11:1.046400):0.225898,(12:0.000001,13:0.000001):0.876626):0.199859,((14:2.051908,((((((16:0.000001,17:0.000001):0.157943,18:0.123180):0.147269,19:0.335646):0.332591,(((21:0.704117,22:1.056305):0.575141,23:0.636886):0.765005,((((((24:0.075434,25:0.113614):0.234409,26:0.119171):0.105644,27:0.113048):0.226141,(28:0.942004,29:0.567634):0.396972):0.187288,32:0.591007):0.146945,((30:0.235882,31:0.319972):0.2561,(33:0.197190,34:0.318261):0.134277):0.0866273):0.349838):0.109179):0.214732,20:0.745376):0.170677,((35:2.152491,((((((36:0.201857,37:0.211203):0.058621,38:0.011086):0.798837,39:1.136035):0.0810795,((41:0.614147,42:0.059042):0.0399205,43:0.029007):1.02972):0.30952,40:0.981539):0.267613,(((44:1.278509,45:1.173407):0.246368,(47:1.258895,48:1.286976):0.670059):0.200114,46:2.068523):0.50667):0.20481):0.192292,(((49:0.000001,50:0.000001):0.158948,51:0.147328):1.07936,52:1.290577):0.484979):0.600491):0.0210692):0.272406,15:0.974307):0.249031):0.168231):0.144931):0.0646866,(2:0.283210,3:0.548541):0.0492538);
 499: 2 -43601.36283 -45410.58253 (0:0.359657,(1:0.217368,2:0.366217):0.0652167,((3:0.523839,(((((8:0.000001,9:0.000001):0.526393,10:0.275932):0.35525,11:0.972715):0.355616,(12:0.000001,13:0.000001):0.77333):0.295654,((14:2.148876,15:0.750420):0.250685,((((((16:0.000001,17:0.000001):0.176449,18:0.102534):0.256918,19:0.266231):0.535366,(((((24:0.125449,25:0.109748):0.227976,26:0.128145):0.0753788,27:0.133696):0.214615,(28:1.053696,29:0.668864):0.350764):0.226911,(((30:0.267228,31:0.387347):0.163797,32:0.777185):0.187526,(33:0.156661,34:0.608844):0.0640216):0.244175):0.442979):0.0475155,(21:0.762844,(22:1.347002,23:0.771701):0.231117):0.924522):0.117935,(20:0.853094,(35:1.786355,(((((((36:0.203135,38:0.076647):0.0924471,37:0.108383):0.902782,39:0.913095):0.237136,((41:0.662714,42:0.042451):0.0534979,43:0.023912):0.890017):0.490759,40:1.193974):0.279989,(((49:0.000001,50:0.000001):0.183036,51:0.127850):0.971767,52:1.592910):0.567675):0.154044,((44:1.367424,(45:0.893350,46:2.322522):0.24235):0.315223,(47:1.090631,48:1.408479):0.570161):0.687826):0.329668):0.697462):0.15157):0.21577):0.195358):0.0851689):0.234725,((4:0.451841,5:0.397885):0.335284,(6:0.587655,7:0.641703):0.172144):0.207025):0.137458);
 500: 1 -45498.85507 -45411.58099 (0:0.267506,(1:0.223342,(((3:0.267074,(((((8:0.000001,9:0.000001):0.351304,10:0.233911):0.345571,11:0.792131):0.211636,(12:0.000001,13:0.000001):0.874611):0.180763,((14:1.834660,15:0.602387):0.402822,((((((16:0.000001,17:0.000001):0.217231,18:0.211500):0.156407,19:0.359899):0.636523,(((21:0.525188,22:0.999880):0.583916,23:0.650789):0.819919,((((((24:0.088983,25:0.088929):0.263047,26:0.094380):0.060649,(28:1.065957,29:0.714797):0.389319):0.0956226,27:0.140235):0.41618,32:0.744923):0.295772,((30:0.359212,31:0.343632):0.306525,(33:0.232088,34:0.338223):0.181763):0.113708):0.35608):0.0952596):0.146756,20:0.932862):0.186215,(35:1.860539,((((((36:0.197870,38:0.067447):0.057381,37:0.193602):0.769213,39:1.165774):0.308742,((41:0.555671,42:0.063359):0.0637115,43:0.023094):0.96273):0.40681,40:1.261050):0.379748,(((44:1.056610,(45:0.998426,46:2.341425):0.423897):0.303567,(47:1.048902,48:1.235533):0.588077):0.584479,(((49:0.000001,50:0.000001):0.164171,51:0.135895):1.17806,52:1.273522):0.665341):0.239285):0.296093):0.881092):0.197521):0.375925):0.21752):0.0975848,(4:0.305416,5:0.520580):0.428567):0.137072,(6:0.513126,7:0.637991):0.314296):0.0915521):0.0334887,2:0.334988);
 501: 1 -45622.0204 -45422.77543 (0:0.211358,(1:0.171449,((3:0.385936,((((8:0.000001,9:0.000001):0.376631,10:0.239764):0.496253,(11:0.850141,(12:0.000001,13:0.000001):0.701822):0.114012):0.183324,((14:1.645389,15:0.565413):0.254105,(((((((16:0.000001,17:0.000001):0.241622,18:0.064110):0.118672,19:0.438132):0.482784,(((((24:0.078201,25:0.103899):0.250868,(26:0.173868,27:0.198468):0.104772):0.191752,(28:0.918103,29:0.727382):0.280306):0.243683,((30:0.314384,31:0.452929):0.321059,(33:0.280255,34:0.318891):0.157611):0.139482):0.0907419,32:0.860802):0.33088):0.15784,((21:0.733503,22:0.895145):0.367768,23:0.766136):0.626317):0.251803,20:0.779345):0.0941174,(35:1.638119,(((((((36:0.171694,38:0.074136):0.0604827,37:0.154405):0.71503,39:1.306081):0.285212,40:1.212834):0.37561,(41:0.479358,(42:0.064909,43:0.080090):0.141128):0.685397):0.365276,((44:1.109030,(45:1.198943,46:2.122718):0.116509):0.307241,(47:1.501596,48:1.101043):0.620936):0.51006):0.142881,(((49:0.000001,50:0.000001):0.184189,51:0.081656):0.859943,52:1.721560):0.750579):0.366528):1.1083):0.191625):0.376419):0.130551):0.0645548,(((4:0.309707,5:0.517002):0.224021,7:0.690450):0.186898,6:0.653184):0.124958):0.161509):0.0447097,2:0.316346);
 502: 1 -45870.91077 -45410.18147 (0:0.332905,(1:0.231946,(((3:0.386153,((((8:0.000001,9:0.000001):0.440916,10:0.198783):0.232681,11:1.036393):0.363849,(12:0.000001,13:0.000001):0.978151):0.136911):0.0293585,(((14:2.433926,15:0.452819):0.202617,(35:1.967797,(((((((36:0.190523,38:0.081139):0.112502,37:0.130697):0.825866,39:1.135864):0.171205,(41:0.405880,(42:0.085358,43:0.065751):0.141631):0.847843):0.310101,40:1.102862):0.349018,((44:1.070052,(45:1.104970,46:2.417229):0.305867):0.499523,(47:1.120976,48:1.465404):0.433079):0.411743):0.183009,(((49:0.000001,50:0.000001):0.185149,51:0.097859):1.20255,52:1.495773):0.521518):0.36927):0.539764):0.178884,(((((16:0.000001,17:0.000001):0.218786,18:0.118083):0.165488,19:0.292541):0.419068,(((21:0.610309,22:1.030738):0.352807,23:0.717503):0.921994,(((((24:0.063991,25:0.101929):0.234854,26:0.117778):0.0825202,27:0.105489):0.245645,(28:1.286513,29:0.716545):0.276303):0.125337,(((30:0.413636,31:0.281200):0.2078,32:0.840442):0.117604,(33:0.198356,34:0.389530):0.146238):0.203766):0.334939):0.133718):0.236627,20:0.780370):0.348631):0.325103):0.13339,((4:0.407854,5:0.532796):0.242571,(6:0.551701,7:0.573735):0.199524):0.148661):0.0906476):0.0375976,2:0.359557);
 503: 1 -44959.10683 -45417.40557 (0:0.252454,((1:0.129480,(((4:0.418659,5:0.460396):0.285779,7:0.580107):0.0833149,6:0.659429):0.0936756):0.0395677,((3:0.301314,((((8:0.000001,9:0.000001):0.337319,10:0.422405):0.187067,11:0.698515):0.331785,(12:0.000001,13:0.000001):0.902287):0.355137):0.0514152,((14:1.846674,15:0.490265):0.340811,((((((16:0.000001,17:0.000001):0.207841,18:0.068204):0.173609,19:0.280225):0.504667,(((21:0.813921,22:0.957647):0.461652,23:0.706460):0.470473,(((((24:0.076624,25:0.133847):0.252543,(26:0.065945,(28:0.901095,29:0.709122):0.470975):0.0604025):0.139016,27:0.114328):0.470044,32:0.552963):0.114146,((30:0.312997,31:0.305997):0.175273,(33:0.179428,34:0.339968):0.128398):0.215116):0.265751):0.193648):0.177847,20:0.811163):0.151409,(35:2.461762,(((((((36:0.157339,38:0.072192):0.110938,37:0.105924):0.77916,39:1.166422):0.283667,(41:0.534594,(42:0.038938,43:0.101050):0.0857356):0.722084):0.455496,40:0.732735):0.375415,(((44:1.059067,(45:1.122801,46:1.911581):0.201017):0.311677,(47:1.387009,48:0.988995):0.513264):0.489499,52:1.898049):0.124997):0.253297,((49:0.000001,50:0.000001):0.159435,51:0.098969):1.17115):0.328186):0.479995):0.232413):0.406431):0.134684):0.0428879,2:0.246259);
 504: 1 -42524.32818 -45412.51439 (0:0.264106,(1:0.242454,(((3:0.385299,((((14:2.007596,((((35:2.376887,44:1.039602):0.125717,(45:1.624214,(46:2.213781,(47:1.054962,48:1.595779):0.732774):0.104795):0.167556):0.563334,(((49:0.000001,50:0.000001):0.168286,51:0.108814):0.864286,52:1.726171):0.371717):0.183146,(((((36:0.157852,38:0.085242):0.0827955,37:0.093233):0.679075,39:1.365319):0.150185,(41:0.452356,(42:0.104740,43:0.066273):0.160227):0.818909):0.49847,40:0.813816):0.494963):0.690844):0.318782,(((((16:0.000001,17:0.000001):0.181341,18:0.148761):0.0789061,19:0.433356):0.351561,((21:0.681990,22:1.411534):0.550507,23:0.788759):0.936716):0.0935846,(((((24:0.077853,25:0.085972):0.285515,26:0.081090):0.0954059,27:0.121613):0.146796,(28:0.998393,29:0.788559):0.223374):0.185445,(((30:0.337313,31:0.405463):0.253827,(33:0.180015,34:0.405542):0.11824):0.23318,32:0.809120):0.146287):0.507254):0.18664):0.275407,20:0.840139):0.212184,15:0.912356):0.385103):0.122504,((((8:0.000001,9:0.000001):0.361771,10:0.282779):0.359256,11:1.016024):0.241006,(12:0.000001,13:0.000001):0.895829):0.215303):0.0491799,((4:0.426892,5:0.504384):0.350927,(6:0.582847,7:0.432400):0.134966):0.127863):0.104714):0.0664591,2:0.346562);
 505: 1 -45906.95267 -45413.864 (0:0.190550,((1:0.228368,((3:0.474530,(((((8:0.000001,9:0.000001):0.453106,10:0.243207):0.33068,11:0.792445):0.239504,(12:0.000001,13:0.000001):0.737441):0.278692,(((14:2.605527,20:0.354296):0.221364,((((16:0.000001,17:0.000001):0.231033,18:0.086916):0.202634,19:0.270752):0.428439,(((21:0.705661,22:0.974756):0.414452,23:0.698973):0.845964,((((((24:0.060702,25:0.147420):0.311976,26:0.157493):0.133339,27:0.104011):0.209262,(28:1.075163,29:0.753623):0.301236):0.27207,32:0.769060):0.128481,((30:0.379252,31:0.343153):0.308783,(33:0.210113,34:0.290916):0.146058):0.0637834):0.374107):0.0819145):0.223441):0.326424,(15:0.843490,((35:1.351154,(((49:0.000001,50:0.000001):0.192298,51:0.002214):0.822314,52:2.003102):0.742528):0.107884,((((((36:0.178238,37:0.179193):0.0520197,38:0.052689):0.786374,39:1.006163):0.203042,(41:0.413725,(42:0.043330,43:0.066723):0.119345):0.831754):0.254834,40:1.108340):0.339223,((44:1.155433,(45:0.919039,46:2.171732):0.205271):0.320014,(47:1.306152,48:1.084980):0.513155):0.654049):0.199535):0.703935):0.20143):0.283505):0.077191):0.0644716,(6:0.544359,7:0.585785):0.295929):0.186676):0.0248454,2:0.347878):0.0818775,(4:0.331249,5:0.613744):0.452829);
 506: 1 -43639.21725 -45410.51321 (0:0.158998,(1:0.160910,(2:0.364366,((3:0.453288,(((((8:0.000001,9:0.000001):0.325977,10:0.235288):0.306955,11:0.762978):0.277485,(12:0.000001,13:0.000001):0.862071):0.247077,((14:2.117255,((((((16:0.000001,17:0.000001):0.210016,18:0.141980):0.118382,19:0.361721):0.475893,(((21:0.707550,22:0.784413):0.568168,23:0.751184):0.697528,((((24:0.072175,25:0.107889):0.205164,(26:0.145274,27:0.235590):0.0626814):0.295099,(28:1.129517,29:0.667373):0.136532):0.21686,(((30:0.250906,31:0.401612):0.180911,32:0.859188):0.130816,(33:0.095851,34:0.381891):0.158502):0.160885):0.347967):0.0633352):0.19689,20:0.884545):0.194665,(35:1.806947,((((((36:0.164117,38:0.072312):0.0885623,37:0.101575):0.943,39:1.066796):0.173764,(41:0.428199,(42:0.084422,43:0.069928):0.217012):0.664554):0.335923,((((44:1.307287,45:1.034815):0.333058,46:1.762271):0.231526,(47:1.498806,48:1.260726):0.44348):0.570002,(((49:0.000001,50:0.000001):0.142949,51:0.155321):1.05341,52:1.365820):0.643386):0.345615):0.0902309,40:1.094447):0.378196):0.833785):0.0223522):0.0926621,15:0.927438):0.257095):0.145903):0.127167,(6:0.505132,7:0.722756):0.198962):0.114148):0.0582172):0.103303,(4:0.251106,5:0.521455):0.373287);
 507: 1 -44755.82763 -45407.75733 (0:0.190164,(1:0.144403,(2:0.253613,((3:0.474873,(((((8:0.000001,9:0.000001):0.317564,10:0.214584):0.281895,11:0.863807):0.228361,(12:0.000001,13:0.000001):1.01201):0.175075,((14:2.269150,15:0.608726):0.345424,(((((16:0.000001,17:0.000001):0.213615,18:0.067712):0.104886,19:0.274145):0.417443,(((21:0.924886,22:1.005062):0.381869,23:0.844766):0.710269,((((((24:0.067427,25:0.074567):0.317262,26:0.160475):0.0990803,27:0.107513):0.355802,(28:1.015998,29:0.618073):0.263676):0.143466,(((30:0.325262,31:0.327749):0.236346,32:0.719378):0.103217,(33:0.188725,34:0.381092):0.219216):0.182177):0.237995,(35:1.808402,(((((((36:0.196348,38:0.084127):0.11413,37:0.100832):0.84756,39:1.241351):0.33556,(41:0.442055,(42:0.067642,43:0.076472):0.120681):0.671969):0.238708,(((44:1.140643,46:2.181705):0.164746,45:1.108908):0.468682,(47:1.400034,48:1.203753):0.451775):0.790981):0.144485,40:1.049614):0.485798,(((49:0.000001,50:0.000001):0.114636,51:0.108243):1.19769,52:1.692491):0.311253):0.284704):0.840453):0.0856985):0.211453):0.231525,20:0.835529):0.240203):0.395702):0.0830077):0.137447,(6:0.561042,7:0.636602):0.207574):0.0982765):0.0737145):0.131498,(4:0.244770,5:0.632565):0.281114);
 508: 1 -44915.05374 -45452.36207 (0:0.303705,(1:0.227709,((3:0.391673,(((((8:0.000001,9:0.000001):0.414583,10:0.179863):0.447171,11:0.760484):0.2237,(12:0.000001,13:0.000001):0.813115):0.149576,(14:2.384478,(15:0.715931,(((((((16:0.000001,17:0.000001):0.183401,18:0.124213):0.143938,19:0.274453):0.479438,20:0.628656):0.268709,(((((((24:0.096144,25:0.109852):0.317405,(26:0.160740,27:0.232369):0.0310545):0.158352,28:1.573683):0.148254,29:0.841437):0.352703,(31:0.283171,32:0.823464):0.199763):0.112185,(33:0.101159,34:0.397832):0.226254):0.146273,30:0.393675):0.435165):0.0823378,((21:0.899297,22:1.246588):0.379308,23:0.846536):0.582863):0.19891,(35:1.748529,(((((((36:0.178066,38:0.089645):0.122203,37:0.148255):0.844164,39:1.094517):0.300501,(41:0.430276,(42:0.063900,43:0.091502):0.189564):0.580013):0.40657,40:0.896150):0.326551,(((44:1.310250,45:1.071476):0.403718,46:1.724653):0.309572,(47:1.441185,48:0.850082):0.556608):0.409563):0.325037,(((49:0.000001,50:0.000001):0.16299,51:0.141290):1.10305,52:1.549360):0.33423):0.667442):1.10749):0.223067):0.235675):0.328721):0.169702):0.109555,((4:0.555546,5:0.532022):0.289516,(6:0.536256,7:0.625652):0.212172):0.173148):0.0586488):0.0950998,2:0.298694);
 509: 1 -47432.87847 -45419.98781 (0:0.274259,(1:0.201098,((3:0.461791,((((8:0.000001,9:0.000001):0.474792,10:0.212680):0.650564,(11:0.924273,(12:0.000001,13:0.000001):0.632405):0.224475):0.0859393,((((14:1.559721,((35:2.014134,(((49:0.000001,50:0.000001):0.194332,51:0.102959):1.37564,52:1.479215):0.541055):0.365241,((((((36:0.143030,37:0.210040):0.0624778,38:0.053802):0.822326,39:1.031770):0.270385,(41:0.366683,(42:0.075569,43:0.083736):0.270619):0.763049):0.333873,((44:1.149434,(45:0.775331,46:2.169038):0.374331):0.330666,(47:1.426342,48:1.196065):0.731842):0.811944):0.206641,40:1.067733):0.272853):0.590464):0.431187,(((21:0.871941,22:1.165716):0.370064,23:0.851264):0.514158,((((24:0.086964,25:0.058734):0.233048,(26:0.135268,27:0.200689):0.15105):0.24398,(28:1.113205,29:0.686223):0.24874):0.223117,(((30:0.391547,31:0.411883):0.165266,32:0.885498):0.136893,(33:0.210462,34:0.314877):0.109274):0.23876):0.39158):0.158988):0.128937,((((16:0.000001,17:0.000001):0.148232,18:0.154034):0.275004,19:0.227779):0.505667,20:0.719634):0.141493):0.150128,15:0.928650):0.34036):0.132373):0.123052,((4:0.436984,5:0.521537):0.20848,(6:0.403735,7:0.552957):0.172349):0.148287):0.14785):0.0336716,2:0.274805);
 510: 1 -45597.67103 -45417.93933 (0:0.299570,((1:0.144548,((4:0.413913,5:0.403756):0.372374,((6:0.476948,7:0.633725):0.18978,(((((8:0.000001,9:0.000001):0.39802,10:0.337529):0.306968,11:0.943131):0.275826,(12:0.000001,13:0.000001):1.0094):0.227229,((((14:2.472376,20:0.621104):0.227924,((((16:0.000001,17:0.000001):0.227404,18:0.161792):0.17384,19:0.383956):0.447199,(((21:0.900038,22:1.144974):0.378336,23:0.617917):0.726668,(((((24:0.085911,25:0.101964):0.350202,26:0.116298):0.0771427,27:0.215015):0.295303,(28:0.980103,29:0.683659):0.211545):0.151734,(((30:0.428766,31:0.260321):0.157246,32:0.761836):0.114762,(33:0.195094,34:0.297491):0.129606):0.220241):0.312421):0.078478):0.167938):0.192831,(35:1.866399,(((((((36:0.219573,38:0.067824):0.0875586,37:0.108842):0.780506,39:1.247962):0.24224,(41:0.431187,(42:0.073718,43:0.093870):0.153191):0.710864):0.378087,40:1.016443):0.329124,((44:1.066580,(45:1.199593,46:1.950239):0.135736):0.382265,(47:1.502248,48:1.145824):0.529558):0.529554):0.276654,(((49:0.000001,50:0.000001):0.177923,51:0.110897):1.20443,52:1.523249):0.320408):0.0928652):0.580554):0.240468,15:1.130970):0.36372):0.110134):0.115204):0.179763):0.0764318,2:0.329143):0.0649134,3:0.521465);
 511: 1 -44671.9125 -45419.02042 (0:0.239690,(1:0.210823,2:0.236406):0.0126638,((3:0.368434,(((((8:0.000001,9:0.000001):0.350372,10:0.294565):0.258613,11:0.879194):0.392512,(12:0.000001,13:0.000001):0.922161):0.248863,(((14:1.907327,(35:2.043897,(((((((36:0.188766,37:0.174736):0.0515047,38:0.038150):1.1144,39:1.193117):0.214335,((41:0.581115,42:0.074609):0.0560651,43:0.023168):0.792507):0.513179,(44:1.289137,((45:1.284603,46:1.739557):0.218189,(47:1.407136,48:1.258654):0.52483):0.184964):0.707351):0.259644,(((49:0.000001,50:0.000001):0.219365,51:0.082554):1.18025,52:1.512694):0.803719):0.10832,40:1.120105):0.342702):0.564033):0.0949314,((((((16:0.000001,17:0.000001):0.196472,18:0.149038):0.160367,19:0.255147):0.563182,((21:0.864269,22:1.082882):0.272416,23:0.745251):0.828648):0.0636711,((((((24:0.052591,25:0.154584):0.314831,26:0.133950):0.083534,27:0.167869):0.25342,(28:1.133640,29:0.574674):0.318617):0.228757,32:0.692878):0.104525,((30:0.366957,31:0.325427):0.228356,(33:0.233645,34:0.306092):0.181043):0.0715332):0.488493):0.202284,20:0.716700):0.153577):0.156067,15:0.969018):0.409082):0.107287):0.124133,((4:0.308431,5:0.586027):0.18476,(6:0.410306,7:0.497398):0.225005):0.161111):0.0501222);
 512: 1 -43219.98413 -45428.27467 (0:0.232929,1:0.163806,(2:0.332163,((3:0.419974,(((((8:0.000001,9:0.000001):0.338736,10:0.206046):0.340655,11:0.710612):0.220453,(12:0.000001,13:0.000001):1.04641):0.208663,(((14:2.024380,20:0.578527):0.279127,((((16:0.000001,17:0.000001):0.176107,18:0.124623):0.121205,19:0.397614):0.424174,(((21:0.803475,22:1.143195):0.412822,23:0.495079):0.961985,((((((24:0.058841,25:0.116863):0.358167,26:0.129038):0.105795,27:0.201048):0.287074,(28:1.274576,29:0.758297):0.235729):0.207086,(((30:0.277560,31:0.467283):0.235031,32:0.923076):0.104831,(33:0.230030,34:0.389152):0.150227):0.186485):0.260711,(35:1.979818,((((((((36:0.194134,38:0.099839):0.0398307,37:0.144520):0.732433,39:1.058206):0.23818,(41:0.460270,(42:0.076185,43:0.068598):0.217144):0.6525):0.587155,40:1.003203):0.295376,(((44:1.220812,(45:0.977000,46:2.249212):0.261388):0.417688,48:1.302138):0.219566,47:1.399237):0.525323):0.652126,((49:0.000001,50:0.000001):0.190213,51:0.094032):1.04451):0.153509,52:1.507714):0.270397):0.754304):0.0838144):0.172192):0.128207):0.109428,15:0.898102):0.38229):0.0552353):0.0569679,((4:0.304850,5:0.528240):0.210631,(6:0.370717,7:0.591487):0.18098):0.153319):0.133088):0.0394839);
 513: 1 -44772.00625 -45428.91805 (0:0.250243,1:0.190889,(2:0.338843,((3:0.468600,(4:0.366185,5:0.592166):0.276324):0.0827362,((6:0.464963,7:0.502379):0.205955,((((((8:0.000001,9:0.000001):0.352256,10:0.284674):0.302326,11:0.762631):0.20134,14:2.821907):0.0698678,(12:0.000001,13:0.000002):0.796585):0.259684,(15:0.936679,(((((((16:0.000001,17:0.000001):0.2197,18:0.084176):0.179843,19:0.382650):0.454677,((((((24:0.043254,25:0.098677):0.339581,26:0.138585):0.107977,27:0.098736):0.18413,(28:1.108004,29:0.793476):0.358219):0.243275,32:0.942252):0.11477,((30:0.352465,31:0.331451):0.384084,(33:0.212918,34:0.391950):0.0836587):0.139192):0.533997):0.134667,((21:0.773694,22:1.076261):0.254339,23:0.771616):0.962764):0.189142,20:0.696710):0.169559,(35:2.167479,(((((((36:0.197015,38:0.094679):0.0693126,37:0.168095):0.896419,39:1.159336):0.188719,(41:0.362178,(42:0.083327,43:0.088704):0.196593):0.707838):0.364656,40:1.154615):0.38865,(((44:1.107726,45:1.057206):0.293737,46:2.150745):0.282882,(47:1.533409,48:1.177281):0.582356):0.53894):0.279347,(((49:0.000001,50:0.000001):0.204951,51:0.079746):0.945697,52:1.701770):0.336048):0.399895):0.543094):0.267345):0.215006):0.107592):0.115973):0.100583):0.0488566);
 514: 1 -44367.943 -45413.11594 (0:0.263956,1:0.208076,(2:0.388047,((((3:0.426008,((((8:0.000001,9:0.000001):0.373909,10:0.291237):0.345842,11:0.817094):0.23077,(12:0.000001,13:0.000001):0.792095):0.407382):0.0448189,(((14:1.795201,20:0.655965):0.179637,((((16:0.000001,17:0.000001):0.163342,18:0.125890):0.166415,19:0.282321):0.461157,(((21:0.884638,22:0.887659):0.287031,23:1.007680):0.817327,((((((24:0.096452,25:0.125521):0.235453,26:0.131614):0.0874373,27:0.126013):0.189227,(28:1.035914,29:0.599984):0.52258):0.260492,32:0.764078):0.111512,((30:0.277067,31:0.411030):0.258681,(33:0.230795,34:0.342008):0.120959):0.143149):0.234193):0.143023):0.155587):0.23634,(15:0.727222,((35:1.471872,((44:1.198158,(45:0.936531,46:2.402409):0.19194):0.306848,(47:1.193801,48:1.478079):0.609054):0.514837):0.178985,((((((36:0.203151,37:0.152967):0.0653862,38:0.023908):0.899281,39:1.035505):0.314213,((41:0.643366,42:0.058221):0.0339901,43:0.043025):0.863421):0.46073,40:1.288560):0.612152,(((49:0.000001,50:0.000001):0.177958,51:0.091093):1.07908,52:1.601186):0.264762):0.316815):0.602598):0.263446):0.397972):0.0208907,(6:0.641431,7:0.637420):0.250995):0.100215,(4:0.399773,5:0.583617):0.44316):0.0758823):0.0211057);
 515: 1 -44683.21592 -45407.84389 (0:0.310616,(1:0.170136,((((3:0.457299,((((8:0.000001,9:0.000001):0.357522,10:0.196722):0.536979,11:0.710266):0.313831,(12:0.000001,13:0.000001):0.955233):0.139457):0.0719373,((14:1.917551,15:0.429706):0.361887,(((((((16:0.000001,17:0.000001):0.19402,18:0.188519):0.10503,19:0.382770):0.552284,(((((24:0.049226,25:0.122601):0.316237,26:0.175380):0.112294,27:0.177423):0.259153,(28:1.084364,29:0.676472):0.285626):0.202594,(((30:0.375392,31:0.331477):0.108734,32:0.838598):0.1179,(33:0.133197,34:0.397163):0.179989):0.137892):0.474927):0.153072,20:0.987113):0.0894976,((21:0.783690,22:1.075942):0.33328,23:0.781170):0.805139):0.126938,(35:2.499733,(((((((36:0.176167,37:0.224025):0.0355032,38:0.025504):0.7217,39:1.073395):0.292407,(41:0.374746,(42:0.083112,43:0.102093):0.139889):0.643183):0.370272,((44:1.076557,(45:1.056471,46:2.325477):0.165649):0.471759,(47:1.116049,48:1.154821):0.58533):0.801502):0.262895,40:1.124963):0.419005,(((49:0.000001,50:0.000001):0.184073,51:0.114383):0.814321,52:1.508675):0.59121):0.253481):0.638695):0.209109):0.398592):0.0569274,(6:0.610540,7:0.679490):0.171907):0.129853,(4:0.469316,5:0.600319):0.330575):0.119683):0.0514459,2:0.357565);
 516: 1 -44731.24058 -45413.44812 (0:0.173259,(1:0.172743,((2:0.333139,(6:0.547438,7:0.582598):0.184352):0.0580165,(3:0.446764,(((((8:0.000001,9:0.000001):0.374408,10:0.244798):0.422718,11:0.729918):0.394867,(12:0.000001,13:0.000001):0.67969):0.198408,((((14:2.250438,(35:2.489857,((((((36:0.175433,37:0.207564):0.0459085,38:0.022313):0.852908,39:1.193206):0.201747,(41:0.459301,(42:0.075351,43:0.053459):0.106849):0.947896):0.352996,40:1.019162):0.347611,(((44:1.315349,(45:0.984261,46:2.033538):0.325497):0.305133,(47:1.457643,48:1.181750):0.524996):0.581565,(((49:0.000001,50:0.000001):0.1954,51:0.128021):0.93684,52:1.664359):0.440597):0.269624):0.574897):0.304864):0.19348,((((16:0.000001,17:0.000001):0.134992,18:0.125778):0.17587,19:0.261655):0.596364,((21:1.015062,(22:1.006554,23:0.912347):0.177623):0.755503,(((((24:0.064944,25:0.094917):0.301303,26:0.100680):0.090805,27:0.179857):0.280935,(28:1.153555,29:0.740954):0.264898):0.224893,(((30:0.336516,31:0.342270):0.142459,32:0.806581):0.0595659,(33:0.170074,34:0.416691):0.115013):0.120222):0.211267):0.167548):0.249618):0.0986588,20:0.771734):0.307324,15:0.849495):0.216491):0.176388):0.124406):0.0959555):0.129792,(4:0.267705,5:0.580928):0.380896);
 517: 2 -45727.85808 -45413.76377 (0:0.285353,1:0.174271,(2:0.356718,((3:0.457824,(((((8:0.000001,9:0.000001):0.367287,10:0.260681):0.280979,11:0.861963):0.194271,(12:0.000001,13:0.000001):0.87852):0.182264,((14:2.487258,(((((16:0.000001,17:0.000001):0.183004,18:0.139087):0.200435,19:0.265899):0.445798,((21:0.960302,(22:1.099253,23:0.785444):0.166945):0.582026,((((((24:0.089637,25:0.069924):0.21801,26:0.085007):0.0771892,27:0.161258):0.183629,(28:1.066735,29:0.755181):0.341566):0.196375,32:0.763010):0.119917,((30:0.258515,31:0.299851):0.226354,(33:0.167192,34:0.417923):0.1711):0.186101):0.346878):0.272298):0.231098,20:0.836385):0.209166):0.0777236,(15:0.808343,(35:1.847000,(((((((36:0.173337,37:0.172715):0.0502549,38:0.033783):0.766925,39:1.044760):0.228865,((41:0.573182,42:0.060347):0.0551071,43:0.021351):0.946373):0.534282,40:0.956459):0.379829,(44:1.205618,((45:1.034386,46:1.992419):0.289712,(47:1.339035,48:1.177495):0.576616):0.237379):0.621372):0.178994,(((49:0.000001,50:0.000001):0.156071,51:0.080145):1.13998,52:1.817116):0.421838):0.444429):0.467679):0.199954):0.478457):0.0901528):0.0615604,((4:0.348388,5:0.452317):0.246117,(6:0.490808,7:0.393742):0.284028):0.0893879):0.164704):0.0316986);
 518: 1 -44590.79418 -45412.63255 (0:0.219797,(1:0.136017,((3:0.494647,(((((8:0.000001,9:0.000001):0.332805,10:0.185304):0.255698,11:0.985109):0.163646,(12:0.000001,13:0.000001):0.867474):0.250393,(((14:2.073121,(35:1.656587,(((((((36:0.204637,38:0.060054):0.0925208,37:0.099564):0.891357,(41:0.507842,(42:0.077500,43:0.055967):0.14101):0.603285):0.127786,39:1.014320):0.378729,40:1.155560):0.214196,(((49:0.000001,50:0.000001):0.116276,51:0.128976):1.1923,52:1.700732):0.597064):0.279348,(((44:1.051382,45:1.147707):0.324723,46:2.428675):0.141707,(47:1.316079,48:1.249006):0.596036):0.564122):0.27094):0.526197):0.328289,(((((16:0.000001,17:0.000001):0.250301,18:0.149997):0.167729,19:0.283837):0.507652,(((21:0.976252,22:1.080125):0.447351,23:0.785751):1.18549,((((((24:0.109783,25:0.111409):0.239787,26:0.109989):0.131029,27:0.149050):0.212185,(28:1.214098,29:0.667061):0.3777):0.204045,32:0.837292):0.246267,((30:0.293623,31:0.393119):0.27199,(33:0.217139,34:0.384539):0.216729):0.0581462):0.406142):0.200006):0.0800777,20:0.922331):0.1644):0.149267,15:0.886769):0.428014):0.120862):0.0628628,((4:0.359170,5:0.455564):0.274275,(6:0.658781,7:0.570796):0.292101):0.220111):0.133868):0.0546884,2:0.298939);
 519: 1 -43666.71136 -45411.47041 (0:0.233211,(1:0.180705,((3:0.400848,(((((8:0.000002,9:0.000001):0.396139,10:0.263480):0.291296,11:0.783155):0.336018,(12:0.000002,13:0.000001):0.920631):0.272628,((14:1.554145,15:0.569753):0.292326,((((((16:0.000001,17:0.000001):0.253333,18:0.178792):0.150707,19:0.366124):0.471981,20:0.807052):0.220435,(((21:0.873090,22:1.031471):0.535976,23:0.768836):0.548904,((((((24:0.063049,25:0.094954):0.260081,26:0.121220):0.128679,27:0.130423):0.251276,(28:1.104337,29:0.647278):0.311107):0.248429,32:0.791554):0.171336,((30:0.302832,31:0.349608):0.199867,(33:0.194280,34:0.293236):0.179542):0.0628025):0.43199):0.0880557):0.221544,(35:1.787445,((((((36:0.196907,38:0.087525):0.133189,37:0.042771):0.86729,(39:1.210708,(41:0.469327,(42:0.063152,43:0.073308):0.142317):0.702994):0.121607):0.50889,40:1.158954):0.280878,((44:1.328771,(45:0.854801,46:1.769325):0.348718):0.298532,(47:1.406345,48:0.981626):0.7302):0.493599):0.189538,(((49:0.000001,50:0.000001):0.154258,51:0.115167):1.14333,52:1.805007):0.602967):0.506814):0.375188):0.348792):0.468395):0.124747):0.109609,((4:0.375646,5:0.479840):0.271579,(6:0.516802,7:0.438376):0.23861):0.167302):0.0860301):0.0379105,2:0.350586);
 520: 1 -45459.60663 -45424.37166 (0:0.175485,(1:0.144648,(((3:0.490083,(((((8:0.000001,9:0.000001):0.290038,10:0.331426):0.354671,11:0.818086):0.154526,(12:0.000001,13:0.000001):1.12592):0.255682,((14:2.376156,(((((((16:0.000001,17:0.000001):0.208555,18:0.121565):0.137196,19:0.354638):0.327898,20:0.716650):0.166229,((((((24:0.095525,25:0.093934):0.222335,(26:0.072594,27:0.191117):0.0950962):0.196838,(28:1.050149,29:0.646388):0.156402):0.29815,32:0.662107):0.121712,(30:0.291692,31:0.303081):0.250058):0.0439409,(33:0.222334,34:0.324914):0.161105):0.475923):0.0783067,((21:0.897975,22:1.306911):0.198507,23:0.735561):0.63521):0.140519,(35:2.014972,(((((((36:0.181952,38:0.068213):0.0770854,37:0.143817):0.761173,39:0.955437):0.197005,(41:0.491131,(42:0.088997,43:0.073617):0.166605):0.772384):0.428386,40:0.929161):0.469032,(((49:0.000001,50:0.000001):0.206787,51:0.085082):1.07871,52:1.529137):0.585802):0.266636,(((44:1.369955,(45:0.944438,46:2.673740):0.274661):0.525876,48:1.321646):0.383681,47:1.250630):0.727159):0.259709):0.512646):0.0299916):0.162222,15:0.837676):0.525005):0.0323136):0.082474,(4:0.252113,5:0.473611):0.369152):0.122433,(6:0.489641,7:0.630148):0.106714):0.156375):0.0331739,2:0.304403);
 521: 2 -47936.70162 -45407.75733 (0:0.128941,(1:0.232155,(2:0.286565,((3:0.412881,(((((8:0.000001,9:0.000001):0.375821,10:0.299172):0.338442,11:0.923440):0.19807,(12:0.000001,13:0.000001):0.807497):0.22285,((14:1.954099,15:0.548560):0.312685,((((((16:0.000001,17:0.000001):0.216015,18:0.138722):0.162514,19:0.382678):0.693992,(((21:0.921301,22:0.935483):0.459226,23:0.711963):0.717885,((((((24:0.104586,25:0.045942):0.30974,26:0.088662):0.103905,27:0.135902):0.224221,(28:1.283765,29:0.740603):0.271298):0.298081,32:0.823766):0.235225,((30:0.290025,31:0.397656):0.267317,(33:0.160369,34:0.336720):0.131058):0.0763004):0.407631):0.167277):0.139046,20:0.791909):0.175195,(35:1.729832,(((((((36:0.188822,38:0.059653):0.116209,37:0.058512):0.8375,39:1.104889):0.065467,(41:0.390033,(42:0.057645,43:0.081411):0.181304):0.875945):0.293115,40:1.005767):0.393413,(((49:0.000001,50:0.000001):0.148712,51:0.102521):1.01428,52:2.183503):0.733951):0.222295,((44:1.432714,(45:0.751967,46:2.169270):0.354689):0.417157,(47:1.428515,48:1.151261):0.655142):0.455732):0.318865):0.595254):0.285764):0.442085):0.0905697):0.102689,(6:0.440715,7:0.620787):0.342126):0.144984):0.0755393):0.185385,(4:0.337049,5:0.721581):0.428424);
 522: 3 -44795.5571 -45408.17086 (0:0.328317,(1:0.220274,(((3:0.360265,((((8:0.000001,9:0.000001):0.490238,10:0.256290):0.369558,11:0.847677):0.225092,(12:0.000001,13:0.000001):0.914085):0.22603):0.0425446,((14:2.518727,15:0.663958):0.0862293,((((((16:0.000001,17:0.000001):0.216881,18:0.145653):0.195724,19:0.265198):0.453936,(((21:0.878301,22:0.862941):0.410612,23:0.612285):0.829132,((((((24:0.080661,25:0.114560):0.248272,26:0.083187):0.10972,27:0.184880):0.22058,(28:1.103008,29:0.723585):0.18916):0.265511,32:0.681620):0.148714,((30:0.224551,31:0.411545):0.226771,(33:0.196339,34:0.400497):0.119802):0.119145):0.212714):0.235575):0.246445,20:0.684966):0.110596,((35:1.784094,(((49:0.000001,50:0.000001):0.163221,51:0.098208):0.840374,52:1.643647):0.418731):0.178218,((((((36:0.177462,38:0.063103):0.0790396,37:0.129348):0.983289,39:0.995177):0.440567,((41:0.617722,42:0.072068):0.0387459,43:0.047781):0.721437):0.349242,40:1.205523):0.345874,(((44:0.943435,46:2.041497):0.214395,45:1.216407):0.484667,(47:1.303396,48:1.071272):0.497809):0.473075):0.175526):0.999637):0.231197):0.347519):0.121701,((4:0.459984,5:0.520664):0.366292,(6:0.408186,7:0.564852):0.210943):0.159322):0.137804):0.0038241,2:0.316259);
 523: 1 -44618.03349 -45418.35452 (0:0.206580,((1:0.167023,(((3:0.423687,((((8:0.000001,9:0.000001):0.315947,10:0.146328):0.388085,(12:0.000001,13:0.000001):0.759571):0.0956044,11:0.787569):0.214774):0.0414362,((14:1.995957,15:0.692763):0.303126,(((((((16:0.000001,17:0.000001):0.179324,18:0.173258):0.228639,19:0.279208):0.369644,((((((24:0.060305,25:0.096324):0.325394,26:0.071448):0.0770988,27:0.124940):0.138181,32:1.042325):0.216694,(28:1.127318,29:0.700533):0.205569):0.170341,((30:0.323075,31:0.396334):0.225634,(33:0.129927,34:0.382097):0.0994063):0.204619):0.427887):0.166735,((21:0.581131,22:1.308209):0.4224,23:0.775054):0.702184):0.188037,20:0.668946):0.124551,(35:1.384397,(((((36:0.225299,38:0.039158):0.0639076,37:0.110919):0.680239,(39:1.021127,(41:0.388364,(42:0.074565,43:0.052590):0.137053):0.666515):0.229241):0.57385,40:1.143880):0.287254,(((((44:0.984020,45:1.173374):0.351425,46:2.088622):0.392702,48:1.112208):0.21095,47:1.186662):0.673243,(((49:0.000001,50:0.000001):0.134301,51:0.142669):1.19592,52:1.511004):0.476354):0.192756):0.391461):0.723982):0.218671):0.242077):0.0693045,(6:0.430648,7:0.540412):0.152924):0.203382):0.0624723,2:0.340626):0.0747891,(4:0.271950,5:0.445939):0.46072);
 524: 1 -44285.11365 -45414.64826 (0:0.271272,(1:0.172425,((3:0.444788,(((((8:0.000001,9:0.000001):0.419607,10:0.217970):0.351053,(12:0.000001,13:0.000001):0.893198):0.142451,11:0.961850):0.227724,((14:2.209328,15:0.593300):0.487564,((((((16:0.000001,17:0.000001):0.184451,18:0.144696):0.13213,19:0.311984):0.438312,(((21:1.021030,22:1.156446):0.463833,23:0.712629):0.957681,(((((((24:0.080666,25:0.098387):0.211728,26:0.126469):0.16452,27:0.100557):0.186598,32:1.010411):0.18849,29:0.709434):0.0890633,28:1.096900):0.117526,((30:0.275859,31:0.396109):0.37153,(33:0.270961,34:0.282413):0.167957):0.110945):0.27354):0.133924):0.186314,((35:2.203038,(((49:0.000001,50:0.000001):0.141015,51:0.157140):0.818185,52:1.861330):0.588577):0.192268,((((((36:0.161388,37:0.181834):0.0522308,38:0.038149):1.11035,39:1.124451):0.209925,((41:0.580449,42:0.064407):0.0585073,43:0.015601):0.98952):0.239791,40:1.147536):0.471733,(((44:1.157739,46:2.353395):0.1965,45:1.036409):0.275525,(47:1.369263,48:1.166431):0.79497):0.558713):0.218429):0.798232):0.0871384,20:0.806766):0.222561):0.516891):0.091767):0.108341,((4:0.414669,5:0.482487):0.260957,(6:0.479362,7:0.563657):0.270421):0.120722):0.149271):0.0304275,2:0.358545);
 525: 1 -45844.5335 -45418.13094 (0:0.251563,(1:0.135599,(((4:0.515038,5:0.353475):0.297646,(6:0.530692,7:0.496734):0.165442):0.126111,(((((8:0.000001,9:0.000001):0.506643,10:0.180082):0.404639,(12:0.000001,13:0.000001):0.806599):0.126025,11:0.762639):0.256235,(((((14:2.042469,((((24:0.163543,25:0.127614):0.256966,(26:0.143646,27:0.262456):0.109654):0.21582,(28:1.167719,29:0.584152):0.278673):0.226833,(((30:0.419072,31:0.255422):0.205191,32:0.693475):0.134796,(33:0.225414,34:0.349158):0.191341):0.227939):0.289215):0.10141,((((16:0.000001,17:0.000001):0.319573,18:0.119271):0.170797,19:0.352839):0.446363,20:0.942013):0.14891):0.0828107,((21:0.856860,22:1.142577):0.585943,23:1.151921):0.287513):0.218021,(35:1.601849,(((((((36:0.188899,38:0.087264):0.130215,37:0.174516):1.00331,39:1.436037):0.156664,(41:0.460958,(42:0.066727,43:0.072376):0.193128):0.926716):0.473737,40:1.156708):0.190493,(((49:0.000001,50:0.000001):0.185828,51:0.110398):1.15452,52:1.497702):0.66303):0.207096,((44:1.042750,(45:1.020221,46:2.059751):0.370608):0.481052,(47:1.452245,48:1.089062):0.613683):0.360023):0.243273):1.03459):0.196312,15:0.964800):0.500789):0.160248):0.110923):0.119898,(2:0.296897,3:0.472840):0.10835);
 526: 1 -45228.08429 -45417.5473 (0:0.219414,(1:0.239951,((3:0.530735,(((((8:0.000001,9:0.000001):0.339564,10:0.230163):0.262552,11:0.827760):0.196094,(12:0.000001,13:0.000001):0.993607):0.252331,(((14:2.164565,20:0.513338):0.269061,((((16:0.000001,17:0.000001):0.19761,18:0.119869):0.0849971,19:0.364254):0.680823,(((21:0.939252,22:1.137392):0.577657,23:0.508829):0.895038,(((((24:0.095239,25:0.087867):0.219393,(26:0.114660,27:0.220696):0.0656869):0.335028,(28:1.071826,29:0.704138):0.259513):0.215459,(((30:0.328811,31:0.410699):0.177391,32:0.871009):0.13827,(33:0.249445,34:0.302806):0.0820775):0.248715):0.298626,(35:1.717802,(((((((36:0.154539,37:0.236641):0.0746065,38:0.026315):0.771419,39:1.133205):0.269877,(41:0.488730,(42:0.072494,43:0.080140):0.125705):0.820981):0.580433,40:1.050433):0.385998,(((44:1.277887,(47:1.494407,48:0.997569):0.383763):0.220166,45:1.226543):0.181373,46:2.101418):0.582862):0.308866,(((49:0.000001,50:0.000001):0.187468,51:0.071480):1.18925,52:1.839410):0.391549):0.201696):0.802483):0.0650029):0.167578):0.126759):0.300831,15:0.945398):0.29538):0.0828154):0.0466381,((4:0.183607,5:0.546147):0.276248,(6:0.406243,7:0.541788):0.218581):0.11245):0.12414):0.0268188,2:0.355491);
 527: 1 -42198.06884 -45424.10341 (0:0.289022,(1:0.153024,((((4:0.499043,5:0.503152):0.27964,7:0.490794):0.0814218,6:0.479667):0.151469,(((((8:0.000001,9:0.000001):0.345775,10:0.257455):0.30054,11:0.600302):0.341059,(12:0.000001,13:0.000001):0.837944):0.233471,(((14:1.927815,20:0.701149):0.16872,((((16:0.000001,17:0.000001):0.165107,18:0.133884):0.133873,19:0.265784):0.46778,(((21:0.728886,22:0.938668):0.506185,23:0.932894):0.562428,(((((24:0.095310,25:0.103940):0.254489,(26:0.055960,(28:1.092528,29:0.721988):0.400619):0.0690608):0.0719553,27:0.127664):0.274147,32:0.624612):0.130761,((30:0.331394,31:0.350808):0.170786,(33:0.251921,34:0.340027):0.123412):0.105812):0.265778):0.209998):0.318428):0.18889,(15:0.602270,((35:2.028213,(((49:0.000001,50:0.000001):0.173888,51:0.067651):1.06269,52:1.653989):0.395463):0.160123,((((((36:0.136384,37:0.249910):0.0289557,38:0.071579):0.939969,39:0.889611):0.337442,((41:0.610054,42:0.054859):0.073002,43:0.023816):0.857577):0.397324,40:1.148468):0.399565,(((44:1.191872,45:1.083556):0.339061,(47:1.692013,48:1.279064):0.521272):0.272169,46:2.079418):0.782771):0.233027):1.05223):0.170483):0.525987):0.213586):0.160114):0.0469348,(2:0.343444,3:0.445788):0.0713358);
 528: 1 -46822.88062 -45422.51231 (0:0.229988,(1:0.232469,(2:0.296380,((3:0.382101,(((((8:0.000001,9:0.000001):0.329453,10:0.331895):0.415445,11:0.761727):0.354052,(12:0.000001,13:0.000001):0.859474):0.138173,((((14:1.791210,(((35:1.952128,((44:1.147932,(45:1.086906,46:1.975099):0.268243):0.411606,(47:1.298816,48:1.031131):0.538687):0.161586):0.299849,(((((36:0.168134,38:0.070841):0.10182,37:0.062660):0.879935,39:1.062845):0.178039,(41:0.465810,(42:0.050532,43:0.082031):0.136613):0.688149):0.368671,40:1.103188):0.300966):0.224954,(((49:0.000001,50:0.000001):0.112671,51:0.119234):1.03691,52:1.878653):0.302093):1.06988):0.109087,((21:0.821263,(22:1.291044,23:0.748668):0.289779):0.829832,(((((24:0.060979,25:0.100107):0.269248,26:0.110720):0.119511,27:0.143541):0.427026,(((30:0.431191,31:0.234239):0.169817,32:0.802645):0.0881692,(33:0.221502,34:0.331513):0.151778):0.256433):0.196584,(28:1.193716,29:0.734935):0.16056):0.277769):0.0473483):0.146709,((((16:0.000001,17:0.000001):0.212427,18:0.094062):0.196928,19:0.273648):0.42375,20:0.709737):0.195549):0.249884,15:0.974527):0.376117):0.0527949):0.153022,(6:0.474100,7:0.719353):0.360953):0.0994666):0.114994):0.112492,(4:0.310381,5:0.611234):0.401293);
 529: 1 -42576.3838 -45416.31909 (0:0.234478,((1:0.098970,((4:0.258630,5:0.576451):0.31776,(6:0.527152,7:0.503122):0.195015):0.135735):0.092802,(3:0.288092,(((((8:0.000001,9:0.000001):0.417161,10:0.188657):0.386737,11:0.893897):0.224232,(12:0.000001,13:0.000001):0.822286):0.243723,((14:1.993725,15:0.542936):0.341504,((((((16:0.000001,17:0.000001):0.227717,18:0.174246):0.0578215,19:0.486709):0.591624,(((21:0.836688,22:1.039288):0.357309,23:0.750415):1.06859,(((((24:0.073325,25:0.068328):0.321916,(26:0.093654,27:0.266893):0.0805189):0.200932,(28:1.071680,29:0.813986):0.2431):0.254537,32:0.875736):0.0533103,((30:0.378442,31:0.401964):0.2437,(33:0.238463,34:0.315557):0.155217):0.117231):0.334539):0.0834577):0.0999179,20:0.847245):0.221944,((35:2.006846,(((49:0.000001,50:0.000001):0.193166,51:0.123166):1.035,52:1.463503):0.6402):0.183917,((((((36:0.198134,37:0.210057):0.0341118,38:0.030289):0.815485,39:1.003936):0.345262,((41:0.633503,42:0.068029):0.0524877,43:0.023878):0.96665):0.160226,40:1.092845):0.427072,((44:1.088581,(45:0.902130,46:2.011994):0.241184):0.380174,(47:1.292060,48:1.302101):0.73093):0.400977):0.227403):0.67179):0.191944):0.309163):0.206298):0.223836):0.0570357,2:0.312400);
 530: 2 -46843.09069 -45415.08404 (0:0.235227,(1:0.110907,((((4:0.412833,5:0.381054):0.315149,7:0.572832):0.132999,6:0.551318):0.160426,(((((8:0.000001,9:0.000001):0.391494,10:0.231339):0.301009,11:0.842071):0.200958,(12:0.000001,13:0.000001):0.836732):0.292754,((14:2.831194,((((((16:0.000001,17:0.000001):0.174625,18:0.117321):0.189034,19:0.348344):0.43838,(((21:0.635480,22:0.910913):0.430325,23:0.711383):0.812792,((((((24:0.084529,25:0.092110):0.303467,26:0.092076):0.0846236,27:0.112262):0.134044,(28:0.981694,29:0.709275):0.378509):0.296028,32:0.694321):0.118416,((30:0.326922,31:0.300594):0.251312,(33:0.166113,34:0.355782):0.111023):0.064574):0.377803):0.207435):0.212951,20:0.570423):0.27041,(35:1.623744,((((((36:0.141537,37:0.195920):0.0862373,38:0.017605):0.884242,39:1.187747):0.404523,((41:0.607070,42:0.041197):0.0381775,43:0.048900):0.942893):0.278074,40:0.972527):0.52683,(((44:0.914770,(45:1.383778,46:2.277383):0.220208):0.493853,(47:1.394963,48:1.007470):0.608289):0.483639,(((49:0.000001,50:0.000001):0.118594,51:0.127591):1.00014,52:1.826118):0.527233):0.128579):0.361158):0.454889):0.0478488):0.149381,15:0.791264):0.409666):0.0983189):0.118471):0.0709793,(2:0.340762,3:0.496891):0.0801237);
 531: 2 -44529.27232 -45410.89818 (0:0.274461,(1:0.170242,(2:0.278856,((3:0.401100,(((((8:0.000001,9:0.000001):0.478902,10:0.204439):0.420597,(12:0.000001,13:0.000001):0.90773):0.0906442,11:0.898275):0.176119,(((14:2.218700,(35:1.821229,(((((((36:0.171345,38:0.066350):0.104042,37:0.114379):0.709458,39:1.200778):0.267888,(41:0.422994,(42:0.075923,43:0.069291):0.164904):0.750367):0.346089,40:1.013989):0.394505,(((49:0.000001,50:0.000001):0.191117,51:0.058730):0.922503,52:1.757333):0.513028):0.28025,(((44:1.063613,46:2.289819):0.230891,45:1.589578):0.257425,(47:1.518397,48:1.014540):0.485591):0.446505):0.320168):0.686281):0.134242,((((((16:0.000001,17:0.000001):0.209794,18:0.078532):0.167975,19:0.448526):0.477182,(((((24:0.073172,25:0.062499):0.349704,26:0.063750):0.1305,27:0.145482):0.308273,(28:1.043582,29:0.705089):0.258607):0.370993,(((30:0.392691,31:0.332156):0.195368,32:0.820142):0.177957,(33:0.248143,34:0.338175):0.125323):0.118032):0.341339):0.0867559,((21:0.934973,22:1.407672):0.348055,23:0.749533):0.83449):0.227326,20:0.863179):0.130153):0.26029,15:0.892730):0.382779):0.0540924):0.0629192,(6:0.477602,7:0.544896):0.225831):0.165307):0.0856031):0.0857728,(4:0.387076,5:0.552669):0.34576);
 532: 1 -44255.51432 -45415.62875 (0:0.295448,(1:0.182675,2:0.390458):0.0284623,((((3:0.331605,((((8:0.000001,9:0.000001):0.33532,10:0.261375):0.358005,11:0.955862):0.298999,(12:0.000001,13:0.000001):0.898217):0.30773):0.0639135,(((14:1.976871,20:0.686283):0.226126,(((((16:0.000001,17:0.000001):0.234385,18:0.094469):0.214456,19:0.281564):0.479892,((((((24:0.072643,25:0.105804):0.244899,26:0.123969):0.110744,27:0.159043):0.189574,(28:1.041732,29:0.578178):0.331321):0.232193,((30:0.439084,(31:0.250018,32:0.762643):0.109746):0.167813,(33:0.207521,34:0.419242):0.156092):0.178092):0.310947,(35:1.737990,(((((((36:0.184951,37:0.208443):0.0376602,38:0.031417):1.04962,39:1.209808):0.216834,((41:0.751264,42:0.040977):0.0678842,43:0.046222):0.80874):0.340236,((44:1.115583,(45:1.184152,46:1.821631):0.129934):0.428417,(47:1.253616,48:1.293269):0.44957):0.739114):0.264131,40:1.608992):0.172602,(((49:0.000001,50:0.000001):0.128905,51:0.128644):1.30784,52:1.512477):0.412655):0.233859):0.885581):0.148193):0.110685,((21:0.521179,22:1.572782):0.392659,23:0.703677):0.632435):0.159735):0.322939,15:0.923336):0.381943):0.0953172,(6:0.769637,7:0.500862):0.299069):0.147551,(4:0.454228,5:0.671719):0.329091):0.106261);
 533: 2 -45979.6519 -45408.06722 (0:0.257711,1:0.277424,(2:0.278363,((3:0.451508,(((((8:0.000001,9:0.000001):0.360046,10:0.203616):0.351131,11:0.827686):0.210279,(12:0.000001,13:0.000001):0.970052):0.122659,((14:2.143133,15:0.760484):0.0975498,((((((16:0.000001,17:0.000001):0.247601,18:0.137448):0.113253,19:0.468604):0.522187,(((21:1.001542,22:1.166658):0.460203,23:0.687276):0.860563,(((((24:0.087027,25:0.081719):0.318633,26:0.123611):0.118636,27:0.169396):0.215451,(28:0.919480,29:0.759297):0.339283):0.296637,(((30:0.378392,31:0.372596):0.15496,32:0.747929):0.157341,(33:0.351534,34:0.271480):0.229845):0.117172):0.320082):0.203464):0.275302,20:0.826683):0.0865688,(35:1.798458,(((((((36:0.142790,37:0.219006):0.035259,38:0.068016):0.666482,39:1.117872):0.292867,(41:0.483709,(42:0.070388,43:0.066057):0.168713):0.729507):0.484279,40:1.205729):0.400224,(((49:0.000001,50:0.000001):0.182244,51:0.104802):0.960475,52:1.684751):0.470734):0.165739,((44:1.007209,(45:1.115132,46:2.079870):0.243433):0.566096,(47:1.178474,48:1.255562):0.409205):0.422054):0.283033):0.436281):0.28479):0.431344):0.118077):0.0795158,((4:0.403615,5:0.580707):0.244916,(6:0.521930,7:0.623144):0.281675):0.112364):0.169797):0.0828063);
 534: 1 -44056.38128 -45436.80719 (0:0.264456,(1:0.191178,((4:0.358881,5:0.574652):0.279796,(6:0.444503,7:0.688305):0.284906):0.0673166):0.0993656,(2:0.230586,((3:0.334604,((((14:2.098475,(35:1.343329,(((((((36:0.208064,38:0.095598):0.147537,37:0.119729):0.856884,39:1.109002):0.235994,(41:0.432649,(42:0.064655,43:0.081116):0.173463):0.753244):0.349003,40:1.153964):0.263957,(((49:0.000001,50:0.000001):0.181568,51:0.127977):1.09993,52:1.835156):0.807225):0.248522,(((44:1.170769,45:1.082628):0.301897,46:1.954244):0.21318,(47:1.098819,48:1.391071):0.662441):0.324197):0.483811):0.991906):0.247941,(((((16:0.000001,17:0.000001):0.24413,18:0.085676):0.177036,19:0.442042):0.318577,((21:0.822238,22:1.267045):1.08875,((((((24:0.062137,25:0.085604):0.353026,26:0.113003):0.112029,27:0.184217):0.2388,(28:1.123688,29:0.629597):0.351524):0.161618,32:0.815653):0.147902,((30:0.325920,31:0.462745):0.319899,(33:0.280448,34:0.278828):0.116196):0.113685):0.577141):0.106493):0.0926566,23:1.553836):0.174837):0.155695,20:0.596149):0.320343,15:0.837651):0.42402):0.105831,((((8:0.000001,9:0.000001):0.376169,10:0.313386):0.235566,11:0.943358):0.215063,(12:0.000001,13:0.000001):0.933285):0.285795):0.115966):0.0566633);
 535: 1 -43065.6531 -45414.69371 (0:0.220476,1:0.249166,(2:0.357508,((3:0.329263,(((((8:0.000001,9:0.000001):0.318249,10:0.311938):0.363723,11:0.674703):0.200583,(12:0.000001,13:0.000001):0.683078):0.197058,((14:1.758697,(((((((16:0.000001,17:0.000001):0.180549,18:0.098775):0.140398,19:0.346146):0.379173,20:0.862903):0.151387,(((((24:0.086775,25:0.091065):0.200886,26:0.120299):0.0909075,27:0.165974):0.305907,(28:0.903022,29:0.644591):0.201552):0.191197,(((30:0.273986,31:0.336339):0.226657,32:0.716067):0.101239,(33:0.309702,34:0.234696):0.100727):0.175925):0.246682):0.0483332,((21:0.885440,22:1.034585):0.379985,23:0.744813):0.910579):0.112314,(35:1.448724,((((((36:0.183903,37:0.172144):0.0506491,38:0.026313):0.738374,39:0.950686):0.131174,(41:0.371125,(42:0.073665,43:0.102193):0.169563):0.864078):0.351521,40:1.080023):0.221529,(((44:1.108531,(45:1.026473,46:1.925149):0.171941):0.392648,(47:1.181149,48:1.171361):0.492665):0.553871,(((49:0.000001,50:0.000001):0.190329,51:0.064441):1.31172,52:1.582633):0.345436):0.336226):0.437231):0.659941):0.161466):0.18813,15:0.979351):0.289924):0.127764):0.054261,((4:0.342058,5:0.455651):0.325143,(6:0.426787,7:0.432029):0.0915935):0.11872):0.094799):0.0225035);
 536: 2 -43639.09349 -45426.56708 (0:0.231414,(1:0.217259,2:0.283313):0.0657443,((3:0.428498,(((((8:0.000001,9:0.000001):0.324431,10:0.317781):0.485999,11:0.734731):0.251025,(12:0.000001,13:0.000001):0.738002):0.17388,((14:2.009229,15:0.762500):0.283288,(((((((16:0.000001,17:0.000001):0.211552,18:0.130150):0.146959,19:0.296523):0.499042,((21:0.995875,22:1.070494):0.317724,23:0.722559):0.869217):0.148092,(((((24:0.089481,25:0.116945):0.231301,(26:0.165887,27:0.205126):0.123609):0.165031,32:0.911418):0.155254,(28:1.145133,29:0.641298):0.27204):0.219141,((30:0.294005,31:0.445427):0.167132,(33:0.261916,34:0.397917):0.113861):0.101616):0.501819):0.0773697,20:0.722800):0.0728088,(35:1.740336,(((((((36:0.198510,37:0.188200):0.0643315,38:0.021880):0.852068,39:1.005261):0.147025,(41:0.469741,(42:0.055566,43:0.088670):0.117887):0.822073):0.382716,((44:1.066250,(45:0.959023,46:1.692682):0.388611):0.522085,(47:1.658061,48:1.151999):0.93389):0.306829):0.148624,(((49:0.000001,50:0.000001):0.182481,51:0.123451):0.915716,52:1.888551):0.843562):0.105921,40:0.998839):0.493021):0.557111):0.264949):0.300875):0.174871):0.149471,((4:0.329328,5:0.480066):0.255809,(6:0.474400,7:0.501779):0.243081):0.104224):0.110843);
 537: 1 -45110.60211 -45420.17929 (0:0.213100,(1:0.197166,(((4:0.445649,5:0.482539):0.217415,(6:0.431391,7:0.557565):0.241134):0.125723,(((((8:0.000001,9:0.000001):0.355299,10:0.253316):0.248075,11:0.748755):0.308437,(12:0.000001,13:0.000001):0.806025):0.151136,((14:1.572605,15:0.685439):0.196873,((((((16:0.000001,17:0.000001):0.174343,18:0.105741):0.154418,19:0.303101):0.60848,(((21:0.606624,22:0.972342):0.417199,23:0.756763):0.965311,((((((24:0.039316,25:0.092132):0.282604,26:0.117767):0.112345,27:0.099579):0.207847,(28:0.934089,29:0.796120):0.359798):0.232591,32:0.807428):0.125812,((30:0.301516,31:0.383402):0.371199,(33:0.233946,34:0.287297):0.088124):0.0821583):0.469272):0.137354):0.261747,20:0.618002):0.12702,(35:1.904173,(((((((36:0.187582,37:0.169776):0.0555751,38:0.030159):0.893173,39:0.961814):0.370929,((41:0.623171,42:0.061298):0.039663,43:0.025130):0.915507):0.296976,40:1.241691):0.203263,(((49:0.000001,50:0.000001):0.162164,51:0.082295):0.727017,52:1.368462):0.796626):0.127472,(44:1.117107,(45:1.090252,(46:2.318526,(47:1.441222,48:1.205483):0.843416):0.0331349):0.227555):0.676367):0.214026):0.834409):0.231522):0.19304):0.0911681):0.105412):0.0804927,(2:0.202149,3:0.455771):0.0656596);
 538: 1 -46187.52874 -45421.54671 (0:0.162360,(1:0.171721,((3:0.495690,(((((8:0.000001,9:0.000001):0.400048,10:0.219117):0.411716,11:0.631696):0.186411,(12:0.000001,13:0.000001):0.718768):0.301587,((14:1.403746,15:0.691622):0.307775,(((((16:0.000001,17:0.000001):0.250962,18:0.121851):0.0952481,19:0.427880):0.468094,20:0.872581):0.133869,((((21:0.675135,22:1.477225):0.295081,23:0.906787):0.549188,((35:1.822095,(((44:1.046553,46:2.246268):0.147438,45:1.128349):0.415967,(47:1.189151,48:1.096745):0.453372):0.537975):0.314075,((((((36:0.179651,38:0.087091):0.0779539,37:0.150257):0.771114,39:0.884793):0.242383,((41:0.590315,42:0.063036):0.0436519,43:0.046575):0.950003):0.687083,(((49:0.000001,50:0.000001):0.24639,51:0.073399):0.870674,52:1.773222):0.45357):0.102959,40:1.252055):0.216379):0.776145):0.110669,((((24:0.119998,25:0.115365):0.230432,(26:0.166125,27:0.187882):0.103825):0.273716,(28:1.070042,29:0.586480):0.209167):0.225331,((((30:0.333494,31:0.441499):0.366417,33:0.212085):0.0398295,34:0.315889):0.100404,32:1.030807):0.20197):0.335469):0.141068):0.157469):0.316792):0.11089):0.121232,((4:0.310043,5:0.530007):0.346474,(6:0.442353,7:0.599384):0.175756):0.101509):0.153123):0.104832,2:0.347870);
 539: 1 -44557.84882 -45419.33837 (0:0.274142,(1:0.164339,((3:0.433412,(((((8:0.000001,9:0.000001):0.427879,10:0.274256):0.395063,11:0.599729):0.264918,(12:0.000001,13:0.000002):0.859557):0.0868215,(((14:1.844143,(35:2.061494,(((((((36:0.187744,37:0.197906):0.0355158,38:0.032566):0.715511,39:0.966224):0.379615,((41:0.648291,42:0.047905):0.0513301,43:0.030535):0.822551):0.40936,40:1.075549):0.239024,(44:1.329337,((45:1.124164,46:2.461528):0.135511,(47:1.282707,48:1.285505):0.449823):0.167524):0.688964):0.260014,(((49:0.000001,50:0.000001):0.200879,51:0.067977):1.04499,52:1.717235):0.469631):0.343151):0.429021):0.0902131,(((((16:0.000001,17:0.000001):0.207088,18:0.089495):0.149383,19:0.340368):0.336982,((21:0.946534,(22:1.049659,23:0.838170):0.238795):0.802013,((((((24:0.027009,25:0.114175):0.352314,26:0.132434):0.0922161,27:0.154487):0.222303,32:0.860761):0.147543,(28:1.142686,29:0.706360):0.219104):0.14339,((30:0.300733,31:0.278397):0.319674,(33:0.215721,34:0.319266):0.119755):0.17586):0.375282):0.136884):0.293626,20:0.886306):0.139065):0.104941,15:0.783044):0.484935):0.147443):0.0588094,((4:0.262056,5:0.422161):0.349954,(6:0.595585,7:0.516192):0.14226):0.106891):0.0903408):0.066857,2:0.386642);
 540: 1 -46545.96643 -45417.91185 (0:0.314858,(1:0.165818,((3:0.501282,(((((8:0.000001,9:0.000001):0.528563,10:0.297136):0.333261,11:0.894379):0.405949,(12:0.000001,13:0.000001):0.861995):0.233577,((14:1.659675,15:0.618491):0.344665,((((((16:0.000001,17:0.000001):0.177162,18:0.127514):0.292962,19:0.217141):0.495844,(((21:0.692142,22:0.893292):0.578033,23:0.625059):0.742976,((((((24:0.099915,25:0.103858):0.337072,26:0.087251):0.0805034,27:0.104919):0.213938,(28:1.081873,29:0.635660):0.379278):0.274944,32:0.701884):0.228846,((30:0.362487,31:0.374531):0.302794,(33:0.211767,34:0.376265):0.0999725):0.151918):0.35003):0.266878):0.244124,20:0.875009):0.171246,(35:2.063785,((((((((36:0.177657,37:0.216180):0.0476872,38:0.039178):0.99845,39:1.055449):0.362903,((41:0.588461,42:0.069447):0.0500681,43:0.029960):0.852177):0.446602,(((44:1.345120,45:0.936108):0.291147,46:2.450291):0.410072,(47:1.464255,48:1.090803):0.432484):0.745356):0.268754,40:1.270203):0.202889,((49:0.000001,50:0.000001):0.204915,51:0.088321):1.6196):0.225014,52:2.182384):0.32332):0.683439):0.139346):0.465389):0.119171):0.100425,((4:0.411483,5:0.482257):0.516428,(6:0.640884,7:0.641655):0.183973):0.17002):0.173946):0.0446805,2:0.384488);
 541: 1 -46431.81241 -45444.40484 (0:0.314019,(1:0.166498,((3:0.448129,(((((8:0.000001,9:0.000001):0.338054,10:0.317961):0.537186,11:0.826730):0.212285,(12:0.000001,13:0.000001):0.914897):0.131921,((14:2.476077,15:0.732234):0.317242,((((((16:0.000001,17:0.000001):0.200892,18:0.105962):0.0773738,19:0.383149):0.59065,(((21:0.696704,22:1.323436):0.373204,23:0.786703):0.70489,((((((((24:0.055178,25:0.098609):0.342681,26:0.121831):0.103485,27:0.106260):0.378179,32:0.798157):0.184621,(28:1.522445,29:0.549979):0.331876):0.191028,(33:0.318343,34:0.339130):0.157501):0.177752,31:0.341321):0.115274,30:0.308817):0.422796):0.140959):0.194326,20:0.600884):0.127013,(35:1.813332,(((((((36:0.175610,38:0.067241):0.0615871,37:0.131670):0.780266,39:1.077007):0.157211,(41:0.383102,(42:0.065894,43:0.058386):0.211019):0.822357):0.351364,40:0.926189):0.389945,(((49:0.000001,50:0.000001):0.128924,51:0.132919):0.906735,52:1.560670):0.650373):0.21987,((44:1.047330,(45:1.171762,46:2.283119):0.154842):0.397285,(47:1.460704,48:1.167190):0.566062):0.336182):0.367219):0.81194):0.227889):0.296291):0.200595):0.0329191,(((4:0.570778,5:0.664871):0.264264,7:0.647512):0.0704112,6:0.587747):0.143588):0.131597):0.0911393,2:0.332731);
 542: 1 -45875.67524 -45434.73831 (0:0.208757,(1:0.207853,(((3:0.345216,(((((8:0.000001,9:0.000001):0.324358,10:0.197042):0.303792,11:0.846520):0.235349,(12:0.000001,13:0.000001):0.909856):0.247614,((14:2.061543,((((((16:0.000001,17:0.000001):0.257714,18:0.103404):0.228127,19:0.349868):0.427484,(((21:0.755391,22:1.091431):0.623622,23:0.987322):0.757859,((((((24:0.076828,25:0.113752):0.195781,(26:0.145027,27:0.174871):0.0587148):0.2183,(28:1.054715,29:0.835661):0.223764):0.27998,32:0.859913):0.146436,(33:0.174199,34:0.384910):0.20782):0.0471209,(30:0.397946,31:0.299367):0.179077):0.432592):0.107689):0.142383,20:0.639304):0.20701,(35:1.471158,((((((((36:0.158388,38:0.074969):0.0726437,37:0.129576):0.704808,40:1.407919):0.302577,39:1.187406):0.281659,((41:0.583714,42:0.073841):0.0335668,43:0.021158):1.07037):0.630523,(44:1.168299,(45:0.755600,46:2.394088):0.082001):0.597411):0.160382,(47:1.035406,48:1.213578):0.731763):0.177599,(((49:0.000001,50:0.000001):0.160276,51:0.116121):1.18427,52:2.048855):0.673101):0.566779):0.88062):0.125993):0.156903,15:0.871824):0.285203):0.100228):0.0813011,(4:0.314376,5:0.576165):0.398527):0.094479,(6:0.448234,7:0.512578):0.248182):0.0779844):0.034129,2:0.327299);
 543: 1 -45190.73171 -45421.61875 (0:0.216632,(1:0.171440,(2:0.293187,((3:0.439275,((((8:0.000001,9:0.000001):0.357187,10:0.213652):0.503494,(11:0.995411,(12:0.000001,13:0.000001):0.669142):0.128108):0.298877,((14:2.122916,15:0.577516):0.425888,((((((16:0.000001,17:0.000001):0.202011,18:0.101572):0.155846,19:0.336765):0.432237,(((21:0.859284,22:0.867958):0.571475,23:0.805329):0.627994,(((((24:0.063431,25:0.102195):0.218784,(26:0.131976,27:0.246389):0.0532114):0.212922,(28:1.113013,29:0.588772):0.324108):0.20971,32:0.843700):0.172524,((30:0.339206,31:0.411536):0.180745,(33:0.199773,34:0.401714):0.174738):0.0848416):0.465732):0.166282):0.261507,20:0.624886):0.122168,(35:1.629251,(((((((36:0.187878,38:0.055282):0.101704,37:0.122462):0.663694,39:1.309064):0.189803,(41:0.500762,(42:0.053251,43:0.087323):0.129183):0.714187):0.579643,40:0.996180):0.331145,(((49:0.000001,50:0.000001):0.179728,51:0.101670):1.10259,52:1.864946):0.48574):0.160349,(((44:1.010185,45:1.044032):0.330691,46:1.991044):0.354865,(47:1.549797,48:0.938152):0.592108):0.258154):0.44687):0.607863):0.219364):0.362171):0.024651):0.0767865,(6:0.500436,7:0.627269):0.317537):0.112322):0.081039):0.107781,(4:0.232034,5:0.593750):0.410296);
 544: 3 -43810.26235 -45412.85023 (0:0.352546,(1:0.098144,((3:0.405296,(((((8:0.000001,9:0.000001):0.38947,10:0.353068):0.419803,11:0.947447):0.281893,(12:0.000001,13:0.000001):0.850585):0.289561,((14:2.259278,(((((((16:0.000001,17:0.000001):0.201706,18:0.141159):0.143026,19:0.376109):0.511993,20:0.835342):0.293886,(((((24:0.044200,25:0.120863):0.281762,26:0.130481):0.0770033,27:0.127202):0.358766,(28:0.996576,29:0.886470):0.237756):0.277246,(((30:0.313968,31:0.403507):0.0881589,32:0.881383):0.209846,(33:0.158607,34:0.314218):0.119054):0.146697):0.317126):0.0414629,((21:0.709282,22:1.073491):0.466264,23:0.697463):0.511852):0.131602,(35:1.840249,(((((((36:0.176921,38:0.085937):0.0936596,37:0.137069):0.96281,39:1.055010):0.392932,(41:0.465479,(42:0.076995,43:0.063059):0.142729):0.819159):0.331221,40:1.131972):0.378664,(44:1.454299,((45:0.919646,46:2.295595):0.309405,(47:1.315006,48:1.159964):0.468109):0.182008):0.520199):0.185037,(((49:0.000001,50:0.000001):0.15784,51:0.126167):0.75751,52:1.909486):0.549751):0.521492):0.461411):0.0910691):0.237567,15:0.991338):0.366068):0.12231):0.120404,((4:0.543886,5:0.516230):0.388151,(6:0.559494,7:0.550364):0.216976):0.163445):0.118315):0.0567793,2:0.425172);
 545: 1 -46224.70772 -45423.24274 (0:0.246613,(1:0.169983,(2:0.199624,(4:0.307812,5:0.567897):0.371348):0.0927391):0.0570128,((3:0.384960,(((((8:0.000001,9:0.000001):0.398114,10:0.252430):0.392138,11:0.699442):0.190931,(12:0.000001,13:0.000001):0.667519):0.212168,((((((14:2.025543,((35:1.663269,((((((36:0.183726,37:0.200720):0.0418505,38:0.053339):0.798969,39:0.976670):0.220391,(41:0.441709,(42:0.060088,43:0.078807):0.112049):0.985422):0.33388,40:1.191428):0.190138,(((44:1.084913,46:2.465146):0.168332,45:1.203184):0.263495,(47:1.410168,48:1.042673):0.834594):0.745352):0.418238):0.229072,(((49:0.000001,50:0.000001):0.247722,51:0.010064):1.29304,52:1.912370):0.365759):0.573671):0.0587985,(21:0.902743,(22:0.909437,23:0.911759):0.33292):0.704205):0.125696,((((((24:0.083758,25:0.096221):0.186251,26:0.102976):0.0734872,27:0.135829):0.224537,28:1.265478):0.153833,29:0.659948):0.215707,(((30:0.298313,31:0.288916):0.141624,32:0.819485):0.155333,(33:0.198320,34:0.420570):0.130559):0.146873):0.361042):0.1088,(((16:0.000001,17:0.000001):0.216518,18:0.123895):0.190354,19:0.222186):0.543647):0.224108,20:0.761597):0.314925,15:1.039262):0.338535):0.11198):0.0676135,(6:0.449290,7:0.664600):0.243521):0.146974);
 546: 1 -46310.42566 -45411.18414 (0:0.315966,1:0.239159,(2:0.381587,((3:0.422641,(4:0.453980,5:0.479364):0.369492):0.0491335,((6:0.473230,7:0.616385):0.203017,(((((8:0.000001,9:0.000001):0.402107,10:0.332517):0.410746,11:0.817809):0.302692,(12:0.000001,13:0.000001):0.857549):0.144435,(((14:2.260982,15:0.371253):0.566599,(35:1.584498,(((((((36:0.162279,38:0.057877):0.0847861,37:0.106332):0.97412,39:0.964833):0.152631,(41:0.416930,(42:0.073514,43:0.052466):0.118675):0.643786):0.522425,40:0.994868):0.433186,(((49:0.000001,50:0.000001):0.216549,51:0.068306):1.01472,52:1.793752):0.590038):0.172393,(((44:0.865362,46:2.131269):0.418065,45:1.030347):0.443473,(47:1.245093,48:1.384846):0.404816):0.464627):0.257387):0.674574):0.140761,(((((16:0.000001,17:0.000001):0.106125,18:0.217820):0.192759,19:0.276737):0.453757,(((21:0.942548,22:0.749875):0.713939,23:0.810998):0.758566,(((((24:0.075514,25:0.075062):0.226474,(26:0.118194,27:0.205387):0.0343835):0.238959,(28:1.284377,29:0.663215):0.20411):0.200817,32:0.789098):0.0908622,((30:0.180908,31:0.444562):0.283076,(33:0.244346,34:0.270182):0.153611):0.0816921):0.32325):0.166175):0.195387,20:0.820140):0.1856):0.299114):0.150603):0.146367):0.0712485):0.0182722);
 547: 1 -44707.7938 -45414.93939 (0:0.275506,1:0.131067,((2:0.227205,((4:0.400972,5:0.377960):0.293245,(6:0.584831,7:0.463236):0.161601):0.187242):0.115114,(3:0.433064,(((((8:0.000001,9:0.000001):0.255173,11:0.919798):0.240691,10:0.209592):0.499384,(12:0.000001,13:0.000001):0.804396):0.268069,((14:2.131932,15:0.392319):0.693,((((((16:0.000001,17:0.000001):0.179438,18:0.124576):0.151989,19:0.245200):0.527861,(((21:1.037583,22:0.718792):0.440553,23:0.628645):0.869005,((((((24:0.054008,25:0.100347):0.287187,26:0.109638):0.165199,27:0.104182):0.272548,(28:0.961946,29:0.701416):0.393384):0.174179,32:0.722653):0.110418,((30:0.254411,31:0.329382):0.270018,(33:0.206003,34:0.246924):0.135158):0.198979):0.267357):0.247864):0.250231,20:0.584450):0.137478,(35:1.872816,(((((((36:0.176425,38:0.078987):0.083212,37:0.121917):0.881035,39:0.903093):0.20286,(41:0.423080,(42:0.075657,43:0.078829):0.194565):0.73721):0.492018,40:1.042151):0.259134,((44:1.192495,(45:1.094469,46:1.917192):0.178143):0.269711,(47:1.487797,48:1.107510):0.607692):0.529602):0.148135,(((49:0.000001,50:0.000001):0.174803,51:0.097852):1.11991,52:1.432556):0.602908):0.36695):0.539366):0.142601):0.29194):0.1211):0.098311):0.026439);
 548: 1 -44498.63391 -45415.82924 (0:0.267450,(1:0.250473,((3:0.455396,(((((8:0.000001,9:0.000001):0.442155,10:0.217219):0.347044,11:0.748644):0.395118,(12:0.000001,13:0.000001):0.742269):0.166605,(((14:1.704496,15:0.973947):0.164533,((((((16:0.000001,17:0.000001):0.202358,18:0.086811):0.152599,19:0.437358):0.426871,(((((24:0.091182,25:0.095237):0.33404,26:0.128301):0.10656,27:0.137635):0.360927,(28:1.213928,29:0.617567):0.357868):0.158631,(((30:0.345103,31:0.350885):0.206171,32:0.909232):0.108286,(33:0.191176,34:0.423704):0.0828956):0.188914):0.428301):0.14688,((21:0.451144,22:1.126245):0.470519,23:0.577840):0.633374):0.0822741,((35:2.374357,(((49:0.000001,50:0.000001):0.115158,51:0.162534):0.972713,52:1.440372):0.396853):0.143692,((((((36:0.199784,37:0.194538):0.0470023,38:0.031184):0.753868,39:0.989170):0.402063,(41:0.435529,(42:0.078299,43:0.066418):0.169303):0.735897):0.381094,((44:1.238441,(45:1.275129,46:2.309882):0.211336):0.473043,(47:1.475120,48:0.976164):0.541104):0.412539):0.38934,40:1.003139):0.249749):0.73078):0.104121):0.190547,20:0.639587):0.36398):0.115134):0.0730808,((4:0.312169,5:0.527523):0.287207,(6:0.552100,7:0.487498):0.268389):0.108469):0.110001):0.0457901,2:0.278928);
 549: 1 -46003.46963 -45435.42571 (0:0.367583,(1:0.136090,((3:0.436265,(((((8:0.000001,9:0.000001):0.389352,10:0.292753):0.327082,11:0.948954):0.195046,(12:0.000001,13:0.000001):0.836609):0.151837,(((14:1.824572,15:0.514200):0.51241,((((((16:0.000001,17:0.000001):0.166481,18:0.122658):0.0919361,19:0.209470):0.518347,((((((24:0.095085,25:0.112537):0.273447,26:0.163444):0.110873,27:0.124094):0.173372,32:0.926695):0.234864,(28:1.147542,29:0.677498):0.216132):0.10129,((30:0.323643,31:0.322043):0.150193,(33:0.216669,34:0.400801):0.132054):0.129354):0.415657):0.141429,((21:0.932344,22:0.891324):0.613085,23:0.568846):0.824878):0.157884,((35:1.620390,(((49:0.000001,50:0.000001):0.106336,51:0.123435):1.18671,52:1.139022):0.447057):0.202488,(((((36:0.161417,38:0.066882):0.101188,37:0.120890):0.715665,(39:1.074144,((41:0.589485,42:0.061951):0.0524359,43:0.039987):0.839447):0.259058):0.41461,((44:1.166929,(45:1.194284,46:1.635787):0.219982):0.327355,(47:1.080646,48:1.319788):0.480555):0.559718):0.204937,40:1.021516):0.33439):0.736346):0.108113):0.114285,20:0.699662):0.361548):0.126519):0.120046,((4:0.373576,5:0.520922):0.213073,(6:0.571810,7:0.506913):0.133381):0.147317):0.10075):0.029198,2:0.302338);
 550: 1 -45313.42465 -45416.47702 (0:0.241782,(1:0.211545,2:0.303640):0.0609886,((3:0.446585,(((((8:0.000001,9:0.000001):0.347261,10:0.227342):0.45047,11:0.720614):0.218537,(12:0.000001,13:0.000001):1.06671):0.153506,((14:1.995965,15:0.630018):0.558508,((((((16:0.000001,17:0.000001):0.216298,18:0.111694):0.107113,19:0.339063):0.49906,(((21:0.625955,22:1.022981):0.324479,23:0.669024):1.07386,(((((((24:0.090079,25:0.123749):0.295364,26:0.108436):0.0649707,27:0.114379):0.179503,(28:1.137884,29:0.724530):0.232584):0.252066,32:0.629359):0.178787,(30:0.296656,31:0.351309):0.356531):0.060486,(33:0.184327,34:0.373812):0.0956366):0.416405):0.0651393):0.134486,(((35:1.852211,((44:1.223627,(47:1.221338,48:1.363956):0.494177):0.217264,(45:0.816045,46:2.234323):0.170334):0.619464):0.272322,(((49:0.000001,50:0.000001):0.205247,51:0.082436):1.14149,52:1.434213):0.720816):0.165043,(((((36:0.197927,37:0.186178):0.0559438,38:0.012303):0.828609,(41:0.394198,(42:0.087387,43:0.061354):0.129303):0.848411):0.130016,39:1.091474):0.40747,40:1.052470):0.209821):1.09196):0.12128,20:0.676758):0.285871):0.404752):0.190519):0.0821245,((4:0.261326,5:0.724760):0.308926,(6:0.615873,7:0.706515):0.206383):0.127645):0.150952);
 551: 1 -44696.26637 -45417.5473 (0:0.250468,(1:0.209203,((3:0.430544,(((6:0.561199,7:0.554529):0.0906889,((((8:0.000001,9:0.000001):0.44885,10:0.277434):0.401656,11:0.788382):0.167426,(12:0.000001,13:0.000001):0.901145):0.405167):0.108444,(((14:2.643017,((((16:0.000001,17:0.000001):0.22647,18:0.122953):0.125362,19:0.467893):0.482288,(((21:0.791486,22:1.306175):0.722827,23:0.657717):0.825998,((((((24:0.070767,25:0.120105):0.201606,26:0.107521):0.102447,27:0.159450):0.212721,(28:0.989563,29:0.744887):0.241311):0.21757,(((30:0.443594,31:0.355395):0.249096,32:0.933853):0.105429,(33:0.251385,34:0.348162):0.117646):0.236334):0.260087,(35:1.625991,(((((((36:0.198287,37:0.242366):0.117933,38:0.000003):1.24062,39:1.036007):0.23237,(41:0.413979,(42:0.087787,43:0.046487):0.125873):0.694713):0.366634,40:1.168725):0.585643,(((49:0.000001,50:0.000001):0.151056,51:0.086019):1.06667,52:1.678080):0.840669):0.243155,(((44:1.143142,(47:1.710818,48:1.097240):0.540329):0.265741,46:2.294697):0.0573936,45:1.363607):0.526751):0.470314):0.926009):0.14241):0.207738):0.0634589):0.158291,20:0.772125):0.372094,15:0.918495):0.283515):0.0931614):0.132943,(4:0.339568,5:0.534950):0.38598):0.146209):0.0137347,2:0.427180);
 552: 1 -45740.29051 -45437.82528 (0:0.191853,(1:0.158905,((3:0.424583,(((((8:0.000001,9:0.000001):0.398593,10:0.296403):0.377807,11:0.673854):0.224489,(12:0.000001,13:0.000001):0.720648):0.195205,(((((14:1.917402,(21:0.912422,(22:1.283376,23:0.949531):0.135621):0.424764):0.238953,(35:1.963573,(((((36:0.174503,37:0.190668):0.0650485,38:0.036847):0.9579,39:1.205170):0.233625,((41:0.432679,(42:0.080271,43:0.064938):0.204067):0.848753,((((44:1.265364,45:1.239595):0.253206,46:1.701832):0.321775,(47:1.586615,48:0.766412):0.546606):0.457588,(((49:0.000001,50:0.000001):0.231192,51:0.066248):0.892753,52:1.750270):0.761444):0.274909):0.283485):0.22414,40:1.010952):0.415375):0.765802):0.0985478,((((16:0.000001,17:0.000001):0.228766,18:0.104035):0.151076,19:0.265420):0.474821,((((24:0.072136,25:0.095585):0.251278,(26:0.123464,27:0.210155):0.066545):0.26203,(28:1.107750,29:0.849855):0.250509):0.206109,((30:0.315182,31:0.344201):0.238315,(32:0.916602,(33:0.178420,34:0.328357):0.0777389):0.126968):0.208693):0.410068):0.111477):0.110105,20:0.746015):0.216706,15:0.891519):0.298336):0.165306):0.075059,((4:0.436574,5:0.515002):0.330114,(6:0.497812,7:0.485907):0.230504):0.123761):0.148259):0.0449982,2:0.317438);
 553: 1 -45630.14849 -45425.68336 (0:0.338764,1:0.142952,(2:0.352314,((3:0.514761,(((((8:0.000001,9:0.000001):0.315961,10:0.301244):0.247868,11:0.801867):0.250469,(12:0.000001,13:0.000001):0.815426):0.232708,((14:2.373468,15:0.399427):0.548076,(((((((16:0.000001,17:0.000002):0.212281,18:0.154769):0.241711,19:0.252836):0.352349,(((((24:0.074961,25:0.085881):0.285835,26:0.097030):0.112127,27:0.157084):0.115309,(28:1.107032,29:0.786545):0.291921):0.295358,(((30:0.355229,31:0.311192):0.249446,(33:0.185262,34:0.347761):0.176725):0.132171,32:0.749555):0.181275):0.35815):0.0782736,((21:0.949706,22:0.900848):0.340589,23:0.693189):1.20984):0.187662,(35:1.646830,((((((36:0.184415,38:0.075498):0.0940543,37:0.138623):0.875707,39:1.495324):0.147281,((41:0.387783,(42:0.053915,43:0.087232):0.218893):0.651505,(((44:1.045965,46:1.760599):0.237122,45:1.222141):0.40112,(47:1.342588,48:0.928936):0.613558):0.805451):0.318744):0.388734,40:1.206921):0.467479,(((49:0.000001,50:0.000001):0.189524,51:0.115305):1.10505,52:1.479478):0.419739):0.452627):0.771828):0.0795722,20:0.733792):0.312291):0.288924):0.0716144):0.139964,((4:0.413573,5:0.381984):0.433775,(6:0.595386,7:0.663219):0.096545):0.123519):0.087344):0.0434142);
 554: 1 -47051.40639 -45410.94161 (0:0.244206,(1:0.155907,(3:0.443632,(((4:0.521548,5:0.398893):0.183632,(6:0.495005,7:0.433463):0.217617):0.184321,(((((8:0.000001,9:0.000001):0.36576,10:0.254996):0.317254,11:0.810935):0.271426,(12:0.000001,13:0.000001):0.915614):0.233163,((14:1.876009,15:0.350175):0.552909,((((((16:0.000001,17:0.000001):0.282531,18:0.085016):0.151741,19:0.269094):0.456453,((21:0.695384,(22:1.187452,23:0.604698):0.347307):1.0194,(((((24:0.056258,25:0.067987):0.280751,26:0.073124):0.0948188,27:0.136341):0.282432,(28:1.159034,29:0.562515):0.271047):0.268901,((30:0.275997,31:0.400475):0.16756,(32:0.793276,(33:0.205962,34:0.417346):0.0478473):0.0409366):0.257089):0.321406):0.100098):0.221503,20:0.838738):0.104013,(35:1.887516,(((((((36:0.175711,38:0.081841):0.0772076,37:0.101997):0.832442,39:1.047859):0.146494,((41:0.625118,42:0.055375):0.0493921,43:0.028820):0.927529):0.493889,40:0.897725):0.329395,(((44:1.294924,45:0.930880):0.299108,46:2.202309):0.198761,(47:1.391357,48:1.236439):0.417576):0.656893):0.34578,(((49:0.000001,50:0.000001):0.130364,51:0.095619):0.951779,52:1.707174):0.589156):0.325581):0.903372):0.175521):0.301074):0.0925658):0.115724):0.157038):0.0732386,2:0.289079);
 555: 1 -45258.19974 -45418.32909 (0:0.200865,(1:0.143068,(2:0.258013,((3:0.377303,((((8:0.000001,9:0.000001):0.223823,10:0.311810):0.280536,11:0.794076):0.406164,((12:0.000001,13:0.000001):0.772502,((14:2.154776,(((((((16:0.000001,17:0.000001):0.194284,18:0.085875):0.164055,19:0.335618):0.406271,((((((24:0.061495,25:0.160902):0.316955,26:0.117553):0.0638049,27:0.174373):0.178345,(28:1.194408,29:0.704361):0.29349):0.150426,32:0.772511):0.145065,((30:0.345301,31:0.364095):0.216445,(33:0.289912,34:0.323169):0.112155):0.112052):0.48747):0.0365576,((21:0.863918,22:1.055653):0.414861,23:0.638051):0.952446):0.224515,20:0.800223):0.0626779,(35:1.503062,(((((((36:0.162709,38:0.068960):0.0654383,37:0.104388):0.884213,(41:0.413352,(42:0.086212,43:0.080188):0.145579):0.744367):0.123878,39:1.008994):0.513559,40:1.173047):0.335007,((44:1.331884,(45:1.025393,46:2.417323):0.216129):0.379258,(47:1.355430,48:1.042708):0.314012):0.623477):0.223905,(((49:0.000001,50:0.000001):0.236123,51:0.031635):1.00946,52:1.690603):0.389066):0.378276):1.01058):0.0980804):0.132334,15:0.740924):0.324534):0.133313):0.174187):0.129429,(6:0.456169,7:0.512586):0.262281):0.0793004):0.0771331):0.10597,(4:0.157169,5:0.502062):0.396926);
 556: 1 -45183.84846 -45405.36835 (0:0.316200,(1:0.164384,(((3:0.366145,(((8:0.000001,9:0.000001):0.344515,10:0.249037):0.444081,(11:0.738333,(12:0.000001,13:0.000001):0.858864):0.159871):0.398994):0.0225745,((14:2.284772,15:0.614885):0.249221,((((((16:0.000001,17:0.000001):0.184076,18:0.065971):0.0884471,19:0.341338):0.403317,(((21:0.881656,22:1.168144):0.514634,23:0.906546):0.557781,((((((24:0.080828,25:0.109666):0.275068,26:0.096832):0.127003,27:0.171667):0.20426,(28:1.077314,29:0.769882):0.343939):0.190593,32:0.939502):0.124103,((30:0.324897,31:0.323877):0.164155,(33:0.154807,34:0.405089):0.120527):0.123693):0.280276):0.188577):0.258827,20:0.740268):0.0731754,(35:1.765834,(((((((36:0.188228,38:0.055293):0.0989424,37:0.115377):0.795622,39:1.136964):0.179428,((41:0.612390,42:0.074484):0.0638295,43:0.019409):0.803215):0.318205,40:1.231426):0.528999,(((49:0.000001,50:0.000001):0.148925,51:0.105564):0.946334,52:1.393530):0.507639):0.297109,(((44:0.966722,45:1.036249):0.420228,(47:1.229697,48:1.314428):0.412062):0.154535,46:2.112117):0.524925):0.40028):0.666077):0.313745):0.477097):0.0827235,((4:0.341419,5:0.569853):0.352807,(6:0.577364,7:0.537393):0.23936):0.118882):0.145447):0.0346239,2:0.427260);
 557: 2 -43851.81194 -45413.99181 (0:0.277689,(1:0.179132,((3:0.332190,(((((8:0.000001,9:0.000001):0.29253,11:0.956333):0.202952,10:0.341270):0.38474,(12:0.000001,13:0.000001):0.935263):0.285405,(((14:2.074644,(((((16:0.000001,17:0.000001):0.200078,18:0.102838):0.261747,19:0.229324):0.516897,((((((24:0.088642,25:0.112635):0.270317,26:0.145495):0.105852,27:0.147932):0.189238,(28:0.977425,29:0.657628):0.285363):0.263686,(((30:0.366375,31:0.288597):0.117733,32:0.770118):0.145505,(33:0.207839,34:0.346662):0.111976):0.139434):0.199173,(35:2.093193,(((((((36:0.182711,37:0.216088):0.0713128,38:0.029861):0.801298,39:0.993679):0.286443,(41:0.484999,(42:0.062469,43:0.117843):0.193383):0.738319):0.321358,((44:1.228167,(45:1.405769,46:2.148522):0.23402):0.450938,(47:1.525679,48:1.022805):0.541519):0.660727):0.229486,40:1.036403):0.587378,(((49:0.000001,50:0.000001):0.235736,51:0.052312):1.14665,52:1.926726):0.245104):0.314836):0.679595):0.161089):0.0639023,(21:0.831604,(22:1.099637,23:0.826130):0.146691):0.923622):0.169728):0.0661126,20:0.692587):0.219148,15:1.110968):0.489003):0.0860843):0.0904757,((4:0.395080,5:0.532085):0.345034,(6:0.551063,7:0.429445):0.138498):0.232661):0.107901):0.0394623,2:0.319994);
 558: 1 -44379.64031 -45421.15674 (0:0.244194,(1:0.143042,((3:0.411348,(((((8:0.000001,9:0.000001):0.425128,10:0.273903):0.276055,11:0.835712):0.225371,(12:0.000001,13:0.000001):0.944656):0.206441,((14:2.386945,15:0.781555):0.255812,((((((16:0.000001,17:0.000001):0.239686,18:0.073512):0.204805,19:0.310196):0.425349,(((21:1.113388,22:1.051149):0.587382,23:0.822782):0.442881,((((((24:0.076656,25:0.063327):0.273495,26:0.069972):0.103502,27:0.136909):0.31578,32:0.703063):0.255269,((30:0.388388,31:0.325021):0.308722,(33:0.228880,34:0.198219):0.0528873):0.241385):0.0775316,(28:0.878603,29:0.748551):0.3665):0.295953):0.116247):0.101703,20:0.674200):0.21061,(((35:1.952503,((44:1.157755,(45:0.780187,46:1.979708):0.32507):0.350122,(47:1.747763,48:1.350956):0.596651):0.305179):0.268653,(((49:0.000001,50:0.000001):0.207686,51:0.085759):1.14633,52:1.661598):0.656974):0.108036,(((((36:0.189038,38:0.058056):0.0790448,37:0.130816):0.721476,39:0.872035):0.30011,(41:0.426173,(42:0.044502,43:0.082858):0.182502):0.664424):0.419684,40:0.989532):0.221445):1.03965):0.169673):0.303941):0.0947535):0.09182,((4:0.345155,5:0.487744):0.299446,(6:0.518491,7:0.605805):0.179421):0.104007):0.0917052):0.0313811,2:0.332000);
 559: 1 -47078.22906 -45410.40402 (0:0.312848,1:0.149591,(2:0.438687,(3:0.548021,((((4:0.487588,5:0.409644):0.398896,7:0.600227):0.122854,6:0.545001):0.0450899,(((((8:0.000001,9:0.000001):0.396513,10:0.245062):0.281685,11:0.951378):0.283647,(12:0.000001,13:0.000001):0.886933):0.345515,((((14:2.066316,20:0.461768):0.384182,((((16:0.000001,17:0.000001):0.235106,18:0.191867):0.179197,19:0.303136):0.509196,((((((24:0.068813,25:0.114578):0.317222,26:0.114078):0.117669,27:0.151857):0.299225,32:0.900885):0.230121,((30:0.363495,31:0.369030):0.239111,(33:0.234721,34:0.357468):0.0728956):0.167141):0.109745,(28:1.124929,29:0.755151):0.214456):0.430942):0.159264):0.0853345,((21:0.963642,22:1.027494):0.462111,23:0.775887):0.645096):0.288682,(15:1.022432,((35:2.416439,(((49:0.000001,50:0.000001):0.152299,51:0.129220):1.22054,52:1.643274):0.438236):0.321475,((((((36:0.156114,37:0.195718):0.0745109,38:0.021785):0.688275,39:1.256081):0.247129,((41:0.546701,42:0.062576):0.0470893,43:0.032278):0.977812):0.448382,40:0.919746):0.315859,(44:1.345216,((45:1.547691,46:1.929923):0.307354,(47:1.623817,48:1.561896):0.372792):0.156425):0.722913):0.248122):0.640132):0.180739):0.437613):0.194159):0.131443):0.139171):0.0496997);
 560: 2 -47128.73041 -45410.79021 (0:0.191518,(1:0.256567,(2:0.268102,((3:0.348824,(((((8:0.000001,9:0.000001):0.304935,10:0.264497):0.351915,11:0.722935):0.23227,(12:0.000001,13:0.000001):0.794443):0.259374,((14:2.126490,(((((((16:0.000001,17:0.000001):0.23761,18:0.182316):0.264254,19:0.405389):0.507858,((((((24:0.064212,25:0.126338):0.290415,27:0.206197):0.0786939,26:0.067924):0.216673,(28:1.201280,29:0.620302):0.254342):0.279629,32:0.794983):0.168188,((30:0.304148,31:0.450424):0.256758,(33:0.214810,34:0.426996):0.165925):0.0934502):0.354093):0.134011,20:1.077859):0.134783,((21:0.742444,22:1.309642):0.527422,23:0.602057):0.699617):0.128001,(35:1.958068,(((((((36:0.195390,38:0.079181):0.0656505,37:0.147227):0.931604,39:1.118795):0.143293,(41:0.448431,(42:0.072677,43:0.075301):0.155795):0.89946):0.589741,40:1.054793):0.520816,(((49:0.000001,50:0.000001):0.175218,51:0.102156):1.21628,52:1.855877):0.324709):0.281179,(((44:1.169293,45:1.249950):0.535824,(47:1.258851,48:1.199038):0.42309):0.187151,46:1.834226):0.725917):0.204241):0.629804):0.148974):0.10851,15:1.011006):0.323689):0.0813044):0.110463,(6:0.598282,7:0.633886):0.213813):0.143818):0.0965052):0.0602136,(4:0.233794,5:0.531550):0.445192);
 561: 1 -43993.36105 -45412.25159 (0:0.343567,1:0.231298,(2:0.347129,((3:0.399128,(((((8:0.000001,9:0.000001):0.342542,10:0.220319):0.346944,11:0.830863):0.236644,(12:0.000001,13:0.000001):0.786797):0.197429,((14:1.956390,(((((((16:0.000001,17:0.000001):0.216044,18:0.111466):0.194125,19:0.324215):0.443901,((21:0.810142,22:1.099584):0.368131,23:0.803658):0.677294):0.126132,(((((24:0.119305,25:0.053977):0.289492,26:0.085906):0.153605,27:0.090787):0.384672,(28:1.012960,29:0.711592):0.128524):0.14416,(((30:0.321383,31:0.286966):0.177659,32:0.799365):0.226883,(33:0.219370,34:0.361948):0.0882801):0.129392):0.348379):0.0891301,(((35:1.724400,(((44:1.109780,46:2.007148):0.125265,45:1.170479):0.210622,(47:1.286140,48:1.300707):0.642198):0.371474):0.376707,((((36:0.177386,37:0.205838):0.054457,38:0.032915):0.657425,(39:0.991511,((41:0.614747,42:0.071346):0.0554767,43:0.035789):1.04371):0.183046):0.545076,40:1.019198):0.181085):0.206446,(((49:0.000001,50:0.000001):0.199478,51:0.061751):0.833293,52:1.331344):0.737821):0.63213):0.199491,20:0.815436):0.0767518):0.18147,15:0.788355):0.316608):0.102905):0.0606259,(((4:0.439940,5:0.556723):0.255298,7:0.630787):0.15146,6:0.640092):0.158493):0.128393):0.0442128);
 562: 1 -43456.12792 -45407.71473 (0:0.314150,1:0.200875,(2:0.313086,(((3:0.409890,((14:1.840899,15:0.640902):0.219359,(((((((16:0.000001,17:0.000001):0.223939,18:0.138428):0.158841,19:0.373726):0.409559,((21:0.766173,22:0.892615):0.563969,23:0.450913):0.811187):0.0538292,(((((24:0.094293,25:0.126423):0.252738,26:0.108538):0.0805506,27:0.166561):0.277659,(28:1.030141,29:0.769395):0.111009):0.181605,(((30:0.346587,31:0.359100):0.207816,32:0.693942):0.14731,(33:0.310089,34:0.330360):0.160396):0.131181):0.397727):0.296809,20:0.700176):0.144945,(35:1.807279,(((((((36:0.189814,38:0.074262):0.0754223,37:0.116061):0.850367,39:1.214830):0.205011,((41:0.603221,42:0.078113):0.0588508,43:0.024813):0.777187):0.482528,40:0.985425):0.325458,((44:0.913480,(45:0.753951,46:1.917485):0.240555):0.449605,(47:1.178386,48:1.338071):0.27542):0.494113):0.282936,(((49:0.000001,50:0.000001):0.185612,51:0.100865):0.953375,52:1.803845):0.424033):0.40466):0.632657):0.107161):0.472711):0.0477905,((((8:0.000001,9:0.000001):0.280616,11:1.067257):0.121995,10:0.215056):0.387949,(12:0.000001,13:0.000001):1.03214):0.260693):0.0921604,((4:0.253648,5:0.458339):0.320169,(6:0.546034,7:0.703712):0.272595):0.0790019):0.0618301):0.048528);
 563: 1 -45029.26951 -45415.81367 (0:0.244339,(1:0.157327,((3:0.408459,(((((8:0.000001,9:0.000001):0.298391,10:0.358066):0.297982,11:0.773892):0.381004,(12:0.000001,13:0.000001):0.739117):0.211817,((14:2.493460,15:0.485725):0.409195,((((((16:0.000001,17:0.000001):0.302646,18:0.133531):0.207784,19:0.279393):0.423293,(((21:0.788513,22:0.920233):0.410858,23:0.686495):0.861758,((((((24:0.074723,25:0.136349):0.294288,26:0.117503):0.0689414,(28:1.147998,29:0.919699):0.478758):0.14271,27:0.093023):0.379685,32:0.649244):0.184065,((30:0.271893,31:0.287050):0.339631,(33:0.200968,34:0.317192):0.0926256):0.135028):0.283671):0.140852):0.100351,20:0.850192):0.103415,(((35:1.632980,(((44:0.855006,46:2.251779):0.23688,45:1.037836):0.204925,(47:1.823766,48:1.136954):0.652739):0.429944):0.31219,(((((36:0.176986,38:0.094660):0.0925932,37:0.136303):0.893566,39:1.126573):0.143216,((41:0.571675,42:0.051727):0.0456668,43:0.027519):0.790207):0.365564,40:0.964466):0.355129):0.2692,(((49:0.000001,50:0.000001):0.158365,51:0.117456):0.715225,52:1.508378):0.478407):0.753944):0.307519):0.251829):0.0763254):0.0982227,((4:0.500769,5:0.548402):0.259449,(6:0.669537,7:0.579123):0.166621):0.129026):0.132576):0.0252996,2:0.353172);
 564: 1 -44642.58077 -45409.17162 (0:0.273369,1:0.244723,(2:0.340013,(((3:0.478718,(((((8:0.000001,9:0.000001):0.413152,10:0.139697):0.454418,11:0.763849):0.18996,(12:0.000001,13:0.000001):0.761894):0.273508,((14:2.621939,15:0.669457):0.230614,(((((((16:0.000001,17:0.000001):0.233991,18:0.085274):0.116183,19:0.329868):0.375066,((((((24:0.070850,25:0.072236):0.294563,26:0.132408):0.0827788,27:0.111394):0.28357,(28:0.986873,29:0.651127):0.305169):0.253669,32:0.795756):0.208843,((30:0.335892,31:0.397069):0.31003,(33:0.201686,34:0.407261):0.101704):0.0900972):0.416118):0.187353,((21:0.729164,22:1.362786):0.496259,23:0.569678):0.92459):0.120615,(((35:1.566564,(((44:1.165120,45:0.887590):0.361818,(47:1.126097,48:1.505513):0.547298):0.11077,46:2.041767):0.347995):0.388991,((((36:0.165111,38:0.074253):0.0765145,37:0.144208):0.69358,(39:1.004061,(41:0.394473,(42:0.073132,43:0.069581):0.219287):1.08112):0.167479):0.451575,40:1.040809):0.350615):0.266571,(((49:0.000001,50:0.000001):0.173486,51:0.114463):0.995627,52:2.030242):0.65395):0.736357):0.125445,20:0.752268):0.151934):0.339907):0.0866705):0.0908699,(6:0.459316,7:0.566180):0.188832):0.0831537,(4:0.279830,5:0.469591):0.367913):0.0792602):0.0624914);
 565: 1 -48604.36849 -45416.54498 (0:0.318545,(1:0.146877,((3:0.486922,(((((8:0.000001,9:0.000001):0.310253,10:0.265436):0.405203,11:0.850704):0.18607,(12:0.000001,13:0.000002):0.821117):0.208947,((14:2.632464,((((((16:0.000001,17:0.000001):0.213356,18:0.092551):0.143971,19:0.388359):0.415614,((21:1.017658,(22:1.265535,23:0.799645):0.112641):0.969343,(((((((24:0.061064,25:0.084691):0.23414,26:0.143063):0.135425,27:0.091344):0.202383,28:1.202401):0.186066,29:1.012025):0.211271,32:0.687777):0.188348,((30:0.263264,31:0.405101):0.264351,(33:0.214496,34:0.376442):0.140319):0.0742128):0.430243):0.103799):0.207184,((35:1.933924,((((((36:0.191480,37:0.231937):0.0437643,38:0.044030):0.84444,39:1.032055):0.274101,((41:0.514684,42:0.074273):0.0531845,43:0.022527):0.84087):0.346082,(((44:1.001226,45:0.951495):0.367847,(47:1.461808,48:1.120460):0.466785):0.15197,46:1.762833):0.54739):0.154199,40:1.091953):0.121361):0.381635,(((49:0.000001,50:0.000001):0.160016,51:0.132514):0.723408,52:2.171436):0.652017):0.606219):0.111254,20:0.700491):0.134584):0.0910614,15:0.783707):0.42645):0.0754106):0.123085,((4:0.324158,5:0.483199):0.381224,(6:0.599443,7:0.446491):0.234904):0.123027):0.0804367):0.071077,2:0.268724);
 566: 2 -44202.77048 -45418.13094 (0:0.267271,((1:0.118656,((((4:0.462288,5:0.431791):0.403472,7:0.688563):0.100805,6:0.617882):0.0819172,(((((8:0.000001,9:0.000001):0.345211,10:0.259207):0.539947,11:0.827801):0.254581,(12:0.000001,13:0.000001):0.734854):0.259381,(((14:1.675059,((35:1.826965,(44:1.226662,(45:1.168629,(46:1.965071,(47:1.304316,48:1.435795):0.756998):0.158344):0.235999):0.38008):0.257104,((((((36:0.192521,38:0.107281):0.140446,37:0.078127):0.766578,39:1.125518):0.225969,(41:0.557442,(42:0.077816,43:0.094241):0.151688):0.718033):0.383759,40:1.114859):0.418794,(((49:0.000001,50:0.000001):0.189516,51:0.135906):1.3643,52:2.001855):0.448178):0.351296):0.672175):0.0982791,((((((16:0.000001,17:0.000001):0.232451,18:0.079755):0.16538,19:0.370766):0.4201,((21:0.899922,22:1.104435):0.274526,23:0.751899):0.659696):0.0443992,((((24:0.071889,25:0.088279):0.314989,(26:0.093869,27:0.217962):0.0667862):0.256729,(28:0.967404,29:0.698826):0.234197):0.226426,(((30:0.372017,31:0.250453):0.203104,32:0.701733):0.133432,(33:0.188644,34:0.336341):0.140661):0.30018):0.306358):0.233394,20:0.866901):0.130825):0.257467,15:1.000142):0.399197):0.221132):0.148739):0.0922492,2:0.317679):0.0377791,3:0.508673);
 567: 1 -45500.13659 -45407.94562 (0:0.258968,1:0.173413,(2:0.405680,(((3:0.504488,(((8:0.000001,9:0.000001):0.402256,10:0.205556):0.438358,(11:0.897746,(12:0.000001,13:0.000001):0.709445):0.21966):0.351792):0.0334627,((14:2.276767,15:0.454615):0.34729,((((((16:0.000001,17:0.000001):0.22123,18:0.168336):0.101249,19:0.317516):0.469056,(((21:0.820912,22:0.965021):0.936367,23:0.808348):0.418711,((((((24:0.096938,25:0.077544):0.277227,26:0.124976):0.118508,27:0.090695):0.313911,(28:1.029205,29:0.685101):0.329109):0.179243,32:0.804376):0.15894,((30:0.331022,31:0.376402):0.240649,(33:0.220940,34:0.366393):0.119932):0.201593):0.359914):0.232808):0.231751,20:0.635828):0.221033,((35:1.805149,(44:0.943238,((45:1.167688,46:2.062167):0.08527,(47:1.328018,48:1.163740):0.721621):0.122333):0.525346):0.293127,((((((36:0.205120,38:0.082279):0.0940114,37:0.120115):0.764773,39:1.204154):0.254576,(41:0.453374,(42:0.072928,43:0.061536):0.128253):0.718493):0.474662,40:0.870714):0.373892,(((49:0.000001,50:0.000001):0.202408,51:0.066320):0.968487,52:1.415876):0.591599):0.260906):1.07203):0.240533):0.388925):0.019006,((4:0.402752,5:0.567353):0.238494,(6:0.593596,7:0.638372):0.266013):0.123973):0.141385):0.0510768);
 568: 1 -44525.29758 -45413.82883 (0:0.272887,1:0.169351,(2:0.243613,((3:0.443968,(((((8:0.000001,9:0.000001):0.352349,10:0.218315):0.520935,11:0.866647):0.23018,(12:0.000001,13:0.000001):0.722094):0.119144,(((14:2.195343,((35:2.111932,(((49:0.000001,50:0.000001):0.156065,51:0.103103):0.867889,52:1.693837):0.595787):0.262059,((((((36:0.168290,37:0.191571):0.0618795,38:0.029481):0.980292,39:1.134110):0.358723,(41:0.437464,(42:0.111091,43:0.041582):0.131722):0.881607):0.406633,40:1.075275):0.456897,((44:1.137070,(47:1.440095,48:1.049696):0.794338):0.237861,(45:1.149652,46:2.612275):0.0770413):0.83797):0.0912416):0.886896):0.245833,(((((16:0.000001,17:0.000001):0.184044,18:0.089669):0.168549,19:0.293041):0.416382,(((21:0.613414,22:1.166374):0.36044,23:0.759841):0.952152,((((((24:0.059879,25:0.072766):0.274065,26:0.147040):0.0875793,27:0.099155):0.268536,(28:1.208733,29:0.628471):0.245936):0.253016,32:0.781568):0.0824178,((30:0.310706,31:0.238474):0.345605,(33:0.249022,34:0.310247):0.105823):0.0607079):0.415807):0.207559):0.191734,20:0.666011):0.203068):0.204072,15:0.854568):0.320539):0.217667):0.0727871,((4:0.353883,5:0.596162):0.222895,(6:0.377919,7:0.614223):0.281895):0.0942082):0.113805):0.0192575);
 569: 1 -42677.68047 -45422.17402 (0:0.297674,(1:0.145436,((4:0.480319,5:0.466488):0.271074,(6:0.465210,7:0.493527):0.142346):0.194122):0.093444,(2:0.343170,(3:0.330982,(((((8:0.000001,9:0.000001):0.260327,10:0.199261):0.32722,11:0.967890):0.195617,(12:0.000001,13:0.000001):0.778435):0.237883,(((14:2.135963,(35:1.380229,(((((((36:0.169440,38:0.071633):0.0545735,37:0.137773):0.877223,((41:0.649993,42:0.055352):0.0406021,43:0.042495):0.937327):0.0345454,39:1.232983):0.400382,40:1.044932):0.337321,((44:1.061971,(45:1.215006,46:1.860481):0.214628):0.300052,(47:1.597319,48:1.323434):0.736636):0.645544):0.22812,(((49:0.000001,50:0.000002):0.146782,51:0.113363):1.13188,52:1.363847):0.332283):0.430596):0.672776):0.136258,(((((16:0.000001,17:0.000001):0.177399,18:0.171561):0.210955,19:0.232749):0.370037,(((21:0.753204,22:0.807949):0.539443,23:0.554495):0.927554,((((((24:0.084235,25:0.101101):0.304252,26:0.113227):0.146407,27:0.105934):0.18441,(28:1.230263,29:0.841043):0.153598):0.225354,32:0.793301):0.0986524,((30:0.382245,31:0.318286):0.207171,(33:0.164153,34:0.429010):0.145407):0.125677):0.375319):0.111857):0.16872,20:0.760697):0.143288):0.193994,15:0.779171):0.354274):0.158213):0.178954):0.0783363);
 570: 1 -44987.50098 -45419.36043 (0:0.308732,(1:0.174507,(((3:0.391402,((((8:0.000001,9:0.000001):0.409204,10:0.268042):0.460168,11:1.025191):0.187465,(12:0.000001,13:0.000001):0.626324):0.253296):0.0149101,((((14:1.783615,((35:1.943751,(((44:1.220756,45:1.197848):0.237431,46:2.089826):0.221351,(47:1.063053,48:1.274866):0.695216):0.498841):0.189263,((((((36:0.200175,38:0.085948):0.0797061,37:0.143093):0.688538,39:1.212581):0.333257,((41:0.673465,42:0.065212):0.0469708,43:0.031588):0.904507):0.489696,40:1.146150):0.214494,(((49:0.000001,50:0.000001):0.128564,51:0.171409):1.20107,52:2.140427):0.421873):0.3089):0.765434):0.123843,(((((16:0.000001,17:0.000001):0.239031,18:0.071220):0.155883,19:0.402011):0.309736,((21:0.739351,22:1.209017):0.473267,23:0.826056):0.719241):0.0550302,(((((24:0.064044,25:0.080362):0.305819,26:0.096130):0.118358,27:0.146960):0.268794,(28:1.043143,29:0.703058):0.14869):0.174441,(((30:0.378440,31:0.402451):0.153251,32:0.793301):0.115481,(33:0.237087,34:0.339701):0.175971):0.162745):0.293676):0.221388):0.17947,20:0.683536):0.227116,15:0.788318):0.331391):0.0963137,(((4:0.486876,5:0.536726):0.371166,7:0.528328):0.143543,6:0.731005):0.158563):0.0723727):0.032656,2:0.361239);
 571: 1 -45906.23998 -45407.88879 (0:0.255466,(1:0.113518,((3:0.350093,(((((8:0.000001,9:0.000001):0.359457,10:0.210185):0.330899,11:0.851810):0.262665,(12:0.000001,13:0.000001):0.752468):0.295686,(((14:2.386679,(35:2.109617,(((((((36:0.171715,37:0.163115):0.0722974,38:0.021355):0.783301,39:1.058954):0.216518,(41:0.377603,(42:0.060771,43:0.075691):0.176179):0.863139):0.399383,40:1.158818):0.457399,((44:1.144538,(45:1.248482,46:2.111297):0.187525):0.455577,(47:1.544751,48:1.323070):0.426966):0.701445):0.11592,(((49:0.000001,50:0.000001):0.183521,51:0.109915):1.15863,52:1.439918):0.436828):0.289388):0.399383):0.260461,((((((16:0.000001,17:0.000001):0.187227,18:0.174489):0.24811,19:0.356390):0.406774,(((((24:0.090925,25:0.127367):0.283503,26:0.134546):0.0724501,27:0.139542):0.248285,(28:1.184204,29:0.650078):0.192174):0.226338,(((30:0.358437,31:0.247395):0.218756,32:0.748470):0.119473,(33:0.294257,34:0.249083):0.209487):0.189506):0.323604):0.077784,((21:0.747491,22:0.974991):0.26854,23:0.810827):0.857805):0.251216,20:0.843597):0.131893):0.18298,15:0.841893):0.269872):0.0838007):0.124238,((4:0.401458,5:0.422690):0.330571,(6:0.525879,7:0.610604):0.203205):0.171076):0.0714808):0.0391288,2:0.361210);
 572: 1 -43758.19291 -45434.11151 (0:0.244670,1:0.235274,(2:0.338130,((3:0.403332,(((((8:0.000001,9:0.000001):0.307153,10:0.320315):0.405278,11:0.932879):0.236434,(12:0.000001,13:0.000001):0.720504):0.242611,((14:2.280720,15:0.592809):0.379076,((((((16:0.000001,17:0.000001):0.215985,18:0.159557):0.199369,19:0.267487):0.458189,((21:0.945510,(22:1.017194,23:0.823622):0.219705):0.913459,((((((24:0.074723,25:0.084514):0.28852,26:0.077495):0.115722,27:0.119096):0.260476,(28:1.153173,29:0.658977):0.308171):0.250134,32:0.584650):0.169348,((30:0.322234,31:0.229418):0.207934,(33:0.204101,34:0.375226):0.15491):0.0732415):0.255552):0.315641):0.128816,20:0.752017):0.250396,(35:1.920185,((((((36:0.225482,37:0.186447):0.0609758,38:0.032734):1.1203,39:1.208241):0.206455,((41:0.508330,(42:0.076933,43:0.080014):0.188664):0.49109,(((44:0.992371,46:1.820004):0.19787,45:1.111472):0.43846,(47:1.554754,48:1.042033):0.581214):0.571111):0.184699):0.29947,(((49:0.000001,50:0.000001):0.111626,51:0.188376):0.833492,52:1.612900):0.946092):0.0276018,40:1.020164):0.439625):0.765243):0.2368):0.212841):0.192327):0.179773,((4:0.311760,5:0.613597):0.273352,(6:0.370756,7:0.679458):0.281367):0.124754):0.0969225):0.0454198);
 573: 1 -44133.28196 -45412.08232 (0:0.308266,(1:0.199044,((3:0.412869,(((((8:0.000001,9:0.000001):0.462971,10:0.234985):0.212578,11:1.033143):0.317737,(12:0.000001,13:0.000001):0.754618):0.200721,(((14:1.592940,(35:1.730774,(((((((36:0.169507,38:0.078660):0.0857049,37:0.078194):0.926943,39:1.298294):0.331663,(41:0.476281,(42:0.086232,43:0.046997):0.144632):0.523539):0.619513,(44:1.449356,((45:0.931339,46:2.285340):0.307991,(47:1.351998,48:1.044370):0.532059):0.155214):0.36503):0.262479,(((49:0.000001,50:0.000001):0.136848,51:0.127305):1.00257,52:1.662448):0.831284):0.084667,40:1.173649):0.327158):0.538588):0.233828,((((((16:0.000001,17:0.000001):0.190986,18:0.105021):0.189919,19:0.274476):0.410472,((21:0.849128,22:0.837255):0.307325,23:0.666920):0.860333):0.126685,(((((24:0.066075,25:0.102338):0.266415,26:0.131264):0.0859606,27:0.105395):0.294737,(28:1.274001,29:0.720260):0.125957):0.209865,((((30:0.275556,31:0.341584):0.199414,32:0.748893):0.141127,33:0.146850):0.126662,34:0.286330):0.163901):0.309783):0.166811,20:0.713089):0.11077):0.236687,15:0.894216):0.358141):0.0558983):0.0983118,(((4:0.471785,5:0.393113):0.20707,7:0.595236):0.16977,6:0.547855):0.161777):0.0953127):0.0393366,2:0.377770);
 574: 1 -44353.99752 -45406.38394 (0:0.251013,(1:0.113008,(((3:0.430735,((((8:0.000001,9:0.000001):0.414156,10:0.250872):0.333797,11:1.012247):0.140367,(12:0.000001,13:0.000001):1.00998):0.344565):0.0178652,((14:2.529401,15:0.525167):0.615579,(((((((16:0.000001,17:0.000002):0.228871,18:0.115881):0.208791,19:0.353783):0.47984,(((((24:0.069777,25:0.093424):0.328209,26:0.139932):0.107015,27:0.112507):0.435457,(28:1.198853,29:0.837701):0.163548):0.174462,(((30:0.376336,31:0.412737):0.183403,(33:0.169465,34:0.457754):0.163903):0.202473,32:0.824140):0.181886):0.401461):0.0188111,((21:0.745622,22:1.356126):0.520566,23:0.855888):0.813102):0.174503,20:0.857391):0.0931392,(35:1.825448,((((((36:0.204447,38:0.055325):0.08915,37:0.151144):0.815213,(39:1.187852,(41:0.394642,(42:0.068184,43:0.083989):0.175886):0.877916):0.201364):0.499174,40:0.940078):0.365516,(((49:0.000001,50:0.000001):0.200393,51:0.109344):0.95352,52:1.760259):0.505095):0.219669,(44:1.117631,((45:1.130560,46:2.329392):0.21072,(47:1.094455,48:1.085084):0.498567):0.261393):0.468398):0.321542):0.652735):0.227106):0.429948):0.0644188,(((4:0.420094,5:0.464227):0.448895,7:0.555957):0.0499728,6:0.455732):0.216824):0.126575):0.0410063,2:0.333327);
 575: 1 -44035.56885 -45419.65445 (0:0.296788,(1:0.170311,(((4:0.356538,5:0.445551):0.321806,(6:0.590608,7:0.508376):0.167656):0.263433,(((((8:0.000001,9:0.000001):0.33959,10:0.279467):0.239671,11:0.889136):0.179185,(12:0.000001,13:0.000001):0.943519):0.207361,(((14:1.703317,15:0.620406):0.256276,(((((16:0.000001,17:0.000001):0.122516,18:0.153088):0.102697,19:0.391796):0.706588,(((21:0.492108,22:1.060347):0.379265,23:0.879092):0.485398,(((((24:0.091479,25:0.061532):0.214859,26:0.123125):0.0821988,27:0.132297):0.249147,(28:1.032271,29:0.733570):0.367931):0.329367,((30:0.259540,(31:0.232629,32:0.807148):0.0836291):0.217194,(33:0.222577,34:0.306932):0.195786):0.179962):0.31833):0.0889253):0.21805,20:0.749538):0.22207):0.084276,(35:2.135921,((((((36:0.184668,38:0.066739):0.0877222,37:0.126101):0.73955,39:1.188168):0.270868,(41:0.446653,(42:0.070808,43:0.095965):0.17624):0.657495):0.251857,40:1.052815):0.287488,((((44:0.892467,46:1.821772):0.267544,45:1.189746):0.549437,(47:1.330983,48:1.414842):0.448558):0.603131,(((49:0.000001,50:0.000001):0.139715,51:0.167942):0.94747,52:1.791780):0.526801):0.232358):0.428139):0.839752):0.220956):0.0687307):0.109151):0.0256218,(2:0.343885,3:0.581928):0.0952232);
 576: 1 -46679.82678 -45417.5038 (0:0.235726,(1:0.171026,(2:0.319710,(((3:0.366708,((((8:0.000001,9:0.000001):0.430651,10:0.230348):0.215104,11:1.224248):0.267017,(12:0.000001,13:0.000001):0.864937):0.376803):0.0160489,(((14:2.112302,15:0.697751):0.143966,(35:1.905833,(((((((36:0.176157,38:0.090602):0.0772628,37:0.121273):0.84,39:1.150800):0.193035,(41:0.475764,(42:0.070489,43:0.087942):0.126134):0.687529):0.37798,40:1.217081):0.213133,(((49:0.000001,50:0.000001):0.218427,51:0.078009):0.812693,52:1.722071):0.661849):0.0905155,((44:1.239660,(45:1.116430,46:1.774834):0.118356):0.247205,(47:1.246764,48:1.354051):0.450355):0.689269):0.286073):0.763043):0.144405,((((((16:0.000001,17:0.000001):0.174406,18:0.115021):0.18634,19:0.335321):0.290431,((21:0.816837,22:1.143277):0.589455,23:0.517129):0.910051):0.155536,(((((24:0.121576,25:0.078638):0.29821,26:0.100443):0.129365,27:0.124983):0.216606,(28:0.990655,29:0.949993):0.170492):0.163944,(((30:0.276978,31:0.400781):0.165699,32:0.894331):0.151571,(33:0.228242,34:0.436543):0.14067):0.223251):0.412622):0.253548,20:0.828582):0.194503):0.337793):0.0827941,(6:0.493512,7:0.515972):0.275129):0.0972756):0.0651547):0.120156,(4:0.297489,5:0.489351):0.349531);
 577: 1 -44891.40013 -45413.41277 (0:0.236082,(1:0.178419,((3:0.390750,(((((8:0.000001,9:0.000001):0.385683,10:0.306405):0.401382,11:0.687668):0.337907,(12:0.000001,13:0.000001):0.902303):0.299252,((14:1.996246,15:0.466754):0.420484,(((((16:0.000001,17:0.000001):0.25739,18:0.119229):0.17636,19:0.345635):0.289671,((((21:0.747488,22:0.921468):0.576892,23:0.617910):0.757183,((((35:1.868787,((44:1.053639,(45:0.988662,46:2.226314):0.12481):0.258012,(47:1.465566,48:1.128322):0.728269):0.277335):0.414459,(((49:0.000001,50:0.000001):0.163984,51:0.100871):0.858248,52:1.762790):0.666086):0.270948,((((36:0.209371,38:0.077785):0.109806,37:0.130512):0.946516,39:0.945925):0.273954,((41:0.645834,42:0.054451):0.0707352,43:0.036179):0.742648):0.493268):0.22724,40:1.112165):0.819982):0.241975,((((((24:0.080223,25:0.120430):0.254686,26:0.143369):0.0850801,27:0.156137):0.312756,(28:1.174837,29:0.971579):0.146748):0.318761,32:0.740780):0.0989705,((30:0.438183,31:0.355042):0.227775,(33:0.176561,34:0.370010):0.0544567):0.111764):0.4425):0.19441):0.27177,20:0.808279):0.32868):0.194869):0.192354):0.0729512,((4:0.461707,5:0.449452):0.370353,(6:0.529084,7:0.799689):0.172427):0.152696):0.164612):0.0321726,2:0.424371);
 578: 1 -45198.46479 -45415.82924 (0:0.258801,1:0.213436,(2:0.348385,(((3:0.339573,(((14:2.173770,20:0.569718):0.0917686,((((16:0.000001,17:0.000001):0.279328,18:0.083063):0.174784,19:0.323851):0.386793,(((21:0.676676,22:1.291113):0.350383,23:0.978714):0.591226,((((((24:0.083580,25:0.080739):0.321862,26:0.107735):0.0935194,27:0.231630):0.210713,(28:1.071678,29:0.646810):0.211176):0.18383,(((30:0.456344,31:0.277422):0.143668,32:0.748002):0.13718,(33:0.197105,34:0.403456):0.153189):0.13317):0.330521,(35:1.848058,(((((((36:0.220010,37:0.147633):0.0354839,38:0.045990):0.718579,39:1.126543):0.345307,(41:0.444162,(42:0.097785,43:0.039439):0.162842):0.629109):0.404919,(((44:1.013517,45:1.220329):0.449632,46:2.309379):0.265055,(47:1.196060,48:0.997220):0.599878):0.766432):0.242686,40:1.121958):0.410435,(((49:0.000001,50:0.000001):0.149453,51:0.130849):0.981296,52:1.452800):0.404931):0.322304):0.730311):0.124387):0.117359):0.229856):0.225452,15:0.693632):0.397854):0.150016,((((8:0.000001,9:0.000001):0.367601,10:0.200646):0.309594,11:0.765400):0.22858,(12:0.000001,13:0.000001):0.755226):0.332568):0.0705883,((4:0.333427,5:0.535695):0.272709,(6:0.574931,7:0.516097):0.273832):0.157642):0.109349):0.0114937);
 579: 1 -44879.61294 -45405.68695 (0:0.315704,(1:0.155515,((3:0.456247,((((8:0.000001,9:0.000001):0.281937,10:0.300567):0.453862,11:0.680070):0.256875,((12:0.000001,13:0.000001):0.719233,(((14:2.267660,15:0.635389):0.228071,(((((16:0.000001,17:0.000001):0.174701,18:0.120589):0.121017,19:0.260762):0.348641,20:0.776742):0.222927,(((21:0.755983,22:1.069797):0.629893,23:0.921720):0.347484,((((((24:0.058288,25:0.088367):0.305925,26:0.105015):0.0785132,27:0.110439):0.215017,(28:1.135316,29:0.776587):0.394369):0.213931,32:0.780362):0.150844,((30:0.333813,31:0.405118):0.219781,(33:0.199175,34:0.360553):0.0844931):0.105865):0.272352):0.09894):0.242963):0.106528,(35:1.910424,(((((((36:0.178193,38:0.065502):0.102001,37:0.130821):0.776677,39:1.083792):0.315362,(41:0.489524,(42:0.098222,43:0.067990):0.139261):0.753563):0.267593,40:1.254263):0.332011,(((49:0.000001,50:0.000001):0.227791,51:0.055875):0.79009,52:1.923021):0.631849):0.140108,(((44:0.965617,45:1.017970):0.358789,46:1.648872):0.310077,(47:1.392170,48:0.977957):0.537369):0.635937):0.429482):0.403258):0.409078):0.271123):0.229904):0.0724766,((4:0.394916,5:0.552929):0.325169,(6:0.469473,7:0.594452):0.127146):0.136698):0.0626547):0.0375052,2:0.333286);
 580: 1 -45426.52945 -45415.25335 (0:0.230744,(1:0.204262,((3:0.280549,(((((8:0.000001,9:0.000001):0.316361,10:0.274291):0.307183,11:0.750573):0.481495,(12:0.000001,13:0.000001):0.886374):0.127946,(((14:2.280705,20:0.531240):0.182805,(((((16:0.000001,17:0.000001):0.230767,18:0.132912):0.123787,19:0.393415):0.373358,(21:0.739118,(22:1.426551,23:0.800474):0.226238):0.811316):0.0611294,((((((24:0.097055,25:0.041215):0.27746,26:0.105354):0.114152,27:0.166466):0.181884,(28:0.960827,29:0.905484):0.274407):0.25119,(((30:0.493901,31:0.269061):0.247135,32:0.844694):0.175659,(33:0.199596,34:0.420394):0.139856):0.280958):0.194514,(35:2.296939,((((((36:0.182268,37:0.194455):0.0623094,38:0.031523):0.774193,39:1.214688):0.269992,(41:0.546502,(42:0.051279,43:0.101564):0.170487):0.634536):0.454638,40:1.135273):0.312212,(((44:0.944824,(45:1.119689,46:2.235632):0.252951):0.500037,(47:1.259231,48:1.217732):0.435898):0.432442,(((49:0.000001,50:0.000001):0.137765,51:0.118688):1.08334,52:1.685286):0.393039):0.195245):0.488868):0.372305):0.299883):0.159296):0.313095,15:0.734667):0.276663):0.136356):0.111436,((4:0.334615,5:0.558222):0.318589,(6:0.496254,7:0.667077):0.201812):0.186795):0.135988):0.0613095,2:0.341036);
 581: 1 -45214.36001 -45436.60021 (0:0.297398,(1:0.190651,(3:0.549263,(((4:0.472102,5:0.373306):0.380937,(6:0.422076,7:0.605707):0.108508):0.0965181,(((((8:0.000001,9:0.000001):0.37747,10:0.288690):0.223635,11:0.763124):0.256718,(12:0.000001,13:0.000001):0.923524):0.373196,((((14:2.574665,20:0.359214):0.409683,(((16:0.000001,17:0.000001):0.188374,18:0.184674):0.0960098,19:0.410602):0.226905):0.126435,(((21:0.599335,22:0.987541):0.214008,23:0.704899):0.950576,((((((24:0.085092,25:0.042962):0.242419,26:0.067831):0.10306,27:0.161112):0.237185,(28:1.062013,29:0.964774):0.203163):0.277858,((((30:0.283087,31:0.356473):0.141201,32:0.714187):0.197327,33:0.167478):0.0748045,34:0.340892):0.202468):0.171163,((35:2.059918,(((49:0.000001,50:0.000001):0.217232,51:0.125110):0.912741,52:1.684728):0.357441):0.136232,(((((36:0.193266,37:0.224757):0.0635268,38:0.035881):0.710252,39:1.060101):0.327961,((41:0.479480,(42:0.067244,43:0.086852):0.179123):0.395198,(44:1.402813,((45:1.275336,46:2.566364):0.265575,(47:1.724364,48:1.022653):0.285423):0.198593):1.06146):0.41543):0.263904,40:0.969111):0.511968):0.912653):0.0638298):0.0730339):0.369763,15:0.905687):0.220377):0.0839634):0.0564249):0.127135):0.0677946,2:0.410664);
 582: 1 -45248.09053 -45426.0851 (0:0.355734,(1:0.237448,((((3:0.537488,((((8:0.000001,9:0.000001):0.282678,11:1.100427):0.299422,10:0.182447):0.383417,(12:0.000001,13:0.000001):0.813218):0.452):0.0144789,(((14:2.532937,((((((16:0.000001,17:0.000001):0.314075,18:0.127880):0.184209,19:0.398768):0.590767,((21:0.801732,22:1.183856):0.443428,23:0.768397):0.765385):0.120086,(((((24:0.109630,25:0.071277):0.32958,26:0.114359):0.16331,27:0.135138):0.302476,(28:1.230816,29:0.771314):0.256856):0.203362,(((30:0.407461,31:0.330899):0.323096,(33:0.160359,34:0.376111):0.1177):0.167355,32:0.800030):0.170363):0.448599):0.213539,((35:1.744392,(((49:0.000001,50:0.000001):0.200304,51:0.071971):1.03472,52:2.064825):0.257632):0.241974,((((((36:0.227852,38:0.075273):0.0801464,37:0.097317):0.790805,39:1.260793):0.251292,(41:0.396970,(42:0.082874,43:0.046037):0.164574):0.70879):0.444514,40:1.345678):0.354229,((44:1.160525,(45:0.931348,46:2.559647):0.230027):0.43569,(47:1.135570,48:1.319419):0.4289):0.463938):0.211027):0.617196):0.0916369):0.0631957,20:0.928173):0.206021,15:0.988312):0.442713):0.069574,(6:0.587598,7:0.594492):0.32203):0.180198,(4:0.347411,5:0.747526):0.482672):0.0731629):0.0429386,2:0.353457);
 583: 1 -44858.59281 -45414.53084 (0:0.322887,(1:0.141223,((4:0.358872,5:0.528287):0.407979,((6:0.431009,7:0.656211):0.174963,(((((8:0.000001,9:0.000001):0.301054,10:0.232614):0.508936,11:1.122944):0.267223,(12:0.000001,13:0.000001):0.71977):0.280177,((14:2.183051,15:0.515593):0.489701,((((((16:0.000001,17:0.000001):0.20317,18:0.149168):0.0984431,19:0.390065):0.643668,(((21:0.764302,22:0.939577):0.507591,23:0.775693):0.669199,((((((24:0.074063,25:0.122970):0.342509,26:0.133932):0.098518,27:0.151604):0.332867,(28:0.927541,29:0.783563):0.190457):0.258293,32:0.778726):0.153956,((30:0.255474,31:0.463347):0.243168,(33:0.191839,34:0.420428):0.0948604):0.141466):0.252417):0.152933):0.151417,20:0.848924):0.294561,(35:1.785394,((((((36:0.209402,37:0.227139):0.0326627,38:0.036755):0.803622,39:1.010293):0.211949,((41:0.642840,42:0.063748):0.0500596,43:0.037053):0.814643):0.423045,40:1.206433):0.317784,(((44:1.043006,(45:1.025041,46:1.889793):0.418516):0.371518,(47:1.474625,48:1.097312):0.587678):0.502258,(((49:0.000001,50:0.000001):0.214179,51:0.085131):1.04855,52:1.639154):0.539155):0.230905):0.165945):0.793712):0.227285):0.23497):0.194043):0.153729):0.113851):0.0670872,(2:0.233592,3:0.550883):0.0673029);
 584: 2 -45367.60981 -45407.95575 (0:0.315965,(1:0.199317,((3:0.358125,(((((8:0.000001,9:0.000001):0.550541,10:0.248937):0.360429,11:0.853220):0.150135,(12:0.000001,13:0.000001):0.753509):0.130398,((14:1.925210,15:0.624815):0.353222,(((((((16:0.000001,17:0.000001):0.269102,18:0.171140):0.137554,19:0.316263):0.580261,20:0.640078):0.148895,((((((24:0.092693,25:0.097055):0.290232,26:0.111831):0.0798547,27:0.183668):0.214876,(28:0.936001,29:0.684402):0.210205):0.180618,32:0.764232):0.131662,((30:0.412428,31:0.498884):0.242113,(33:0.314178,34:0.347855):0.0790687):0.0856988):0.445721):0.0610585,((21:0.669404,22:1.014412):0.602958,23:0.592502):0.643457):0.10533,((35:2.273454,(((49:0.000001,50:0.000001):0.212616,51:0.095628):0.899173,52:2.089842):0.423233):0.353427,((((((36:0.158473,37:0.200618):0.0509979,38:0.026159):0.80071,39:1.011311):0.256943,(41:0.372842,(42:0.093800,43:0.050708):0.202129):0.730594):0.425719,40:1.118080):0.285671,((44:1.349182,(45:0.903844,46:1.867078):0.252023):0.159306,(47:1.339283,48:0.958503):0.572204):0.709848):0.18102):0.766714):0.247401):0.494038):0.15124):0.0964278,((4:0.338336,5:0.440399):0.24715,(6:0.480730,7:0.514819):0.100422):0.238415):0.0426284):0.0404149,2:0.271947);
 585: 1 -46453.30768 -45417.79893 (0:0.252232,1:0.222759,(2:0.396896,((3:0.499144,((4:0.344951,5:0.530465):0.381262,(6:0.436025,7:0.614855):0.282667):0.0992354):0.0837358,(((((8:0.000001,9:0.000001):0.507701,10:0.226476):0.3212,11:1.038229):0.180047,(12:0.000001,13:0.000001):0.96548):0.167877,(((14:2.602131,15:0.596165):0.234904,((((((16:0.000001,17:0.000001):0.23155,18:0.132680):0.139107,19:0.260742):0.464166,((((((24:0.066709,25:0.126628):0.338217,26:0.106721):0.105241,27:0.168248):0.210884,32:0.799593):0.247453,(28:1.169258,29:0.718754):0.158274):0.173696,((30:0.358261,31:0.384705):0.214537,(33:0.209231,34:0.380979):0.0666108):0.211738):0.474287):0.189281,20:0.630304):0.185677,((21:0.833009,22:0.909930):0.502889,23:0.662417):0.764402):0.30652):0.021083,(((35:2.338593,(((44:1.022559,(45:0.975086,46:2.121874):0.37482):0.266273,48:1.509703):0.304689,47:1.303950):0.384147):0.288801,((((36:0.197840,38:0.066107):0.123364,37:0.086779):0.76559,(39:1.436679,(41:0.448266,(42:0.099801,43:0.070243):0.160637):0.742575):0.170659):0.462635,40:1.075073):0.322141):0.202965,(((49:0.000001,50:0.000001):0.159249,51:0.138463):0.785547,52:1.862049):0.648934):0.744529):0.431428):0.115509):0.111593):0.0507839);
 586: 2 -45375.82748 -45415.13213 (0:0.268134,(1:0.159034,(((4:0.397748,5:0.496475):0.216282,(6:0.439449,7:0.549326):0.14088):0.139785,((((8:0.000001,9:0.000001):0.323253,10:0.207425):0.302069,11:0.920609):0.350974,((12:0.000001,13:0.000001):0.921932,(((14:1.587549,(35:1.684647,(((((((36:0.169179,37:0.230338):0.0785191,38:0.034171):0.968248,39:0.905918):0.206466,((41:0.620438,42:0.054959):0.0464782,43:0.063666):0.810681):0.392566,40:1.193855):0.240067,(((49:0.000001,50:0.000001):0.160649,51:0.100793):1.12122,52:1.432568):0.805324):0.124549,((44:1.522919,(45:0.933501,46:2.027574):0.18936):0.223224,(47:1.458742,48:1.233247):0.295334):0.438488):0.478764):0.649106):0.0524285,(((((16:0.000001,17:0.000001):0.142538,18:0.086893):0.199744,19:0.289650):0.499863,(((21:0.725550,22:1.410694):0.52318,23:0.661945):0.706218,((((((24:0.090674,25:0.109279):0.286606,26:0.101536):0.0899936,27:0.099185):0.275744,32:0.914483):0.209313,(28:1.195813,29:0.614643):0.531879):0.195152,((30:0.258913,31:0.388486):0.255372,(33:0.164039,34:0.341429):0.129758):0.105815):0.390767):0.167696):0.179385,20:0.740294):0.115907):0.278049,15:0.792060):0.430657):0.247116):0.138174):0.127649):0.044169,(2:0.276370,3:0.596393):0.0928108);
 587: 1 -44491.69636 -45414.95816 (0:0.238337,(1:0.229454,((3:0.398589,(((((8:0.000001,9:0.000001):0.415142,10:0.223518):0.315929,11:0.848165):0.324907,(12:0.000001,13:0.000001):0.982265):0.241075,((14:2.379649,((((((16:0.000001,17:0.000001):0.297658,18:0.065607):0.133245,19:0.407600):0.468472,(((21:0.748237,22:0.960533):0.525306,23:0.799354):0.858313,(((((24:0.041016,25:0.109245):0.235967,26:0.163873):0.128343,27:0.167489):0.242725,(28:1.140237,29:0.800363):0.207687):0.318872,(((30:0.366161,31:0.314484):0.183083,32:0.755290):0.124856,(33:0.177335,34:0.345400):0.0797076):0.0892451):0.396672):0.0492539):0.267853,20:0.830504):0.275242,(35:1.276825,((((((36:0.151019,37:0.256771):0.0523727,38:0.042171):0.893003,(39:0.996058,((41:0.681317,42:0.046466):0.0641038,43:0.054355):1.09306):0.185559):0.319487,40:1.319258):0.294761,(((44:1.202146,46:2.421055):0.183416,45:0.922871):0.325448,(47:1.702642,48:1.438778):0.458599):0.548979):0.174464,(((49:0.000001,50:0.000001):0.201277,51:0.091393):0.996704,52:1.472044):0.699372):0.218386):0.950407):0.0837281):0.142224,15:0.872566):0.380208):0.130664):0.0882396,((4:0.261623,5:0.755839):0.30753,(6:0.497265,7:0.549642):0.311657):0.105369):0.210241):0.0352452,2:0.316698);
 588: 2 -47760.05778 -45420.60748 (0:0.245912,1:0.201387,(2:0.302910,((3:0.479800,(((((8:0.000001,9:0.000001):0.313603,10:0.189923):0.397706,11:0.794417):0.283576,(12:0.000001,13:0.000001):1.03924):0.184901,(((14:1.784679,(35:1.999583,(((((36:0.135593,37:0.167524):0.0427942,38:0.036553):0.84317,(39:0.911245,(41:0.426765,(42:0.066091,43:0.072854):0.171101):0.91429):0.170092):0.472,40:0.861374):0.202246,(((44:1.184407,(47:1.425451,48:1.440355):0.545983):0.157881,(45:1.204930,46:2.059282):0.180729):0.526354,(((49:0.000001,50:0.000001):0.174523,51:0.111237):1.06664,52:1.291112):0.538405):0.298246):0.447919):0.436359):0.367053,((((((16:0.000001,17:0.000001):0.213049,18:0.141601):0.115154,19:0.328240):0.477207,((((((24:0.089535,25:0.125579):0.291553,26:0.128528):0.0997411,27:0.093274):0.284596,32:1.015380):0.271765,(28:1.380128,29:0.710681):0.124149):0.13204,((30:0.309622,31:0.385411):0.277651,(33:0.222486,34:0.288177):0.104576):0.223012):0.412522):0.108575,((21:0.846760,22:0.988629):0.452053,23:0.809255):0.791796):0.14097,20:0.734057):0.0228787):0.203577,15:0.907119):0.313413):0.0623449):0.0525104,((4:0.321934,5:0.531395):0.313571,(6:0.436484,7:0.562896):0.212264):0.0903459):0.124543):0.0909449);
 589: 1 -43901.95 -45420.51804 (0:0.245696,(1:0.166578,((3:0.424619,(((((8:0.000001,9:0.000001):0.411602,10:0.217210):0.262864,11:0.898173):0.170992,(12:0.000001,13:0.000001):0.743608):0.346417,(((14:1.821145,15:0.713389):0.377666,((((16:0.000001,17:0.000001):0.182735,18:0.095791):0.145201,19:0.344436):0.455673,(((21:0.805773,22:1.183299):0.328351,23:0.614285):1.04179,(((((((24:0.074570,25:0.059468):0.240139,26:0.094205):0.122536,27:0.111932):0.203049,28:1.406405):0.13961,29:0.779913):0.141749,(((30:0.333120,31:0.357536):0.223212,32:0.778605):0.113689,(33:0.200642,34:0.411066):0.0886732):0.191611):0.179176,((35:1.539748,(44:1.190189,((45:1.033293,46:1.695621):0.230246,(47:1.417447,48:1.167954):0.736383):0.184168):0.357426):0.515212,(((((36:0.168779,38:0.073412):0.0944546,37:0.099891):0.68538,(39:1.189502,((41:0.621080,42:0.066619):0.0404849,43:0.038910):0.901075):0.305067):0.427969,40:1.151866):0.384178,(((49:0.000001,50:0.000001):0.161449,51:0.101063):1.18439,52:1.517760):0.500617):0.250513):0.56309):0.121545):0.103989):0.227612):0.119204,20:0.654494):0.404105):0.0664028):0.0798251,((4:0.301097,5:0.526096):0.222599,(6:0.465359,7:0.479363):0.262787):0.16126):0.0882868):0.0202255,2:0.266328);
 590: 1 -44781.59949 -45410.72444 (0:0.302779,1:0.313129,(2:0.314370,(((3:0.270498,((((8:0.000001,9:0.000001):0.401279,10:0.313707):0.325389,11:0.933760):0.369179,(12:0.000001,13:0.000001):0.968461):0.277212):0.0284464,(((14:1.949223,15:0.631990):0.274387,((35:1.904915,(((49:0.000001,50:0.000001):0.18243,51:0.090089):1.23178,52:1.530246):0.288964):0.108996,((((((36:0.180640,38:0.115146):0.0947934,37:0.119866):0.935248,39:1.328706):0.235661,((41:0.691292,42:0.069955):0.0515722,43:0.030938):0.88165):0.458078,((44:0.998948,(47:1.454081,48:1.387838):0.632688):0.117693,(45:0.872385,46:2.359052):0.173781):0.734425):0.338265,40:1.210988):0.234473):0.968889):0.10726,(((((16:0.000001,17:0.000001):0.260233,18:0.077069):0.1941,19:0.404970):0.286789,((21:0.607589,(22:1.212492,23:0.996732):0.273246):0.938443,(((((24:0.024056,25:0.104650):0.278874,26:0.093241):0.0854854,27:0.148256):0.157095,(28:1.022001,29:0.667221):0.167285):0.317944,(((30:0.399839,31:0.270677):0.28128,32:0.608546):0.17249,(33:0.231884,34:0.400531):0.0985545):0.256156):0.205523):0.156607):0.136269,20:0.933853):0.168232):0.369153):0.0778347,((4:0.359096,5:0.520967):0.369778,(6:0.627142,7:0.684961):0.177753):0.175117):0.110562):0.0910501);
 591: 1 -47322.32879 -45412.598 (0:0.342127,(1:0.163179,(((3:0.463901,(((8:0.000001,9:0.000001):0.338696,10:0.213204):0.44068,(11:0.825545,(12:0.000001,13:0.000001):0.736135):0.215686):0.220194):0.0886093,((14:2.068501,15:0.639465):0.266525,((((((16:0.000001,17:0.000001):0.204026,18:0.179566):0.224681,19:0.235108):0.453994,(((21:0.706775,22:1.244492):0.272622,23:1.117067):0.848905,(((((24:0.081016,25:0.192833):0.30143,(26:0.107107,(28:1.284820,29:0.698328):0.308283):0.0653659):0.0725532,27:0.113279):0.297678,32:0.699410):0.253896,((30:0.286763,31:0.343641):0.183581,(33:0.226592,34:0.420753):0.187437):0.108677):0.381732):0.196952):0.136551,20:0.736509):0.290198,(35:1.857001,(((((36:0.175101,38:0.068546):0.0436466,37:0.165464):0.87078,(39:0.947436,(41:0.438220,(42:0.082753,43:0.060465):0.202522):0.830106):0.115903):0.359363,40:1.105388):0.23456,((((44:1.248149,45:1.044850):0.366177,46:1.893695):0.290249,(47:1.125189,48:1.601934):0.395084):0.597975,(((49:0.000001,50:0.000001):0.192807,51:0.098524):1.22197,52:1.523413):0.167085):0.326241):0.48585):0.628184):0.140094):0.45335):0.0735712,((4:0.417351,5:0.436131):0.27459,(6:0.572133,7:0.436476):0.12991):0.174217):0.121816):0.015644,2:0.367847);
 592: 1 -45821.34467 -45421.61875 (0:0.226068,((1:0.182400,((3:0.499764,((((8:0.000001,9:0.000001):0.363434,10:0.114475):0.46891,(11:1.083552,(12:0.000001,13:0.000001):0.665041):0.189914):0.0808015,(14:2.003594,(15:0.610945,((((((16:0.000001,17:0.000001):0.219211,18:0.086852):0.185216,19:0.261202):0.418675,(((21:0.927749,22:0.725185):0.413335,23:0.723460):0.919627,((((((24:0.097033,25:0.090573):0.317671,26:0.111643):0.134104,27:0.070630):0.24237,(28:1.143417,29:0.544859):0.487711):0.176142,32:0.882807):0.147067,(((30:0.290022,31:0.400408):0.335631,33:0.120251):0.0909043,34:0.317729):0.158479):0.370548):0.154816):0.243438,20:0.670823):0.211407,((35:2.011747,(((49:0.000001,50:0.000001):0.206545,51:0.097216):0.989466,52:1.374337):0.496412):0.174646,((((((36:0.178605,38:0.087228):0.0720552,37:0.142647):0.930468,39:1.049817):0.195462,(41:0.426346,(42:0.063505,43:0.082450):0.176086):0.750115):0.285211,(((44:1.213778,45:1.151835):0.433548,46:2.335685):0.285406,(47:1.484711,48:0.832336):0.819179):0.499632):0.20482,40:1.185106):0.361555):0.711741):0.241273):0.0738253):0.358515):0.192774):0.0720806,(6:0.445871,7:0.400393):0.358275):0.13284):0.0743405,2:0.223305):0.0608035,(4:0.236913,5:0.600999):0.42432);
 593: 1 -44641.92007 -45410.49665 (0:0.273683,(1:0.195661,(((3:0.429951,((((8:0.000001,9:0.000001):0.446383,10:0.225479):0.176222,11:0.801899):0.272236,(12:0.000001,13:0.000001):0.949674):0.252501):0.0521331,((14:2.196647,15:0.354593):0.517445,(((((((16:0.000001,17:0.000002):0.207572,18:0.107239):0.132353,19:0.369078):0.327664,((21:0.947458,22:1.093612):0.44173,23:0.688387):0.885077):0.182908,(((((24:0.086967,25:0.061340):0.379549,26:0.071896):0.138836,27:0.136475):0.212361,(28:1.077523,29:0.753795):0.364951):0.171764,(((30:0.349736,31:0.434601):0.255862,(33:0.260811,34:0.353269):0.0869026):0.161948,32:0.843771):0.191578):0.371676):0.306832,(35:1.843899,(((((((36:0.168672,38:0.080675):0.072308,37:0.104782):0.816911,39:1.236939):0.349085,(41:0.329376,(42:0.048919,43:0.066927):0.21126):0.564772):0.488904,(((44:1.104334,46:1.810212):0.119475,45:0.984771):0.298676,(47:1.328642,48:0.989796):0.383571):0.539646):0.376301,40:1.107523):0.274466,(((49:0.000001,50:0.000001):0.13361,51:0.117066):1.08269,52:1.729296):0.375459):0.226238):0.609596):0.106535,20:0.874695):0.185726):0.327726):0.0913509,((4:0.456354,5:0.393382):0.270408,(6:0.628570,7:0.414461):0.164177):0.084601):0.0946114):0.0531137,2:0.348135);
 594: 1 -45769.22978 -45410.92078 (0:0.254482,(1:0.125203,((3:0.373437,(((((8:0.000001,9:0.000001):0.400099,10:0.248678):0.354528,11:0.904534):0.297769,(12:0.000001,13:0.000001):0.712589):0.21217,((14:2.365335,(((((16:0.000001,17:0.000001):0.220817,18:0.136714):0.0919662,19:0.358275):0.497521,((21:0.742055,(22:1.703443,23:0.804910):0.226381):0.838448,((((24:0.081825,25:0.080509):0.20814,(26:0.134000,27:0.248113):0.0902694):0.297701,(28:1.180473,29:0.674825):0.306379):0.16412,((30:0.273939,31:0.362349):0.175828,(32:0.721514,(33:0.252654,34:0.470542):0.0825901):0.107533):0.305689):0.349903):0.0842786):0.244746,20:0.839578):0.147719):0.134061,(15:0.755510,(35:1.734911,(((((((36:0.180873,37:0.206426):0.0397423,38:0.057048):0.801629,39:0.862595):0.241617,((41:0.548136,42:0.050213):0.0452985,43:0.022046):0.796387):0.311984,40:1.142890):0.430776,(((49:0.000001,50:0.000001):0.129576,51:0.123159):1.1225,52:1.354383):0.428659):0.202905,((44:1.085446,(45:1.030768,46:1.890718):0.351021):0.363627,(47:1.370282,48:1.072642):0.483639):0.481679):0.462355):0.68785):0.193308):0.385978):0.126124):0.157364,((4:0.376668,5:0.536476):0.291646,(6:0.635522,7:0.571720):0.233003):0.12654):0.0808194):0.0592578,2:0.317490);
 595: 1 -47110.2885 -45407.84389 (0:0.238137,(1:0.220188,2:0.315546):0.0379947,(((3:0.436762,((14:2.179041,15:0.382268):0.284168,((((((16:0.000001,17:0.000001):0.211419,18:0.066271):0.177912,19:0.324509):0.387569,(((21:0.739308,22:1.009722):0.283089,23:0.873658):1.08985,(((((24:0.083193,25:0.114989):0.30579,26:0.111288):0.0603996,27:0.213893):0.296097,(28:1.227863,29:0.707488):0.233271):0.177807,(((30:0.344970,31:0.299714):0.159662,32:0.902740):0.103823,(33:0.188944,34:0.275993):0.14177):0.15065):0.256447):0.132356):0.190469,20:0.781608):0.0462163,(35:1.542636,(((((((36:0.183491,37:0.187150):0.0312878,38:0.024678):0.830507,39:1.070615):0.256064,(41:0.397763,(42:0.076010,43:0.050236):0.187867):0.684665):0.322074,40:1.120548):0.2169,(((44:1.265659,46:2.593197):0.117217,45:1.012613):0.50701,(47:1.530043,48:1.202719):0.453173):0.798138):0.267981,(((49:0.000001,50:0.000001):0.206189,51:0.071775):1.16319,52:1.645718):0.362595):0.529243):0.913055):0.213422):0.284688):0.102845,((((8:0.000001,9:0.000001):0.319461,10:0.338518):0.359091,11:0.835857):0.291687,(12:0.000001,13:0.000001):0.781663):0.208711):0.157285,((4:0.332299,5:0.434513):0.36428,(6:0.593327,7:0.494530):0.258442):0.10313):0.123577);
 596: 1 -43626.81163 -45413.76377 (0:0.223110,1:0.173748,(2:0.297113,(((3:0.464121,(((((8:0.000001,9:0.000001):0.401423,10:0.237404):0.318094,11:0.966053):0.228828,(12:0.000001,13:0.000001):0.719573):0.120763,(((14:1.892896,20:0.625171):0.108152,(((((16:0.000001,17:0.000001):0.14427,18:0.139081):0.214066,19:0.195408):0.510933,(((((24:0.091878,25:0.114626):0.272884,26:0.075330):0.1035,27:0.144826):0.204646,(28:1.059113,29:0.761144):0.177208):0.0945409,(((30:0.238885,31:0.373163):0.292225,(33:0.171720,34:0.311258):0.0973515):0.153732,32:0.567672):0.112196):0.368834):0.103213,(21:0.560644,(22:0.742828,23:0.757136):0.247307):1.09029):0.194609):0.132373,(15:0.803948,(35:2.031951,(((((((36:0.178973,37:0.205675):0.0477058,38:0.039675):1.03141,39:0.993662):0.32766,((41:0.587866,42:0.062091):0.0581855,43:0.015460):0.970238):0.334986,40:1.227116):0.450121,(((49:0.000001,50:0.000001):0.19178,51:0.079083):1.04109,52:1.563383):0.76623):0.188544,((44:0.958146,(45:0.972045,46:2.329795):0.252244):0.246478,(47:1.215961,48:1.134885):0.724069):0.60215):0.353523):0.583327):0.283826):0.228914):0.11189):0.0797944,(6:0.396922,7:0.585913):0.310176):0.0749022,(4:0.334864,5:0.464991):0.33932):0.07648):0.0297768);
 597: 1 -45545.63995 -45439.23891 (0:0.232117,((1:0.162084,((((4:0.492604,5:0.466467):0.255064,((((8:0.000001,9:0.000001):0.40987,10:0.188113):0.349802,11:1.013500):0.22433,(12:0.000001,13:0.000001):0.850162):0.32404):0.0954268,7:0.721799):0.0406823,6:0.686320):0.132008):0.0908915,2:0.303801):0.09443,(3:0.372659,(((14:2.051295,((35:2.006075,(((44:1.108086,46:1.681706):0.245079,45:1.032438):0.356869,(47:1.362893,48:1.212993):0.334863):0.610817):0.100859,(((((36:0.168799,38:0.084908):0.0750421,37:0.155336):0.730385,(39:1.049198,((41:0.629085,42:0.047246):0.0565945,43:0.038857):0.908474):0.183543):0.405485,40:1.051730):0.303847,(((49:0.000001,50:0.000001):0.171059,51:0.096835):0.916874,52:1.384698):0.834842):0.166988):0.431049):0.316592,(((((16:0.000001,17:0.000001):0.202107,18:0.111468):0.148038,19:0.335209):0.365989,((21:1.213780,(22:1.316118,23:0.891863):0.175176):0.803802,(((((24:0.082181,25:0.099698):0.315485,26:0.106504):0.103277,27:0.109965):0.166681,(28:0.895422,29:0.779928):0.35928):0.240482,(((30:0.240933,31:0.276907):0.181423,32:0.519887):0.1683,(33:0.131526,34:0.296077):0.112144):0.115109):0.278496):0.233218):0.285429,20:0.668492):0.222112):0.195187,15:0.749773):0.524991):0.163136);
 598: 1 -46788.92289 -45418.91203 (0:0.180005,((1:0.135397,(((4:0.282185,5:0.499357):0.400358,(6:0.653976,7:0.584274):0.144449):0.111166,(((((8:0.000001,9:0.000001):0.295589,10:0.341568):0.488017,(12:0.000001,13:0.000001):0.863337):0.116446,11:0.829881):0.288347,(((14:2.372224,((((((16:0.000001,17:0.000001):0.17295,18:0.147153):0.094357,19:0.364102):0.437212,(((((24:0.052201,25:0.145165):0.38515,26:0.154950):0.0854175,27:0.154524):0.359662,(28:1.217140,29:0.735014):0.162494):0.22261,(((30:0.397939,31:0.254773):0.222728,32:0.626472):0.0929051,(33:0.243040,34:0.225237):0.116324):0.176199):0.356126):0.024082,((21:0.868072,22:1.009688):0.624504,23:0.827146):0.536143):0.191329,20:0.888272):0.185339):0.0792273,(35:1.903527,((((((36:0.221466,38:0.058034):0.0730637,37:0.142498):0.742425,39:1.188041):0.252526,((41:0.494139,(42:0.077522,43:0.096908):0.168566):0.650052,((44:1.394756,(45:0.925376,46:2.173440):0.263065):0.384451,(47:1.219558,48:1.273649):0.404082):0.771535):0.228218):0.272503,(((49:0.000001,50:0.000001):0.181637,51:0.061760):1.24272,52:2.043401):0.573705):0.147806,40:0.923319):0.292661):0.592036):0.102583,15:0.960618):0.353766):0.135867):0.0961884):0.0361391,2:0.313492):0.0463529,3:0.469102);
 599: 1 -43201.70846 -45432.4679 (0:0.314605,((1:0.163018,(2:0.312546,((3:0.376950,(((8:0.000001,9:0.000001):0.43423,10:0.231912):0.382746,(11:1.083665,(12:0.000001,13:0.000001):0.609004):0.259084):0.263364):0.0371331,((14:1.656543,15:0.442303):0.324787,((((((16:0.000001,17:0.000001):0.306621,18:0.110208):0.256231,19:0.249354):0.420118,(((21:0.758551,22:0.940832):0.50498,23:0.724151):0.779927,((((((24:0.067088,25:0.131558):0.338782,26:0.105810):0.0501988,(28:1.232308,29:0.612941):0.442809):0.12548,27:0.103174):0.352396,32:0.761785):0.264937,((30:0.290397,31:0.365241):0.251058,(33:0.206758,34:0.367702):0.139505):0.0895198):0.310031):0.121196):0.101391,20:0.675539):0.17473,((35:2.132628,(((49:0.000001,50:0.000001):0.170204,51:0.113035):0.768377,52:1.687544):0.380186):0.198073,((((((36:0.188611,38:0.066488):0.0648172,37:0.135583):0.674235,39:1.060800):0.283963,((41:0.625905,42:0.041204):0.0497349,43:0.040022):0.725167):0.438405,(((44:1.149940,45:1.234140):0.572975,46:2.323432):0.328303,(47:1.468083,48:1.153048):0.583825):0.476149):0.267431,40:1.002449):0.249104):1.22535):0.225199):0.397488):0.207885):0.0395599):0.0804962,6:0.931084):0.120631,((4:0.435020,5:0.482673):0.233072,7:0.776475):0.225051);
 600: 2 -45099.72511 -45408.30916 (0:0.258817,(1:0.206175,((3:0.414358,(((((8:0.000001,9:0.000001):0.358983,10:0.170827):0.258906,11:0.907787):0.171215,(12:0.000001,13:0.000001):0.695628):0.286559,(((14:1.829279,20:0.572776):0.164848,((((((16:0.000001,17:0.000002):0.211718,18:0.105381):0.243736,19:0.217784):0.397122,((((((24:0.073284,25:0.091709):0.296611,26:0.113052):0.103182,27:0.119053):0.167397,(28:0.953749,29:0.661512):0.455193):0.153437,32:0.885367):0.135718,((30:0.292734,31:0.408318):0.372237,(33:0.242990,34:0.382760):0.0971267):0.172488):0.477368):0.0719059,((21:0.886060,22:0.980405):0.421825,23:0.855956):0.691293):0.180188,(35:1.562727,(((((((36:0.169410,38:0.067019):0.0793958,37:0.117618):0.922155,39:0.786340):0.249482,((41:0.557840,42:0.070321):0.064327,43:0.027056):0.629843):0.405886,40:1.209069):0.314892,(((49:0.000001,50:0.000001):0.237469,51:0.042406):1.07779,52:1.433474):0.50323):0.263218,((44:1.165612,(45:0.962658,46:2.209955):0.189022):0.224743,(47:1.265007,48:1.256550):0.361142):0.5312):0.422346):0.675387):0.0204044):0.251242,15:0.727934):0.334233):0.0330922):0.0766928,((4:0.424136,5:0.363000):0.276827,(6:0.494537,7:0.536358):0.166121):0.102242):0.126986):0.0495608,2:0.275505);
 601: 1 -45469.72528 -45410.51321 (0:0.138135,((1:0.162986,(((3:0.410604,((((8:0.000001,9:0.000001):0.395698,10:0.254073):0.243986,11:0.915269):0.11228,(12:0.000001,13:0.000001):0.841822):0.312185):0.0228936,((14:2.572510,((((((16:0.000001,17:0.000001):0.234395,18:0.129656):0.148194,19:0.337924):0.456351,(((21:0.907505,22:0.930450):0.593911,23:0.767696):0.564742,(((((24:0.094282,25:0.118880):0.284591,26:0.120711):0.150071,27:0.129728):0.237861,(28:0.787693,29:0.746182):0.313618):0.201114,((30:0.450701,(31:0.326360,32:0.815536):0.112297):0.155443,(33:0.215990,34:0.379255):0.0661979):0.229974):0.260578):0.218304):0.190546,20:0.892221):0.149016,(35:2.040678,((((((36:0.190597,38:0.089335):0.114525,37:0.051945):0.798642,39:1.050116):0.24158,(41:0.453917,(42:0.080433,43:0.058756):0.114931):0.633143):0.451256,40:1.161830):0.317578,(((44:1.034797,(45:0.990183,46:1.775622):0.175801):0.294674,(47:1.590659,48:1.031555):0.495435):0.473274,(((49:0.000001,50:0.000001):0.178367,51:0.074635):0.887863,52:1.819168):0.638238):0.122218):0.290801):0.628877):0.0754787):0.17003,15:0.764232):0.413246):0.0571534,(6:0.670031,7:0.608339):0.196745):0.134959):0.0357632,2:0.360423):0.137862,(4:0.242959,5:0.474945):0.453516);
 602: 1 -44715.43249 -45411.16938 (0:0.256027,(1:0.170713,((3:0.427896,(((((8:0.000001,9:0.000001):0.442206,10:0.161919):0.364086,11:0.967958):0.174559,(12:0.000001,13:0.000001):0.73609):0.191115,(((14:1.588482,(35:1.861890,((((36:0.160278,38:0.094383):0.141012,37:0.049440):0.987782,((39:1.203638,((41:0.625963,42:0.075683):0.0449849,43:0.018065):0.644848):0.19251,(((44:1.098890,(45:0.889469,46:1.928754):0.268587):0.167488,(47:1.357421,48:1.187372):0.587141):0.644692,(((49:0.000001,50:0.000001):0.185387,51:0.119581):0.757947,52:1.583810):0.644673):0.157456):0.263647):0.138883,40:1.029874):0.346694):0.722438):0.132963,((((((16:0.000001,17:0.000001):0.21456,18:0.141418):0.109381,19:0.348815):0.48324,((((((24:0.078628,25:0.133819):0.301709,26:0.103393):0.173481,27:0.106823):0.149223,(28:1.004926,29:0.846435):0.255293):0.209261,32:0.645738):0.103995,((30:0.239088,31:0.367666):0.399925,(33:0.148780,34:0.251866):0.114589):0.127901):0.308556):0.134526,((21:0.502100,22:1.207272):0.396595,23:0.532394):0.828641):0.164848,20:0.808713):0.11316):0.0940368,15:0.904421):0.335779):0.0414398):0.0839031,(((4:0.485973,5:0.322692):0.4046,7:0.463285):0.159662,6:0.518597):0.14102):0.139976):0.0796012,2:0.248843);
 603: 1 -45243.13713 -45418.2219 (0:0.305026,1:0.179009,(2:0.326904,((3:0.408958,(((((8:0.000001,9:0.000001):0.266772,11:0.923796):0.150005,10:0.211779):0.429708,(12:0.000001,13:0.000002):0.712403):0.202106,(((((14:1.922532,((35:1.730851,(((49:0.000001,50:0.000001):0.160266,51:0.102456):1.19031,52:1.452899):0.347889):0.507297,((((((36:0.205096,37:0.183169):0.0577254,38:0.035504):0.792744,39:1.226237):0.258417,((41:0.631961,42:0.045478):0.065981,43:0.028316):1.03417):0.336206,((44:1.208462,(45:1.121287,46:2.150417):0.226002):0.477934,(47:1.443609,48:1.261923):1.0253):0.519201):0.287046,40:0.877812):0.248667):0.978816):0.102946,((21:1.028849,(22:1.169363,23:0.726687):0.19416):0.784894,((((((24:0.082279,25:0.088323):0.216021,26:0.076076):0.143511,27:0.150073):0.174426,32:0.846837):0.251372,(28:0.945019,29:0.657893):0.201362):0.14908,((30:0.235612,31:0.315176):0.305204,(33:0.223358,34:0.284173):0.135376):0.15072):0.282842):0.0720612):0.130961,(((16:0.000001,17:0.000001):0.137063,18:0.121435):0.155967,19:0.222223):0.468498):0.143651,20:0.605731):0.242054,15:1.003876):0.232084):0.125355):0.0885068,(((4:0.455006,5:0.378740):0.226451,7:0.496138):0.143547,6:0.512758):0.113209):0.0798425):0.0298313);
 604: 2 -45599.47864 -45414.77029 (0:0.151884,((1:0.130552,2:0.345632):0.0482168,((3:0.310879,(((((8:0.000001,9:0.000001):0.356625,10:0.250102):0.257116,11:0.714342):0.456737,(12:0.000001,13:0.000001):0.957828):0.2682,(((14:2.060650,((((21:0.588369,22:1.070752):0.315399,23:0.777881):1.22359,((((((24:0.071880,25:0.102669):0.23503,26:0.121279):0.182792,27:0.089920):0.205342,(28:0.779978,29:0.690638):0.436326):0.221049,32:0.766313):0.126608,((30:0.307962,31:0.299727):0.356247,(33:0.171225,34:0.272953):0.203645):0.0326471):0.224897):0.16946,(35:1.512901,(((((((36:0.187864,37:0.170312):0.065584,38:0.027284):0.898292,39:0.873078):0.366697,((41:0.632853,42:0.045369):0.0644222,43:0.034102):0.737284):0.361398,40:1.252830):0.309294,(((49:0.000001,50:0.000001):0.142923,51:0.083708):0.892808,52:1.427230):0.743903):0.160753,(((44:1.147452,45:0.953881):0.187116,46:2.033968):0.142695,(47:1.533746,48:1.114017):0.769759):0.430703):0.204864):0.623326):0.126659):0.0486944,((((16:0.000001,17:0.000001):0.19886,18:0.175200):0.0728745,19:0.375204):0.44444,20:1.006012):0.156212):0.357672,15:0.861222):0.195892):0.133268):0.137515,(6:0.571977,7:0.608454):0.28121):0.146933):0.0552145,(4:0.247477,5:0.628648):0.405272);
 605: 1 -44490.27614 -45408.7601 (0:0.303735,1:0.128405,(2:0.382119,(((3:0.412756,(((((8:0.000001,9:0.000001):0.367998,10:0.271570):0.355888,11:0.837306):0.241276,(12:0.000001,13:0.000001):0.932685):0.315859,((14:2.062460,15:0.539345):0.352712,((((((16:0.000001,17:0.000001):0.177207,18:0.123759):0.17309,19:0.345825):0.396302,(((21:0.847041,22:1.187083):0.392319,23:0.677002):0.91495,((((((24:0.069622,25:0.103097):0.228899,26:0.145213):0.0848621,27:0.111683):0.217908,28:1.210587):0.138823,29:0.843812):0.244255,(((30:0.361939,31:0.320473):0.19361,32:0.741398):0.13337,(33:0.230424,34:0.341033):0.13372):0.173323):0.36547):0.0796493):0.0868467,20:0.802477):0.213235,((35:1.584865,(((49:0.000001,50:0.000001):0.173541,51:0.119151):1.09454,52:1.492343):0.317247):0.189938,((((((36:0.174051,38:0.076318):0.0748882,37:0.126027):0.837685,39:1.229698):0.273167,(41:0.520799,(42:0.068616,43:0.101823):0.154534):0.81441):0.394513,40:1.035937):0.279498,((44:1.626537,(45:1.162602,46:2.015844):0.186127):0.26432,(47:1.319966,48:0.996391):0.925037):0.649318):0.142809):1.07795):0.155427):0.324839):0.0643311):0.10219,(4:0.336997,5:0.425323):0.392623):0.100783,(6:0.540253,7:0.616921):0.253201):0.13028):0.0170571);
 606: 1 -43880.64197 -45415.80452 (0:0.219552,((1:0.074344,((4:0.319787,5:0.512537):0.359648,(6:0.482478,7:0.546883):0.188979):0.106044):0.0818038,2:0.294970):0.0604986,(3:0.552768,(((((8:0.000001,9:0.000001):0.367382,10:0.303038):0.264257,11:0.698479):0.34251,(12:0.000001,13:0.000001):0.670231):0.34346,((14:2.350446,((((((16:0.000001,17:0.000001):0.157006,18:0.147644):0.0369463,19:0.436056):0.45552,(((21:0.687612,22:1.086047):0.579586,23:0.948783):0.66048,((((((24:0.082788,25:0.140106):0.286898,26:0.130610):0.15394,27:0.053480):0.249288,(28:1.186442,29:0.601429):0.466114):0.195631,32:0.773829):0.190295,((30:0.368036,31:0.341005):0.232954,(33:0.191979,34:0.399379):0.235349):0.103535):0.346255):0.102553):0.335058,20:0.760093):0.155508,(35:1.517391,(((((((36:0.183495,37:0.228369):0.0702263,38:0.037614):0.752776,39:1.200220):0.23957,(41:0.459625,(42:0.082827,43:0.065835):0.161771):0.828193):0.335179,(((49:0.000001,50:0.000001):0.177629,51:0.133996):1.34673,52:1.983501):0.473872):0.0588248,40:1.099816):0.221191,(((44:1.206882,46:1.776926):0.294548,45:0.899561):0.471427,(47:1.293265,48:1.261188):0.640787):0.405979):0.412968):0.839743):0.0488677):0.0545707,15:0.808715):0.381302):0.116497):0.0879705);
 607: 1 -44731.04904 -45408.19359 (0:0.286099,(1:0.163221,(((3:0.487963,(4:0.378177,5:0.356455):0.407513):0.064054,(((((8:0.000001,9:0.000001):0.276568,10:0.290615):0.211789,11:1.041419):0.165264,(12:0.000001,13:0.000001):0.739868):0.275262,((14:2.038815,15:0.797212):0.0700402,((((((16:0.000001,17:0.000001):0.212449,18:0.141106):0.162287,19:0.280793):0.521822,(((21:0.885684,22:1.096872):0.405996,23:0.641052):0.741013,((((((24:0.063354,25:0.112728):0.231661,26:0.122064):0.140829,27:0.087006):0.327561,(28:1.130527,29:0.620503):0.33702):0.121506,32:0.881510):0.120175,((30:0.350055,31:0.295349):0.232385,(33:0.197727,34:0.313911):0.231554):0.2065):0.324256):0.117489):0.0965695,20:0.910189):0.212982,(((35:1.944550,(((44:1.241677,45:1.165807):0.296126,46:2.184321):0.266304,(47:1.301939,48:1.217149):0.374127):0.258507):0.401777,(((((36:0.201515,38:0.050004):0.102375,37:0.112961):0.778058,39:1.106381):0.16544,(41:0.513887,(42:0.067845,43:0.079637):0.106068):0.78434):0.370579,40:1.215729):0.229831):0.2781,(((49:0.000001,50:0.000001):0.182601,51:0.067559):1.41028,52:1.955185):0.215574):0.744165):0.154654):0.479253):0.106966):0.0974997,(6:0.619519,7:0.522829):0.241951):0.141698):0.0555913,2:0.306761);
 608: 1 -44739.29555 -45413.92644 (0:0.222140,(1:0.142479,((3:0.485095,(((((8:0.000001,9:0.000001):0.406453,10:0.255974):0.457078,11:0.826113):0.229864,(12:0.000001,13:0.000001):0.871983):0.220933,(((14:1.837983,(35:1.569095,((((((36:0.209343,37:0.205937):0.055105,38:0.000704):0.914437,39:1.015032):0.308279,(41:0.368903,(42:0.091778,43:0.055560):0.197276):0.735076):0.353661,40:0.999928):0.331543,(((44:1.040009,(45:1.103516,46:2.316279):0.489103):0.415312,(47:1.561414,48:1.214220):0.508081):0.547432,(((49:0.000001,50:0.000001):0.165718,51:0.125134):1.27202,52:1.421093):0.581083):0.246177):0.355737):0.698444):0.104731,(((((16:0.000001,17:0.000001):0.207618,18:0.144937):0.087953,19:0.466307):0.572797,(((21:0.942319,22:1.230766):0.494788,23:0.844587):0.78573,(((((24:0.089579,25:0.119331):0.220758,(26:0.163196,27:0.168750):0.0977403):0.301261,(28:1.181815,29:0.651628):0.272629):0.224419,32:0.816258):0.129734,((30:0.314090,31:0.347512):0.265023,(33:0.273252,34:0.395183):0.139588):0.101469):0.48129):0.158162):0.220681,20:0.955167):0.0698486):0.162993,15:0.931663):0.427653):0.165919):0.0853747,(((4:0.341070,5:0.559092):0.298167,7:0.818272):0.133221,6:0.648203):0.143862):0.102749):0.0668545,2:0.340856);
 609: 1 -47338.86252 -45430.76561 (0:0.309711,((1:0.158516,((4:0.503830,5:0.540736):0.287923,(6:0.526846,7:0.604533):0.230985):0.18103):0.0775215,(3:0.407628,(((((8:0.000001,9:0.000001):0.344058,10:0.318759):0.392261,11:0.888145):0.318142,(12:0.000001,13:0.000001):0.906937):0.104668,((((14:2.202875,((21:0.663922,22:1.101401):0.547319,23:0.679011):0.474832):0.070227,(((((16:0.000001,17:0.000001):0.205024,18:0.167133):0.139923,19:0.322670):0.440879,((((((24:0.120401,25:0.119689):0.309362,26:0.119649):0.117359,27:0.124016):0.175662,(28:1.153992,29:0.750883):0.22962):0.209126,32:0.734944):0.266507,((30:0.388067,31:0.400106):0.272637,(33:0.144687,34:0.325483):0.0808542):0.141631):0.428315):0.0817229,20:0.801355):0.126014):0.081291,(((35:1.946053,(((44:1.051854,45:1.373283):0.353471,46:2.038271):0.226463,(47:1.503563,48:1.285727):0.56335):0.430632):0.352442,(((49:0.000001,50:0.000001):0.196175,51:0.055322):1.17316,52:1.389625):0.60418):0.13648,((((36:0.189787,38:0.112670):0.0604885,37:0.119624):0.767123,(39:1.256470,((41:0.627694,42:0.055338):0.0596789,43:0.065889):0.828304):0.260048):0.334154,40:1.094033):0.351407):0.9649):0.24646,15:1.002370):0.241089):0.249334):0.165717):0.0172953,2:0.305265);
 610: 1 -47401.65077 -45406.71113 (0:0.268053,(1:0.133114,(((3:0.376305,((((8:0.000001,9:0.000001):0.437183,10:0.192571):0.307967,11:0.788994):0.15643,(12:0.000001,13:0.000001):0.774944):0.384779):0.0540679,((14:2.190255,15:0.520426):0.469393,((((((16:0.000001,17:0.000001):0.207378,18:0.080270):0.121201,19:0.327122):0.371241,(((21:0.864400,22:1.208013):0.391298,23:1.065782):0.56392,((((((24:0.046254,25:0.110519):0.253346,26:0.155836):0.10142,27:0.174972):0.27827,(28:1.029143,29:0.663787):0.388535):0.186218,32:0.667762):0.141252,((30:0.348350,31:0.393443):0.255435,(33:0.154083,34:0.444320):0.167015):0.166534):0.278259):0.28522):0.311951,20:0.703260):0.0799049,(35:2.032934,((((((36:0.175707,37:0.197577):0.0632584,38:0.028865):0.959133,39:0.921540):0.324877,((41:0.581684,42:0.075568):0.0639687,43:0.021129):0.69099):0.335284,40:1.310651):0.324008,((((44:1.088031,46:1.700550):0.270719,45:1.217212):0.311678,(47:1.234873,48:1.350558):0.458276):0.541839,(((49:0.000001,50:0.000001):0.15255,51:0.112714):1.01096,52:1.835885):0.691846):0.0668677):0.25949):0.69232):0.206554):0.456006):0.0308093,((4:0.381437,5:0.519068):0.333732,(6:0.475038,7:0.602464):0.135923):0.155254):0.109378):0.0573164,2:0.298897);
 611: 1 -46779.44803 -45411.19481 (0:0.293771,(1:0.130999,((3:0.467580,(((((8:0.000001,9:0.000001):0.379965,10:0.285727):0.318468,11:0.872768):0.411659,(12:0.000001,13:0.000001):0.7599):0.135205,((14:1.863309,15:0.418173):0.43218,(((((((16:0.000001,17:0.000002):0.208981,18:0.125313):0.203777,19:0.211888):0.46589,20:0.841922):0.0949413,(((((24:0.087321,25:0.106813):0.332218,26:0.101568):0.0850497,27:0.177658):0.304669,(((30:0.433080,31:0.194993):0.152962,32:0.665431):0.121955,(33:0.234433,34:0.300485):0.212049):0.24475):0.0549854,(28:1.268860,29:0.562271):0.14717):0.613637):0.0918687,((21:0.794973,22:1.193232):0.396358,23:0.810627):0.651699):0.154902,((35:1.655368,(((49:0.000001,50:0.000001):0.202975,51:0.061068):1.32028,52:1.361671):0.275114):0.189971,((((((36:0.186551,38:0.090984):0.122443,37:0.128398):0.589746,39:1.087175):0.279048,(41:0.435037,(42:0.063300,43:0.065703):0.158561):0.641708):0.405938,((44:1.176173,(45:1.079845,46:2.200019):0.276996):0.411111,(47:1.527665,48:0.937558):0.657404):0.364149):0.350192,40:1.215224):0.213354):0.971566):0.0788496):0.308091):0.17064):0.126644,((4:0.356971,5:0.652547):0.318929,(6:0.630046,7:0.723369):0.236171):0.145992):0.163597):0.0471327,2:0.267076);
 612: 1 -44295.75346 -45423.9149 (0:0.218603,(1:0.166214,(3:0.567886,((((4:0.626507,5:0.574495):0.104159,7:0.578678):0.100774,6:0.638998):0.123365,((((8:0.000001,9:0.000001):0.401209,10:0.332124):0.359206,11:0.813288):0.421118,((12:0.000001,13:0.000001):1.03084,((14:1.497465,15:0.446096):0.561008,(((((((16:0.000001,17:0.000001):0.292449,18:0.106566):0.202386,19:0.341180):0.309603,((21:0.769330,22:0.991143):0.500927,23:0.773914):0.687692):0.175771,(((((24:0.144366,25:0.056456):0.290634,26:0.137234):0.145848,27:0.159673):0.257648,(((30:0.425284,31:0.432300):0.176318,(33:0.159537,34:0.442877):0.170901):0.190229,32:0.839138):0.270013):0.135833,(28:1.115090,29:0.905814):0.262933):0.380641):0.151015,(((35:1.954893,(((44:1.051183,46:2.029679):0.291544,45:1.164681):0.314747,(47:1.486902,48:1.199175):0.588077):0.229508):0.467135,(((((36:0.195537,38:0.070123):0.0763697,37:0.135059):0.633414,39:1.463599):0.225563,(41:0.422296,(42:0.076968,43:0.069100):0.244861):0.672603):0.44491,40:0.930242):0.391358):0.342615,(((49:0.000001,50:0.000001):0.186649,51:0.103201):1.04175,52:1.686348):0.735764):0.765982):0.209201,20:0.646847):0.183722):0.377653):0.134751):0.0785018):0.08451):0.167327):0.0509057,2:0.335851);
 613: 1 -45887.55392 -45405.67418 (0:0.274631,(1:0.150108,((4:0.340070,5:0.433182):0.26396,(6:0.561114,7:0.564185):0.15528):0.222547):0.0903889,(2:0.236966,(3:0.308082,((((8:0.000001,9:0.000001):0.317098,10:0.326333):0.224643,11:0.723979):0.335734,((12:0.000001,13:0.000001):0.908062,((14:2.465114,((((((16:0.000001,17:0.000001):0.222807,18:0.119615):0.221552,19:0.287908):0.388949,(((21:1.190798,22:1.082853):0.623578,23:0.689649):0.799969,((((((24:0.060913,25:0.096737):0.342817,26:0.075288):0.117218,27:0.155078):0.222914,(28:1.313280,29:0.753349):0.218168):0.213477,32:0.677842):0.186718,((30:0.447064,31:0.310852):0.252607,(33:0.282143,34:0.256456):0.223403):0.0205448):0.245722):0.23719):0.169315,20:0.793643):0.172422,(35:1.977097,(((((((36:0.218518,38:0.089648):0.0809552,37:0.189835):0.890707,39:1.077327):0.124867,(41:0.395643,(42:0.074253,43:0.079895):0.207568):0.733788):0.27565,(((44:1.105534,46:2.103807):0.226393,45:1.153096):0.499175,(47:1.577217,48:0.920401):0.531255):0.752249):0.26721,40:1.069077):0.441488,(((49:0.000001,50:0.000001):0.207599,51:0.086748):1.15053,52:1.857743):0.670706):0.301402):0.781429):0.192055):0.208654,15:0.782259):0.249074):0.150911):0.197733):0.163266):0.0846979);
 614: 1 -45602.88133 -45406.27237 (0:0.319235,1:0.166631,(2:0.330475,((3:0.375455,(((((8:0.000001,9:0.000001):0.362876,10:0.220447):0.204089,11:0.818339):0.362219,(12:0.000001,13:0.000001):0.776198):0.296891,((14:2.810814,15:0.466580):0.750955,(((((16:0.000001,17:0.000001):0.198633,18:0.144441):0.0733987,19:0.325629):0.38452,(((21:0.714281,22:1.207394):0.453486,23:0.758062):0.949081,(((((((24:0.071705,25:0.111983):0.260766,26:0.102516):0.125898,27:0.141179):0.251018,(28:1.104642,29:0.693979):0.218836):0.183383,32:0.782666):0.112419,((30:0.245703,31:0.439435):0.238481,(33:0.270906,34:0.351711):0.106297):0.163201):0.237846,(35:1.662535,(((((((36:0.178024,37:0.191746):0.0582468,38:0.052640):0.808749,39:1.029645):0.160304,((41:0.617169,42:0.057413):0.0589402,43:0.020812):0.896498):0.574021,40:0.890863):0.543863,((44:1.220912,45:1.046631):0.300464,(46:2.144161,(47:1.261720,48:1.134704):0.329328):0.14106):0.668036):0.127292,(((49:0.000001,50:0.000001):0.222343,51:0.075614):1.04609,52:1.743289):0.277872):0.146099):0.761465):0.033764):0.185897):0.144125,20:0.726686):0.369824):0.180727):0.0744542):0.112459,((4:0.437365,5:0.472189):0.315907,(6:0.434727,7:0.590197):0.229701):0.178749):0.0777669):0.0897824);
 615: 1 -44028.83768 -45421.81365 (0:0.198752,(1:0.215169,(((3:0.306537,((((8:0.000001,9:0.000001):0.49065,10:0.233808):0.255928,11:0.846947):0.316492,(12:0.000001,13:0.000001):0.915727):0.235092):0.0621435,((((14:1.406510,(35:1.775853,(((((((36:0.204644,38:0.056276):0.0740607,37:0.088407):0.825581,39:1.037998):0.234536,((41:0.648058,42:0.041460):0.0511194,43:0.044627):0.755711):0.581791,40:1.023007):0.450576,((49:0.000001,50:0.000001):0.131438,51:0.126051):1.32245):0.117047,((((44:0.930833,45:0.923851):0.30602,46:2.565920):0.180565,(47:1.372104,48:1.257757):0.38424):0.409335,52:1.860467):0.197382):0.466703):0.522541):0.225724,(((((16:0.000001,17:0.000001):0.274073,18:0.137376):0.15117,19:0.389773):0.522158,(((((24:0.086558,25:0.101934):0.273996,26:0.135525):0.114556,27:0.141792):0.241973,(28:1.101857,29:0.653359):0.216336):0.259097,(((30:0.321693,31:0.353672):0.186343,32:0.907451):0.129605,(33:0.223021,34:0.375312):0.21228):0.232645):0.227922):0.022644,((21:0.730675,22:1.004647):0.363987,23:0.746633):1.035):0.228521):0.208734,20:0.993600):0.110719,15:1.003503):0.447048):0.131038,((4:0.271870,5:0.574935):0.226076,(6:0.481369,7:0.512697):0.241455):0.131231):0.189499):0.0536008,2:0.327416);
 616: 1 -45365.68703 -45420.8146 (0:0.309449,(1:0.180374,(((3:0.522301,(((((8:0.000001,9:0.000001):0.237204,10:0.335129):0.591536,11:0.652706):0.418676,(12:0.000001,13:0.000001):0.753822):0.216734,(((14:2.195330,(35:1.984411,(((((((36:0.174795,37:0.199173):0.0309149,38:0.031516):0.843596,39:1.145682):0.211839,(41:0.341793,(42:0.067364,43:0.069359):0.202672):0.580406):0.478802,40:1.035445):0.308946,((44:1.077224,(45:1.165166,46:2.012690):0.245285):0.438895,(47:1.163596,48:1.295076):0.663784):0.548437):0.209445,(((49:0.000001,50:0.000001):0.115457,51:0.122333):1.08852,52:1.614413):0.543829):0.18242):0.708063):0.150522,((((((16:0.000001,17:0.000001):0.138662,18:0.138163):0.125043,19:0.447582):0.441352,((((((24:0.089250,25:0.070356):0.275161,26:0.132386):0.148813,27:0.118590):0.241456,32:0.686006):0.194627,((30:0.243969,31:0.368548):0.338538,(33:0.240857,34:0.406057):0.164283):0.138095):0.128971,(28:1.024000,29:0.725626):0.209299):0.343129):0.0890485,((21:0.786553,22:1.133282):0.40629,23:0.750018):0.889849):0.188879,20:1.081624):0.0955715):0.205938,15:1.159437):0.31298):0.178983):0.0931485,(6:0.556053,7:0.613320):0.187321):0.104853,(4:0.399292,5:0.638371):0.299581):0.0919512):0.013321,2:0.440296);
 617: 1 -45392.24216 -45418.35452 (0:0.178440,(1:0.228661,(2:0.263575,(3:0.395774,(((6:0.559565,7:0.726280):0.29773,(((14:2.172563,15:0.464407):0.352352,(((((16:0.000001,17:0.000001):0.20385,18:0.121605):0.152818,19:0.336204):0.649954,(((21:0.719163,22:1.039673):0.615475,23:0.762952):0.716876,((((((24:0.101234,25:0.114893):0.307476,26:0.105703):0.0736562,27:0.186955):0.174355,32:1.091942):0.281936,(28:1.084101,29:0.590377):0.307052):0.150116,((30:0.286119,31:0.399899):0.26186,(33:0.186103,34:0.392277):0.166028):0.228595):0.359014):0.123125):0.12102,20:0.856284):0.236722):0.173381,(35:1.322110,(((((((36:0.195636,38:0.060714):0.0668607,37:0.090155):0.818741,39:1.123495):0.17222,(41:0.460208,(42:0.061361,43:0.106634):0.13127):0.78922):0.363054,40:0.969131):0.463058,(((44:1.057818,45:1.447590):0.323965,46:1.816577):0.189411,(47:1.339529,48:1.472868):0.316882):0.628216):0.226562,(((49:0.000001,50:0.000001):0.247582,51:0.003727):1.33926,52:1.513533):0.33447):0.519096):1.06533):0.158964):0.0668206,((((8:0.000001,9:0.000001):0.34259,10:0.290821):0.189849,11:0.934957):0.211001,(12:0.000001,13:0.000001):1.15672):0.285408):0.0914756):0.0994156):0.0525776):0.12339,(4:0.249396,5:0.612676):0.379376);
 618: 1 -43211.21701 -45436.17787 (0:0.230656,(1:0.155572,(((3:0.408235,(((8:0.000001,9:0.000001):0.478016,10:0.185726):0.347864,(11:0.697921,(12:0.000001,13:0.000001):0.69995):0.208627):0.33055):0.0447197,((14:1.746696,15:0.431800):0.372075,(((((16:0.000001,17:0.000001):0.279765,18:0.115758):0.259793,19:0.307676):0.422183,20:0.745945):0.144474,((((21:0.685527,22:0.962799):0.446383,23:0.629001):0.706504,((35:2.476324,(((49:0.000001,50:0.000001):0.204597,51:0.054224):1.06253,52:1.919518):0.334795):0.298258,((((((36:0.201989,38:0.082997):0.0815375,37:0.147710):0.763071,39:1.117480):0.177159,((41:0.568556,42:0.038232):0.0665924,43:0.045292):0.788204):0.529387,((44:1.073575,(45:1.113182,46:2.334613):0.262175):0.336382,(47:1.340645,48:1.090272):0.502826):0.387363):0.348525,40:1.071158):0.269325):0.804836):0.131341,((((((24:0.088036,25:0.088570):0.322014,26:0.135500):0.0657042,(28:1.147436,29:0.637585):0.429504):0.0997356,27:0.148070):0.351426,32:0.780670):0.210121,(((30:0.246313,31:0.472119):0.298266,33:0.231354):0.0943018,34:0.338308):0.178942):0.528095):0.0866333):0.361439):0.310006):0.115753,((4:0.282766,5:0.389855):0.313724,(6:0.417736,7:0.488758):0.177301):0.1134):0.130269):0.0988519,2:0.333561);
 619: 1 -46007.50601 -45425.10067 (0:0.295693,(1:0.211360,(((4:0.382220,5:0.303480):0.402308,7:0.729776):0.153443,(6:0.496228,(((((8:0.000001,9:0.000001):0.32014,10:0.190441):0.354839,11:1.042820):0.302632,(12:0.000001,13:0.000001):0.863855):0.248953,(((14:1.742961,20:0.595432):0.159181,(((((16:0.000001,17:0.000001):0.253559,18:0.135180):0.184341,19:0.293699):0.480935,((21:0.667069,22:0.981192):0.367774,23:0.775605):0.824195):0.153828,((((((24:0.110738,25:0.095738):0.275535,26:0.110601):0.149162,27:0.100392):0.335226,(((30:0.452986,31:0.270559):0.144975,32:0.707668):0.234836,(33:0.143343,34:0.376433):0.0430005):0.300348):0.140527,(28:0.871601,29:0.866166):0.138153):0.269951,(((35:1.464704,(((44:1.260027,46:1.881055):0.209532,45:1.279146):0.259021,(47:1.229395,48:1.703867):0.555773):0.142123):0.574395,(((((36:0.211774,38:0.074946):0.123037,37:0.104522):0.923803,39:1.180367):0.376024,((41:0.573371,42:0.068578):0.052299,43:0.033035):0.944212):0.414537,40:1.048136):0.315349):0.201498,(((49:0.000001,50:0.000001):0.167168,51:0.140172):1.18741,52:1.829529):0.432732):1.02695):0.13491):0.150018):0.270222,15:0.983557):0.279269):0.102653):0.106525):0.176649):0.092009,(2:0.277443,3:0.472853):0.076124);
 620: 1 -45548.48889 -45410.41486 (0:0.277903,(1:0.216895,(((3:0.428741,((((14:2.136071,(35:1.710355,((((((36:0.179138,37:0.190049):0.0406041,38:0.036089):0.754556,39:1.223848):0.209795,(41:0.407530,(42:0.080963,43:0.061281):0.178429):0.732039):0.413239,40:1.137475):0.355394,((((44:1.089557,45:1.189823):0.435479,46:2.271387):0.239515,(47:1.148969,48:1.179208):0.444539):0.370697,(((49:0.000001,50:0.000001):0.151467,51:0.121672):1.12409,52:1.467517):0.591145):0.19893):0.627055):0.656719):0.127626,(((((16:0.000001,17:0.000001):0.186724,18:0.150296):0.132692,19:0.284366):0.415922,((21:0.662705,22:1.088098):0.519889,23:0.707051):0.698691):0.05491,(((((24:0.103001,25:0.107416):0.253795,26:0.142747):0.0864009,27:0.176568):0.194004,(28:1.019816,29:0.807211):0.284241):0.199464,(((30:0.389788,31:0.295204):0.145843,32:0.935752):0.16515,(33:0.174986,34:0.334538):0.0849049):0.176294):0.30351):0.234187):0.133237,20:0.698236):0.250736,15:0.710580):0.268833):0.0462389,((((8:0.000001,9:0.000001):0.362158,10:0.270084):0.331624,11:1.007863):0.254404,(12:0.000001,13:0.000001):0.741041):0.240163):0.152136,((4:0.391968,5:0.402031):0.3421,(6:0.543922,7:0.555611):0.230738):0.18107):0.1157):0.0888304,2:0.382800);
 621: 1 -44870.14784 -45421.77847 (0:0.277428,1:0.161795,(2:0.328017,((3:0.440404,(4:0.290441,5:0.544351):0.353484):0.071554,((6:0.511762,7:0.508996):0.240854,(((((8:0.000001,9:0.000001):0.281587,10:0.245553):0.372338,11:1.073789):0.256018,(12:0.000001,13:0.000001):0.834601):0.200835,((((14:1.990336,20:0.695431):0.10675,(((((16:0.000001,17:0.000001):0.246379,18:0.034956):0.164723,19:0.358393):0.374194,((21:0.821836,22:1.294952):0.317711,23:0.862056):0.685278):0.0561425,(((((24:0.102294,25:0.093543):0.250874,(26:0.115408,27:0.190021):0.0619195):0.154056,29:0.897844):0.130451,28:1.144396):0.0658909,(((30:0.313329,31:0.301816):0.214391,(33:0.274284,34:0.273207):0.134381):0.116116,32:0.737095):0.150499):0.396695):0.208957):0.10332,(35:1.971069,(((((((36:0.190180,38:0.068902):0.0801761,37:0.124946):0.724233,39:1.153167):0.190698,(41:0.577403,(42:0.071973,43:0.063198):0.0975567):0.754295):0.382747,40:0.970146):0.329928,((44:1.347699,(45:0.869091,46:2.090759):0.238691):0.290491,(47:1.278091,48:1.341542):0.523466):0.738135):0.16304,(((49:0.000001,50:0.000001):0.185381,51:0.114880):0.81432,52:1.541973):0.73408):0.311158):0.540972):0.144479,15:0.615484):0.405746):0.0749466):0.166859):0.12692):0.0326395);
 622: 1 -43845.04973 -45413.29897 (0:0.238340,(1:0.205245,2:0.323543):0.0150163,((3:0.409055,(((((8:0.000001,9:0.000001):0.327866,10:0.245094):0.323153,11:0.750782):0.199459,(12:0.000001,13:0.000001):0.785838):0.178167,((14:1.786898,15:0.513314):0.309229,((((((16:0.000001,17:0.000001):0.186112,18:0.114111):0.122549,19:0.300413):0.310911,(((21:0.926078,22:0.989445):0.510656,23:0.887098):0.596571,((((((24:0.072576,25:0.112168):0.229001,(28:1.157202,29:0.740566):0.363262):0.0803198,26:0.076745):0.150594,27:0.135465):0.348685,32:0.673874):0.31323,((30:0.261216,31:0.405829):0.276595,(33:0.209971,34:0.297370):0.127633):0.111858):0.15106):0.362239):0.198858,20:0.572092):0.202897,((35:1.672640,(((44:0.955952,46:2.075799):0.177939,45:0.943505):0.221192,(47:1.540420,48:0.969458):0.628491):0.752312):0.141158,((((((36:0.162080,37:0.209217):0.0566771,38:0.053777):0.787603,39:1.141501):0.19323,((41:0.630377,42:0.063236):0.0633316,43:0.032476):0.971398):0.275777,40:1.058140):0.548671,(((49:0.000001,50:0.000001):0.163368,51:0.091810):1.15175,52:1.261721):0.606508):0.221291):0.756944):0.244289):0.289238):0.106348):0.0590035,((4:0.337843,5:0.607878):0.254793,(6:0.466832,7:0.571152):0.0892522):0.141605):0.0900138);
 623: 1 -43160.78127 -45423.01113 (0:0.269987,(1:0.166177,2:0.434653):0.0299263,(3:0.491615,(((((4:0.317993,5:0.452884):0.315617,7:0.694117):0.105771,6:0.650199):0.117153,((((8:0.000001,9:0.000001):0.307963,10:0.310461):0.305759,11:0.821427):0.180952,(12:0.000001,13:0.000001):0.862907):0.267848):0.0269324,(((14:2.446982,20:0.545716):0.201814,((((((16:0.000001,17:0.000001):0.178449,18:0.117652):0.107034,19:0.360627):0.391846,((((24:0.036729,25:0.078138):0.253708,(26:0.125075,27:0.109906):0.0868821):0.184398,(28:0.967275,29:0.656471):0.26886):0.268036,(((30:0.346390,31:0.339272):0.195765,32:0.699521):0.126088,(33:0.225835,34:0.269433):0.141523):0.109799):0.302508):0.0648157,((21:0.871327,22:1.135939):0.33769,23:0.659716):0.944748):0.215452,(35:1.625172,((((((36:0.241329,38:0.051795):0.0707381,37:0.127891):0.88657,39:1.073233):0.158114,(41:0.514627,(42:0.103046,43:0.058558):0.120174):0.71563):0.448735,40:1.101801):0.374389,((44:1.127376,(45:1.228103,(46:1.815554,(47:1.353463,48:1.066310):0.586233):0.296645):0.255483):0.813991,(((49:0.000001,50:0.000001):0.193008,51:0.064665):0.902177,52:1.572937):0.407643):0.145103):0.145672):0.708492):0.0103322):0.230219,15:0.936612):0.427765):0.0355633):0.156489);
 624: 1 -46887.47141 -45409.62522 (0:0.374333,(1:0.123793,(((3:0.539264,((14:2.576770,15:0.361515):0.589611,((((((16:0.000001,17:0.000001):0.19827,18:0.090010):0.163921,19:0.364627):0.504419,(((21:0.567011,22:1.330139):0.442046,23:0.660881):0.799934,(((((24:0.065956,25:0.105107):0.165773,(26:0.100417,(28:1.140478,29:0.769183):0.500581):0.0541253):0.149072,27:0.075746):0.338523,32:0.783408):0.123326,((30:0.265822,31:0.396945):0.293291,(33:0.242145,34:0.343573):0.153836):0.174238):0.442705):0.09952):0.243885,(35:1.681575,(((((((36:0.220943,37:0.211783):0.0600033,38:0.061876):0.856339,39:0.842176):0.505931,((41:0.574849,42:0.055953):0.0532054,43:0.039096):0.815042):0.328711,(((44:1.024447,45:1.053362):0.227984,46:2.046361):0.245508,(47:1.186314,48:1.191905):0.505584):0.491523):0.199979,40:1.142374):0.274249,(((49:0.000001,50:0.000001):0.179507,51:0.103856):0.95155,52:1.828680):0.439786):0.303935):0.45285):0.208457,20:0.684608):0.206044):0.407227):0.0809751,((4:0.445710,5:0.379087):0.328466,((((8:0.000001,9:0.000001):0.350277,10:0.304715):0.396081,11:1.047209):0.15708,(12:0.000001,13:0.000001):0.975521):0.195205):0.147896):0.100859,(6:0.663710,7:0.605926):0.25757):0.0722981):0.0209894,2:0.396217);
 625: 1 -44664.59708 -45428.36579 (0:0.282606,(1:0.174358,((3:0.381442,(((((8:0.000001,9:0.000001):0.279779,10:0.252923):0.473515,11:0.936901):0.134652,(12:0.000001,13:0.000002):0.724828):0.133192,(((14:1.959916,20:0.524492):0.285375,((((16:0.000001,17:0.000001):0.205925,18:0.085707):0.167911,19:0.222314):0.394085,(((21:0.694792,22:0.950218):0.472713,23:1.020834):0.603406,(((((24:0.077349,25:0.095034):0.291447,(26:0.080662,27:0.192492):0.070353):0.211356,32:0.782055):0.217799,(28:1.080138,29:0.676127):0.209492):0.066567,((30:0.258501,31:0.353558):0.293525,(33:0.247287,34:0.311602):0.188246):0.181701):0.32262):0.100899):0.186453):0.175111,(15:0.780162,(((35:2.082138,((44:1.173218,(45:0.857518,46:2.294924):0.231855):0.296954,(47:1.252841,48:1.248509):0.466489):0.184286):0.195229,(((((36:0.187838,37:0.178009):0.0482281,38:0.029199):0.753034,39:0.971214):0.3907,((41:0.638214,42:0.050069):0.0464622,43:0.037551):0.882065):0.467517,40:0.999902):0.455408):0.309009,(((49:0.000001,50:0.000001):0.101229,51:0.171676):0.942415,52:1.687379):0.544481):0.751881):0.158967):0.327547):0.132867):0.0966517,((4:0.314044,5:0.472341):0.305978,(6:0.587713,7:0.672519):0.205916):0.086767):0.0546695):0.0356962,2:0.264547);
 626: 1 -45879.61955 -45412.5683 (0:0.249396,(1:0.275158,2:0.359004):0.0269824,((3:0.453424,(((((8:0.000001,9:0.000001):0.302882,10:0.211981):0.355926,11:0.907496):0.299439,(12:0.000001,13:0.000001):0.799827):0.176737,((((14:1.980237,20:0.667971):0.263579,(((((16:0.000001,17:0.000001):0.1952,18:0.105983):0.1681,19:0.276419):0.534498,(((((24:0.072173,25:0.116945):0.239976,(26:0.091884,27:0.175132):0.0576003):0.199475,32:1.023886):0.136425,(28:1.421001,29:0.625169):0.170272):0.238378,((30:0.369985,31:0.354202):0.292617,(33:0.200918,34:0.366163):0.192382):0.152185):0.255945):0.0887384,(21:0.875480,(22:1.245563,23:0.876707):0.194142):0.5623):0.144156):0.130988,(35:1.919994,((((((36:0.192551,37:0.194055):0.0288807,38:0.036354):0.782413,39:1.017906):0.255264,((41:0.542617,42:0.070216):0.0446348,43:0.053057):0.875946):0.37956,40:1.013663):0.347616,(((44:1.053431,(45:0.988467,46:1.938897):0.271071):0.286888,(47:1.035825,48:1.153748):0.553426):0.787234,(((49:0.000001,50:0.000001):0.188777,51:0.111130):0.784161,52:1.632930):0.354842):0.216166):0.519155):0.573384):0.23706,15:0.672456):0.311098):0.125701):0.111589,((4:0.278045,5:0.680163):0.3074,(6:0.353130,7:0.559968):0.364633):0.103365):0.0753669);
 627: 1 -45492.14849 -45410.93654 (0:0.268844,(1:0.152142,(((3:0.496128,(4:0.438857,5:0.484196):0.313286):0.0419393,(((((8:0.000001,9:0.000001):0.419407,10:0.299736):0.259822,11:0.786373):0.287059,(12:0.000001,13:0.000001):0.934498):0.135985,((14:2.113559,15:0.618793):0.273457,((((((16:0.000001,17:0.000001):0.157326,18:0.134786):0.198819,19:0.312091):0.437078,20:0.680475):0.112785,(((35:1.688955,(((44:1.309677,46:2.215452):0.297719,45:1.217528):0.367165,(47:1.346624,48:1.259800):0.750813):0.251285):0.345899,(((((36:0.173569,37:0.195186):0.0409827,38:0.033633):0.921251,39:0.989046):0.259767,(41:0.452029,(42:0.070233,43:0.072051):0.110672):0.735842):0.583074,40:0.994755):0.283294):0.378514,(((49:0.000001,50:0.000001):0.168872,51:0.131276):0.868356,52:1.586568):0.432201):0.733744):0.0788086,(((21:0.805499,22:1.172661):0.475082,23:0.693866):0.546937,((((((24:0.074802,25:0.096465):0.290376,26:0.095649):0.0828323,27:0.196309):0.202175,(28:1.032001,29:0.645357):0.299862):0.179246,32:0.776322):0.12856,((30:0.320118,31:0.276048):0.245536,(33:0.212653,34:0.348912):0.201748):0.0390765):0.361203):0.217741):0.22734):0.358095):0.143913):0.112605,(6:0.566854,7:0.574562):0.19614):0.132219):0.0447087,2:0.300570);
 628: 1 -45497.46749 -45424.10341 (0:0.273546,(1:0.127011,(((4:0.420356,5:0.383954):0.2665,(6:0.596669,7:0.459200):0.114988):0.152992,(((((8:0.000001,9:0.000001):0.48291,10:0.281258):0.219597,11:0.751691):0.247287,(12:0.000001,13:0.000001):0.779084):0.325998,(((14:2.553017,(35:1.381398,(((((((36:0.186665,37:0.208728):0.0379091,38:0.055107):0.9472,39:0.873676):0.17512,((41:0.602251,42:0.057768):0.0416358,43:0.034138):0.715119):0.495511,(44:1.111447,((45:0.992471,46:2.169242):0.24763,(47:1.525314,48:1.244728):0.447545):0.134139):0.6525):0.276034,40:0.890192):0.307393,(((49:0.000001,50:0.000001):0.150144,51:0.124280):1.08599,52:1.739075):0.367437):0.185834):0.593099):0.0746263,(((((16:0.000001,17:0.000001):0.158035,18:0.151222):0.252845,19:0.246066):0.362257,(((21:0.749422,22:0.925335):0.389455,23:0.525921):0.76441,((((((24:0.127648,25:0.084509):0.281551,26:0.146371):0.0727935,(28:1.145749,29:0.797452):0.300455):0.0906087,27:0.121160):0.314702,32:0.721370):0.122896,((30:0.317104,31:0.356513):0.220215,(33:0.155530,34:0.418323):0.0965633):0.269824):0.280295):0.109977):0.320972,20:0.689996):0.221294):0.111825,15:1.035227):0.260788):0.0932542):0.0836423):0.0634434,(2:0.288239,3:0.380251):0.0801132);
 629: 1 -46895.99833 -45415.84158 (0:0.320558,(1:0.257669,((3:0.465378,(((((8:0.000001,9:0.000001):0.406056,10:0.191480):0.301481,11:0.917955):0.311871,(12:0.000001,13:0.000001):1.00803):0.205611,((14:1.969414,15:0.503772):0.338558,((((((16:0.000001,17:0.000002):0.231064,18:0.095412):0.175639,19:0.295579):0.579836,20:0.771184):0.339496,(((21:0.982791,22:1.441530):0.525117,23:0.666847):0.748531,(((((24:0.083195,25:0.090044):0.306549,(26:0.144029,27:0.216090):0.073258):0.21959,(28:1.022152,29:0.709414):0.31587):0.266568,32:0.936329):0.0907554,((30:0.345974,31:0.441193):0.252782,(33:0.175796,34:0.399749):0.176344):0.14277):0.253976):0.0932332):0.282507,(35:1.881235,(((((((36:0.196644,38:0.070388):0.102987,37:0.107832):0.997275,39:0.970847):0.166171,(41:0.534097,(42:0.082765,43:0.062178):0.150869):0.683783):0.419669,(((44:1.136354,46:2.150926):0.153178,45:0.917907):0.381664,(47:1.328373,48:1.190831):0.503816):0.794341):0.239609,40:1.352681):0.216561,(((49:0.000001,50:0.000001):0.202927,51:0.088521):0.887021,52:1.648029):0.655553):0.330838):0.579363):0.187085):0.36045):0.0952335):0.204676,((4:0.385528,5:0.534635):0.221865,(6:0.500044,7:0.503135):0.219977):0.0870807):0.0769261):0.0431455,2:0.369252);
 630: 1 -42922.39968 -45423.11836 (0:0.247439,(1:0.123675,((3:0.477993,(((((8:0.000001,9:0.000001):0.271101,10:0.269520):0.309511,11:0.992180):0.225232,(12:0.000001,13:0.000001):0.872781):0.235485,((14:2.655458,(15:0.816900,(35:1.543463,(((((((36:0.173339,38:0.084866):0.0906428,37:0.113386):0.88917,39:0.955227):0.210416,((41:0.631386,42:0.060479):0.0374252,43:0.045104):0.856156):0.393377,40:1.060987):0.41035,(((49:0.000001,50:0.000001):0.187088,51:0.087387):1.14371,52:1.901336):0.41104):0.132574,((44:1.016534,(45:0.885009,46:2.398313):0.162907):0.308026,(47:1.357048,48:1.392488):0.612093):0.43546):0.25238):0.566377):0.0990734):0.132999,((((((16:0.000001,17:0.000001):0.168492,18:0.128844):0.0851309,19:0.285265):0.375131,((21:0.858431,22:0.707956):0.380023,23:0.536028):0.944382):0.195689,(((((24:0.058471,25:0.070188):0.256781,26:0.108981):0.0914382,27:0.080334):0.353851,(((30:0.363372,31:0.228889):0.135636,32:0.671691):0.16065,(33:0.187329,34:0.292196):0.176099):0.250564):0.166776,(28:1.104143,29:0.642826):0.126765):0.31919):0.269462,20:0.879083):0.158373):0.175309):0.0941587):0.0782521,((4:0.321582,5:0.447322):0.31693,(6:0.533161,7:0.494656):0.16273):0.0699507):0.0952497):0.0350839,2:0.302920);
 631: 1 -45111.27585 -45408.94032 (0:0.233869,(1:0.108591,((3:0.370402,(((((8:0.000001,9:0.000001):0.322549,10:0.264877):0.220012,11:0.828359):0.432311,(12:0.000001,13:0.000001):0.773592):0.201974,(((14:1.762232,20:0.715945):0.14425,(((((16:0.000001,17:0.000001):0.212288,18:0.125402):0.208986,19:0.400192):0.41317,((((((24:0.104821,25:0.117979):0.379008,26:0.120754):0.172753,27:0.126390):0.211324,(28:1.050839,29:0.846146):0.327297):0.23827,32:0.780460):0.178939,((30:0.295599,31:0.405335):0.31892,(33:0.271663,34:0.323999):0.125127):0.188105):0.364932):0.0672893,((21:0.744971,22:0.893266):0.383663,23:0.905528):0.731474):0.228942):0.140044,(15:0.955483,(35:1.842730,(((((((36:0.178949,38:0.066743):0.0692603,37:0.135292):0.670503,39:1.289800):0.212016,(41:0.393816,(42:0.069843,43:0.062754):0.170102):0.896376):0.42265,40:1.090197):0.422164,(((44:1.114826,45:1.019698):0.441635,(47:1.464850,48:1.079807):0.72608):0.167214,46:1.980627):0.501578):0.240394,(((49:0.000001,50:0.000001):0.18816,51:0.102081):0.916361,52:1.563386):0.573253):0.386031):0.803787):0.203447):0.304884):0.146839):0.107723,((4:0.264075,5:0.517735):0.338289,(6:0.391775,7:0.451222):0.2265):0.165407):0.0853126):0.0418284,2:0.194756);
 632: 1 -44266.89 -45425.41845 (0:0.163572,((1:0.157448,(((4:0.351771,5:0.507326):0.316352,(6:0.565537,7:0.459206):0.176095):0.0811292,(((((8:0.000001,9:0.000001):0.45975,10:0.156782):0.172185,11:0.747506):0.356663,(12:0.000001,13:0.000001):0.777141):0.412907,((14:2.235532,15:0.359598):0.264937,((((((16:0.000001,17:0.000001):0.2737,18:0.075415):0.129118,19:0.342333):0.630041,(((21:0.737122,22:1.038623):0.420771,23:0.805673):0.595785,(((((24:0.067581,25:0.051028):0.297626,(26:0.055333,(28:1.053258,29:0.828603):0.443765):0.0608404):0.133212,27:0.177907):0.347636,32:0.754377):0.201147,((30:0.416458,31:0.353298):0.239675,(33:0.178167,34:0.350681):0.136066):0.0913739):0.511399):0.052268):0.268098,20:0.682864):0.313088,(((35:1.875200,((44:1.204461,(45:0.951607,46:2.241509):0.214224):0.507819,(47:1.479564,48:1.149495):0.534753):0.441625):0.151887,(((((36:0.155922,38:0.087932):0.105834,37:0.108684):0.799308,39:1.054834):0.335666,((41:0.555462,42:0.088404):0.0403239,43:0.054011):0.83227):0.260527,40:1.095529):0.311743):0.42535,(((49:0.000001,50:0.000001):0.164606,51:0.081875):1.12537,52:1.638801):0.59932):0.597942):0.208293):0.587589):0.125656):0.121133):0.0253781,2:0.374856):0.0965497,3:0.519052);
 633: 1 -46135.3184 -45415.17879 (0:0.313775,(1:0.221883,(((3:0.500740,(((((8:0.000001,9:0.000001):0.258934,10:0.300730):0.480705,11:0.742872):0.415742,(12:0.000001,13:0.000001):0.795262):0.162201,(((14:1.891181,(35:1.886115,((((((36:0.180242,38:0.082664):0.0725753,37:0.129655):0.970268,39:0.823941):0.258405,(41:0.416069,(42:0.071932,43:0.093039):0.150318):0.753001):0.376245,(40:1.150831,(((49:0.000001,50:0.000001):0.171209,51:0.106632):0.968907,52:1.979493):0.753853):0.20005):0.282129,(((44:1.119240,45:0.974482):0.416846,46:1.827392):0.350306,(47:1.669441,48:1.155866):0.578715):0.42553):0.266298):0.795918):0.200086,(((((16:0.000001,17:0.000001):0.201497,18:0.053172):0.158387,19:0.358592):0.398619,(((21:1.050303,22:0.934658):0.561617,23:1.093318):0.443893,((((((24:0.103975,25:0.119162):0.250712,26:0.134763):0.131666,27:0.147113):0.323314,(28:1.154815,29:0.682596):0.378638):0.19402,32:0.758707):0.120717,((30:0.353284,31:0.353523):0.184665,(33:0.178267,34:0.327936):0.156963):0.11649):0.371051):0.195766):0.213546,20:0.646252):0.180923):0.251067,15:0.889267):0.407546):0.12678):0.0688223,(6:0.400911,7:0.548741):0.242018):0.0960545,(4:0.437810,5:0.475147):0.347424):0.12014):0.0389654,2:0.320081);
 634: 1 -45889.53387 -45408.97709 (0:0.331388,((1:0.156489,((4:0.391965,5:0.579652):0.336499,(6:0.581938,7:0.478618):0.18068):0.16918):0.0970093,(3:0.424003,(((((8:0.000001,9:0.000001):0.371301,10:0.280851):0.540943,(12:0.000001,13:0.000001):0.851262):0.137467,11:1.181042):0.101259,((14:1.604595,15:0.785092):0.2903,((((((16:0.000001,17:0.000001):0.178269,18:0.141278):0.123443,19:0.414134):0.441563,(((21:0.730028,22:0.956305):0.48954,23:0.919164):0.605001,(((((24:0.040110,25:0.129528):0.319124,26:0.113598):0.0593671,27:0.156362):0.16581,(28:1.108879,29:0.646789):0.251679):0.274973,(((30:0.368173,31:0.397586):0.134376,32:0.822465):0.0728269,(33:0.213803,34:0.291072):0.141081):0.186823):0.15188):0.110525):0.251995,20:0.744687):0.140345,(35:2.232536,(((((((36:0.177383,38:0.048030):0.0678166,37:0.123853):0.923866,39:1.122071):0.136912,((41:0.626932,42:0.074041):0.0420829,43:0.046583):0.715835):0.432448,40:1.072509):0.21081,(((49:0.000001,50:0.000001):0.16235,51:0.094287):1.14936,52:1.848272):0.521566):0.211346,((44:0.929610,(45:1.053305,46:2.050902):0.308246):0.396092,(47:1.169396,48:1.157936):1.05835):0.330136):0.213751):0.880112):0.182745):0.307193):0.159393):0.174158):0.0920757,2:0.318005);
 635: 1 -45232.11073 -45412.19221 (0:0.180868,(1:0.160114,((3:0.367464,(((((8:0.000001,9:0.000001):0.370391,10:0.215559):0.396321,11:0.759961):0.328191,(12:0.000001,13:0.000001):0.939783):0.147377,((14:1.989351,15:0.574653):0.233429,(((((16:0.000001,17:0.000001):0.18677,18:0.138857):0.183593,19:0.451473):0.374219,(20:0.728146,(((35:1.985559,(((44:1.138533,46:2.031350):0.129586,45:1.296190):0.228447,(47:1.421053,48:1.178038):0.533081):0.363156):0.205446,(((((36:0.161448,38:0.058792):0.0496917,37:0.163442):0.847176,39:1.051811):0.36957,((41:0.582143,42:0.051515):0.0389822,43:0.050146):0.996298):0.321407,40:1.229919):0.51895):0.300057,(((49:0.000001,50:0.000001):0.187554,51:0.103874):0.91816,52:1.610655):0.484984):0.838965):0.202806):0.128702,(((21:0.667980,22:1.156666):0.197423,23:1.128899):0.693157,(((((24:0.053538,25:0.106872):0.349323,26:0.066797):0.0771517,27:0.185375):0.223543,(28:1.005618,29:0.611691):0.310715):0.229129,(((30:0.363075,31:0.250062):0.211119,32:0.708293):0.129609,(33:0.219945,34:0.417840):0.18133):0.253096):0.271023):0.174446):0.263388):0.384529):0.129258):0.150123,((4:0.349983,5:0.512750):0.290091,(6:0.532739,7:0.569300):0.151281):0.168313):0.165284):0.0587876,2:0.371476);
 636: 1 -46346.03634 -45428.81264 (0:0.313044,(1:0.108568,(((4:0.520443,5:0.529760):0.324023,(6:0.615531,7:0.607932):0.247503):0.173967,(((((8:0.000001,9:0.000001):0.387188,10:0.248170):0.440957,11:0.832955):0.0808593,(12:0.000001,13:0.000001):0.631995):0.29334,((14:2.284873,15:0.561552):0.382715,((((((16:0.000001,17:0.000001):0.221138,18:0.054565):0.254651,19:0.267310):0.386224,((21:1.048634,(22:1.030376,23:0.851979):0.199173):0.905117,((((((24:0.104092,25:0.079882):0.271037,26:0.101345):0.0785596,27:0.155115):0.198433,28:1.344719):0.0778373,29:0.769454):0.232165,(((30:0.356123,31:0.348294):0.142214,32:0.752859):0.102251,(33:0.255601,34:0.423106):0.182389):0.0773006):0.365241):0.155922):0.202014,20:0.610089):0.23797,(35:1.296231,((((((((36:0.206393,38:0.059074):0.0534272,37:0.163065):0.735365,39:1.023148):0.259319,((41:0.612450,42:0.070265):0.0595076,43:0.041274):0.982364):0.285313,40:1.295765):0.217532,(((44:1.248129,46:2.159728):0.132638,45:1.022217):0.303246,(47:1.365411,48:1.122525):0.716464):0.609984):0.370916,((49:0.000001,50:0.000001):0.263586,51:0.042134):1.49645):0.181508,52:1.792210):0.308807):0.761091):0.210617):0.262931):0.144529):0.111094):0.0690257,(2:0.305136,3:0.601771):0.11125);
 637: 1 -45178.77622 -45418.23961 (0:0.172826,(1:0.186659,(2:0.283900,((3:0.384828,(((((8:0.000001,9:0.000001):0.466755,10:0.114142):0.536143,(12:0.000001,13:0.000001):0.799856):0.160852,11:1.032633):0.194181,((14:2.449992,15:0.541477):0.293431,(((((((16:0.000001,17:0.000001):0.272909,18:0.083194):0.109871,19:0.321321):0.358871,20:0.875323):0.181564,(((((24:0.058455,25:0.130209):0.161282,(26:0.139145,27:0.202404):0.0661296):0.195113,(28:1.152228,29:0.607344):0.326664):0.261094,32:0.634457):0.156884,((30:0.306589,31:0.307408):0.182029,(33:0.208487,34:0.384653):0.12534):0.10026):0.416686):0.0899456,((21:0.827628,22:1.042256):0.299873,23:0.893655):0.72107):0.227018,(35:1.674587,(((((((36:0.157876,38:0.077840):0.0839419,37:0.107164):0.811074,39:1.047879):0.100706,(41:0.491750,(42:0.065294,43:0.070373):0.159967):0.623156):0.529591,40:0.992745):0.381413,((44:0.968842,(45:0.943782,46:2.051533):0.270661):0.371228,(47:1.431172,48:1.180600):0.539695):0.615163):0.140995,(((49:0.000001,50:0.000001):0.190504,51:0.088938):1.1459,52:1.649116):0.302699):0.268252):1.05287):0.208805):0.400172):0.167712):0.125877,(6:0.553853,7:0.553565):0.200314):0.0978621):0.0748227):0.0968507,(4:0.264497,5:0.645853):0.406924);
 638: 1 -45506.25087 -45409.69949 (0:0.260512,(1:0.225036,((3:0.371170,(((((8:0.000001,9:0.000001):0.365801,10:0.224421):0.39695,(12:0.000001,13:0.000001):0.758808):0.102744,11:0.805674):0.25229,((((14:1.604454,((35:1.862633,((44:1.166609,45:1.067579):0.30991,(46:2.347657,(47:1.441261,48:1.096809):0.478963):0.094972):0.332067):0.232351,((((((36:0.197547,38:0.058108):0.0746603,37:0.130847):0.845959,39:1.253605):0.251433,(41:0.442752,(42:0.071939,43:0.039088):0.160856):0.625331):0.41575,40:1.246037):0.410673,(((49:0.000001,50:0.000001):0.13018,51:0.127776):1.02488,52:1.337125):0.539948):0.18209):1.08897):0.113115,((((16:0.000001,17:0.000001):0.221268,18:0.076916):0.112552,19:0.308681):0.39169,(((21:0.669997,22:1.005333):0.388995,23:0.835939):0.899478,((((((24:0.038767,25:0.123783):0.264508,26:0.137111):0.129097,27:0.122398):0.275132,32:0.774742):0.171234,(28:1.230269,29:0.393380):0.324979):0.141053,((30:0.307810,31:0.394620):0.210451,(33:0.217259,34:0.318641):0.128534):0.14899):0.386172):0.151902):0.20434):0.110091,20:0.655634):0.120881,15:0.752574):0.361887):0.0705206):0.0879785,((4:0.382784,5:0.475224):0.261934,(6:0.498650,7:0.546226):0.201258):0.162573):0.124766):0.0186708,2:0.360313);
 639: 1 -45757.37091 -45413.864 (0:0.177055,((1:0.149381,((3:0.483828,(((((8:0.000001,9:0.000001):0.429962,10:0.247970):0.363788,11:1.277102):0.258052,(12:0.000001,13:0.000001):0.920542):0.169937,((((14:2.283519,20:0.608610):0.289942,((((16:0.000001,17:0.000001):0.186961,18:0.128615):0.196139,19:0.311233):0.476311,(((21:0.913232,22:1.195454):0.635167,23:0.984980):0.699485,((((((24:0.096049,25:0.088147):0.264277,26:0.121286):0.0883535,27:0.128488):0.152535,(28:0.976932,29:0.714173):0.334638):0.242534,32:0.726112):0.158802,((30:0.271928,31:0.324979):0.296356,(33:0.212067,34:0.264290):0.171149):0.11531):0.249459):0.207254):0.249184):0.193964,(35:2.061300,((((((36:0.179266,38:0.069710):0.0649186,37:0.125784):0.719813,39:1.164090):0.288348,(41:0.426801,(42:0.069445,43:0.080234):0.190463):0.628292):0.500141,40:0.943373):0.3796,(((44:1.297352,(45:0.988273,46:2.031600):0.181972):0.27293,(47:1.318296,48:1.175186):0.443231):0.666293,(((49:0.000001,50:0.000001):0.175528,51:0.141248):0.999234,52:1.523040):0.56637):0.0263569):0.238022):0.490171):0.145677,15:0.939967):0.365676):0.0386821):0.0696609,(6:0.545202,7:0.596635):0.13438):0.15143):0.0258709,2:0.350190):0.123084,(4:0.245224,5:0.629290):0.342172);
 640: 1 -45422.4782 -45417.04666 (0:0.305316,(1:0.100147,(((4:0.501622,5:0.458792):0.323244,(6:0.539125,7:0.551679):0.1393):0.0718122,(((((8:0.000001,9:0.000001):0.408372,10:0.279259):0.343542,11:0.730148):0.233771,(12:0.000001,13:0.000001):0.834165):0.175416,(((14:1.555211,(35:1.703441,(((((((36:0.183270,38:0.052045):0.0921775,37:0.136046):0.731247,39:0.858470):0.265513,(41:0.393313,(42:0.067395,43:0.065740):0.217053):0.877907):0.380812,40:1.032988):0.442385,(((49:0.000001,50:0.000001):0.191375,51:0.096392):0.77658,52:1.810659):0.487563):0.278532,(((44:1.167785,45:0.764875):0.360063,46:2.167714):0.257145,(47:1.205681,48:1.304582):0.433004):0.397697):0.25558):0.76886):0.125201,(((((16:0.000001,17:0.000001):0.197249,18:0.139317):0.173342,19:0.260232):0.327977,(((21:0.650977,22:0.860079):0.332689,23:0.995893):0.586406,(((((24:0.109746,25:0.076874):0.219604,26:0.118757):0.111965,27:0.131387):0.231927,(28:1.175815,29:0.628228):0.188422):0.189127,(((30:0.325780,31:0.255253):0.113052,32:0.642119):0.119095,(33:0.176211,34:0.374082):0.107711):0.236158):0.375275):0.04184):0.264078,20:0.913168):0.157917):0.215182,15:0.866853):0.354206):0.14327):0.141726):0.0829634,(2:0.246131,3:0.485107):0.054554);
 641: 2 -45774.89909 -45411.19481 (0:0.332302,1:0.162742,(2:0.296902,((3:0.319007,(((((8:0.000001,9:0.000001):0.40531,10:0.261110):0.300836,11:0.810169):0.285096,(12:0.000001,13:0.000001):0.962024):0.116808,((14:2.630134,15:0.519341):0.484589,((((((16:0.000001,17:0.000002):0.211299,18:0.164213):0.221593,19:0.367422):0.560906,(((21:0.937142,22:1.044042):0.558692,23:0.851322):0.505847,((((((24:0.105171,25:0.079251):0.328203,26:0.093823):0.104932,27:0.164012):0.268802,(28:1.077687,29:0.742149):0.297952):0.232027,32:0.757333):0.0819116,((30:0.392668,31:0.348054):0.264706,(33:0.253213,34:0.414274):0.0818644):0.200859):0.357618):0.244608):0.097766,(((35:1.998313,(((49:0.000001,50:0.000001):0.212064,51:0.101139):1.03312,52:1.726442):0.463503):0.319192,(((((36:0.175177,38:0.086811):0.116606,37:0.128868):0.818301,39:0.919699):0.382493,(41:0.444055,(42:0.088767,43:0.076847):0.150145):0.641892):0.392887,((44:1.296302,(45:1.052175,46:1.826083):0.223493):0.318494,(47:1.374281,48:0.865308):0.646798):0.601781):0.178513):0.18787,40:1.084225):0.91279):0.126545,20:0.776551):0.336124):0.347762):0.103604):0.0966986,((4:0.367738,5:0.479242):0.226436,(6:0.607485,7:0.406609):0.134261):0.177167):0.0660075):0.0366024);
 642: 2 -46232.98479 -45414.82285 (0:0.246787,((1:0.174413,((3:0.540042,(((((8:0.000001,9:0.000001):0.389381,10:0.228366):0.353757,11:0.790076):0.260248,(12:0.000001,13:0.000001):0.720148):0.231563,((14:1.682213,15:0.614542):0.214292,(((((((16:0.000001,17:0.000001):0.218056,18:0.130535):0.176202,19:0.318978):0.396475,(21:0.859826,(22:1.494493,23:0.724193):0.141358):0.745172):0.0584033,((((((24:0.060858,25:0.140315):0.323484,26:0.116595):0.128424,27:0.152381):0.176635,32:1.064494):0.221824,(28:1.179833,29:0.594458):0.268949):0.14857,((30:0.328468,31:0.344606):0.243287,(33:0.156092,34:0.416535):0.211193):0.29118):0.401375):0.130422,20:0.858217):0.106799,(35:2.048063,(((((((36:0.163248,38:0.049983):0.0668765,37:0.179924):0.747994,39:1.120392):0.25094,(41:0.454561,(42:0.065045,43:0.071521):0.17173):0.740185):0.303297,40:1.114167):0.28197,(((44:1.134478,45:1.115419):0.30243,46:2.056071):0.517264,(47:1.489451,48:1.196908):0.486023):0.481126):0.366528,(((49:0.000001,50:0.000001):0.181145,51:0.120028):1.18032,52:1.498117):0.306699):0.461908):0.810356):0.147037):0.362569):0.139177):0.0753013,(6:0.556714,7:0.455682):0.31409):0.109374):0.072463,2:0.447109):0.119354,(4:0.322260,5:0.672222):0.457204);
 643: 1 -46212.39784 -45413.76377 (0:0.240269,(1:0.156815,(((3:0.440081,(((((8:0.000001,9:0.000001):0.351431,10:0.318189):0.358672,11:0.953373):0.25331,(12:0.000001,13:0.000001):0.817186):0.152382,(((14:2.130443,(((((16:0.000001,17:0.000001):0.16217,18:0.079546):0.157461,19:0.389535):0.56814,(21:0.698423,(22:0.956098,23:0.985798):0.204436):0.556388):0.0793094,((((((24:0.084436,25:0.073564):0.278522,26:0.092499):0.146955,27:0.067047):0.239049,(28:1.144239,29:0.669522):0.258964):0.177585,32:0.792293):0.157136,((30:0.339060,31:0.281394):0.264079,(33:0.137488,34:0.325159):0.114897):0.0596055):0.445999):0.174462):0.0562113,20:0.726077):0.226892,(15:0.974042,(35:1.308894,(((((((36:0.230449,37:0.238380):0.051463,38:0.027227):0.900235,39:0.860447):0.3722,((41:0.614815,42:0.077088):0.0381113,43:0.048679):0.66436):0.63197,40:0.976668):0.280167,(((49:0.000001,50:0.000001):0.253718,51:0.051780):0.921799,52:1.760512):0.641875):0.177145,((44:1.276665,(45:0.950784,46:1.798828):0.204579):0.387801,(47:1.282463,48:1.151490):0.42101):0.597725):0.398711):0.622834):0.261916):0.483919):0.0599194):0.0896606,(4:0.329584,5:0.719067):0.296636):0.104791,(6:0.534510,7:0.523573):0.239308):0.0732769):0.050232,2:0.300226);
 644: 1 -46870.10733 -45416.0057 (0:0.315135,(1:0.082889,((4:0.405967,5:0.452013):0.34107,(6:0.520981,7:0.442868):0.179096):0.243799):0.0798858,(2:0.280345,(3:0.322296,(((((8:0.000001,9:0.000001):0.444591,10:0.177661):0.188712,11:1.010353):0.317243,(12:0.000001,13:0.000001):0.784025):0.25979,(((((14:2.485453,20:0.508232):0.221746,((((16:0.000001,17:0.000002):0.183316,18:0.142882):0.215951,19:0.287743):0.668375,((((((24:0.085364,25:0.140886):0.26075,26:0.115750):0.124942,27:0.146620):0.177069,(28:1.191331,29:0.884355):0.389443):0.298757,32:0.594251):0.152753,((30:0.361233,31:0.323023):0.22805,(33:0.151868,34:0.396613):0.183295):0.116183):0.337165):0.111575):0.21688,((21:0.988256,22:1.125368):0.245055,23:0.741497):0.786312):0.189735,(35:1.916997,(((((((36:0.180336,38:0.083685):0.114014,37:0.138414):0.923204,39:1.041848):0.197487,((41:0.566667,42:0.040791):0.0523971,43:0.061568):0.800094):0.369055,40:1.132999):0.398899,((44:1.033637,(45:0.900832,46:2.030117):0.130203):0.343788,(47:1.408359,48:1.271167):0.565067):0.518363):0.234558,(((49:0.000001,50:0.000001):0.159708,51:0.085351):1.12248,52:1.511155):0.57004):0.265422):0.691137):0.172759,15:0.725021):0.33384):0.176472):0.157482):0.0354747);
 645: 1 -44371.39879 -45415.62875 (0:0.196840,(1:0.204567,((3:0.379050,(((((8:0.000001,9:0.000001):0.302167,10:0.292006):0.446434,11:0.729941):0.156813,(12:0.000001,13:0.000001):0.807912):0.157282,(((14:2.692288,20:0.643909):0.145451,((((16:0.000001,17:0.000001):0.225221,18:0.101022):0.127853,19:0.347558):0.489738,(((21:0.504671,22:1.183140):0.520367,23:0.727017):0.892831,(((((24:0.066483,25:0.040719):0.275503,(26:0.098307,27:0.172846):0.0780675):0.222101,(28:1.060485,29:0.589795):0.271129):0.146674,(((30:0.337169,31:0.285125):0.375338,(33:0.242276,34:0.277300):0.131339):0.0892599,32:0.839043):0.126556):0.339591,(35:1.470445,(((((((36:0.183565,37:0.176382):0.0532299,38:0.023348):0.718302,39:1.073740):0.199245,((41:0.557614,42:0.045282):0.0512915,43:0.043145):0.758394):0.351176,((44:1.308204,(45:1.178922,46:2.222345):0.288275):0.280499,(47:1.240298,48:0.964965):1.02303):0.558016):0.132057,40:1.073729):0.424845,(((49:0.000001,50:0.000001):0.179352,51:0.093603):0.970909,52:1.543264):0.334541):0.535076):0.625821):0.138634):0.157073):0.138022):0.218141,15:1.012783):0.219913):0.161647):0.0750627,(((4:0.317298,5:0.514776):0.266033,7:0.636920):0.0807916,6:0.512243):0.19374):0.0747282):0.0400706,2:0.310591);
 646: 2 -45264.18472 -45433.03939 (0:0.262650,(1:0.172186,(((4:0.404633,5:0.493280):0.407506,(6:0.517009,7:0.613523):0.0783383):0.201822,(((((8:0.000001,9:0.000001):0.321308,10:0.277114):0.400205,11:0.938491):0.203214,(12:0.000001,13:0.000001):0.98349):0.364568,((14:1.770057,15:0.703818):0.37395,((((((16:0.000001,17:0.000001):0.190282,18:0.130156):0.0831196,19:0.357931):0.407492,(((21:0.769808,22:1.059817):0.481371,23:0.567829):0.875316,(((((24:0.098883,25:0.087312):0.284831,26:0.098836):0.101637,27:0.133159):0.272038,(28:1.089194,29:0.605535):0.188741):0.198298,(((30:0.415966,31:0.294053):0.171537,32:0.846701):0.170337,(33:0.206730,34:0.339305):0.0957145):0.230714):0.238911):0.150719):0.211755,20:0.800838):0.234579,(((((35:2.281118,(44:0.965894,45:0.942042):0.198041):0.125596,46:1.983165):0.301754,(47:1.137489,48:1.170517):0.658587):0.487472,(((((36:0.161270,38:0.088947):0.0699907,37:0.147640):0.721241,39:1.155289):0.239236,(41:0.405591,(42:0.072511,43:0.063213):0.138798):0.865763):0.333698,40:0.917821):0.227874):0.176843,(((49:0.000001,50:0.000001):0.110254,51:0.153770):1.13274,52:1.445119):0.603469):0.880269):0.0786189):0.35569):0.0818319):0.114404):0.0799442,(2:0.312133,3:0.451651):0.0625274);
 647: 1 -44494.212 -45440.66981 (0:0.287594,((1:0.131649,((4:0.417701,5:0.474533):0.219497,(6:0.417085,7:0.476587):0.228678):0.219244):0.108387,(3:0.329045,(((((8:0.000001,9:0.000001):0.392461,10:0.220439):0.161426,11:0.875192):0.330758,(12:0.000001,13:0.000001):0.895935):0.168359,(((14:2.125853,(35:1.739695,(((((((36:0.179652,38:0.079355):0.115946,37:0.078162):0.81705,40:1.214269):0.296018,39:1.344599):0.092365,((41:0.704014,42:0.073483):0.0378768,43:0.030016):0.881031):0.349087,(((49:0.000001,50:0.000001):0.125314,51:0.117181):0.921335,52:1.534074):0.851728):0.193937,(44:1.123159,((45:0.911488,46:1.868627):0.245432,(47:1.278975,48:1.094627):0.505314):0.159865):0.420221):0.314872):0.58033):0.24618,((((((16:0.000001,17:0.000001):0.152103,18:0.111368):0.12165,19:0.330584):0.60033,((((((24:0.051197,25:0.110772):0.268053,26:0.123290):0.154288,27:0.098666):0.236989,(28:1.013838,29:0.576747):0.379972):0.238438,32:0.802056):0.212541,((30:0.335526,31:0.364021):0.236969,(33:0.280793,34:0.300310):0.0964683):0.0698445):0.385567):0.0577231,(21:0.888241,(22:1.115577,23:0.715787):0.149987):0.590464):0.222168,20:0.599507):0.129441):0.182609,15:0.802757):0.376562):0.153234):0.204077):0.0366125,2:0.299766);
 648: 1 -44082.03268 -45415.63419 (0:0.235474,(1:0.262852,((3:0.412543,(((((8:0.000001,9:0.000001):0.342051,10:0.308884):0.347391,11:0.962309):0.277058,(12:0.000001,13:0.000002):0.881486):0.348905,((((14:1.938483,((21:0.771425,22:1.288119):0.172958,23:0.958946):0.771489):0.139096,(((((((24:0.080132,25:0.048924):0.239635,26:0.098487):0.132441,27:0.076127):0.176161,32:0.908168):0.272086,(28:1.288095,29:0.832172):0.168388):0.203828,((30:0.362060,31:0.432371):0.270362,(33:0.169539,34:0.340482):0.110119):0.215874):0.29931,(((35:2.112964,((44:1.089577,(47:1.149266,48:1.383486):0.852224):0.27277,(45:0.974228,46:1.874009):0.180773):0.372625):0.375879,(((49:0.000001,50:0.000001):0.214174,51:0.077041):1.05056,52:1.782661):0.476702):0.163028,(((((36:0.227102,37:0.189997):0.0608251,38:0.038138):0.852548,((41:0.677027,42:0.094761):0.055438,43:0.012075):1.33021):0.154204,39:1.122886):0.389856,40:0.847753):0.509699):0.731195):0.334313):0.0446043,((((16:0.000001,17:0.000001):0.2553,18:0.160677):0.179176,19:0.333101):0.505507,20:0.820436):0.173436):0.411892,15:1.041838):0.378032):0.108076):0.0974854,((4:0.280943,5:0.540936):0.374438,(6:0.467608,7:0.637311):0.239353):0.179447):0.124209):0.0207349,2:0.349776);
 649: 1 -46897.23479 -45421.5673 (0:0.290897,(1:0.158174,((3:0.444314,(6:0.562963,7:0.465063):0.286367):0.0840497,(((((8:0.000001,9:0.000001):0.396453,10:0.190950):0.460701,11:0.887717):0.25375,(12:0.000001,13:0.000001):0.83133):0.170472,((14:2.672851,15:0.358834):0.396879,((((((16:0.000001,17:0.000001):0.2632,18:0.095433):0.167767,19:0.386571):0.420845,(((21:1.149532,22:1.135280):0.377332,23:0.988271):0.745795,((((((24:0.044093,25:0.081279):0.326867,26:0.065499):0.200199,27:0.109272):0.26234,(28:1.084752,29:0.850384):0.43392):0.280729,32:0.754950):0.198386,(((30:0.364747,31:0.322164):0.302101,33:0.221976):0.106856,34:0.214447):0.153132):0.33702):0.307612):0.112924,20:0.795493):0.122145,((35:2.098304,(((49:0.000001,50:0.000001):0.14826,51:0.140909):1.05217,52:2.094584):0.59652):0.219178,((((((36:0.190881,37:0.180681):0.0673364,38:0.038878):0.783871,39:1.189120):0.248118,(41:0.505623,(42:0.075015,43:0.055136):0.117521):0.903553):0.323079,(44:1.010401,((45:0.919729,46:2.922050):0.141807,(47:1.255518,48:1.059361):1.11883):0.21452):0.772193):0.41295,40:1.081082):0.195511):0.911096):0.298633):0.244076):0.100981):0.153721):0.0575657,(2:0.281417,(4:0.388092,5:0.400172):0.430759):0.116729);
 650: 1 -45416.03403 -45414.33697 (0:0.222873,1:0.230230,(2:0.413700,((3:0.366660,(((((8:0.000001,9:0.000001):0.33975,10:0.267750):0.247345,11:0.822323):0.28881,(12:0.000001,13:0.000001):0.885765):0.314478,(((14:1.816456,((35:2.478559,(((49:0.000001,50:0.000001):0.180216,51:0.107475):1.31951,52:1.723291):0.324218):0.212411,((((((36:0.166816,37:0.213635):0.0561948,38:0.011735):0.922527,39:1.119658):0.230863,(41:0.442180,(42:0.079689,43:0.059393):0.183536):0.674396):0.341215,40:1.056117):0.252419,((44:1.273040,(45:1.165508,46:1.817444):0.144336):0.353575,(47:1.497463,48:1.335729):0.555412):0.663477):0.427512):0.698518):0.388075,(((((16:0.000001,17:0.000001):0.189868,18:0.087934):0.16759,19:0.339473):0.609108,((21:0.695073,(22:0.940531,23:0.883889):0.179233):0.952194,((((((24:0.062844,25:0.102204):0.411308,26:0.057426):0.0980857,27:0.182948):0.212764,32:0.919126):0.349569,(28:1.134785,29:0.504107):0.225685):0.158568,((30:0.238082,31:0.387348):0.239669,(33:0.128047,34:0.434874):0.14181):0.222926):0.396021):0.0855669):0.121313,20:0.789634):0.201208):0.129219,15:0.923135):0.21958):0.142727):0.0697031,(((4:0.336996,5:0.502147):0.263497,7:0.728904):0.0792453,6:0.618776):0.107869):0.0971168):0.043015);
 651: 1 -43367.23643 -45419.93474 (0:0.204581,(1:0.205630,(2:0.252888,((3:0.256355,(((14:2.081727,20:0.441333):0.362101,(((((16:0.000001,17:0.000001):0.260061,18:0.083813):0.184255,19:0.277260):0.271354,(21:0.884617,(22:1.206781,23:0.701831):0.212552):1.0156):0.0738196,(((((24:0.076679,25:0.080326):0.281125,26:0.074538):0.139435,27:0.120365):0.2691,(28:0.970251,29:0.658443):0.243307):0.176393,(((30:0.268601,31:0.342240):0.180456,(33:0.231289,34:0.419732):0.107942):0.162982,32:0.576789):0.0978595):0.416274):0.176553):0.280909,(15:0.773716,((35:2.094077,(((49:0.000001,50:0.000001):0.147024,51:0.126532):1.0855,52:1.440938):0.221191):0.143378,((((((36:0.177869,37:0.134171):0.0414418,38:0.033261):0.765022,39:0.965528):0.264717,((41:0.509511,42:0.059253):0.037769,43:0.037974):0.801255):0.436182,(((44:0.834116,46:2.291702):0.217648,45:0.861587):0.480761,(47:1.496702,48:1.191670):0.540108):0.477108):0.171099,40:1.171459):0.173809):0.979372):0.149362):0.229545):0.0718339,((((8:0.000001,9:0.000001):0.387563,10:0.214988):0.258163,11:0.859679):0.356633,(12:0.000001,13:0.000001):0.61939):0.219165):0.104557):0.0234964):0.0857001,((4:0.239720,5:0.581696):0.17738,(6:0.400473,7:0.436876):0.21088):0.0626706);
 652: 1 -43851.60409 -45427.97158 (0:0.313167,(1:0.192024,(3:0.409859,((((4:0.555533,5:0.548166):0.531813,7:0.622238):0.102905,6:0.778778):0.134263,(((((8:0.000001,9:0.000001):0.275333,10:0.460208):0.283401,11:1.165607):0.332165,(12:0.000001,13:0.000001):0.961257):0.31531,(((14:2.064377,((((((16:0.000001,17:0.000001):0.14291,18:0.189688):0.200596,19:0.279152):0.551082,((((((24:0.061016,25:0.179882):0.244266,(28:1.217576,29:0.670706):0.389743):0.119208,26:0.100620):0.124206,27:0.102313):0.226969,32:0.850594):0.128325,((30:0.439888,31:0.349364):0.179085,(33:0.157197,34:0.332456):0.226599):0.284483):0.542409):0.0902941,((21:0.614679,22:0.902760):0.609602,23:0.813430):0.559747):0.160472,20:0.828358):0.156002):2.01067e-06,(35:1.553738,((((((36:0.199548,37:0.212502):0.0539552,38:0.027703):0.889496,39:1.236692):0.215782,(41:0.481177,(42:0.097796,43:0.040001):0.135504):0.815396):0.401808,(40:0.985693,(((49:0.000001,50:0.000001):0.19551,51:0.083035):1.22166,52:1.797005):0.42078):0.231612):0.255464,(((44:1.263769,45:1.132189):0.210147,46:1.978723):0.269555,(47:1.274399,48:1.216326):0.698908):0.439557):0.247638):1.05611):0.190978,15:0.983495):0.394057):0.0434579):0.167765):0.233827):0.0358992,2:0.374134);
 653: 1 -43612.0147 -45434.53063 (0:0.221069,(1:0.145450,((3:0.432007,(((((8:0.000001,9:0.000001):0.362838,10:0.288254):0.379876,11:0.783547):0.189909,(12:0.000001,13:0.000001):0.69644):0.259995,(((14:2.030603,15:0.551820):0.0804792,(35:1.927771,(((((((36:0.172764,38:0.084556):0.0907797,37:0.096952):0.628817,40:1.533164):0.24593,39:1.070199):0.342726,(41:0.542907,(42:0.080508,43:0.078937):0.0866365):0.638037):0.465517,(((49:0.000001,50:0.000001):0.132165,51:0.154206):1.26527,52:1.864951):0.570134):0.350573,((44:1.159908,45:0.870823):0.351855,(46:1.985419,(47:1.309944,48:1.268186):0.443164):0.136308):0.605594):0.493101):0.616233):0.250686,(((((16:0.000001,17:0.000001):0.210218,18:0.115642):0.168526,19:0.240216):0.433082,(((21:0.826415,22:1.190591):0.196482,23:1.043412):0.694974,((((((24:0.071342,25:0.097512):0.293055,26:0.064739):0.124856,27:0.121937):0.255546,(28:0.944081,29:0.632686):0.416683):0.189273,32:0.703436):0.194211,((30:0.292701,31:0.348524):0.168873,(33:0.221032,34:0.302586):0.18016):0.155254):0.301396):0.128795):0.345244,20:0.855746):0.255364):0.317318):0.132968):0.0805789,((4:0.327917,5:0.408644):0.349567,(6:0.450468,7:0.459501):0.188759):0.10763):0.129793):0.0368183,2:0.274679);
 654: 1 -45522.41246 -45415.28905 (0:0.182251,(1:0.171687,(2:0.344585,((3:0.366229,(((((8:0.000001,9:0.000001):0.31209,10:0.193647):0.481124,11:0.978636):0.217434,(12:0.000001,13:0.000001):0.842589):0.2728,(((14:2.040313,20:0.740710):0.135449,(((((16:0.000001,17:0.000001):0.120983,18:0.101631):0.157022,19:0.417174):0.407703,((((((24:0.092027,25:0.116687):0.148873,26:0.135434):0.0735838,(28:0.913001,29:0.925432):0.469806):0.0970887,27:0.091738):0.300354,32:0.712514):0.115036,((30:0.334559,31:0.367094):0.319079,(33:0.202694,34:0.343439):0.0708276):0.152879):0.315236):0.152412,(((21:0.669294,22:1.125745):0.448698,23:0.976839):0.853286,(35:1.564843,(((((((36:0.165994,38:0.102826):0.0883343,37:0.156859):0.870996,39:1.154454):0.264605,(41:0.536309,(42:0.066506,43:0.085288):0.108307):0.826619):0.252476,40:1.239348):0.295022,(44:1.089308,((45:1.225487,46:1.998459):0.165157,(47:1.585504,48:0.877807):0.766214):0.183655):0.632707):0.246909,(((49:0.000001,50:0.000001):0.21964,51:0.101988):0.929108,52:1.516287):0.712627):0.404512):0.637587):0.191419):0.142211):0.335437,15:0.912353):0.25715):0.0893439):0.0383037,(6:0.519929,7:0.571027):0.262442):0.144405):0.0413016):0.0698884,(4:0.275125,5:0.429310):0.494732);
 655: 1 -44905.14204 -45414.56197 (0:0.281473,(1:0.204956,(2:0.228538,(3:0.339904,(((((8:0.000001,9:0.000001):0.300329,10:0.299941):0.245365,11:1.158927):0.402656,(12:0.000001,13:0.000001):0.998657):0.205829,((14:1.839695,15:0.534553):0.459847,((((((16:0.000001,17:0.000001):0.229809,18:0.089820):0.122485,19:0.381222):0.347045,(((21:0.663229,22:0.848955):0.543631,23:0.620715):1.00274,((((((24:0.074364,25:0.117889):0.263712,26:0.084001):0.126535,27:0.132327):0.120031,(28:0.854332,29:0.672252):0.410297):0.251664,32:0.732975):0.165303,((30:0.368290,31:0.369201):0.386293,(33:0.295960,34:0.271662):0.0761812):0.067775):0.262947):0.183915):0.228734,20:0.742301):0.249336,(35:1.994030,(((((((36:0.176188,38:0.105315):0.0874593,37:0.092972):1.10814,(41:0.466198,(42:0.061073,43:0.071180):0.133762):0.653968):0.20088,39:1.092416):0.430711,40:1.014401):0.257354,(((49:0.000001,50:0.000001):0.1573,51:0.076485):0.507367,52:2.164094):0.873961):0.304583,((44:1.237344,(45:1.027317,46:1.856801):0.229318):0.313309,(47:1.521095,48:1.084795):0.420539):0.511671):0.296241):0.825955):0.324785):0.326094):0.0728293):0.121998):0.0649345):0.0710586,((4:0.415559,5:0.583022):0.240437,(6:0.640168,7:0.630498):0.16486):0.101805);
 656: 1 -43897.58185 -45412.18125 (0:0.283966,(1:0.209590,((3:0.420063,(((((8:0.000001,9:0.000001):0.369048,10:0.240373):0.30892,11:0.874733):0.161529,(12:0.000001,13:0.000001):0.98471):0.255552,((14:2.629254,15:0.464215):0.472081,((((((16:0.000001,17:0.000001):0.119546,18:0.130786):0.139469,19:0.292523):0.353582,(((21:1.130916,22:0.881884):0.530535,23:0.836882):0.717447,((((24:0.060547,25:0.054131):0.245283,(26:0.106793,27:0.181920):0.0479545):0.308155,(28:1.079177,29:0.784400):0.117171):0.218631,(((30:0.250537,31:0.398567):0.222654,32:0.793971):0.152014,(33:0.217940,34:0.300215):0.130179):0.186076):0.303224):0.252041):0.256624,20:0.697363):0.173676,(((35:1.927706,((44:1.077259,(45:0.860634,46:2.072937):0.209926):0.426472,(47:1.280596,48:1.174918):0.594483):0.333109):0.344939,(((((36:0.186021,38:0.078010):0.0701076,37:0.129977):0.991017,39:1.088471):0.255771,((41:0.581772,42:0.054438):0.0743393,43:0.042889):0.900685):0.442902,40:0.983346):0.315988):0.330589,(((49:0.000001,50:0.000001):0.241778,51:0.033089):1.06614,52:1.607246):0.403566):0.741363):0.178603):0.365337):0.0955537):0.0573024,(((4:0.545720,5:0.542775):0.236645,7:0.753221):0.114868,6:0.644538):0.172049):0.135288):0.0430299,2:0.346745);
 657: 1 -45436.92429 -45420.35264 (0:0.232375,((1:0.150007,(3:0.443623,(((((8:0.000001,9:0.000001):0.465454,10:0.250292):0.277649,11:0.807880):0.330387,(12:0.000001,13:0.000001):0.940471):0.178477,(((14:1.899746,(((((16:0.000001,17:0.000001):0.230683,18:0.105946):0.125506,19:0.413024):0.452709,((((((24:0.082251,25:0.085580):0.236802,26:0.141983):0.108873,27:0.157441):0.223893,32:1.018060):0.173482,(28:1.207811,29:0.658508):0.294094):0.184173,((30:0.367763,31:0.357358):0.235718,(33:0.125648,34:0.345467):0.190474):0.129242):0.396605):0.0781936,((21:0.669632,22:1.575736):0.581741,23:0.997541):0.372384):0.103078):0.11797,20:1.108139):0.159825,(15:0.739921,(35:1.301775,((((((36:0.182012,37:0.176693):0.0398682,38:0.051578):0.788283,(39:0.868356,((41:0.603358,42:0.055993):0.093462,43:0.011745):1.03181):0.342376):0.410514,40:1.120089):0.336957,(44:1.236343,(45:1.041147,(46:1.902162,(47:1.219548,48:1.286420):0.625946):0.137271):0.181991):0.709063):0.178935,(((49:0.000001,50:0.000001):0.15659,51:0.087274):1.13926,52:1.441201):0.70453):0.451429):0.621622):0.154195):0.346832):0.172893):0.1275):0.0158505,2:0.289005):0.107686,((4:0.337319,5:0.573913):0.226604,(6:0.512691,7:0.547506):0.137061):0.136436);
 658: 1 -46969.57086 -45421.04544 (0:0.082951,(1:0.181197,(2:0.317398,(3:0.452159,((6:0.613066,7:0.629975):0.0921897,(((((8:0.000001,9:0.000001):0.329724,10:0.241631):0.299851,11:0.802765):0.300948,(12:0.000001,13:0.000001):0.737855):0.274754,(((14:2.343870,(((((16:0.000001,17:0.000001):0.269745,18:0.109858):0.196348,19:0.271445):0.400593,(((21:0.895476,22:1.257897):0.398066,23:0.916440):0.752866,(((((24:0.091334,25:0.075378):0.315904,26:0.121870):0.0747686,27:0.168731):0.273714,(28:1.016214,29:0.690362):0.251251):0.181896,(((30:0.365523,31:0.241170):0.167532,32:0.745872):0.161513,(33:0.164897,34:0.283228):0.0875651):0.187657):0.355336):0.112336):0.105881,20:0.893432):0.128069):0.022338,(35:1.561491,(((((((36:0.196604,38:0.072217):0.0982853,37:0.118208):0.796648,39:1.031961):0.157122,(41:0.395484,(42:0.078281,43:0.089088):0.174319):0.817706):0.283613,40:1.004415):0.259409,(((44:0.858538,46:1.889536):0.272112,45:1.102851):0.399563,(47:1.481369,48:1.260433):0.56103):0.857648):0.159245,(((49:0.000001,50:0.000001):0.162298,51:0.085858):1.12474,52:1.731154):0.343743):0.533266):0.550669):0.258709,15:0.846498):0.20003):0.118):0.0917057):0.121555):0.0584965):0.156706,(4:0.215621,5:0.603021):0.422375);
 659: 1 -44623.99406 -45421.04544 (0:0.111385,(1:0.151742,(2:0.276148,(3:0.452165,((6:0.524788,7:0.520066):0.172091,(((((8:0.000001,9:0.000001):0.40758,10:0.261825):0.35784,11:0.779396):0.270167,(12:0.000001,13:0.000001):0.775699):0.204375,(((14:2.184943,(35:1.883464,((((((36:0.224761,38:0.084366):0.0831411,37:0.100053):0.826546,(39:1.146832,(41:0.466400,(42:0.089413,43:0.068684):0.129844):0.780473):0.197359):0.42591,40:1.028313):0.235806,(((49:0.000001,50:0.000001):0.24467,51:0.049959):0.81802,52:1.914142):0.79795):0.0849183,((44:1.122749,(45:0.957018,46:1.882360):0.26672):0.288192,(47:1.284582,48:1.028515):0.438967):0.758617):0.370595):0.591002):0.0437099,((((((16:0.000001,17:0.000001):0.257279,18:0.139562):0.189086,19:0.219250):0.564336,20:0.859009):0.153268,((21:0.923423,22:1.264713):0.308986,23:0.647147):0.791448):0.0694784,(((((24:0.097900,25:0.081166):0.294189,26:0.098675):0.145252,27:0.098151):0.269677,(28:1.058202,29:0.791004):0.241811):0.179894,(((30:0.322458,31:0.279489):0.185368,32:0.568213):0.124028,(33:0.270879,34:0.311834):0.116033):0.128191):0.497691):0.253787):0.211866,15:0.998846):0.3864):0.0635717):0.1606):0.160478):0.0749557):0.139117,(4:0.284946,5:0.701224):0.343627);
 660: 1 -46110.52732 -45428.28243 (0:0.196172,(1:0.132205,(((4:0.384247,5:0.564190):0.238584,(6:0.419897,7:0.467803):0.18794):0.142149,(((((8:0.000001,9:0.000001):0.325407,10:0.212833):0.339775,11:0.681133):0.212825,(12:0.000001,13:0.000001):0.717383):0.383015,((((((((14:1.382904,22:1.188079):0.329029,21:1.309093):0.412355,23:1.010995):0.570529,(((((24:0.088658,25:0.083065):0.233511,26:0.127295):0.153831,27:0.132743):0.317777,(28:1.044633,29:0.656890):0.246327):0.217785,(((30:0.243624,31:0.425264):0.257438,32:0.925496):0.0755002,(33:0.267298,34:0.356920):0.172147):0.120045):0.422841):0.184086,(((16:0.000001,17:0.000001):0.162324,18:0.110668):0.133468,19:0.326711):0.494772):0.139441,20:0.557026):0.20403,(35:1.666473,(((((((36:0.156509,38:0.053990):0.0866829,37:0.086434):0.744989,39:1.330957):0.0969926,(41:0.415873,(42:0.049430,43:0.083369):0.178964):0.881989):0.371795,40:1.002852):0.413535,(((44:1.116900,46:1.863001):0.219662,45:1.303065):0.357466,(47:1.195555,48:1.249602):0.483325):0.493921):0.224998,(((49:0.000001,50:0.000001):0.107754,51:0.129536):1.02005,52:1.415256):0.70606):0.456325):0.582523):0.226069,15:0.816965):0.312504):0.111521):0.120239):0.082341,(2:0.273502,3:0.440138):0.0456435);
 661: 1 -44898.49564 -45422.50961 (0:0.207454,1:0.242764,(2:0.300528,((3:0.365069,(((((8:0.000001,9:0.000001):0.385022,10:0.222665):0.246295,11:0.720108):0.290483,(12:0.000001,13:0.000001):0.825273):0.27193,(((14:1.819485,((35:1.631667,(((44:1.133785,45:1.162506):0.182366,46:2.327667):0.292946,(47:1.310468,48:1.294224):0.564617):0.468776):0.29101,((((((36:0.166485,38:0.070153):0.0902129,37:0.089849):0.951776,39:1.148195):0.188004,((41:0.663366,42:0.057812):0.0542667,43:0.035259):0.890867):0.519677,(((49:0.000001,50:0.000001):0.172216,51:0.139233):0.808205,52:1.677684):0.872848):0.105741,40:1.121162):0.250698):0.79884):0.178358,(((((16:0.000001,17:0.000001):0.231821,18:0.105165):0.207428,19:0.393311):0.369836,(((21:0.905489,22:1.431233):0.429614,23:0.952330):0.556802,(((((24:0.066632,25:0.130486):0.421314,26:0.105417):0.13402,27:0.114511):0.266192,(28:1.112848,29:0.666812):0.198568):0.261289,(((30:0.347123,31:0.292830):0.153592,32:0.684263):0.129825,(33:0.148380,34:0.383804):0.130738):0.12149):0.433333):0.174694):0.142192,20:0.613966):0.183382):0.293096,15:0.920397):0.30554):0.087427):0.152998,((4:0.269542,5:0.557448):0.307332,(6:0.565281,7:0.575175):0.192789):0.126456):0.104865):0.0460513);
 662: 1 -45911.51785 -45413.80685 (0:0.281104,(1:0.198521,2:0.360344):0.0426107,((3:0.364369,(((((8:0.000001,9:0.000001):0.45685,10:0.220475):0.38945,11:1.041353):0.208399,(12:0.000001,13:0.000001):0.973936):0.228803,((((14:1.592843,(((((16:0.000001,17:0.000001):0.147042,18:0.190933):0.193595,19:0.257076):0.594991,((21:0.883068,22:1.263065):0.383351,23:0.899893):0.576823):0.121909,((((((24:0.084810,25:0.092370):0.287441,26:0.121308):0.0667616,27:0.151119):0.279031,32:0.818211):0.287698,(28:1.084042,29:0.671698):0.22496):0.150888,((30:0.220209,31:0.409516):0.304788,(33:0.280494,34:0.256246):0.135174):0.192582):0.385414):0.0628505):0.113105,20:0.872047):0.123751,(35:1.708580,(((((((36:0.179166,38:0.039183):0.0687172,37:0.141394):0.786131,39:1.133973):0.158271,(41:0.396614,(42:0.067688,43:0.072353):0.186188):0.858678):0.633987,40:0.839927):0.310031,(((49:0.000001,50:0.000001):0.188217,51:0.086649):1.20388,52:2.013500):0.462001):0.219184,(((44:0.874918,45:1.200453):0.265623,46:2.250378):0.215553,(47:1.346456,48:1.097418):0.52189):0.680668):0.420582):1.01217):0.186556,15:1.027244):0.466921):0.157111):0.0885187,((4:0.333126,5:0.624879):0.340308,(6:0.478612,7:0.525591):0.153509):0.190875):0.138665);
 663: 1 -45123.09062 -45429.01879 (0:0.252880,(1:0.125817,(((4:0.418044,5:0.477338):0.297827,(6:0.539016,7:0.566046):0.123167):0.109628,(((((8:0.000001,9:0.000001):0.318168,10:0.342622):0.319233,11:0.712323):0.332381,(12:0.000001,13:0.000001):0.810029):0.149551,((14:1.661250,15:0.694032):0.33191,((((((16:0.000001,17:0.000001):0.20968,(18:0.102491,19:0.466718):0.039361):0.382724,((((((24:0.092476,25:0.137083):0.297308,26:0.099628):0.180776,27:0.131512):0.184762,32:0.913106):0.239616,(28:1.124271,29:0.727153):0.224076):0.0722018,((30:0.330033,31:0.344821):0.236825,(33:0.241355,34:0.320613):0.1139):0.251323):0.390459):0.149777,20:0.904405):0.107776,((21:0.764396,22:1.024047):0.446642,23:0.723271):0.541724):0.264949,(((35:1.614982,(((44:1.142976,45:1.254575):0.175078,46:1.842883):0.221032,(47:1.355408,48:1.216264):0.776242):0.446718):0.245194,(((((36:0.191515,38:0.058517):0.0586051,37:0.137185):0.674995,39:1.044090):0.208355,((41:0.643844,42:0.043213):0.0567842,43:0.028094):0.900139):0.387575,40:1.088864):0.205356):0.368789,(((49:0.000001,50:0.000001):0.158279,51:0.102694):1.12326,52:1.714459):0.329035):0.983753):0.221338):0.272971):0.15504):0.139525):0.0721649,(2:0.218448,3:0.461620):0.0627736);
 664: 1 -43539.49683 -45416.82173 (0:0.274371,1:0.205452,(2:0.353221,((3:0.451190,((((8:0.000001,9:0.000001):0.253564,10:0.245841):0.230904,11:0.899667):0.476246,((12:0.000001,13:0.000001):0.88874,(((14:1.987891,(35:1.836188,(((((((36:0.136855,37:0.177461):0.0637533,38:0.024791):0.726718,39:0.989353):0.300784,((41:0.571765,42:0.060792):0.0614605,43:0.023800):0.851259):0.247276,40:1.179527):0.358899,(((49:0.000001,50:0.000001):0.139854,51:0.121292):0.842498,52:1.812493):0.641321):0.220616,((44:1.183060,(45:0.882416,46:2.176846):0.324531):0.225885,(47:1.228289,48:1.307785):0.709797):0.406997):0.352376):0.529046):0.0687115,(((((16:0.000001,17:0.000001):0.226633,18:0.090248):0.0936094,19:0.348831):0.549094,(((21:0.813263,22:1.122905):0.369831,23:0.660685):0.692138,((((((24:0.081982,25:0.101874):0.294338,26:0.103108):0.135972,27:0.100159):0.248268,(28:0.856904,29:0.847217):0.374759):0.186182,32:0.699186):0.18189,((30:0.235062,31:0.286132):0.291893,(33:0.164358,34:0.443930):0.141051):0.0924708):0.318975):0.0536368):0.193411,20:0.707485):0.171795):0.35262,15:0.688778):0.409571):0.211027):0.0846796):0.118072,((4:0.363159,5:0.543475):0.265572,(6:0.497082,7:0.569890):0.31675):0.121635):0.0593628):0.0433183);
 665: 1 -44554.56611 -45413.76377 (0:0.229567,(1:0.133320,(((3:0.341960,(((((8:0.000001,9:0.000001):0.276145,10:0.203490):0.323051,11:0.758588):0.217904,(12:0.000001,13:0.000001):0.67338):0.210024,(((14:1.974636,20:0.642314):0.199109,((((16:0.000001,17:0.000001):0.150661,18:0.142697):0.190713,19:0.290033):0.462233,((21:0.585961,(22:1.097636,23:0.636906):0.344203):0.517392,((((((24:0.111623,25:0.108248):0.268969,26:0.105390):0.117286,27:0.138498):0.180986,32:0.769499):0.213854,((30:0.260173,31:0.343062):0.399553,(33:0.196456,34:0.301872):0.145617):0.198651):0.129356,(28:1.095956,29:0.736710):0.168995):0.401435):0.113186):0.134341):0.205569,(15:0.794240,(35:1.182885,(((((((36:0.186898,37:0.226954):0.0462344,38:0.045374):0.817704,39:0.922767):0.32157,((41:0.633795,42:0.061513):0.0655996,43:0.029962):0.859423):0.279622,40:1.262091):0.45496,(((49:0.000001,50:0.000001):0.164217,51:0.136965):0.9711,52:1.625934):0.622951):0.210119,(44:1.256674,((45:1.198356,46:2.592444):0.181607,(47:1.529983,48:0.881402):0.842213):0.165548):0.449744):0.45453):0.980777):0.288004):0.21909):0.0922763):0.0342261,(4:0.341434,5:0.668486):0.323741):0.121966,(6:0.521129,7:0.499054):0.259937):0.124916):0.0380233,2:0.250116);
 666: 1 -46422.75665 -45417.97177 (0:0.249617,(1:0.117623,((3:0.439422,((((8:0.000001,9:0.000001):0.261993,10:0.307889):0.458095,11:0.708102):0.380905,((12:0.000001,13:0.000001):0.782028,((14:1.714985,15:0.571443):0.341781,((((((16:0.000001,17:0.000001):0.228195,18:0.150453):0.161757,19:0.409460):0.599977,(((21:0.875721,22:1.090330):0.381657,23:0.919793):0.757106,((((((24:0.088086,25:0.106621):0.415689,26:0.119061):0.0997389,27:0.135385):0.273528,(28:1.195652,29:0.690846):0.198555):0.247109,32:0.737295):0.134622,((30:0.435810,31:0.348333):0.214036,(33:0.294766,34:0.331471):0.215914):0.0161549):0.382926):0.215801):0.2736,20:0.590910):0.0771305,(35:1.824161,(((((((36:0.208362,37:0.232446):0.0431344,38:0.024882):1.10976,39:1.034994):0.0898409,(41:0.429403,(42:0.099830,43:0.061537):0.134154):0.834944):0.48244,(((49:0.000001,50:0.000001):0.141691,51:0.114301):1.08008,52:1.828226):0.744691):0.0820914,(44:1.526251,((45:1.142060,46:2.088355):0.363873,(47:1.334254,48:1.322325):0.508247):0.163082):0.744538):0.18092,40:1.146843):0.318426):0.788897):0.220316):0.352017):0.248768):0.120449):0.0786522,((4:0.323650,5:0.575498):0.312709,(6:0.600108,7:0.555359):0.193242):0.165528):0.0430914):0.0491107,2:0.385103);
 667: 2 -44005.29355 -45415.84158 (0:0.211348,(1:0.171976,((3:0.346512,(((((8:0.000001,9:0.000001):0.381796,10:0.256809):0.29366,11:0.753320):0.254232,(12:0.000001,13:0.000001):0.849063):0.267029,((14:1.848592,15:0.552687):0.47437,((((((16:0.000001,17:0.000002):0.271621,18:0.124156):0.218342,19:0.259799):0.570739,20:0.777012):0.121413,((((((24:0.114605,25:0.118061):0.328711,26:0.107249):0.127053,27:0.172517):0.308546,(28:1.117558,29:0.842848):0.257259):0.0975608,(((30:0.361272,31:0.458037):0.192938,(33:0.193120,34:0.346656):0.153008):0.207389,32:0.765270):0.226981):0.510863,((35:2.062084,((((((36:0.189315,37:0.200484):0.018849,38:0.080510):0.851738,39:1.169777):0.251439,(41:0.479268,(42:0.065120,43:0.061965):0.187315):0.563289):0.535302,(((44:1.328941,45:1.185919):0.348839,(47:1.430434,48:1.121985):0.456602):0.116149,46:2.300543):0.622391):0.360615,40:1.226391):0.436686):0.115619,(((49:0.000001,50:0.000001):0.163483,51:0.112751):1.10026,52:1.327236):0.591107):1.03446):0.168773):0.0748874,(21:0.860215,(22:1.392348,23:0.699316):0.339649):0.662171):0.0968584):0.406453):0.0902156):0.119323,((4:0.411291,5:0.477104):0.354681,(6:0.588897,7:0.633781):0.149539):0.137157):0.188545):0.0356404,2:0.340763);
 668: 1 -42113.84447 -45412.87386 (0:0.231652,1:0.206886,(2:0.204536,((3:0.438717,(((((8:0.000001,9:0.000001):0.30085,10:0.352927):0.331118,11:0.880682):0.242888,(12:0.000001,13:0.000001):0.792368):0.0876272,((14:1.952294,15:0.646373):0.429821,(((((((16:0.000001,17:0.000001):0.183523,18:0.113138):0.159473,19:0.268983):0.433447,((((((24:0.037969,25:0.105916):0.19549,26:0.150519):0.10335,27:0.103629):0.171629,(28:0.883779,29:0.546478):0.476822):0.183011,32:0.572675):0.145889,((30:0.280180,31:0.321390):0.228859,(33:0.241981,34:0.278865):0.0886388):0.108478):0.34336):0.127427,((21:0.792818,22:0.841598):0.268535,23:0.608516):0.994626):0.103503,(35:1.454472,(((((((36:0.178703,37:0.201377):0.0369784,38:0.026768):1.00178,39:1.101051):0.34926,(41:0.513821,(42:0.073570,43:0.079212):0.0818285):0.925362):0.640422,(((44:0.867205,45:1.167762):0.5863,(47:1.189666,48:1.036926):0.819951):0.160836,46:1.594930):0.298645):0.245741,40:1.053401):0.303619,(((49:0.000001,50:0.000001):0.1844,51:0.079980):0.990301,52:1.601321):0.436404):0.276886):0.82863):0.0706008,20:0.637205):0.161665):0.385218):0.0959894):0.0753599,((4:0.332213,5:0.589055):0.155364,(6:0.491194,7:0.547713):0.278545):0.0697214):0.155532):0.0440878);
 669: 1 -44944.41888 -45436.02745 (0:0.206097,((1:0.080015,(((4:0.362315,5:0.427078):0.20799,((((8:0.000001,9:0.000001):0.342894,10:0.253098):0.339562,(12:0.000001,13:0.000001):0.973377):0.188743,11:0.767820):0.348028):0.0986248,(6:0.599477,7:0.496200):0.244763):0.23146):0.10529,2:0.377818):0.0163887,(3:0.462645,(((14:2.032644,15:0.598078):0.213263,(35:2.278293,(((((((36:0.167818,38:0.097928):0.0932267,37:0.120364):0.90932,39:1.070983):0.243029,((41:0.539627,42:0.043213):0.0522654,43:0.033345):0.828136):0.394324,40:1.161575):0.370295,((44:1.271143,(45:1.266585,46:1.724353):0.312309):0.2094,(47:1.637593,48:1.153845):0.312863):0.62738):0.162753,(((49:0.000001,50:0.000001):0.138098,51:0.128812):0.931231,52:1.376982):0.520787):0.457079):0.706106):0.0727512,(((((16:0.000001,17:0.000001):0.122712,18:0.177348):0.0935375,19:0.283586):0.458001,(((21:0.639738,22:1.119874):0.517602,23:0.761734):0.754488,(((((24:0.086523,25:0.120760):0.278254,26:0.095964):0.122995,27:0.121522):0.239157,(28:1.092110,29:0.659911):0.296473):0.291186,((30:0.294969,31:0.410133):0.256888,(32:0.738609,(33:0.207202,34:0.373117):0.051984):0.092547):0.155287):0.308705):0.09815):0.227057,20:0.832361):0.132253):0.533938):0.117325);
 670: 1 -45755.00539 -45430.65469 (0:0.238711,(1:0.170868,(((4:0.470566,5:0.551973):0.240445,(6:0.592830,7:0.664482):0.177033):0.0610607,(((((8:0.000001,9:0.000001):0.345356,10:0.216890):0.448309,11:0.775550):0.198993,(12:0.000001,13:0.000001):0.758255):0.246163,((14:2.013371,15:0.461503):0.316018,(((((((16:0.000001,17:0.000001):0.236225,18:0.126829):0.151643,19:0.305185):0.474481,20:0.826699):0.182583,(((((24:0.093728,25:0.080726):0.254932,26:0.150881):0.0828415,27:0.159836):0.347176,(28:1.054390,29:0.683468):0.176183):0.2441,(((30:0.375539,31:0.361855):0.182193,32:0.884455):0.118858,(33:0.183371,34:0.355217):0.125309):0.106158):0.476857):0.0748859,((21:0.834485,22:0.980932):0.383606,23:0.806691):0.573447):0.174974,(((35:2.293817,(((44:1.231756,45:1.158658):0.29163,46:1.749721):0.220856,(47:1.391657,48:1.030608):0.68794):0.313144):0.245035,(((((36:0.209819,38:0.072164):0.0755061,37:0.103763):0.824771,39:1.123105):0.177514,(41:0.363989,(42:0.080955,43:0.073352):0.192562):0.825111):0.41698,40:0.833709):0.1578):0.391688,(((49:0.000001,50:0.000001):0.187647,51:0.105406):0.737662,52:1.692898):0.588092):0.901913):0.242727):0.324551):0.141558):0.122916):0.109145,(2:0.287390,3:0.584707):0.0721194);
 671: 1 -45361.76652 -45408.7601 (0:0.284091,(1:0.262466,(((3:0.436436,((((8:0.000001,9:0.000001):0.381056,10:0.253900):0.506754,(12:0.000001,13:0.000001):0.817482):0.114698,11:0.776924):0.282702):0.129706,((4:0.391472,5:0.482358):0.302239,((14:1.905492,15:0.632579):0.556473,((((((16:0.000001,17:0.000001):0.209804,18:0.112184):0.130189,19:0.420710):0.47196,(((21:0.754146,22:1.380177):0.199427,23:0.903048):0.740432,(((((24:0.073348,25:0.086770):0.282443,26:0.086787):0.0909239,27:0.165405):0.237575,(28:1.022070,29:0.748969):0.20663):0.161878,((30:0.417370,(31:0.236837,32:0.869198):0.11546):0.179819,(33:0.218321,34:0.379496):0.193135):0.170696):0.261309):0.143484):0.20344,20:0.829465):0.105704,((35:1.877720,(((49:0.000001,50:0.000001):0.169691,51:0.107015):1.0098,52:1.539591):0.358014):0.34676,((((((36:0.227219,38:0.091053):0.0827214,37:0.183997):0.795634,39:1.025534):0.165671,(41:0.492449,(42:0.070381,43:0.088818):0.128176):0.823063):0.343319,40:1.371696):0.213188,((44:1.168376,(45:1.036772,46:2.356990):0.254381):0.385829,(47:1.381001,48:1.236882):0.774411):0.620975):0.246386):0.84549):0.0951049):0.331957):0.0310698):0.0771877,(6:0.459637,7:0.629407):0.229497):0.114735):0.0543591,2:0.314742);
 672: 1 -44989.46284 -45409.38152 (0:0.237366,(1:0.159874,((3:0.452623,(((((8:0.000001,9:0.000001):0.332108,10:0.275765):0.2288,11:0.825009):0.322955,(12:0.000001,13:0.000001):0.809316):0.189975,((14:2.361611,((((((16:0.000001,17:0.000001):0.212527,18:0.131889):0.208705,19:0.175421):0.566429,20:0.855738):0.226414,(((21:0.884588,22:1.029806):0.642012,23:0.923986):0.582859,((((((24:0.094649,25:0.160521):0.29989,26:0.128026):0.0792475,27:0.097555):0.223243,(28:0.999294,29:0.644876):0.53601):0.195401,32:0.754060):0.194378,((30:0.354818,31:0.369013):0.110415,(33:0.132848,34:0.391228):0.213981):0.135307):0.373894):0.218985):0.155399,((35:1.575509,(((44:1.158406,45:0.995908):0.309619,46:2.640981):0.238203,(47:1.171173,48:1.090826):0.60892):0.315792):0.274475,((((((36:0.178753,38:0.059231):0.0853803,37:0.138150):0.900542,39:1.276964):0.226018,(41:0.516525,(42:0.068874,43:0.057569):0.122848):0.949858):0.371901,40:0.874354):0.452269,(((49:0.000001,50:0.000001):0.179643,51:0.079112):0.83781,52:1.743844):0.653451):0.277045):0.881437):0.138373):0.0464711,15:0.891338):0.497685):0.133379):0.0930407,(6:0.450803,7:0.519344):0.203861):0.092459):0.151085,(2:0.207003,(4:0.295286,5:0.514824):0.297802):0.103351);
 673: 1 -47664.04189 -45420.78853 (0:0.190777,(1:0.187090,((3:0.358285,((((8:0.000001,9:0.000001):0.359179,10:0.272704):0.386347,(11:0.727536,(12:0.000001,13:0.000001):0.933758):0.145945):0.230324,((14:1.886962,15:0.536798):0.317103,((((((16:0.000001,17:0.000001):0.221887,18:0.095682):0.168009,19:0.361086):0.464533,(((21:0.591514,22:1.054969):0.755666,23:0.713447):0.725922,((((((24:0.108923,25:0.105504):0.27826,26:0.136226):0.119762,27:0.112922):0.245655,(28:0.950568,29:0.625863):0.327621):0.258066,32:0.707967):0.124301,((30:0.359617,31:0.367469):0.295733,(33:0.201631,34:0.383766):0.117653):0.112442):0.409716):0.00335361):0.235372,(35:1.467560,(((((((36:0.167777,38:0.064046):0.121584,37:0.080970):0.875904,39:1.282205):0.172912,(41:0.404755,(42:0.063774,43:0.098641):0.120032):0.663575):0.46389,40:1.067008):0.320471,(((49:0.000001,50:0.000001):0.144433,51:0.147375):1.04172,52:1.627213):0.764309):0.26387,(44:0.924115,(45:0.979780,(46:2.277172,(47:1.220129,48:1.132950):0.657829):0.0844054):0.301872):0.767279):0.117196):0.682914):0.0705819,20:0.840095):0.270536):0.443701):0.144519):0.0903306,((4:0.308256,5:0.436459):0.231341,(6:0.491139,7:0.482843):0.174604):0.184594):0.117847):0.0386864,2:0.326772);
 674: 1 -45218.70504 -45422.65819 (0:0.199959,(1:0.261261,(2:0.296970,(3:0.445846,((6:0.399951,7:0.517004):0.228039,((((8:0.000001,9:0.000001):0.452837,10:0.189017):0.390807,(11:0.902523,(12:0.000001,13:0.000001):0.903539):0.219468):0.280749,((14:2.215842,15:0.459460):0.252335,((((((16:0.000001,17:0.000001):0.169588,18:0.223635):0.0975644,19:0.397992):0.5276,(((21:0.543197,22:1.146039):0.598793,23:0.778417):1.00207,((((((24:0.077412,25:0.112382):0.252305,26:0.117694):0.0748279,27:0.126993):0.167776,28:1.238508):0.130855,29:0.904378):0.297079,(((30:0.296762,31:0.335532):0.267739,(33:0.190338,34:0.368561):0.110437):0.126488,32:0.893267):0.21516):0.383569):0.0860276):0.163655,20:0.915873):0.110652,(35:1.797854,(((((((36:0.207613,38:0.078298):0.0675177,37:0.111277):0.894337,39:1.203879):0.255886,(41:0.501829,(42:0.074601,43:0.059018):0.136517):0.710125):0.366991,((44:1.035984,(45:0.951423,46:2.601787):0.21982):0.383719,(47:1.662382,48:1.092132):0.635572):0.718782):0.183585,40:1.205683):0.27567,(((49:0.000001,50:0.000001):0.178942,51:0.154859):1.13443,52:1.592278):0.571923):0.480773):0.641748):0.159802):0.252049):0.072688):0.224326):0.150194):0.0303362):0.103007,(4:0.110916,5:0.689700):0.601455);
 675: 2 -48939.92963 -45420.15617 (0:0.290861,1:0.208262,(2:0.421159,((3:0.355044,((6:0.469940,7:0.652410):0.180813,((((8:0.000001,9:0.000001):0.393372,10:0.178044):0.372728,(11:0.753731,(12:0.000001,13:0.000001):0.907493):0.28175):0.368833,((14:2.078621,15:0.609849):0.205214,(((((16:0.000001,17:0.000001):0.319255,18:0.085040):0.210808,19:0.280008):0.434561,((((21:0.969920,22:1.062748):0.371757,23:0.908683):0.577889,((35:1.827612,((44:1.096038,(45:1.013176,46:1.901941):0.271192):0.371165,(47:1.239879,48:1.456591):0.496873):0.27277):0.379961,((((((36:0.240037,38:0.065751):0.0756477,37:0.149281):0.642219,39:1.204498):0.116849,(41:0.440374,(42:0.070331,43:0.091249):0.164535):0.998733):0.593636,40:0.826765):0.305739,(((49:0.000001,50:0.000001):0.210485,51:0.082502):1.12974,52:1.518479):0.659794):0.406523):0.756067):0.102445,((((((24:0.136936,25:0.109787):0.327267,26:0.139331):0.133109,27:0.199225):0.18963,(28:0.989042,29:0.760957):0.163149):0.154277,32:0.776157):0.209927,(((30:0.241610,31:0.371190):0.354499,33:0.148535):0.134056,34:0.351787):0.125185):0.292827):0.183829):0.171265,20:0.674077):0.443373):0.420717):0.0722258):0.188993):0.127311,(4:0.318292,5:0.552578):0.410144):0.0924619):0.04432);
 676: 1 -43886.42812 -45416.03473 (0:0.278833,(1:0.195106,((3:0.462582,((4:0.427018,5:0.401046):0.335414,(6:0.495312,7:0.536147):0.165633):0.0920035):0.12982,(((((8:0.000001,9:0.000001):0.390068,10:0.280220):0.332057,11:1.297721):0.213773,(12:0.000001,13:0.000001):0.900509):0.252968,(((14:2.113570,((35:2.203287,(((49:0.000001,50:0.000001):0.142044,51:0.139074):1.18911,52:1.828656):0.541677):0.238005,((((((36:0.212216,38:0.075034):0.107438,37:0.098514):0.862378,39:1.309070):0.239856,(41:0.493801,(42:0.100866,43:0.062073):0.122699):0.687067):0.41193,((44:1.205462,(45:0.908752,46:2.016379):0.203201):0.285162,(47:1.440894,48:1.184903):0.746277):0.497758):0.310275,40:1.182389):0.21092):0.607317):0.37958,(((((16:0.000001,17:0.000001):0.109173,18:0.167588):0.170787,19:0.332506):0.389842,(((21:0.634673,22:1.257540):0.313515,23:0.858580):0.692746,((((((24:0.046923,25:0.112501):0.270713,26:0.102438):0.12063,27:0.097472):0.275999,32:0.922099):0.206316,(28:0.977361,29:0.767539):0.307871):0.123854,((30:0.455386,31:0.333337):0.292888,(33:0.174284,34:0.322753):0.143549):0.173588):0.273221):0.174789):0.164117,20:0.957320):0.236229):0.123766,15:0.720801):0.294512):0.0951683):0.0787635):0.0324755,2:0.336875);
 677: 1 -46439.81149 -45429.78817 (0:0.250328,(1:0.174468,(2:0.271839,((3:0.472965,(((((8:0.000001,9:0.000001):0.26816,10:0.301734):0.410577,11:0.922801):0.234038,(12:0.000001,13:0.000001):1.09127):0.153983,((14:1.952352,15:0.469952):0.433624,((((((16:0.000001,17:0.000001):0.216852,18:0.132201):0.157212,19:0.349628):0.477677,(((21:0.898617,22:0.886389):0.40147,23:0.675070):0.701651,((((((24:0.110379,25:0.139616):0.368374,26:0.121400):0.110672,27:0.161439):0.172094,32:1.085471):0.209639,(28:1.014384,29:0.752573):0.15907):0.155793,((30:0.261520,31:0.425965):0.274247,(33:0.262701,34:0.420014):0.149091):0.12706):0.317303):0.0823499):0.246985,20:0.797798):0.126593,(35:2.014534,(((((((36:0.197282,38:0.060620):0.0883088,37:0.140901):0.806236,39:1.017512):0.371436,(41:0.438407,(42:0.077987,43:0.068068):0.173264):0.621047):0.28144,(44:1.188460,(45:1.342775,(46:2.242535,(47:1.513737,48:0.798422):0.614678):0.129799):0.161794):0.514644):0.259252,40:1.202458):0.240856,(((49:0.000001,50:0.000001):0.188263,51:0.106426):1.01788,52:1.470501):0.729556):0.125765):0.910267):0.140227):0.51196):0.0482309):0.140224,(6:0.546822,7:0.557138):0.235816):0.119675):0.0750499):0.133049,(4:0.329818,5:0.588103):0.437208);
 678: 1 -43195.83728 -45416.22477 (0:0.252410,1:0.191811,(2:0.274866,((3:0.514360,((4:0.411465,5:0.567986):0.21373,(6:0.400185,7:0.480763):0.245518):0.0475533):0.04924,(((((8:0.000001,9:0.000001):0.364769,10:0.270872):0.596784,(12:0.000001,13:0.000001):0.731398):0.109825,11:0.822517):0.126957,((14:2.581411,(((((16:0.000001,17:0.000001):0.244454,18:0.123823):0.0880508,19:0.407744):0.306179,20:0.701412):0.147973,((21:0.773887,(22:1.228198,23:0.876218):0.16378):0.683981,((((((24:0.049687,25:0.102097):0.312858,26:0.082016):0.0964764,27:0.130098):0.351546,32:0.845888):0.171707,(28:1.323932,29:0.484176):0.287215):0.155732,((30:0.246584,31:0.400939):0.231428,(33:0.294170,34:0.297757):0.159946):0.0737978):0.228749):0.173098):0.106477):0.124034,(15:0.806099,(35:1.775374,(((((((36:0.188300,38:0.071393):0.0960845,37:0.141947):0.774759,39:1.085995):0.305173,(41:0.373371,(42:0.093036,43:0.079017):0.208639):0.742039):0.4225,40:1.097840):0.261886,(((49:0.000001,50:0.000001):0.209003,51:0.089158):0.906082,52:1.745210):0.309483):0.328141,((44:1.107219,(45:0.791099,46:2.176937):0.192276):0.350735,(47:1.422712,48:1.082333):0.465307):0.558602):0.197178):0.765523):0.21668):0.353316):0.142659):0.106843):0.0493879);
 679: 1 -44917.84286 -45412.11031 (0:0.219756,(1:0.226542,((3:0.478458,((6:0.614928,7:0.600319):0.251153,((((8:0.000001,9:0.000001):0.324384,10:0.325417):0.479126,(11:0.814551,(12:0.000001,13:0.000001):0.746164):0.17797):0.386982,(((14:1.992622,(35:1.358729,(((((((36:0.204085,37:0.188613):0.0367264,38:0.050419):0.745098,39:1.053659):0.164988,(41:0.465102,(42:0.077256,43:0.085100):0.172274):0.862526):0.276895,40:0.933143):0.40202,(((49:0.000001,50:0.000001):0.157739,51:0.118670):0.756504,52:1.645257):0.738482):0.311588,(((44:1.103724,46:2.088140):0.218758,45:1.310370):0.233307,(47:1.517193,48:1.191624):0.508155):0.589726):0.331661):0.64172):0.083974,((((((16:0.000001,17:0.000001):0.186756,18:0.096334):0.202315,19:0.286291):0.571556,((((((24:0.072407,25:0.070873):0.201376,26:0.146022):0.0664464,(28:1.156698,29:0.882625):0.540633):0.113839,27:0.069514):0.543003,32:0.632933):0.20787,((30:0.344876,31:0.347743):0.201261,(33:0.259865,34:0.377957):0.117826):0.11589):0.539466):0.095301,((21:0.960641,22:1.499266):0.292372,23:1.107671):0.697506):0.0855739,20:0.909800):0.050248):0.152824,15:0.882221):0.240231):0.0691846):0.166711):0.0717412,(4:0.305188,5:0.713099):0.335925):0.171471):0.0573372,2:0.349380);
 680: 1 -46178.66514 -45417.40557 (0:0.212622,(1:0.101522,(((3:0.279543,((14:2.056174,15:0.495970):0.508075,((((((16:0.000001,17:0.000001):0.237552,18:0.097266):0.139526,19:0.326671):0.369679,(((21:0.991940,22:1.241031):0.278062,23:0.776527):0.710944,((((((24:0.089271,25:0.143479):0.323708,26:0.098242):0.0831579,(28:0.975905,29:0.840882):0.355515):0.0741437,27:0.109573):0.439648,32:0.790950):0.112865,((30:0.237266,31:0.376759):0.383242,(33:0.204514,34:0.367757):0.0849868):0.11464):0.317365):0.187641):0.202617,20:0.717212):0.210092,(35:2.151216,(((((((36:0.179647,38:0.057579):0.110526,37:0.092404):0.820403,39:1.071506):0.278969,(41:0.397104,(42:0.069114,43:0.085840):0.13598):0.81709):0.232903,40:1.210667):0.455454,(((44:1.141769,46:2.354543):0.232762,45:1.202230):0.30872,(47:1.308228,48:1.199111):0.614845):0.576835):0.224198,(((49:0.000001,50:0.000001):0.141226,51:0.113298):1.1542,52:1.775442):0.531418):0.493936):0.493621):0.161241):0.315199):0.080452,((((8:0.000001,9:0.000001):0.499623,10:0.153538):0.402881,11:0.874642):0.224044,(12:0.000001,13:0.000001):0.837035):0.287208):0.0902761,(((4:0.502630,5:0.439679):0.213723,7:0.457812):0.139907,6:0.543797):0.135692):0.122063):0.080465,2:0.302547);
 681: 1 -44859.05676 -45414.32265 (0:0.323642,(1:0.189116,((3:0.435604,(((((8:0.000001,9:0.000001):0.279462,10:0.268462):0.315025,11:1.015519):0.35114,(12:0.000001,13:0.000001):0.971085):0.230464,((14:2.058772,15:0.620795):0.246164,((((((16:0.000001,17:0.000001):0.252888,18:0.134868):0.126005,19:0.410589):0.550965,(((21:0.737928,22:0.873527):0.234302,23:0.865473):0.895276,((((((24:0.052814,25:0.123009):0.259668,26:0.065301):0.122305,27:0.113168):0.190544,32:0.935944):0.152201,(28:0.976297,29:0.692661):0.293211):0.150253,((30:0.357769,31:0.373358):0.284432,(33:0.233058,34:0.305783):0.137845):0.164192):0.216558):0.144351):0.241002,20:0.898307):0.11269,(35:1.997157,(((((((36:0.173706,38:0.068350):0.103609,37:0.104190):0.957676,39:1.020560):0.141311,((41:0.661898,42:0.043215):0.0525258,43:0.031110):0.816668):0.425693,40:1.071329):0.453333,((44:1.075508,45:1.017813):0.394501,(46:2.048163,(47:1.381338,48:1.105112):0.573119):0.122814):0.558522):0.136037,(((49:0.000001,50:0.000001):0.158722,51:0.124518):1.0008,52:1.604956):0.695937):0.229749):0.363423):0.242027):0.34867):0.145886):0.103967,(((4:0.328685,5:0.394924):0.299106,7:0.696677):0.13119,6:0.717869):0.130427):0.159817):0.0723519,2:0.340806);
 682: 1 -46246.44809 -45407.75733 (0:0.220331,(1:0.187485,(2:0.344395,((3:0.399513,(((((8:0.000001,9:0.000001):0.402423,10:0.286101):0.404719,11:0.843204):0.156813,(12:0.000001,13:0.000001):1.11622):0.200739,((14:2.185633,15:0.189978):0.548848,(((((((16:0.000001,17:0.000001):0.26999,18:0.149205):0.0683392,19:0.493969):0.413854,((21:0.957254,22:1.023664):0.332671,23:0.821964):0.70704):0.0676823,((((((24:0.122604,25:0.098080):0.291519,26:0.082568):0.133721,27:0.158916):0.334398,(28:1.184839,29:0.723306):0.323696):0.251099,32:0.870175):0.178484,((30:0.298394,31:0.355954):0.311567,(33:0.283304,34:0.329888):0.13763):0.0800289):0.372383):0.2559,20:0.792115):0.160255,(35:1.818965,(((((((36:0.209406,38:0.079446):0.0933674,37:0.109129):0.903738,39:1.170257):0.156726,(41:0.394591,(42:0.062158,43:0.063345):0.17338):0.598103):0.367746,40:1.044193):0.392314,((44:1.234755,(45:0.861775,46:2.310047):0.261249):0.370703,(47:1.439729,48:1.173958):0.4333):0.613214):0.169905,(((49:0.000001,50:0.000001):0.112729,51:0.144803):1.06319,52:1.709430):0.619745):0.456852):0.782709):0.291398):0.527188):0.107558):0.0820678,(6:0.547871,7:0.540316):0.305473):0.111486):0.0471662):0.120103,(4:0.278251,5:0.557055):0.49137);
 683: 1 -44151.44432 -45419.32263 (0:0.331448,(1:0.243443,((3:0.396676,(((6:0.419919,7:0.658615):0.199119,(((8:0.000001,9:0.000001):0.31029,10:0.228020):0.299018,11:1.021541):0.430223):0.0908288,((12:0.000001,13:0.000001):0.986179,((((((14:1.758708,((21:1.154571,22:1.077539):0.109201,23:0.753018):0.482881):0.234497,((((((24:0.074848,25:0.087474):0.249178,26:0.097111):0.160503,27:0.114047):0.205584,(28:1.140946,29:0.820906):0.28867):0.273655,32:0.683686):0.149103,((30:0.401882,31:0.358267):0.249436,(33:0.244113,34:0.372196):0.177599):0.0613025):0.37596):0.364646,(((16:0.000001,17:0.000001):0.15206,18:0.127087):0.149318,19:0.366174):0.688836):0.158688,20:0.611662):0.161423,(35:1.414424,(((((((36:0.214973,38:0.066762):0.100515,37:0.127305):0.979561,39:0.955112):0.396464,(41:0.476820,(42:0.102666,43:0.085182):0.139773):0.704056):0.469915,40:1.322109):0.213295,(((44:1.108650,45:1.178976):0.527605,46:2.158866):0.220364,(47:1.413382,48:1.325827):0.308183):0.510578):0.168158,(((49:0.000001,50:0.000001):0.166645,51:0.083523):1.0808,52:1.705057):0.508552):0.516405):0.555381):0.253741,15:1.076272):0.259496):0.363019):0.130877):0.141698,(4:0.403046,5:0.651930):0.378314):0.0434127):0.0233203,2:0.391671);
 684: 1 -44032.46644 -45415.85721 (0:0.274381,(1:0.146529,(((3:0.420985,(((14:1.624065,(35:1.989381,(((((36:0.175117,37:0.194408):0.0459726,38:0.032432):0.76858,(39:1.026374,(41:0.425469,(42:0.087417,43:0.075344):0.160951):0.765197):0.173452):0.486513,40:1.155462):0.0981494,((((44:1.095068,46:1.948570):0.326703,45:1.149617):0.252074,(47:1.255212,48:1.166937):0.507111):0.618205,(((49:0.000001,50:0.000001):0.204331,51:0.101939):1.05192,52:1.643891):0.636803):0.270732):0.358892):0.660069):0.180007,(((((16:0.000001,17:0.000001):0.25648,18:0.075134):0.225519,19:0.338858):0.37518,(((21:0.848785,22:1.399466):0.667012,23:0.794560):0.770158,((((24:0.036164,25:0.096158):0.297247,(26:0.119683,27:0.197708):0.071161):0.290049,(((30:0.412074,31:0.352726):0.196107,32:0.692248):0.137017,(33:0.231475,34:0.291608):0.18358):0.197923):0.177697,(28:1.054247,29:0.743702):0.148566):0.237822):0.251299):0.184461,20:0.699018):0.219882):0.187398,15:0.683998):0.412588):0.0714558,((((8:0.000001,9:0.000001):0.394494,10:0.198509):0.304809,11:0.693697):0.220373,(12:0.000001,13:0.000001):0.884049):0.288421):0.0859673,(((4:0.424801,5:0.470342):0.355273,7:0.501317):0.107905,6:0.490729):0.124137):0.111407):0.0803492,2:0.307148);
 685: 1 -40955.50127 -45414.04809 (0:0.288178,1:0.173886,(2:0.268062,((3:0.447940,(((((8:0.000001,9:0.000001):0.353962,10:0.268659):0.392257,11:0.847564):0.179282,(12:0.000001,13:0.000002):0.617286):0.130382,(((14:1.904156,20:0.475659):0.0882183,((((((16:0.000001,17:0.000001):0.279181,18:0.068735):0.216585,19:0.277178):0.475853,((21:0.779688,22:0.894901):0.49256,23:0.645108):0.693676):0.0756714,((((((24:0.071392,25:0.136306):0.414034,26:0.065420):0.135154,27:0.132140):0.138523,32:0.978543):0.174485,(28:1.398167,29:0.675388):0.192426):0.208098,((30:0.308805,31:0.417449):0.258735,(33:0.217467,34:0.291678):0.147994):0.120464):0.486142):0.168263,(35:2.131589,(((((((36:0.183967,37:0.205114):0.044809,38:0.014888):1.11863,39:1.059755):0.20334,((41:0.659992,42:0.051364):0.0554352,43:0.043457):0.865252):0.432106,40:1.215171):0.352958,(((49:0.000001,50:0.000001):0.177145,51:0.092545):1.12064,52:1.812068):0.618238):0.165316,((44:1.235276,(47:1.397551,48:1.445468):0.554007):0.224209,(45:1.257511,46:1.818196):0.249006):0.659372):0.280921):0.850635):0.0499072):0.243895,15:0.788027):0.332724):0.187539):0.0945523,((4:0.353248,5:0.476880):0.281904,(6:0.441709,7:0.461958):0.121984):0.102342):0.103069):0.0377329);
 686: 1 -45539.08782 -45415.21159 (0:0.285420,1:0.198070,(2:0.282568,((3:0.438938,(((((8:0.000001,9:0.000001):0.292258,10:0.295847):0.379243,11:0.849074):0.239067,(12:0.000001,13:0.000001):0.823052):0.260799,((14:2.116422,15:0.519287):0.21622,((((((16:0.000001,17:0.000001):0.274651,18:0.088877):0.174307,19:0.407027):0.512125,(((21:0.949989,22:0.811090):0.656329,23:0.621160):0.875844,(((((((24:0.093517,25:0.105064):0.284058,26:0.073028):0.114717,27:0.104179):0.208362,(28:1.056694,29:0.759760):0.219592):0.392404,32:0.661145):0.244632,((30:0.304682,31:0.347042):0.360782,33:0.138067):0.102631):0.0231918,34:0.345158):0.411206):0.151719):0.124816,20:0.754304):0.0739014,(((35:1.958256,(((44:1.142632,45:0.978662):0.274086,(47:1.652580,48:1.090504):0.698022):0.121507,46:2.003639):0.297084):0.325494,(((((36:0.208211,37:0.173476):0.0463391,38:0.028493):0.792628,(41:0.339395,(42:0.054924,43:0.066932):0.119398):0.918795):0.194329,39:1.236984):0.464236,40:1.048462):0.319143):0.195132,(((49:0.000001,50:0.000001):0.189196,51:0.091975):1.00859,52:1.507787):0.633644):0.737433):0.392229):0.267914):0.152964):0.115694,(((4:0.455685,5:0.499768):0.267181,7:0.584888):0.125315,6:0.655248):0.14047):0.173358):0.0727913);
 687: 1 -45866.40559 -45409.38152 (0:0.147568,((1:0.146236,((3:0.300536,(((((8:0.000001,9:0.000001):0.292459,10:0.223654):0.360303,11:0.655572):0.237538,(12:0.000001,13:0.000001):0.700834):0.245037,((14:2.022107,((((((16:0.000001,17:0.000001):0.18482,18:0.065348):0.180574,19:0.332787):0.499665,(((21:0.581049,22:1.301498):0.408302,23:0.981495):0.610567,((((((24:0.059021,25:0.084972):0.339729,26:0.081136):0.0830056,27:0.191651):0.280496,(28:1.010534,29:0.547897):0.261624):0.255457,32:0.751425):0.166433,((30:0.318050,31:0.348688):0.321779,(33:0.237269,34:0.282790):0.161411):0.0913495):0.43583):0.0657979):0.164021,20:0.685948):0.163312,(35:1.733097,(((((((36:0.167289,38:0.056890):0.0662781,37:0.105924):0.865556,39:1.054201):0.195406,(41:0.441303,(42:0.055999,43:0.084484):0.0942004):0.765404):0.399364,40:1.151325):0.349972,(((49:0.000001,50:0.000001):0.197798,51:0.085796):1.11511,52:1.740373):0.474822):0.156364,(((44:1.138968,45:0.880216):0.365716,46:2.145953):0.173411,(47:1.430858,48:1.089756):0.504974):0.464825):0.340857):0.696828):0.134418):0.0671271,15:0.795335):0.325944):0.103447):0.119016,(6:0.504034,7:0.561990):0.246282):0.172003):0.067973,2:0.282299):0.112462,(4:0.231374,5:0.641960):0.501719);
 688: 1 -45639.84605 -45409.34541 (0:0.286167,(1:0.199158,(3:0.397443,(((4:0.454618,5:0.493174):0.198443,(6:0.520953,7:0.619979):0.203164):0.19055,(((((8:0.000001,9:0.000001):0.526143,10:0.181169):0.321651,(12:0.000001,13:0.000001):0.848763):0.0965812,11:1.016195):0.242917,((14:2.194698,15:0.681565):0.266845,((((((16:0.000001,17:0.000001):0.266947,18:0.152355):0.257971,19:0.344150):0.415725,(((21:0.663975,22:1.138436):0.301147,23:0.905268):0.655087,((((((24:0.088275,25:0.147224):0.325432,26:0.143960):0.0920796,27:0.139085):0.218359,(28:1.133581,29:0.603758):0.413153):0.187004,32:0.724728):0.140253,((30:0.340110,31:0.347778):0.300421,(33:0.269849,34:0.341616):0.162177):0.172776):0.456702):0.186462):0.116971,20:0.670145):0.24096,((35:1.503230,(((49:0.000001,50:0.000001):0.134399,51:0.117856):0.987056,52:1.770901):0.632929):0.25813,((((((36:0.174803,38:0.073101):0.058872,37:0.120690):0.76675,39:1.096276):0.224269,(41:0.483451,(42:0.088641,43:0.084166):0.137853):0.714341):0.443776,((44:1.123647,(45:0.977976,46:2.146842):0.181699):0.346833,(47:1.321529,48:1.185829):0.477546):0.38303):0.289663,40:1.109549):0.109165):1.38708):0.0915127):0.369352):0.0713936):0.105231):0.183689):0.0682345,2:0.335369);
 689: 2 -48430.3483 -45410.08292 (0:0.216354,(1:0.125468,((3:0.412275,(((((8:0.000001,9:0.000001):0.365295,10:0.244694):0.452071,(12:0.000001,13:0.000001):0.812889):0.104077,11:0.658363):0.304087,((14:2.094840,15:0.502724):0.297454,((((((16:0.000001,17:0.000001):0.221889,18:0.067642):0.194828,19:0.276249):0.433163,((21:0.873511,(22:1.238584,23:0.898935):0.213689):0.799124,((((((24:0.083668,25:0.093735):0.313882,26:0.106088):0.0787399,27:0.154005):0.160022,(28:1.050715,29:0.697213):0.305332):0.296512,32:0.692933):0.126653,(((30:0.344601,31:0.326114):0.330276,33:0.144073):0.151079,34:0.387122):0.135702):0.362317):0.0523315):0.254005,20:0.703023):0.223249,(35:2.053904,((((((36:0.221026,38:0.019339):0.0339532,37:0.206307):0.929182,39:0.950642):0.276842,((41:0.572846,42:0.044280):0.0429318,43:0.056452):0.947357):0.249128,40:1.251186):0.312009,(((44:1.545096,(45:0.940144,46:2.331252):0.194404):0.354482,(47:1.494272,48:1.169376):0.312873):0.632275,(((49:0.000001,50:0.000001):0.127473,51:0.144930):1.16003,52:1.618104):0.524319):0.28211):0.454339):0.778704):0.330454):0.37659):0.111809):0.112577,((4:0.348838,5:0.382618):0.223071,(6:0.416845,7:0.594555):0.184209):0.0981666):0.0960198):0.0299338,2:0.335237);
 690: 1 -44144.3259 -45407.95718 (0:0.296460,(1:0.130790,((3:0.343724,(((((8:0.000001,9:0.000001):0.349813,10:0.204814):0.491667,11:0.742233):0.255739,(12:0.000001,13:0.000001):0.685087):0.130228,((14:2.076494,((((((16:0.000001,17:0.000001):0.213835,18:0.106259):0.0965165,19:0.391734):0.415782,((((24:0.078849,25:0.078925):0.211754,(26:0.135571,27:0.152007):0.0893012):0.236898,(28:1.104585,29:0.826905):0.205682):0.220241,(((30:0.430725,31:0.260965):0.0893062,32:0.747410):0.171148,(33:0.262154,34:0.400051):0.191987):0.14988):0.351817):0.0667354,((21:1.173969,22:1.063350):0.330132,23:0.851868):0.599581):0.356437,20:0.908032):0.186221):0.0974693,(15:1.007145,((35:2.401791,(((49:0.000001,50:0.000001):0.194167,51:0.074721):1.01153,52:1.519617):0.245057):0.336643,((((((36:0.191763,38:0.090075):0.0975301,37:0.133787):0.831177,39:1.091428):0.395611,(41:0.529058,(42:0.112878,43:0.087541):0.135109):0.651111):0.235719,((44:0.995584,(45:0.965417,46:2.129606):0.35651):0.365524,(47:1.553130,48:1.349437):0.228122):0.9366):0.299806,40:1.046736):0.293085):1.01326):0.0428708):0.365807):0.228144):0.153181,(((4:0.405956,5:0.582240):0.250807,7:0.513950):0.0738108,6:0.617866):0.161903):0.0811622):0.0785483,2:0.252268);
 691: 1 -43371.38663 -45429.78817 (0:0.241560,(1:0.152067,(2:0.179476,((3:0.293004,(((((8:0.000001,9:0.000001):0.346551,10:0.262757):0.385204,11:0.952493):0.237313,(12:0.000001,13:0.000001):0.806432):0.167123,((14:1.856821,15:0.481862):0.375989,((((((16:0.000001,17:0.000001):0.273727,18:0.095277):0.235408,19:0.244172):0.401608,(((21:0.872975,22:0.976390):0.338933,23:0.592155):0.692028,(((((24:0.053871,25:0.150529):0.272054,(26:0.153380,27:0.187687):0.0398825):0.116885,32:0.877814):0.182649,(28:1.223182,29:0.687396):0.225641):0.152744,((30:0.366626,31:0.365815):0.249612,(33:0.167656,34:0.335060):0.188551):0.135716):0.412094):0.124171):0.0685639,20:0.627520):0.170299,((35:1.418650,(((49:0.000001,50:0.000001):0.144596,51:0.146300):1.09442,52:1.316510):0.349455):0.247375,((((((36:0.219291,38:0.071035):0.102102,37:0.107774):0.755073,39:1.197206):0.197014,(41:0.498292,(42:0.096489,43:0.044825):0.123244):0.701603):0.436465,((44:1.015447,(45:0.958774,46:1.734825):0.230097):0.222715,(47:1.416602,48:1.097814):0.590081):0.492158):0.133171,40:1.146200):0.211135):0.940169):0.256991):0.156727):0.132129):0.105632,(6:0.393145,7:0.499002):0.213888):0.132741):0.0859998):0.0536752,(4:0.291077,5:0.525555):0.401364);
 692: 1 -45019.45486 -45413.66922 (0:0.381213,(1:0.166343,((3:0.568921,(((((8:0.000001,9:0.000001):0.304264,10:0.350720):0.409304,11:0.735673):0.248144,(12:0.000001,13:0.000001):0.855208):0.15934,((14:2.674926,15:0.638314):0.261402,((((((16:0.000001,17:0.000001):0.229193,18:0.096602):0.125437,19:0.362804):0.567018,(((21:0.809405,22:1.594618):0.479288,23:0.778036):0.949021,(((((24:0.074408,25:0.089303):0.321231,26:0.079255):0.078653,27:0.170206):0.305621,(28:1.000174,29:0.823224):0.310744):0.308993,(((30:0.333083,31:0.362142):0.129982,32:0.766606):0.177078,(33:0.276985,34:0.335805):0.179836):0.134555):0.170108):0.201898):0.183218,(35:2.179255,(((((((36:0.177339,38:0.081347):0.0827942,37:0.168779):0.940991,39:1.089104):0.220447,((41:0.624297,42:0.048423):0.0499406,43:0.031594):0.860401):0.350084,40:1.186697):0.268268,(((49:0.000001,50:0.000001):0.185596,51:0.087754):0.7091,52:2.162714):0.798533):0.409012,(((44:0.897290,46:1.985369):0.293996,45:1.111680):0.316433,(47:1.305194,48:1.265117):0.534567):0.560148):0.221655):0.979788):0.081272,20:0.799795):0.228195):0.401642):0.121357):0.151799,(((4:0.400668,5:0.552091):0.228629,7:0.800508):0.0546978,6:0.599235):0.170139):0.0810382):0.0306723,2:0.354564);
 693: 2 -44605.76002 -45416.19665 (0:0.215564,((1:0.166886,(((4:0.391938,5:0.650080):0.218827,7:0.789329):0.188719,6:0.651570):0.111445):0.0447601,(3:0.509982,(((((8:0.000001,9:0.000001):0.385732,10:0.229126):0.385081,11:0.953663):0.240069,(12:0.000001,13:0.000001):0.96204):0.268679,(((14:1.925934,(35:1.892530,(((((((36:0.152474,37:0.200894):0.0543739,38:0.058062):0.814348,39:0.852729):0.316948,((41:0.575492,42:0.043094):0.0470902,43:0.027961):0.809474):0.317048,((44:1.072903,(45:1.442963,46:2.031783):0.242975):0.344694,(47:1.198957,48:1.390803):0.568522):0.847808):0.204965,(((49:0.000001,50:0.000001):0.161932,51:0.082856):0.87237,52:1.521913):0.601385):0.13779,40:1.245663):0.377726):0.73491):0.276825,((((((16:0.000001,17:0.000001):0.207339,18:0.112790):0.235203,19:0.293437):0.506078,((21:0.674516,22:1.292278):0.370955,23:0.787477):0.701679):0.147436,(((((24:0.074285,25:0.067508):0.284594,26:0.142602):0.147121,27:0.069166):0.291231,(28:1.170264,29:0.802743):0.227408):0.18725,(((30:0.325879,31:0.309388):0.183052,32:0.675037):0.187324,(33:0.227053,34:0.316965):0.0686929):0.149626):0.541457):0.252176,20:0.773614):0.0688621):0.183151,15:0.956661):0.35351):0.138612):0.149504):0.0522921,2:0.333679);
 694: 1 -45074.73183 -45413.55591 (0:0.331445,1:0.177418,(2:0.201718,((3:0.339332,((((8:0.000001,9:0.000001):0.267356,10:0.258609):0.389332,(11:0.834505,(12:0.000001,13:0.000001):0.727448):0.174569):0.365581,(((14:1.800224,20:0.736036):0.204615,(((((16:0.000001,17:0.000002):0.217815,18:0.135576):0.147334,19:0.384029):0.505318,((21:0.499685,22:0.920852):0.458924,23:0.766087):0.695108):0.0573603,((((((24:0.064596,25:0.116615):0.264837,26:0.073224):0.0801386,(28:1.102781,29:0.557637):0.476091):0.0861721,27:0.116462):0.3468,32:0.631163):0.144366,((30:0.271380,31:0.333369):0.281804,(33:0.257047,34:0.281662):0.132967):0.119979):0.342996):0.211805):0.173497,(15:0.923857,(35:2.074729,(((((((36:0.183785,38:0.073082):0.0632849,37:0.160188):0.811635,39:0.954146):0.197411,((41:0.527442,42:0.074551):0.0759621,43:0.030253):0.777594):0.36798,40:1.093785):0.400389,(((49:0.000001,50:0.000001):0.236938,51:0.095455):0.865627,52:1.731343):0.470674):0.103945,(((44:0.969040,46:2.148695):0.204451,45:0.950797):0.220712,(47:1.179125,48:1.176242):0.793772):0.678887):0.171292):0.340901):0.182442):0.445771):0.125829):0.0773148,((4:0.328662,5:0.473235):0.319749,(6:0.483146,7:0.553936):0.149806):0.112934):0.0887083):0.0293228);
 695: 1 -48019.71558 -45408.09424 (0:0.306124,(1:0.232599,((3:0.320229,(((((8:0.000001,9:0.000001):0.391878,10:0.256663):0.439228,11:0.662232):0.249092,(12:0.000001,13:0.000001):0.843134):0.239504,(((14:2.082809,(35:1.889909,(((((((36:0.217490,38:0.068711):0.0711813,37:0.162274):0.702021,39:1.220558):0.345675,((41:0.578123,42:0.067818):0.0576715,43:0.032201):1.03619):0.368282,40:0.878839):0.373823,(((44:1.263119,45:1.175395):0.317972,46:1.868504):0.12977,(47:1.224745,48:1.214972):0.576517):0.736763):0.240015,(((49:0.000001,50:0.000001):0.193041,51:0.122078):1.04444,52:1.628269):0.629527):0.389465):0.710116):0.0941213,(((((16:0.000001,17:0.000001):0.233396,18:0.155154):0.101778,19:0.404010):0.487611,(((21:0.848455,22:0.925242):0.426219,23:0.742210):0.780361,(((((24:0.055087,25:0.107603):0.288905,26:0.090459):0.113587,27:0.104186):0.264779,(28:1.037335,29:0.665439):0.218191):0.181738,(((30:0.393287,31:0.334279):0.24776,32:0.724601):0.0898502,(33:0.169250,34:0.281025):0.112697):0.182473):0.297616):0.0772598):0.1798,20:0.824557):0.0445991):0.31584,15:0.798877):0.379809):0.0786722):0.10455,((4:0.350733,5:0.488070):0.321803,(6:0.475496,7:0.562843):0.157032):0.199226):0.0789877):0.0274844,2:0.345244);
 696: 3 -44619.48338 -45408.33939 (0:0.357778,(1:0.264335,(((3:0.466573,((((8:0.000001,9:0.000001):0.421511,10:0.181636):0.409321,11:0.784567):0.260151,(12:0.000001,13:0.000001):0.842366):0.33772):0.0454493,((14:1.857611,15:0.776936):0.285223,((((((16:0.000001,17:0.000001):0.162277,18:0.132730):0.163388,19:0.312197):0.457634,(((21:0.898542,22:0.734286):0.622851,23:0.668562):0.803361,(((((((24:0.088521,25:0.078866):0.259706,26:0.128233):0.119461,27:0.068906):0.271225,(28:1.209350,29:0.686765):0.437954):0.236462,32:0.646115):0.294126,(33:0.146691,34:0.429153):0.0958157):0.0648175,(30:0.252417,31:0.431111):0.226852):0.442499):0.191646):0.211886,20:0.661646):0.0784177,(35:2.185779,((((((36:0.150748,38:0.088655):0.0746871,37:0.163834):0.934914,39:1.100100):0.302292,((41:0.648959,42:0.057936):0.0642575,43:0.028186):0.978858):0.44267,40:1.022496):0.301412,(((44:1.247286,(45:1.056893,46:2.233870):0.278041):0.334676,(47:1.517171,48:1.133061):0.39647):0.619862,(((49:0.000001,50:0.000001):0.147885,51:0.129429):1.16629,52:1.471628):0.604788):0.151876):0.304434):0.877703):0.137932):0.506927):0.096289,((4:0.349366,5:0.480079):0.269006,(6:0.437832,7:0.608567):0.122265):0.236897):0.0973419):0.0587144,2:0.299245);
 697: 2 -46741.90289 -45416.03473 (0:0.250312,1:0.195382,((2:0.278103,(6:0.533396,7:0.759968):0.194632):0.113177,((3:0.460461,(((((8:0.000001,9:0.000001):0.297371,10:0.293991):0.249478,11:0.773080):0.232627,(12:0.000001,13:0.000001):1.11912):0.385633,(((14:2.577082,(35:1.913015,(((((((36:0.170941,38:0.084787):0.0910662,37:0.114768):0.752907,39:1.203264):0.276685,(41:0.429898,(42:0.075714,43:0.059645):0.156421):0.682306):0.426166,(((44:1.054044,46:1.994224):0.135431,45:1.228026):0.304284,(47:1.552366,48:1.233034):0.723811):0.865939):0.266112,40:0.878585):0.24672,(((49:0.000001,50:0.000001):0.131712,51:0.109565):1.0018,52:1.559374):0.684713):0.318841):0.835398):0.068925,(((((16:0.000001,17:0.000001):0.27004,18:0.112572):0.153121,19:0.512229):0.410257,(((21:0.844968,22:0.934335):0.666093,23:0.715951):0.939448,((((((24:0.099480,25:0.089940):0.21963,26:0.134252):0.147799,27:0.116560):0.250467,32:0.878380):0.203337,(28:1.065891,29:0.754699):0.299561):0.146875,((30:0.300917,31:0.374622):0.347464,(33:0.290484,34:0.372940):0.14981):0.189125):0.20485):0.214912):0.224325,20:0.699634):0.233372):0.182826,15:0.981314):0.360878):0.136039):0.127653,(4:0.334083,5:0.568647):0.399799):0.0889889):0.0841882);
 698: 1 -44005.23695 -45414.2488 (0:0.226778,(1:0.172967,(((3:0.304107,(((8:0.000002,9:0.000001):0.362861,10:0.274746):0.354272,(11:0.697861,(12:0.000002,13:0.000001):0.924931):0.191894):0.428255):0.0194428,((14:2.645650,15:0.281174):0.674358,((((((16:0.000001,17:0.000001):0.152097,18:0.106024):0.16093,19:0.281261):0.414866,(((21:0.991777,22:0.902220):0.308066,23:0.823024):0.737485,((((((24:0.051642,25:0.102621):0.300379,26:0.095642):0.114319,27:0.135859):0.262131,(28:0.958354,29:0.860678):0.324139):0.281394,32:0.620225):0.151161,((30:0.318407,31:0.371457):0.215336,(33:0.177899,34:0.471711):0.0890735):0.103592):0.20403):0.203384):0.190856,20:0.738606):0.156822,(35:1.804748,(((((((36:0.190402,38:0.069362):0.119662,37:0.058081):0.928135,39:1.051635):0.223085,(41:0.370732,(42:0.065050,43:0.094371):0.160373):0.681761):0.385419,40:1.078104):0.33047,(44:1.232083,((45:0.871711,46:2.325164):0.278041,(47:1.417700,48:1.215186):0.629832):0.112426):0.60725):0.169004,(((49:0.000001,50:0.000001):0.119994,51:0.106112):0.861146,52:1.694626):0.664233):0.389544):0.7279):0.319835):0.256138):0.123376,((4:0.372891,5:0.398717):0.162673,(6:0.503276,7:0.425061):0.268261):0.144838):0.0953901):0.0399408,2:0.309779);
 699: 1 -44869.23473 -45424.26253 (0:0.252178,(1:0.166055,(((4:0.260000,5:0.675655):0.329517,(6:0.589752,7:0.531109):0.263662):0.103616,(((((8:0.000001,9:0.000001):0.348482,10:0.225849):0.411815,11:0.962725):0.142256,(12:0.000001,13:0.000001):0.919106):0.223285,((14:2.055664,15:0.720093):0.314028,(((((((16:0.000001,17:0.000001):0.19482,18:0.161529):0.113297,19:0.270752):0.578041,((((24:0.064443,25:0.093515):0.210162,(26:0.139342,27:0.149516):0.0967063):0.18737,(28:1.292359,29:0.481470):0.339006):0.193466,(((30:0.298732,31:0.346545):0.249088,(33:0.167872,34:0.331989):0.125038):0.13066,32:0.794704):0.161268):0.524699):0.0602498,((21:0.703335,22:0.886614):0.608598,23:0.800317):0.671748):0.208896,(35:1.938536,(((((((36:0.188710,38:0.070338):0.0489311,37:0.145077):0.538068,39:1.398457):0.227663,(41:0.430332,(42:0.066448,43:0.099535):0.130858):0.797603):0.563596,((44:1.314556,(45:1.066799,46:2.283152):0.205952):0.302988,(47:1.410452,48:1.198445):0.591658):0.622186):0.293351,40:0.887932):0.184155,(((49:0.000001,50:0.000001):0.145322,51:0.124374):0.841632,52:1.664106):0.759779):0.365827):0.376342):0.235718,20:0.739103):0.164481):0.383631):0.156852):0.140113):0.0885325,(2:0.274655,3:0.562674):0.110298);
 700: 1 -43560.57002 -45416.03473 (0:0.381501,(1:0.171667,((3:0.521324,(((((8:0.000001,9:0.000001):0.402218,10:0.206166):0.308657,11:1.007141):0.239547,(12:0.000001,13:0.000001):0.753024):0.207828,(((14:2.351952,((((16:0.000001,17:0.000001):0.188867,(18:0.078355,19:0.380806):0.0509266):0.457853,((21:0.588837,22:1.128159):0.516215,23:0.749105):0.571155):0.0289418,((((((24:0.049460,25:0.103754):0.239543,26:0.099158):0.154476,27:0.151150):0.354172,32:0.786326):0.150132,(28:1.196278,29:0.679328):0.203497):0.153133,((30:0.357267,31:0.436817):0.30951,(33:0.226157,34:0.363752):0.0859729):0.0995868):0.449886):0.119742):0.106726,20:0.667540):0.255543,(15:0.889351,(35:1.960329,(((((((36:0.173331,38:0.077783):0.117456,37:0.088774):0.838135,39:1.080407):0.222705,(41:0.469162,(42:0.065355,43:0.064128):0.137267):0.638135):0.29498,((44:1.420191,(45:0.870307,46:2.288541):0.275889):0.282273,(47:1.561799,48:1.216201):0.53214):0.5403):0.21455,40:1.133766):0.200588,(((49:0.000001,50:0.000001):0.11944,51:0.123746):0.978462,52:1.648657):0.646506):0.458022):0.536093):0.135308):0.262936):0.127957):0.102017,((4:0.383951,5:0.504229):0.37399,(6:0.514115,7:0.638140):0.260805):0.18599):0.115752):0.0417993,2:0.384898);
 701: 1 -44417.26911 -45419.4316 (0:0.258596,(1:0.106859,((3:0.355365,(((((8:0.000001,9:0.000001):0.350008,10:0.272242):0.409887,11:0.835145):0.203544,(12:0.000001,13:0.000001):0.800146):0.201955,(((((14:1.879872,(35:1.452038,(((((((36:0.170164,38:0.081910):0.116461,37:0.135883):0.897043,39:1.151126):0.18162,(41:0.401926,(42:0.068469,43:0.095725):0.177742):0.717196):0.495314,((44:1.155077,(45:1.109361,46:1.932329):0.248756):0.268243,(47:1.306391,48:1.190496):0.815393):0.528808):0.213213,(((49:0.000001,50:0.000001):0.235319,51:0.081110):0.881899,52:1.491717):0.653942):0.14517,40:1.178282):0.407706):0.456897):0.201662,((((((24:0.072450,25:0.091005):0.233354,26:0.112206):0.130216,27:0.083133):0.203363,32:0.903459):0.25197,((30:0.300245,31:0.326564):0.236279,(33:0.180423,34:0.297915):0.0507726):0.267798):0.0875271,(28:0.788112,29:0.704490):0.20055):0.343786):0.180647,((21:0.525332,22:0.993089):0.492824,23:0.784478):0.60021):0.111751,((((16:0.000001,17:0.000001):0.188526,18:0.090343):0.114555,19:0.382578):0.408635,20:0.789404):0.111686):0.247977,15:0.842515):0.2729):0.109433):0.117601,((4:0.455980,5:0.465146):0.273365,(6:0.419169,7:0.363453):0.261184):0.106882):0.14962):0.0391162,2:0.324757);
 702: 1 -47847.7229 -45424.26253 (0:0.252854,(1:0.139427,(((4:0.411190,5:0.463659):0.378476,(6:0.604541,7:0.488075):0.128365):0.153479,(((((8:0.000001,9:0.000001):0.421946,10:0.309960):0.369415,11:0.639152):0.142884,(12:0.000001,13:0.000001):0.816061):0.317938,((((14:2.057924,(35:1.957189,(((((((36:0.160458,38:0.085114):0.109427,37:0.061146):0.958662,39:1.238069):0.210484,(41:0.476841,(42:0.054658,43:0.077358):0.121621):0.556448):0.523336,(((44:1.255752,45:1.107149):0.317122,46:1.968082):0.326179,(47:1.250221,48:1.052207):0.302382):0.689467):0.199257,40:1.176145):0.309917,(((49:0.000001,50:0.000001):0.150776,51:0.140926):0.946541,52:1.767224):0.514835):0.203145):0.543536):0.078611,(((((16:0.000001,17:0.000001):0.186786,18:0.147220):0.0926886,19:0.380542):0.529907,((((24:0.085964,25:0.088230):0.294755,(26:0.133485,27:0.159728):0.0801913):0.240783,(28:1.075076,29:0.599886):0.310539):0.228883,(((30:0.352887,31:0.322162):0.235541,32:0.705819):0.117064,(33:0.218146,34:0.301678):0.136152):0.176663):0.418982):0.0590243,((21:0.671332,22:1.282868):0.637672,23:0.975905):0.752656):0.258282):0.12077,20:1.031539):0.125859,15:0.947197):0.436094):0.099437):0.109366):0.0942547,(2:0.376882,3:0.660873):0.0636565);
 703: 1 -46421.77523 -45417.5038 (0:0.180597,(1:0.221430,(2:0.307428,((3:0.395529,(((14:2.311126,(15:0.672899,(35:1.570366,(((((((36:0.162388,38:0.088096):0.072073,37:0.133399):0.739888,39:1.061870):0.303409,(41:0.452447,(42:0.044498,43:0.093931):0.141163):0.589883):0.343457,40:1.027619):0.547353,(((49:0.000001,50:0.000001):0.206999,51:0.082057):1.28146,52:1.625084):0.0893712):0.219487,(((44:1.084993,46:2.353736):0.21233,45:1.306790):0.363463,(47:1.219561,48:1.310435):0.680186):0.326264):0.175515):0.815791):0.115303):0.241536,((((16:0.000001,17:0.000001):0.174389,18:0.152977):0.162256,19:0.363617):0.366461,(((21:0.545758,22:0.992282):0.306231,23:0.683211):0.817787,(((((24:0.098264,25:0.146957):0.332388,26:0.094089):0.0623648,27:0.162608):0.154392,(28:1.146708,29:0.673012):0.211035):0.277561,(((30:0.285118,31:0.368010):0.108131,32:0.748477):0.101233,(33:0.137737,34:0.426625):0.134895):0.195747):0.320527):0.147224):0.265803):0.100186,20:0.705886):0.483278):0.129146,((6:0.540302,7:0.592095):0.29334,((((8:0.000001,9:0.000001):0.254601,10:0.281057):0.259496,11:0.855041):0.242527,(12:0.000001,13:0.000001):0.987755):0.270741):0.0922683):0.203706):0.0690157):0.0959727,(4:0.254562,5:0.650335):0.449339);
 704: 1 -47477.26022 -45432.86639 (0:0.247676,1:0.196438,(2:0.255634,(((3:0.336787,((((8:0.000001,9:0.000001):0.426228,10:0.278311):0.3501,11:0.781478):0.329795,(12:0.000001,13:0.000001):0.794047):0.213078):0.0343699,((14:2.421321,15:0.642057):0.146137,((((((16:0.000001,17:0.000001):0.214642,18:0.120139):0.15172,19:0.347423):0.349181,(((21:0.864891,22:0.973585):0.447696,23:0.947615):0.85411,(((((24:0.061460,25:0.136300):0.221893,26:0.128075):0.0931711,27:0.192414):0.217859,(28:1.182034,29:0.625989):0.237759):0.36774,(((30:0.375467,31:0.374632):0.156603,32:0.725491):0.203515,(33:0.195732,34:0.343055):0.0966481):0.171116):0.314104):0.162872):0.166038,20:0.878473):0.266029,(35:1.568224,((((((36:0.190265,37:0.162609):0.0289141,38:0.034366):0.885391,39:1.028346):0.305009,(((41:0.593883,42:0.055841):0.0410469,43:0.054942):0.700168,(((44:1.242057,46:2.354355):0.171288,45:1.194854):0.214253,(47:1.375049,48:1.274063):0.618079):0.94628):0.312441):0.337968,40:1.181955):0.223396,(((49:0.000001,50:0.000001):0.171763,51:0.080292):1.19349,52:1.728942):0.675149):0.496194):0.791226):0.279832):0.398784):0.100127,((4:0.312073,5:0.540487):0.321363,(6:0.521527,7:0.603538):0.206602):0.135098):0.0684054):0.0101996);
 705: 1 -45142.71054 -45410.72444 (0:0.262671,(1:0.225957,((3:0.521198,(((((8:0.000001,9:0.000001):0.304733,10:0.273711):0.432134,11:0.763343):0.298216,(12:0.000001,13:0.000001):0.963175):0.218263,((14:1.811128,15:0.551226):0.374141,(((((((16:0.000001,17:0.000001):0.244291,18:0.086410):0.102476,19:0.472858):0.438606,(((((24:0.054034,25:0.123458):0.304237,26:0.107718):0.0954241,27:0.151415):0.246146,(28:1.069679,29:0.782781):0.211918):0.253047,((30:0.312635,31:0.370261):0.204743,(32:0.824004,(33:0.198085,34:0.353688):0.0869807):0.0760501):0.121147):0.331902):0.083687,((21:0.763618,22:1.048930):0.484479,23:0.642024):0.92774):0.186326,20:0.771277):0.173369,(35:1.815699,((((((36:0.188938,38:0.060801):0.068324,37:0.139489):1.14226,(39:1.205494,((41:0.554565,42:0.048652):0.0318495,43:0.051566):0.963709):0.0886155):0.333938,((44:1.122979,(45:0.938282,46:2.139107):0.20881):0.555249,(47:1.156189,48:1.502878):0.23384):0.712007):0.17958,40:1.154548):0.302611,(((49:0.000001,50:0.000001):0.187138,51:0.103649):0.921214,52:1.343095):0.653858):0.285432):0.693048):0.342311):0.243015):0.130723):0.0445483,((4:0.351121,5:0.586018):0.267121,(6:0.515119,7:0.603656):0.150401):0.126729):0.147196):0.0572428,2:0.311962);
 706: 1 -45402.58829 -45408.78753 (0:0.125258,(1:0.133889,(2:0.271272,(3:0.418608,((6:0.632156,7:0.369860):0.203561,(((((8:0.000001,9:0.000001):0.426376,10:0.224434):0.205321,11:0.863472):0.222362,(12:0.000001,13:0.000001):0.914071):0.184518,((14:1.665484,15:0.636793):0.220364,(((((((16:0.000001,17:0.000001):0.307023,18:0.082522):0.197219,19:0.277678):0.530769,((((((24:0.047753,25:0.146672):0.34385,26:0.058713):0.106281,27:0.178761):0.21984,(28:0.912036,29:0.739691):0.285319):0.202699,32:0.852164):0.166389,((30:0.288393,31:0.355401):0.304051,(33:0.156057,34:0.309693):0.139237):0.0863027):0.458103):0.0671118,((21:0.773808,22:1.196227):0.291297,23:0.928600):0.772208):0.222731,20:0.815268):0.184192,(35:1.942425,(((((((36:0.191534,38:0.070297):0.10832,37:0.077869):0.789192,39:1.162519):0.24249,(41:0.411537,(42:0.079205,43:0.083364):0.175261):0.744332):0.277425,40:1.026343):0.505822,(((49:0.000001,50:0.000001):0.193614,51:0.053703):1.01461,52:1.875618):0.889042):0.185168,(44:0.875751,((45:0.925764,46:1.925914):0.159348,(47:1.326101,48:1.214754):0.641992):0.263918):0.577872):0.285183):0.773389):0.271055):0.467959):0.215653):0.194597):0.154168):0.0398363):0.126654,(4:0.195638,5:0.672021):0.572766);
 707: 1 -47024.26978 -45418.24342 (0:0.264242,1:0.248127,(2:0.435421,(((3:0.342460,((((((14:2.045492,((21:0.568487,22:1.329924):0.54478,23:0.779214):0.594799):0.148096,(35:1.795365,((((((((36:0.184321,37:0.207159):0.0463241,38:0.023316):0.768959,39:1.026499):0.300161,(41:0.433711,(42:0.091221,43:0.081395):0.140413):0.832107):0.474142,((44:1.401319,45:1.210608):0.410659,(46:2.176690,(47:1.650285,48:1.094064):0.509379):0.109406):0.713336):0.139743,40:1.101004):0.380667,((49:0.000001,50:0.000001):0.139947,51:0.143520):1.21862):0.12734,52:2.028766):0.177448):0.939083):0.0849458,((((24:0.083410,25:0.161303):0.238847,(26:0.133829,27:0.233942):0.0704977):0.300136,(28:1.122996,29:0.620418):0.32582):0.296061,(((30:0.363790,31:0.286612):0.207548,32:0.893084):0.154694,(33:0.182484,34:0.508748):0.127713):0.186226):0.257625):0.170789,(((16:0.000001,17:0.000001):0.242659,18:0.121985):0.164313,19:0.347893):0.580114):0.171778,20:0.806879):0.248876,15:1.259052):0.312608):0.0769701,((((8:0.000001,9:0.000001):0.35291,10:0.210603):0.244511,11:0.926807):0.232323,(12:0.000001,13:0.000001):1.09909):0.441494):0.100627,((4:0.372051,5:0.518349):0.260771,(6:0.554353,7:0.772206):0.202436):0.190523):0.0570105):0.0644755);
 708: 1 -48124.34898 -45411.04835 (0:0.234077,(1:0.198691,(((3:0.344487,((((8:0.000001,9:0.000001):0.388883,10:0.195235):0.377387,11:0.825372):0.358964,(12:0.000001,13:0.000001):0.712671):0.341426):0.0108446,((14:1.834702,15:0.494148):0.59248,((((((16:0.000001,17:0.000001):0.286847,18:0.122600):0.203191,19:0.516357):0.437076,(((21:0.788376,22:0.932823):0.394373,23:0.672150):0.791132,((((((24:0.094304,25:0.112303):0.255132,26:0.134583):0.132715,27:0.141598):0.172827,(28:0.942207,29:0.820184):0.225323):0.27729,32:0.904613):0.182886,((30:0.325942,31:0.500503):0.334351,(33:0.277933,34:0.327591):0.159359):0.100988):0.359287):0.195309):0.12822,20:0.799403):0.161388,(35:2.154024,(((((((36:0.194018,37:0.191335):0.0690854,38:0.013998):0.92242,39:1.089263):0.107264,(41:0.420349,(42:0.061931,43:0.055071):0.14004):0.968711):0.463584,40:1.177780):0.227715,(((44:1.114393,45:1.037105):0.26687,46:1.761860):0.210571,(47:1.457398,48:1.121592):0.497932):0.621944):0.329717,(((49:0.000001,50:0.000001):0.167674,51:0.082451):1.05011,52:1.800567):0.769324):0.277894):0.577152):0.221414):0.346287):0.040623,((4:0.347850,5:0.509928):0.387521,(6:0.538422,7:0.588979):0.176332):0.105478):0.189107):0.0238249,2:0.333807);
 709: 1 -45413.9292 -45416.03473 (0:0.207645,(1:0.153148,((3:0.344786,(((((8:0.000001,9:0.000001):0.384154,10:0.238330):0.303924,11:1.012351):0.238416,(12:0.000001,13:0.000001):0.758262):0.110451,(((14:2.024156,(35:1.775877,(((((((36:0.198642,38:0.089743):0.100597,37:0.102058):0.872976,39:1.270822):0.206119,(41:0.496201,(42:0.068725,43:0.088743):0.108917):0.687441):0.410663,((44:0.873209,(45:1.218679,46:2.339988):0.201707):0.284485,(47:1.563345,48:1.342157):0.223319):0.670891):0.26453,40:1.109287):0.122572,(((49:0.000001,50:0.000001):0.187244,51:0.094681):1.08204,52:1.266826):0.547865):0.29501):0.724783):0.181191,((((((16:0.000001,17:0.000001):0.224361,18:0.156601):0.166419,19:0.258542):0.406844,((((((24:0.083151,25:0.097234):0.304567,26:0.097386):0.142253,27:0.125432):0.136288,32:1.004313):0.153932,(28:1.105023,29:0.759069):0.343791):0.20209,((30:0.362629,31:0.391741):0.331704,(33:0.208885,34:0.378175):0.0926324):0.17262):0.322949):0.150094,20:0.813920):0.0872297,((21:0.494440,22:1.556550):0.28031,23:0.851736):0.672394):0.238439):0.109,15:0.802151):0.205999):0.186945):0.105291,((4:0.383486,5:0.463734):0.306799,(6:0.554892,7:0.471558):0.157219):0.0917214):0.127134):0.0538008,2:0.302631);
 710: 1 -45135.51404 -45421.09003 (0:0.227291,(1:0.221488,(2:0.368521,(3:0.508296,(((((8:0.000001,9:0.000001):0.517095,10:0.185809):0.360646,11:0.935729):0.24155,(12:0.000001,13:0.000001):0.918657):0.185266,(((14:1.414290,(35:2.287492,(((((((36:0.148771,38:0.062964):0.037914,37:0.133096):0.948727,39:0.972405):0.3187,((41:0.697675,42:0.045890):0.0582208,43:0.033556):0.850333):0.289468,(((44:1.368232,45:0.829598):0.332804,46:2.119289):0.283611,(47:1.488972,48:1.059126):0.603649):0.448901):0.164763,(((49:0.000001,50:0.000002):0.167816,51:0.088390):1.1306,52:1.452980):0.70045):0.163105,40:1.297656):0.228326):0.523808):0.316355,((((((16:0.000001,17:0.000001):0.217642,18:0.142814):0.16347,19:0.330985):0.516655,((((((24:0.074860,25:0.156782):0.2992,26:0.098511):0.0556695,(28:1.134038,29:0.776913):0.37726):0.0904123,27:0.110802):0.284666,32:0.621486):0.19729,((30:0.350848,31:0.331043):0.223147,(33:0.207733,34:0.300321):0.109013):0.24234):0.379074):0.0768153,((21:0.534910,22:0.862657):0.309473,23:0.872811):0.787916):0.112029,20:1.017249):0.162996):0.135733,15:0.616841):0.457316):0.101171):0.133076):0.0703317):0.111019,((4:0.442980,5:0.514870):0.30918,(6:0.589711,7:0.507112):0.26959):0.198623);
 711: 1 -44203.26754 -45411.48992 (0:0.248035,(1:0.182040,(2:0.351845,((3:0.368483,((((8:0.000001,9:0.000001):0.517074,10:0.274073):0.33793,11:0.867896):0.255904,(12:0.000001,13:0.000001):0.868633):0.148158):0.0672517,((6:0.520816,7:0.508709):0.230901,((14:1.957460,15:0.393197):0.42248,((((((16:0.000001,17:0.000001):0.211269,18:0.083552):0.0836373,19:0.431517):0.587868,(((21:1.020188,22:0.883915):0.402434,23:0.572667):0.771564,((((((24:0.089491,25:0.108245):0.23316,26:0.116660):0.0990942,27:0.146226):0.171204,(28:1.031751,29:0.705908):0.299593):0.359534,32:0.798462):0.0999692,((30:0.390303,31:0.341016):0.26595,(33:0.237585,34:0.316128):0.10968):0.10584):0.295075):0.123496):0.229776,20:0.601919):0.292292,((35:1.526101,(((49:0.000001,50:0.000001):0.148161,51:0.102008):0.959462,52:2.059906):0.561709):0.178392,((((((36:0.192147,38:0.040917):0.122541,37:0.090655):0.929383,39:1.128139):0.242771,(41:0.368167,(42:0.062142,43:0.104342):0.187821):0.636656):0.436604,((44:1.307570,(45:0.897055,46:2.319950):0.28723):0.320243,(47:1.331097,48:0.953207):0.672206):0.438132):0.219119,40:1.223532):0.177081):0.751962):0.211172):0.516417):0.113434):0.155967):0.0325205):0.0989434,(4:0.210047,5:0.565692):0.519685);
 712: 1 -41909.5441 -45415.62875 (0:0.272957,1:0.117024,(2:0.225981,((3:0.363782,(((((8:0.000001,9:0.000001):0.38229,10:0.320224):0.313183,11:0.811693):0.319056,(12:0.000001,13:0.000001):0.72695):0.179221,(((14:2.166428,20:0.479138):0.133865,(((((16:0.000001,17:0.000001):0.158289,18:0.113256):0.121478,19:0.388740):0.442879,((21:0.493801,22:0.957734):0.378787,23:0.643972):0.838464):0.0558876,((((((24:0.061390,25:0.085835):0.226683,26:0.094670):0.131538,27:0.093207):0.338458,(((30:0.352019,31:0.183273):0.208022,32:0.625537):0.123927,(33:0.289200,34:0.284881):0.127445):0.225125):0.09148,(28:0.897376,29:0.960809):0.139566):0.334747,(35:1.675863,(((((((36:0.217838,37:0.183313):0.0530822,38:0.009494):0.776064,39:1.159771):0.289968,((41:0.664969,42:0.066459):0.0464181,43:0.027038):0.938597):0.378594,((44:1.068996,(45:1.148898,46:2.123294):0.184152):0.313768,(47:1.239353,48:1.156782):0.752125):0.624957):0.0557464,40:1.071661):0.41711,(((49:0.000001,50:0.000001):0.161362,51:0.104015):1.02104,52:1.696393):0.319951):0.308916):0.912725):0.156691):0.19008):0.169523,15:0.897065):0.258075):0.0693922):0.0862528,((4:0.369469,5:0.484843):0.296012,(6:0.405265,7:0.504957):0.263662):0.0835146):0.0723695):0.0380838);
 713: 1 -47444.30898 -45429.06819 (0:0.255553,1:0.193081,(2:0.269613,((3:0.449986,(((((8:0.000001,9:0.000001):0.356985,10:0.280358):0.222936,11:0.870110):0.292998,(12:0.000001,13:0.000001):0.944296):0.187871,(((14:2.168666,((((((16:0.000001,17:0.000001):0.225234,18:0.106984):0.246741,19:0.334189):0.382495,((21:0.700148,22:1.108090):0.583665,23:0.773250):0.699983):0.0647818,((((((24:0.089640,25:0.106184):0.26292,26:0.139294):0.140507,27:0.160314):0.194114,32:1.118368):0.218546,(28:1.200432,29:0.715848):0.206886):0.183548,(((30:0.338643,31:0.339881):0.358182,33:0.174434):0.214019,34:0.324765):0.182914):0.410851):0.233563,(35:1.974557,(((((((36:0.179248,37:0.217220):0.0477649,38:0.027220):0.695985,39:1.039144):0.190559,(41:0.392094,(42:0.061995,43:0.056616):0.152837):0.867341):0.407557,40:0.984254):0.389665,(((44:1.018045,46:2.290993):0.233966,45:0.895618):0.28473,(47:1.346085,48:1.172454):0.445249):0.691546):0.23926,(((49:0.000001,50:0.000001):0.197931,51:0.064355):0.836388,52:1.905942):0.671514):0.307635):0.513816):0.0503236):0.112363,20:0.864362):0.168563,15:0.947474):0.517483):0.0868124):0.115261,((4:0.246862,5:0.501889):0.323418,(6:0.480390,7:0.544439):0.209519):0.100413):0.0843643):0.0503789);
 714: 1 -44024.43285 -45420.73616 (0:0.279449,((1:0.120250,((((4:0.461055,5:0.507395):0.376301,7:0.493259):0.0754583,6:0.601205):0.0958778,(((((8:0.000001,9:0.000001):0.493843,10:0.156377):0.396991,11:0.947644):0.211627,(12:0.000001,13:0.000001):0.83365):0.213921,((14:2.346567,((((((16:0.000001,17:0.000001):0.189105,18:0.125155):0.17463,19:0.296231):0.645572,(((21:0.841785,22:0.988949):0.284636,23:0.674840):0.74979,((((((24:0.056764,25:0.094677):0.234105,26:0.107059):0.0790284,(28:0.970977,29:0.711553):0.588548):0.0609944,27:0.162001):0.614082,32:0.744298):0.190213,(((30:0.389998,31:0.339365):0.232612,33:0.215208):0.102642,34:0.365465):0.0579478):0.326051):0.131372):0.308109,20:0.723443):0.271053,(35:1.829224,(((((((36:0.189918,38:0.063272):0.0952886,37:0.150080):0.73255,39:1.310956):0.167192,(41:0.451204,(42:0.074742,43:0.071169):0.186862):0.890471):0.4276,40:1.136095):0.567808,(((49:0.000001,50:0.000001):0.190888,51:0.111205):0.916744,52:1.756398):0.621014):0.142226,(((44:0.808195,46:2.079632):0.17341,45:1.147081):0.321951,(47:1.469114,48:1.258393):0.609213):0.644881):0.282751):0.522398):0.00936545):0.256492,15:0.684216):0.428575):0.159262):0.235543):0.10588,3:0.415758):0.0397031,2:0.289864);
 715: 1 -45673.07095 -45432.25136 (0:0.258168,(1:0.180918,(((4:0.426482,5:0.599115):0.248331,(6:0.663858,7:0.588100):0.210824):0.0839044,(((((8:0.000001,9:0.000001):0.409354,10:0.223208):0.338517,11:0.761462):0.27526,(12:0.000001,13:0.000001):0.836151):0.130791,(((14:1.609907,(35:1.901613,(((((((36:0.166098,38:0.107755):0.0947508,37:0.151732):0.473503,39:1.233658):0.285045,(41:0.445842,(42:0.057769,43:0.074125):0.18116):0.784191):0.244625,(((49:0.000001,50:0.000001):0.204561,51:0.083269):1.2262,52:1.550181):0.798377):0.0944799,((44:1.431087,45:0.980135):0.254611,(46:1.742101,(47:1.571907,48:1.029112):0.352951):0.184806):0.758016):0.0793427,40:1.065714):0.337027):0.959739):0.0413065,((((((16:0.000001,17:0.000001):0.278766,18:0.100685):0.15788,19:0.333500):0.498225,((((24:0.107050,25:0.074825):0.227949,(26:0.108611,27:0.228506):0.105399):0.241624,(28:1.143807,29:0.621448):0.224359):0.25453,((30:0.348564,(31:0.303009,32:0.957957):0.131944):0.241412,(33:0.200493,34:0.407572):0.131077):0.0985804):0.432308):0.0879549,(21:1.204997,(22:1.748301,23:0.742812):0.205538):0.562515):0.190767,20:0.694017):0.32408):0.28696,15:0.683634):0.431616):0.270479):0.128935):0.0979248,(2:0.358837,3:0.523480):0.0492907);
 716: 1 -45865.53137 -45408.38958 (0:0.255452,(1:0.203291,(((3:0.476197,(((((8:0.000001,9:0.000001):0.159365,10:0.409492):0.556189,11:0.597861):0.165712,(12:0.000001,13:0.000001):0.989248):0.262951,((14:1.545515,15:0.715776):0.292335,((((((16:0.000001,17:0.000001):0.225171,18:0.157875):0.165569,19:0.331303):0.361007,(((21:0.919228,22:1.251780):0.517695,23:0.741918):1.07559,((((((24:0.072950,25:0.083091):0.264243,26:0.084333):0.101769,27:0.096067):0.262624,(28:1.149843,29:0.596950):0.172139):0.140748,32:0.858990):0.116356,((30:0.290124,31:0.400066):0.245984,(33:0.202427,34:0.339142):0.0843024):0.191289):0.253845):0.129046):0.0947351,(35:1.959477,(((((((36:0.225617,37:0.171814):0.0418889,38:0.050665):0.717686,39:1.126656):0.163988,(41:0.427553,(42:0.067729,43:0.075047):0.195869):0.788366):0.434576,(((44:1.186597,45:1.169488):0.301722,46:1.731038):0.251265,(47:1.374469,48:1.234452):0.416488):0.683096):0.153699,40:0.779991):0.349309,(((49:0.000001,50:0.000001):0.193436,51:0.106469):0.97364,52:1.913514):0.762236):0.620911):0.633245):0.1182,20:0.670867):0.189419):0.441308):0.0422973):0.0658219,(6:0.539371,7:0.596852):0.178632):0.0938108,(4:0.251749,5:0.686202):0.45406):0.0731096):0.0243031,2:0.416649);
 717: 1 -45418.9167 -45420.0553 (0:0.272577,1:0.147183,(2:0.343943,((3:0.339364,(((((8:0.000001,9:0.000001):0.371169,10:0.377559):0.336415,11:0.855137):0.291044,(12:0.000001,13:0.000001):0.619428):0.293229,((((((14:2.105657,((((24:0.088178,25:0.098925):0.227159,(26:0.139211,27:0.218373):0.0495877):0.198932,(28:1.083861,29:0.768182):0.222108):0.137111,(((30:0.339172,31:0.271415):0.316297,(33:0.232987,34:0.404691):0.154828):0.191289,32:0.619952):0.233314):0.224879):0.168658,(35:1.566601,(((((((36:0.189129,38:0.073208):0.0880894,37:0.161984):0.906334,39:1.204004):0.239551,(41:0.554728,(42:0.093318,43:0.088682):0.126735):0.850856):0.338357,40:1.006413):0.37898,((44:1.316226,45:1.026373):0.255755,(46:2.152198,(47:1.549960,48:1.256936):0.648202):0.213566):0.544584):0.387753,(((49:0.000001,50:0.000001):0.16664,51:0.117305):1.18213,52:1.658353):0.259725):0.216982):0.955233):0.0927532,((21:0.662431,22:1.256116):0.577502,23:0.762317):0.807115):0.0985556,(((16:0.000001,17:0.000001):0.242409,18:0.076730):0.142666,19:0.285161):0.560991):0.168856,20:1.079632):0.213595,15:0.854763):0.287941):0.14367):0.111863,(((4:0.396484,5:0.439780):0.27616,7:0.536017):0.148576,6:0.604956):0.113714):0.147647):0.0382138);
 718: 2 -43803.39516 -45416.91351 (0:0.216119,((1:0.090833,((4:0.342488,5:0.558299):0.402165,(6:0.525538,7:0.453872):0.247346):0.130811):0.0761188,(3:0.392457,(((((8:0.000001,9:0.000001):0.36841,10:0.294325):0.278304,11:1.017482):0.225432,(12:0.000001,13:0.000001):0.865628):0.236527,((14:2.090244,15:0.648666):0.17368,((((((16:0.000001,17:0.000001):0.260189,18:0.106612):0.166992,19:0.288233):0.488655,20:0.806145):0.110941,(((21:0.772203,22:0.972793):0.275277,23:0.758354):0.563017,((((((24:0.075842,25:0.145879):0.333246,26:0.104856):0.128911,27:0.123621):0.378701,32:0.715278):0.161349,(28:1.079429,29:0.754479):0.257563):0.179965,((30:0.336039,31:0.333826):0.226504,(33:0.202923,34:0.308526):0.135304):0.127336):0.24787):0.147106):0.116011,(((35:1.713808,(((44:0.970115,46:2.154926):0.237293,45:1.060798):0.460453,(47:1.303717,48:1.271901):0.655742):0.25793):0.31994,(((((36:0.215260,38:0.090928):0.0924881,37:0.151695):0.840469,39:1.004807):0.185201,(41:0.417737,(42:0.062614,43:0.092150):0.166014):0.701867):0.416327,40:1.005009):0.313363):0.307355,(((49:0.000001,50:0.000001):0.149269,51:0.098522):1.02035,52:2.162757):0.462363):1.0777):0.103123):0.315943):0.186332):0.128333):0.0379945,2:0.262306);
 719: 1 -44756.01414 -45415.54491 (0:0.320092,(1:0.214446,2:0.326708):0.0389252,((3:0.484112,(((((8:0.000001,9:0.000001):0.400215,10:0.223324):0.38654,11:0.818662):0.156198,(12:0.000001,13:0.000001):0.821256):0.162751,((((14:1.967777,((((35:1.883006,(((44:1.223323,(47:1.253587,48:1.215236):0.473196):0.311037,45:1.218834):0.263733,46:2.133468):0.327646):0.377403,((((36:0.185721,38:0.080138):0.0684888,37:0.111008):0.743748,39:1.101651):0.231264,((41:0.580726,42:0.070594):0.0403063,43:0.027110):1.02814):0.396444):0.274431,40:0.838986):0.446968,(((49:0.000001,50:0.000001):0.182001,51:0.101844):0.89434,52:1.518734):0.643406):1.00302):0.140361,(((((16:0.000001,17:0.000001):0.208364,18:0.126579):0.17781,19:0.344556):0.366497,((21:0.626022,22:1.132370):0.529334,23:0.878940):0.837786):0.0907975,(((((24:0.052284,25:0.087198):0.296467,26:0.092869):0.103955,27:0.192671):0.285805,(28:1.189501,29:0.506863):0.180686):0.149497,((30:0.394137,(31:0.189713,32:0.773800):0.168369):0.147596,(33:0.174749,34:0.399776):0.114957):0.151464):0.305454):0.23033):0.200172,20:0.731712):0.199208,15:1.100359):0.408555):0.118319):0.124607,((4:0.333540,5:0.534590):0.275266,(6:0.581289,7:0.627738):0.191331):0.19138):0.119869);
 720: 1 -45643.07535 -45419.98781 (0:0.234993,1:0.203768,(2:0.303790,((3:0.354575,(((((8:0.000001,9:0.000001):0.311175,10:0.209968):0.374176,11:0.784302):0.270045,(12:0.000001,13:0.000001):0.812497):0.284858,(((((14:2.088066,((21:0.863735,22:1.341587):0.258803,23:1.038893):0.25933):0.423784,((((((24:0.079100,25:0.100936):0.254693,(26:0.108882,27:0.235320):0.099548):0.165438,29:0.981146):0.138342,28:1.068629):0.2183,(((30:0.365281,31:0.408408):0.183885,32:0.731851):0.120657,(33:0.233786,34:0.387206):0.163369):0.198592):0.310578,(35:1.916089,(((((((36:0.175871,37:0.198638):0.073483,38:0.021138):0.754693,39:1.049965):0.331419,(41:0.477261,(42:0.088058,43:0.072063):0.134062):0.767166):0.513918,40:0.991262):0.428487,(((49:0.000001,50:0.000001):0.153103,51:0.082089):0.773468,52:1.825699):0.840765):0.340419,(((44:1.359876,46:2.102937):0.132118,45:1.254960):0.403449,(47:1.409352,48:1.276596):0.863039):0.429796):0.273473):0.731321):0.123736):0.171391,(((16:0.000001,17:0.000001):0.194371,18:0.110595):0.283009,19:0.260005):0.471877):0.121098,20:0.864953):0.328252,15:1.010607):0.301344):0.134129):0.131061,((4:0.261065,5:0.563576):0.325787,(6:0.558042,7:0.497493):0.162226):0.149055):0.0883713):0.0428411);
 721: 1 -44150.04716 -45422.94003 (0:0.313842,(1:0.179604,(((3:0.495947,(((((8:0.000001,9:0.000001):0.43098,10:0.227780):0.293549,11:0.949449):0.215132,(12:0.000001,13:0.000001):1.02929):0.181997,((14:2.289315,15:0.441552):0.521413,((((((16:0.000001,17:0.000001):0.184307,18:0.156426):0.216731,19:0.426091):0.438461,(((21:1.020027,22:0.940847):0.267955,23:0.559843):0.896176,((((((24:0.037560,25:0.088469):0.262219,26:0.115024):0.155994,27:0.089372):0.267098,32:0.915891):0.143632,(28:1.115268,29:0.842301):0.212406):0.129018,((30:0.319854,31:0.378316):0.432171,(33:0.179171,34:0.381235):0.24236):0.0784883):0.21939):0.254131):0.236169,20:0.836292):0.29431,(35:1.885040,(((((((36:0.174581,37:0.217809):0.0590941,38:0.025012):1.16765,39:1.027651):0.187457,(41:0.381151,(42:0.074329,43:0.058874):0.147559):0.820592):0.381642,((44:0.993164,(45:1.119443,46:1.939535):0.306795):0.320546,(47:1.332012,48:1.166230):0.805517):0.519543):0.257718,40:1.205116):0.116709,(((49:0.000001,50:0.000001):0.227603,51:0.073793):0.895157,52:1.945141):0.819406):0.426493):0.3827):0.344675):0.104793):0.154424):0.0613348,(4:0.468676,5:0.589055):0.293341):0.0677614,(6:0.604337,7:0.471202):0.269563):0.0834415):0.059364,2:0.349454);
 722: 1 -46433.14016 -45420.18625 (0:0.240503,(1:0.211744,((3:0.468337,((((8:0.000001,9:0.000001):0.346717,10:0.207004):0.514172,(11:0.921939,(12:0.000001,13:0.000001):0.697387):0.165013):0.337982,((14:2.024598,15:0.383334):0.419191,(((((((16:0.000001,17:0.000001):0.130286,18:0.133500):0.185349,19:0.229935):0.601281,20:0.696776):0.166531,((((((((24:0.086499,25:0.080693):0.287002,26:0.090420):0.0986079,27:0.133246):0.227063,28:1.282011):0.107822,29:0.755716):0.142386,32:0.749480):0.14856,(30:0.322041,31:0.344947):0.0864234):0.0569494,(33:0.176057,34:0.463728):0.185982):0.560466):0.0694752,(21:0.781238,(22:1.121499,23:0.762758):0.0449328):0.850647):0.236058,(35:1.514733,(((((((36:0.190682,38:0.060738):0.110766,37:0.100718):0.861819,39:1.114207):0.204546,((41:0.579827,42:0.066931):0.0660533,43:0.006514):0.775098):0.54497,40:1.152454):0.294438,(((49:0.000001,50:0.000001):0.166779,51:0.086056):1.18843,52:1.425376):0.57306):0.215109,(((44:1.023748,(45:1.285667,46:1.940103):0.192001):0.22803,48:1.498135):0.281487,47:1.273789):0.745256):0.295432):0.689964):0.16414):0.372462):0.152475):0.172576,((4:0.406725,5:0.517902):0.268437,(6:0.524474,7:0.638443):0.254669):0.135773):0.0779144):0.0421437,2:0.320602);
 723: 1 -45085.87665 -45413.76377 (0:0.251513,(1:0.223866,(((3:0.449086,((((8:0.000001,9:0.000001):0.319823,10:0.296607):0.532938,11:0.669234):0.351237,(12:0.000001,13:0.000001):0.934525):0.177006):0.0437319,(((14:2.476039,20:0.472864):0.170799,((((16:0.000001,17:0.000001):0.146933,18:0.113674):0.219979,19:0.274864):0.560513,((21:0.739040,(22:1.275054,23:0.789119):0.355049):0.725079,((((((24:0.080904,25:0.114137):0.316615,26:0.177005):0.0969705,27:0.088500):0.325932,32:0.947493):0.184732,((30:0.375230,31:0.307781):0.205587,(33:0.268214,34:0.327196):0.154835):0.197971):0.143991,(28:1.212354,29:0.608764):0.379352):0.386685):0.164802):0.213438):0.152349,(15:0.779674,(35:1.660300,(((((((36:0.246423,37:0.185777):0.0397139,38:0.039179):0.919118,39:0.986608):0.202657,((41:0.591465,42:0.054250):0.0594362,43:0.028366):0.980622):0.408848,40:0.860446):0.527751,(((49:0.000001,50:0.000001):0.13212,51:0.141983):0.952504,52:1.850030):0.281935):0.219829,(((44:1.170734,46:2.878172):0.313704,45:1.022800):0.621591,(47:1.324269,48:1.322172):0.631685):0.512711):0.416612):0.698552):0.262029):0.494416):0.0680265,((4:0.351397,5:0.596874):0.34325,(6:0.602860,7:0.632375):0.261518):0.0937971):0.122742):0.0201101,2:0.345990);
 724: 1 -45464.28884 -45429.22246 (0:0.255899,(1:0.188509,(((3:0.397660,((((8:0.000001,9:0.000001):0.37864,10:0.208904):0.271495,11:0.828292):0.308,(12:0.000001,13:0.000001):0.706522):0.286665):0.0437621,(((14:1.631189,(35:1.830250,((((((36:0.161814,38:0.054680):0.113595,37:0.120989):0.73582,39:1.164491):0.240576,((41:0.464389,(42:0.060877,43:0.069849):0.145922):0.583683,(((44:1.041957,45:1.163156):0.174412,46:2.297052):0.254223,(47:1.377573,48:1.439949):0.472208):0.718476):0.224998):0.356401,(((49:0.000001,50:0.000001):0.186659,51:0.121697):1.18207,52:1.799793):0.471351):0.118515,40:1.009628):0.448763):0.314428):0.186878,(((((16:0.000001,17:0.000001):0.140837,18:0.146388):0.142663,19:0.294491):0.475876,(((21:0.414343,22:0.844538):0.361945,23:0.625129):0.795326,((((((24:0.062490,25:0.089215):0.260907,(28:1.223505,29:0.841017):0.327546):0.0654734,26:0.128106):0.0820588,27:0.112461):0.275599,32:0.728874):0.111615,((30:0.359201,31:0.269536):0.307102,(33:0.154380,34:0.301999):0.121707):0.137552):0.335637):0.1239):0.0731846,20:0.678590):0.217636):0.177813,15:0.864359):0.365861):0.0886677,((4:0.353853,5:0.493917):0.345394,(6:0.496145,7:0.585491):0.215623):0.137657):0.0965424):0.030171,2:0.275260);
 725: 2 -43835.11749 -45432.51856 (0:0.151526,(1:0.129206,((2:0.214486,(6:0.560181,7:0.564174):0.290111):0.0607981,(3:0.378969,((((8:0.000001,9:0.000001):0.41728,10:0.270662):0.396921,(11:0.930666,(12:0.000001,13:0.000001):0.700947):0.124272):0.396471,((14:2.166661,15:0.350248):0.556752,((((((16:0.000001,17:0.000001):0.1659,18:0.135584):0.205542,19:0.302077):0.499978,(((21:0.829418,22:1.039080):0.285194,23:0.947579):0.741601,(((((((24:0.051393,25:0.123417):0.300346,26:0.111887):0.0631531,27:0.144381):0.0805691,28:1.133903):0.111717,29:0.896442):0.257163,32:0.681458):0.136632,((30:0.378314,31:0.389725):0.245933,(33:0.228934,34:0.351709):0.176749):0.0434858):0.268956):0.0991792):0.192927,20:0.801364):0.0377041,(35:1.670081,((((((36:0.180003,37:0.178508):0.0641096,38:0.053054):0.878324,39:0.993247):0.417645,(41:0.478854,(42:0.073108,43:0.067127):0.0934716):0.678446):0.297114,40:1.259547):0.385858,((((44:0.935641,45:1.279079):0.182165,46:1.834203):0.267008,(47:1.620838,48:1.130273):0.584302):0.663485,(((49:0.000001,50:0.000001):0.172722,51:0.111556):1.15895,52:1.551231):0.308449):0.176605):0.479292):0.408952):0.256854):0.475995):0.0881325):0.10538):0.0611142):0.197518,(4:0.444688,5:0.535071):0.44579);
 726: 1 -48405.72852 -45410.37882 (0:0.263754,1:0.156812,(2:0.306514,(((3:0.419797,((((8:0.000001,9:0.000001):0.397848,10:0.369641):0.191962,11:0.875072):0.408674,(12:0.000001,13:0.000001):1.02918):0.174649):0.0423569,(((14:2.049603,(((((16:0.000001,17:0.000001):0.207199,18:0.119311):0.131912,19:0.336992):0.447335,(((21:1.109659,22:0.821234):0.354143,23:0.851314):0.751617,((((((24:0.081960,25:0.111656):0.300982,26:0.144573):0.056645,(28:1.245498,29:0.738260):0.598789):0.083646,27:0.105578):0.37393,32:0.660439):0.217717,((30:0.298805,31:0.325538):0.265254,(33:0.251390,34:0.396956):0.176496):0.0921631):0.287921):0.114189):0.319472,20:0.524610):0.127926):0.156724,((35:2.124043,(((49:0.000001,50:0.000001):0.153318,51:0.098626):0.817405,52:1.562659):0.578927):0.118053,((((((36:0.179859,38:0.067085):0.092406,37:0.099495):0.934438,39:1.061750):0.32001,(41:0.510713,(42:0.065042,43:0.059053):0.102713):0.631403):0.326174,40:1.075055):0.414126,((44:1.243662,(45:0.796197,46:2.231840):0.243618):0.347141,(47:1.255742,48:1.142546):0.558779):0.40506):0.280339):0.766065):0.189899,15:0.976790):0.504728):0.087879,(((4:0.359376,5:0.501428):0.141447,7:0.787743):0.104874,6:0.620703):0.151594):0.0647453):0.0658052);
 727: 1 -44782.64739 -45411.19706 (0:0.287991,(1:0.194438,((3:0.426850,(((((8:0.000001,9:0.000001):0.363163,10:0.217176):0.345219,11:0.876194):0.185998,(12:0.000001,13:0.000001):0.850045):0.191104,((14:1.934362,((((((16:0.000001,17:0.000001):0.228312,18:0.093055):0.135314,19:0.370867):0.476962,(((21:0.681123,22:1.265475):0.570973,23:0.670867):0.735217,((((24:0.052456,25:0.099522):0.178645,(26:0.109781,27:0.170692):0.0906285):0.264864,(28:0.999169,29:0.701730):0.165715):0.170752,(((30:0.350655,31:0.266812):0.154112,32:0.742385):0.158267,(33:0.234654,34:0.352812):0.133777):0.172098):0.335279):0.135475):0.289042,20:0.642187):0.137114,((35:2.179278,(((49:0.000001,50:0.000001):0.153117,51:0.107524):0.8903,52:1.437046):0.584913):0.326713,((((((36:0.144409,37:0.193038):0.0627175,38:0.026282):0.708993,(41:0.445043,(42:0.065518,43:0.109667):0.169983):0.95288):0.185316,39:0.968795):0.462266,40:1.319598):0.222539,((44:1.082131,(47:1.441386,48:1.119765):0.838493):0.266292,(45:1.036754,46:2.026144):0.281718):0.555693):0.137594):0.873197):0.0718238):0.185836,15:0.854498):0.305104):0.0755031):0.0883556,((4:0.406092,5:0.581398):0.268091,(6:0.505105,7:0.517406):0.207608):0.165781):0.167141):0.0312009,2:0.282648);
 728: 1 -45830.22229 -45428.51745 (0:0.271065,1:0.192627,(2:0.321477,(((3:0.460229,((((8:0.000001,9:0.000001):0.352262,10:0.335336):0.418885,11:0.982291):0.23956,(12:0.000001,13:0.000001):0.892147):0.231068):0.0767154,((((14:1.762509,20:0.275914):0.191565,((((16:0.000001,17:0.000001):0.241746,18:0.122809):0.137771,19:0.350618):0.216707,(((21:1.055468,22:1.167670):0.376251,23:0.807457):0.853626,((((((24:0.061016,25:0.146242):0.268515,26:0.146761):0.0923154,27:0.110164):0.0861261,28:1.452037):0.228834,32:0.863303):0.172268,(29:0.895713,((30:0.473530,31:0.303675):0.288027,(33:0.208489,34:0.329610):0.17062):0.105535):0.0822097):0.340424):0.158086):0.278401):0.299529,((35:1.766009,(((49:0.000001,50:0.000001):0.175054,51:0.093934):1.10476,52:1.517785):0.397153):0.235077,((((((36:0.177659,38:0.069280):0.0492355,37:0.128854):0.938549,39:1.258747):0.240375,(41:0.444892,(42:0.057828,43:0.068430):0.193018):0.694693):0.343732,((44:1.263354,(45:0.958394,46:2.096097):0.300394):0.335998,(47:1.572909,48:1.019506):0.569522):0.521883):0.207004,40:0.901292):0.313125):0.942724):0.130019,15:0.806719):0.368299):0.0526918,(((4:0.466000,5:0.422849):0.301265,7:0.534213):0.106544,6:0.596253):0.134169):0.188894):0.0481521);
 729: 1 -45833.19467 -45420.35264 (0:0.156007,(1:0.215140,(2:0.353414,(3:0.326487,(((((8:0.000001,9:0.000001):0.308059,10:0.295675):0.367834,11:0.892760):0.246343,(12:0.000001,13:0.000001):0.765349):0.200086,((((14:1.883635,20:0.362147):0.365823,(((((16:0.000001,17:0.000001):0.154137,18:0.137693):0.11939,19:0.298515):0.539907,((21:0.852534,22:0.973755):0.609674,23:0.652865):0.555235):0.0814848,(((((((24:0.057424,25:0.085942):0.27077,26:0.154977):0.110963,27:0.107142):0.207221,28:1.024267):0.0979134,29:0.784874):0.162033,32:0.764884):0.0658487,((30:0.293943,31:0.351271):0.271822,(33:0.243372,34:0.319301):0.0921017):0.154526):0.292315):0.252885):0.17043,(35:1.735798,((((((36:0.183937,37:0.158322):0.0579271,38:0.021117):0.827392,39:1.020849):0.321178,((41:0.608513,42:0.054203):0.0423522,43:0.054955):0.868702):0.475756,40:0.929533):0.227442,((44:1.305247,((45:1.249586,46:1.603716):0.262239,(47:1.375970,48:1.241999):0.376806):0.223159):0.716494,(((49:0.000001,50:0.000001):0.172546,51:0.128275):1.03201,52:1.671344):0.564154):0.0996734):0.41059):0.552631):0.166352,15:0.987473):0.338982):0.158702):0.155609):0.0093334):0.0693121,((4:0.355680,5:0.546858):0.214626,(6:0.425888,7:0.533468):0.272283):0.150587);
 730: 1 -45358.89409 -45434.33979 (0:0.176933,1:0.229896,((2:0.265197,((4:0.312560,5:0.471960):0.276245,(6:0.434316,7:0.463568):0.299775):0.176751):0.073868,(3:0.306708,((((8:0.000001,9:0.000001):0.424124,10:0.154949):0.398455,(11:0.833094,(12:0.000001,13:0.000001):0.778275):0.188987):0.209917,((14:2.221983,15:0.472197):0.337388,((((((16:0.000001,17:0.000001):0.226619,18:0.101587):0.219508,19:0.266010):0.525175,(((21:1.114351,22:0.998277):0.319991,23:0.830981):0.66584,(((((((24:0.075938,25:0.113251):0.259697,26:0.079477):0.0903953,27:0.158408):0.187308,(28:1.213151,29:0.840846):0.305783):0.200947,32:0.847153):0.21421,(33:0.204311,34:0.395306):0.147709):0.0324995,(30:0.369026,31:0.331612):0.232306):0.304424):0.226262):0.175314,20:0.620588):0.207679,(35:1.641756,(((((((36:0.193510,38:0.077549):0.0956859,37:0.139938):0.857667,40:1.270563):0.190714,39:1.262240):0.269883,((41:0.568213,42:0.051438):0.0562646,43:0.034788):0.73535):0.424695,(((49:0.000001,50:0.000001):0.148018,51:0.090677):1.0196,52:1.543575):0.779176):0.286633,((44:1.279397,45:0.950026):0.284567,(46:1.534105,(47:1.128711,48:1.345172):0.583985):0.379935):0.711119):0.436116):0.66443):0.198596):0.390985):0.152955):0.168206):0.0261697);
 731: 2 -45859.21652 -45408.45386 (0:0.237047,(1:0.185089,((3:0.471297,(((((8:0.000001,9:0.000001):0.45434,10:0.269222):0.299801,11:0.845520):0.289695,(12:0.000001,13:0.000001):0.881057):0.270959,((14:2.490955,((((((16:0.000001,17:0.000001):0.209337,18:0.113501):0.130063,19:0.365513):0.424268,((((((24:0.063164,25:0.107396):0.285148,26:0.108812):0.151459,27:0.165441):0.291352,32:0.990254):0.254393,(28:1.143884,29:0.684489):0.341021):0.159856,(((30:0.298285,31:0.379491):0.410018,33:0.194078):0.120531,34:0.267696):0.168485):0.404562):0.0603131,((21:0.515446,22:1.346308):0.321983,23:0.794149):0.78423):0.176919,20:0.779341):0.11448):0.107527,(15:0.696349,(35:2.142117,(((((((36:0.156895,37:0.188471):0.0551506,38:0.055358):0.918765,39:1.215062):0.302533,((41:0.617371,42:0.052915):0.0785282,43:0.027035):0.827664):0.417473,40:1.022098):0.535688,(((49:0.000001,50:0.000001):0.143689,51:0.103513):1.07219,52:1.176338):0.707637):0.214458,((44:1.343343,(45:0.978470,46:1.909302):0.205848):0.263813,(47:1.442432,48:1.299328):0.673254):0.635914):0.30173):0.534726):0.300069):0.269705):0.159128):0.098048,((4:0.416370,5:0.498072):0.248031,(6:0.520910,7:0.525791):0.316962):0.194775):0.134077):0.0536722,2:0.363810);
 732: 1 -44309.94008 -45415.81367 (0:0.277492,1:0.237711,(2:0.338164,((3:0.297222,(((((8:0.000001,9:0.000001):0.39241,10:0.234014):0.330405,11:1.075800):0.354784,(12:0.000001,13:0.000001):0.814426):0.287651,((14:1.656125,15:0.705832):0.286492,(((((((16:0.000001,17:0.000001):0.220269,18:0.058234):0.131465,19:0.361128):0.360819,((((((24:0.053513,25:0.086442):0.274006,26:0.103495):0.0965121,(28:1.038604,29:0.754177):0.383673):0.0993117,27:0.157216):0.300303,32:0.600143):0.262587,((30:0.310843,31:0.279651):0.26854,(33:0.255237,34:0.294932):0.12426):0.143578):0.412082):0.0953089,((21:0.889091,22:1.183863):0.401945,23:0.823203):0.884174):0.144875,(((35:1.318125,(44:1.145423,((45:0.911248,46:2.191638):0.0842694,(47:1.205826,48:1.115433):0.801232):0.263115):0.309985):0.438429,(((((36:0.196676,38:0.067916):0.0644071,37:0.151280):0.793404,40:1.206179):0.263471,((41:0.586748,42:0.055566):0.0536,43:0.043251):0.841698):0.132078,39:1.083856):0.396198):0.294599,(((49:0.000001,50:0.000001):0.209456,51:0.076056):0.787332,52:1.740511):0.625791):0.774248):0.0425874,20:0.694089):0.202594):0.340793):0.0979806):0.125908,((4:0.310806,5:0.558818):0.286949,(6:0.427041,7:0.500706):0.239603):0.100875):0.0744474):0.0367883);
 733: 1 -45428.54046 -45423.25022 (0:0.254148,1:0.156118,(2:0.240890,(3:0.393431,((((4:0.461892,5:0.507319):0.346603,7:0.522149):0.0707479,6:0.389199):0.134138,(((((8:0.000001,9:0.000001):0.431155,10:0.297177):0.383952,11:0.920106):0.329333,(12:0.000001,13:0.000001):0.910503):0.144217,((14:2.725252,15:0.437224):0.60612,(((((((16:0.000001,17:0.000001):0.167486,18:0.106335):0.0843838,19:0.356972):0.504405,((21:1.014344,22:1.017569):0.376107,23:0.996230):0.646679):0.0766337,((((((24:0.087296,25:0.116644):0.247527,26:0.108270):0.145478,27:0.144396):0.307414,32:0.918058):0.220737,((30:0.308818,31:0.401815):0.269528,(33:0.250775,34:0.302709):0.239384):0.166504):0.170302,(28:1.166917,29:0.805471):0.162004):0.232511):0.263272,20:0.733758):0.159922,(((35:1.505580,((44:1.112168,(45:0.904949,46:1.916818):0.283048):0.229979,(47:1.383388,48:1.187796):0.637637):0.58759):0.199469,(((49:0.000001,50:0.000001):0.145468,51:0.109709):1.08263,52:1.605581):0.557843):0.109735,(((((36:0.233310,38:0.068006):0.0698521,37:0.142443):0.679288,39:0.962113):0.354314,(41:0.444222,(42:0.075380,43:0.067158):0.166898):0.761955):0.609997,40:0.967716):0.389094):0.924704):0.290956):0.254414):0.14622):0.104566):0.106312):0.0730223);
 734: 2 -43944.70923 -45409.29904 (0:0.330368,(1:0.215919,((3:0.512476,(((((8:0.000001,9:0.000001):0.404589,10:0.321740):0.452704,11:0.881022):0.309493,(12:0.000001,13:0.000001):0.793311):0.0645255,((((14:1.269192,((((35:1.626608,((44:1.021236,(45:1.058513,46:2.032381):0.262068):0.317316,(47:1.359953,48:1.195049):0.670882):0.50535):0.291732,((((36:0.173000,37:0.236747):0.0313203,38:0.021447):0.85461,39:0.932894):0.331282,((41:0.533898,42:0.052839):0.0476285,43:0.029821):0.824135):0.380093):0.2493,(((49:0.000001,50:0.000001):0.214824,51:0.057570):0.849398,52:1.662837):0.715693):0.139723,40:1.122049):0.719746):0.283257,(((((16:0.000001,17:0.000001):0.149616,18:0.160220):0.164368,19:0.344597):0.481796,(((((((24:0.080898,25:0.100320):0.338351,26:0.103127):0.0749044,27:0.152012):0.235695,(28:1.046581,29:0.680405):0.333844):0.285913,32:0.737630):0.144355,(33:0.162938,34:0.343453):0.136729):0.0758966,(30:0.277800,31:0.319238):0.211218):0.454079):0.00502393,((21:0.811813,22:1.120462):0.250973,23:0.737370):0.830788):0.238142):0.0758572,20:0.899104):0.0959964,15:0.777127):0.443675):0.117922):0.168273,(((4:0.501356,5:0.469080):0.252066,7:0.627171):0.0840925,6:0.622926):0.204522):0.129934):0.0453293,2:0.263308);
 735: 1 -43357.51427 -45405.02894 (0:0.207864,(1:0.223282,((3:0.304609,(((((8:0.000001,9:0.000001):0.350791,10:0.372650):0.447483,11:0.981897):0.253273,(12:0.000001,13:0.000001):0.949091):0.196485,((14:1.782977,15:0.563801):0.491846,((((((16:0.000001,17:0.000001):0.181692,18:0.131003):0.144003,19:0.480549):0.512438,(((21:0.947044,22:0.850111):0.312694,23:0.811925):0.847477,((((((24:0.048555,25:0.129991):0.32017,26:0.084232):0.147162,27:0.152204):0.25759,(28:1.071473,29:0.701387):0.313584):0.148446,32:0.892413):0.184348,((30:0.401135,31:0.342156):0.248321,(33:0.249830,34:0.278028):0.136665):0.129404):0.211104):0.181066):0.202632,(35:1.985905,(((((((36:0.185287,38:0.058386):0.0864623,37:0.121729):0.967072,39:1.266839):0.209267,((41:0.507386,42:0.075484):0.0678867,43:0.043534):0.831924):0.34855,40:1.056854):0.443095,((44:1.001452,(45:0.924264,46:2.210289):0.333317):0.322765,(47:1.657133,48:1.189620):0.55428):0.601901):0.255336,(((49:0.000001,50:0.000001):0.208187,51:0.049108):1.33012,52:1.395897):0.51455):0.274733):0.854993):0.0233233,20:0.793111):0.367143):0.401254):0.0812655):0.0267044,((4:0.310020,5:0.645685):0.249954,(6:0.403964,7:0.603108):0.217402):0.144604):0.138683):0.0388259,2:0.336013);
 736: 1 -44408.02178 -45408.2981 (0:0.246368,(1:0.138032,((3:0.530719,(((((8:0.000001,9:0.000001):0.348546,10:0.346114):0.262189,11:0.848560):0.265793,(12:0.000001,13:0.000001):1.12706):0.243506,((14:1.826775,(15:0.761184,((35:2.044672,((((((36:0.174623,38:0.085158):0.106474,37:0.153455):0.749818,39:1.152716):0.224771,(41:0.383887,(42:0.060547,43:0.097245):0.199188):0.838378):0.316907,(44:1.381348,((45:1.278078,46:2.056293):0.125329,(47:1.388122,48:1.134083):0.5168):0.279838):0.665434):0.188994,40:1.084675):0.163137):0.340565,(((49:0.000001,50:0.000001):0.171676,51:0.084126):1.37405,52:1.428886):0.443577):0.80878):0.206358):0.0432636,((((((16:0.000001,17:0.000001):0.227518,18:0.046964):0.178971,19:0.303887):0.45127,(((((24:0.068433,25:0.103318):0.25173,26:0.090541):0.0879396,27:0.108668):0.310751,(28:1.129619,29:0.612832):0.213276):0.255558,(((30:0.355556,31:0.246668):0.152396,32:0.858699):0.126502,(33:0.151678,34:0.342854):0.0729868):0.097004):0.506246):0.106648,20:0.651233):0.180801,(21:0.809103,(22:1.077019,23:0.839707):0.269719):0.816682):0.16434):0.452528):0.0838425):0.158732,((4:0.333776,5:0.427288):0.328128,(6:0.406296,7:0.595617):0.177177):0.138796):0.129095):0.059126,2:0.307364);
 737: 1 -45329.53562 -45415.18735 (0:0.300141,(1:0.212235,((3:0.547618,(((((8:0.000001,9:0.000001):0.389874,10:0.315092):0.448915,11:0.820023):0.21903,(12:0.000001,13:0.000001):0.66927):0.273712,((((14:1.837530,35:1.859459):0.282055,((((((16:0.000001,17:0.000001):0.244324,18:0.208694):0.181576,19:0.307455):0.427593,20:0.812272):0.210969,(((((24:0.066920,25:0.111723):0.240407,(26:0.091107,(28:1.150208,29:0.711302):0.427381):0.0787758):0.0806874,27:0.128191):0.366793,32:0.699292):0.331522,((30:0.329147,31:0.274097):0.223837,(33:0.259251,34:0.263130):0.0886292):0.0856281):0.430466):0.0841487,((21:0.760808,22:0.876446):0.721112,23:0.552116):0.75747):0.143373):0.109303,(((((((36:0.200162,37:0.208135):0.0448783,38:0.004739):0.78915,39:1.139118):0.239993,(41:0.378190,(42:0.068223,43:0.075348):0.214931):0.750495):0.395749,40:1.061166):0.253488,(((49:0.000001,50:0.000001):0.156229,51:0.136191):1.00167,52:1.540469):0.901816):0.295813,((44:1.050826,(45:0.751429,46:2.130541):0.337699):0.501919,(47:1.447779,48:1.033620):0.249582):0.398189):0.83695):0.166708,15:1.031644):0.323483):0.189527):0.05149,((4:0.373760,5:0.470569):0.451148,(6:0.513018,7:0.473916):0.152318):0.100725):0.103788):0.0359993,2:0.397920);
 738: 1 -44381.87591 -45410.29102 (0:0.294450,(1:0.177531,(((3:0.480344,((((14:2.124377,20:0.528413):0.174553,((((16:0.000001,17:0.000001):0.220363,18:0.088984):0.132634,19:0.418604):0.491776,(((21:0.604839,22:1.027402):0.248557,23:0.893595):0.916763,((((((24:0.085471,25:0.104478):0.259282,26:0.109617):0.124088,27:0.126712):0.19706,(28:1.009403,29:0.723974):0.297194):0.212106,32:0.719719):0.0868498,((30:0.272854,31:0.411682):0.304003,(33:0.216343,34:0.326868):0.11528):0.11024):0.364637):0.0548966):0.224248):0.176618,(35:1.766807,(((((((36:0.154727,37:0.213580):0.0859449,38:0.031896):0.851684,39:1.078872):0.357302,((41:0.629885,42:0.063212):0.0499809,43:0.049585):0.814356):0.394686,40:1.012172):0.355523,(((49:0.000001,50:0.000001):0.166,51:0.078845):1.13334,52:1.312535):0.595745):0.104986,((44:1.108621,(45:0.915960,46:2.501915):0.347582):0.572296,(47:1.463538,48:1.197354):0.597954):0.530591):0.43055):0.671893):0.268883,15:0.820621):0.437678):2.12311e-06,((((8:0.000001,9:0.000001):0.352632,10:0.330403):0.189904,11:1.115708):0.277522,(12:0.000001,13:0.000001):1.15076):0.365482):0.140208,((4:0.415370,5:0.562072):0.438068,(6:0.794896,7:0.629993):0.17255):0.153532):0.151171):0.0545053,2:0.442799);
 739: 1 -44232.42339 -45419.72165 (0:0.236860,1:0.217703,(2:0.274844,((3:0.407514,(((((8:0.000001,9:0.000001):0.405796,10:0.309693):0.421124,(12:0.000001,13:0.000001):0.963123):0.135838,11:0.797569):0.389898,((((14:1.706143,((35:1.691832,((44:1.317640,45:1.215580):0.217171,(46:1.866042,(47:1.527074,48:0.969497):0.58325):0.14762):0.306246):0.45802,((((((36:0.162713,37:0.187770):0.0564263,38:0.040483):0.694404,39:1.134166):0.172688,(41:0.394055,(42:0.070961,43:0.080190):0.163529):0.84779):0.515844,(((49:0.000001,50:0.000001):0.213306,51:0.056495):0.944481,52:1.643676):0.923675):0.14391,40:0.657406):0.324894):0.85676):0.0950406,(((((16:0.000001,17:0.000001):0.199161,18:0.096181):0.182564,19:0.339514):0.344294,((21:0.571426,22:1.087850):0.586273,23:0.732694):0.91786):0.0706985,((((((24:0.081583,25:0.109606):0.230998,26:0.107242):0.123405,27:0.122334):0.164684,(28:1.019714,29:0.753843):0.33963):0.1742,32:0.722600):0.0999263,((30:0.309043,31:0.363644):0.268306,(33:0.192364,34:0.340033):0.123573):0.157979):0.454666):0.200202):0.285281,20:0.594977):0.238139,15:0.821354):0.374447):0.129241):0.0872911,((4:0.342417,5:0.515274):0.328425,(6:0.491896,7:0.591620):0.132054):0.0684853):0.111758):0.0410813);
 740: 1 -42544.24648 -45421.04544 (0:0.177847,(1:0.220955,(2:0.267598,(3:0.439638,(((6:0.595789,7:0.650976):0.184319,((((8:0.000001,9:0.000001):0.35965,10:0.216758):0.311524,(12:0.000001,13:0.000001):0.923577):0.118961,11:1.024882):0.211251):0.132684,(((14:1.930835,(((21:0.904201,22:1.179794):0.365164,23:0.455575):0.706151,((((((24:0.079599,25:0.134346):0.206396,26:0.162493):0.100503,27:0.122506):0.380462,(28:1.160346,29:0.772825):0.245187):0.11004,(((30:0.263627,31:0.321417):0.194809,32:0.770328):0.166605,(33:0.167477,34:0.404751):0.184359):0.162205):0.248279,(35:2.171342,((((((36:0.177673,38:0.077727):0.0887808,37:0.128651):0.785547,(39:1.146389,(41:0.482364,(42:0.065258,43:0.072965):0.135101):0.777849):0.115222):0.370104,40:1.041813):0.322451,(((49:0.000001,50:0.000001):0.246623,51:0.037531):1.1756,52:1.458813):0.444693):0.195718,((44:1.180422,(45:1.081244,46:1.778532):0.163754):0.303121,(47:1.395140,48:1.255717):0.722196):0.483501):0.279447):0.643432):0.202072):0.0690307):0.216767,((((16:0.000001,17:0.000001):0.280961,18:0.151368):0.100436,19:0.315354):0.44639,20:0.735842):0.0992077):0.170699,15:1.075600):0.334232):0.122191):0.182477):0.0503477):0.113553,(4:0.241172,5:0.620808):0.436845);
 741: 1 -46148.29247 -45413.98893 (0:0.177952,((1:0.213310,(3:0.384225,((6:0.483648,7:0.604968):0.159324,(((((8:0.000001,9:0.000001):0.227184,10:0.394451):0.34379,11:0.800344):0.363857,(12:0.000001,13:0.000001):0.792122):0.160667,((((14:2.341690,20:0.556158):0.292746,(((((16:0.000001,17:0.000001):0.181476,18:0.122059):0.132601,19:0.441926):0.427652,((21:0.717309,22:1.034365):0.425755,23:0.819400):0.978646):0.072484,((((((24:0.103658,25:0.068261):0.296424,26:0.071049):0.0975136,(28:1.017785,29:0.764500):0.433482):0.0949537,27:0.112824):0.355219,32:0.698085):0.28533,((30:0.286195,31:0.358171):0.307065,(33:0.182902,34:0.338102):0.0868881):0.13604):0.362583):0.161493):0.168141,((35:2.185932,((((((36:0.182796,38:0.096372):0.0737362,37:0.092876):0.853946,39:1.474380):0.271423,(41:0.489937,(42:0.067788,43:0.108743):0.152169):0.81927):0.438634,((44:1.167291,(45:0.971098,46:2.527599):0.272495):0.324412,(47:1.536520,48:1.128624):0.722084):0.554665):0.175978,40:1.125159):0.19994):0.201419,(((49:0.000001,50:0.000001):0.14041,51:0.112915):1.12381,52:1.488572):0.599448):0.844175):0.226216,15:0.799822):0.297531):0.146012):0.200062):0.115814):0.0475243,2:0.381590):0.0908797,(4:0.315633,5:0.551494):0.48533);
 742: 1 -42631.81332 -45417.72718 (0:0.144532,(1:0.142510,(2:0.265854,(3:0.342760,(((((8:0.000001,9:0.000001):0.443351,10:0.269272):0.311477,11:0.956172):0.332969,(12:0.000001,13:0.000001):0.701748):0.250797,((((14:2.167026,20:0.794864):0.137813,((((16:0.000001,17:0.000001):0.193926,18:0.128047):0.142485,19:0.295249):0.484598,(((21:0.647364,22:1.382254):0.333183,23:0.691600):1.03415,((((((24:0.079477,25:0.066171):0.374825,26:0.058735):0.134354,27:0.135444):0.22514,28:1.205155):0.0399172,29:0.837856):0.241271,(((30:0.410029,31:0.292416):0.212555,(33:0.175977,34:0.530350):0.157379):0.135233,32:0.651241):0.180939):0.26277):0.13141):0.268963):0.100992,(35:1.707663,(((((((36:0.206017,37:0.201391):0.0691807,38:0.029091):0.828617,39:1.152871):0.373074,(41:0.528084,(42:0.065443,43:0.081502):0.114264):0.666427):0.386291,40:1.071794):0.307652,((44:1.280208,(45:1.184632,46:2.340957):0.271056):0.433916,(47:1.360461,48:1.072963):0.545495):0.551316):0.190549,(((49:0.000001,50:0.000001):0.127605,51:0.131367):1.23501,52:1.557215):0.408656):0.545471):0.913521):0.261297,15:0.875349):0.375461):0.126583):0.198004):0.0926417):0.168175,(((4:0.360531,5:0.633024):0.129064,7:0.791384):0.0496701,6:0.664313):0.299928);
 743: 2 -45339.56902 -45417.25008 (0:0.221926,1:0.178126,(2:0.296072,((3:0.312230,(((((8:0.000001,9:0.000001):0.410034,10:0.281876):0.234868,11:0.955455):0.346114,(12:0.000001,13:0.000001):0.659796):0.243566,((((14:1.837585,(35:2.057891,(((((((36:0.214518,37:0.172809):0.0649333,38:0.052942):0.845686,39:1.150565):0.303982,(41:0.455969,(42:0.066299,43:0.077279):0.14973):0.696437):0.356429,40:1.110649):0.406223,((44:1.126102,(45:1.013917,46:2.160505):0.248251):0.423259,(47:1.129026,48:1.305510):0.49651):0.532602):0.141352,(((49:0.000001,50:0.000001):0.151373,51:0.102417):1.11444,52:1.821432):0.323184):0.493387):0.522559):0.265925,(((((16:0.000001,17:0.000001):0.258809,18:0.118279):0.14787,19:0.348945):0.426887,((((((24:0.058469,25:0.102532):0.307613,26:0.113935):0.16192,27:0.100959):0.19505,32:0.802408):0.217611,(28:1.213877,29:0.646909):0.187334):0.18616,((30:0.328131,31:0.468164):0.238058,(33:0.190592,34:0.387300):0.196259):0.212879):0.309353):0.0641583,((21:0.609184,22:1.105939):0.579214,23:0.846018):0.59366):0.146225):0.061286,20:0.951082):0.369198,15:1.175111):0.31981):0.0753298):0.112029,((4:0.327264,5:0.587792):0.20769,(6:0.520367,7:0.547713):0.192943):0.149821):0.0844289):0.0389229);
 744: 1 -46372.75914 -45419.29354 (0:0.267236,1:0.202232,((2:0.234733,((4:0.386622,5:0.593702):0.236567,(6:0.503617,7:0.529281):0.309044):0.150328):0.067297,(3:0.297971,((((8:0.000001,9:0.000001):0.381706,10:0.326485):0.169108,11:0.921900):0.567513,((12:0.000001,13:0.000001):0.892603,(((((14:1.757974,(((((24:0.083490,25:0.067501):0.22137,26:0.103308):0.134234,27:0.100613):0.274418,(28:1.019958,29:0.736065):0.195098):0.134031,(((30:0.308133,31:0.444424):0.327634,(33:0.282615,34:0.302055):0.0666918):0.173547,32:0.791740):0.247671):0.21712):0.116105,((35:2.074443,(((49:0.000001,50:0.000001):0.150841,51:0.128291):1.10907,52:1.646015):0.456984):0.207212,(((((36:0.171848,38:0.072030):0.114481,37:0.130368):0.78374,(39:1.225307,(41:0.500088,(42:0.059134,43:0.053704):0.153061):0.89801):0.298059):0.322821,40:1.115861):0.402365,((44:1.438382,45:1.009414):0.251355,(46:1.965745,(47:1.390143,48:1.105026):0.343501):0.217368):0.710937):0.226084):0.988525):0.0769508,((21:0.540949,22:1.497605):0.575561,23:0.817674):0.65502):0.149395,((((16:0.000001,17:0.000001):0.189517,18:0.162302):0.103821,19:0.331889):0.359915,20:0.998433):0.162095):0.190818,15:0.978597):0.206565):0.281097):0.0832399):0.167412):0.0837454);
 745: 1 -45927.05259 -45409.38152 (0:0.239122,((1:0.080427,((3:0.555580,(((((8:0.000001,9:0.000001):0.366579,10:0.362527):0.406553,11:0.884000):0.275654,(12:0.000001,13:0.000001):0.878547):0.177306,((14:2.426441,((((((16:0.000001,17:0.000001):0.291345,18:0.104869):0.163056,19:0.454485):0.419738,(((21:0.780401,22:1.184167):0.718547,23:0.818674):0.708904,((((((24:0.087136,25:0.097194):0.301191,26:0.146495):0.142386,27:0.111433):0.311934,(28:1.154388,29:0.622005):0.253802):0.22462,32:0.831583):0.134722,((30:0.378720,31:0.332325):0.224347,(33:0.259948,34:0.346664):0.162399):0.14105):0.45782):0.159137):0.212144,20:0.769317):0.255386,((35:1.742267,((44:1.135600,(45:0.995242,46:2.304117):0.205605):0.404816,(47:1.318310,48:1.282113):0.632476):0.40053):0.210774,((((((36:0.189173,38:0.101613):0.0702949,37:0.117389):0.828656,39:1.049036):0.170381,(41:0.446434,(42:0.070433,43:0.075511):0.103885):0.754857):0.34961,40:1.134108):0.245838,(((49:0.000001,50:0.000001):0.168345,51:0.084365):0.916674,52:1.516428):0.607922):0.237477):0.816829):0.106242):0.0136545,15:0.920760):0.323365):0.126908):0.0721713,(6:0.535419,7:0.592764):0.338671):0.208783):0.131502,2:0.305208):0.0906394,(4:0.216790,5:0.771758):0.333829);
 746: 1 -46725.29119 -45409.38152 (0:0.148774,((1:0.136791,(6:0.606100,7:0.451624):0.249728):0.122171,(2:0.346570,(3:0.221608,(((((8:0.000001,9:0.000001):0.335243,10:0.226625):0.399797,11:1.045888):0.19138,(12:0.000001,13:0.000001):1.04032):0.266438,(((14:2.413230,(35:1.173785,(((((((36:0.164636,38:0.092881):0.0970115,37:0.121731):0.862639,39:1.109376):0.226753,(41:0.413169,(42:0.072476,43:0.087148):0.200402):0.76093):0.247887,40:1.098893):0.221055,(((49:0.000001,50:0.000001):0.159538,51:0.077726):1.10299,52:1.794912):0.677402):0.172557,((44:1.018538,45:1.132343):0.324863,(46:1.886731,(47:1.439983,48:1.218281):0.35074):0.23489):0.872303):0.524):0.72691):0.109767,(((((16:0.000001,17:0.000001):0.24381,(18:0.057805,19:0.531343):0.0310008):0.572875,((21:0.522678,22:1.184466):0.545552,23:0.744722):0.82912):0.0265899,(((((((24:0.070233,25:0.122611):0.278499,26:0.091411):0.100925,27:0.125968):0.232265,(28:1.156061,29:0.732704):0.276339):0.312527,32:0.650293):0.178097,(33:0.184990,34:0.330821):0.158722):0.105377,(30:0.380001,31:0.277875):0.187601):0.378013):0.329988,20:0.713166):0.118127):0.310031,15:0.760713):0.457608):0.130181):0.143218):0.0288725):0.0970054,(4:0.218314,5:0.698762):0.314314);
 747: 2 -44969.88407 -45409.63718 (0:0.292387,(1:0.223595,(((3:0.354435,((((14:1.451906,(35:1.723476,(((((((36:0.202950,38:0.053850):0.104961,37:0.111491):0.984356,39:0.969872):0.165466,((41:0.629278,42:0.086106):0.0428797,43:0.009775):1.01977):0.371255,40:1.188216):0.221837,(((49:0.000001,50:0.000001):0.189073,51:0.086872):0.837011,52:1.929799):0.630522):0.195812,((44:1.172547,45:1.044811):0.291162,(46:2.052735,(47:1.558025,48:1.107501):0.641564):0.189668):0.539377):0.235522):0.784681):0.128785,(((((16:0.000001,17:0.000001):0.286553,18:0.103114):0.0908739,19:0.392068):0.556069,(((((24:0.083577,25:0.094856):0.277159,26:0.158685):0.129346,27:0.174499):0.17534,(28:1.028799,29:0.724584):0.286563):0.323695,((30:0.320206,31:0.381296):0.300204,(32:0.759352,(33:0.195237,34:0.299994):0.0872771):0.0903033):0.189018):0.337301):0.0277733,((21:0.636501,22:1.371129):0.362052,23:0.634081):0.795033):0.135772):0.140717,20:1.040786):0.141824,15:0.889991):0.496602):0.0581562,((((8:0.000001,9:0.000001):0.373472,10:0.202245):0.36872,11:0.733110):0.368524,(12:0.000001,13:0.000001):0.850972):0.222631):0.100249,((4:0.550272,5:0.515391):0.197715,(6:0.549015,7:0.568411):0.212971):0.149587):0.142195):0.0547086,2:0.305097);
 748: 1 -47558.15843 -45420.52702 (0:0.264512,(1:0.199639,((3:0.437885,(((((8:0.000001,9:0.000001):0.341816,10:0.165099):0.373254,11:0.833505):0.121524,(12:0.000001,13:0.000001):0.715664):0.188459,((14:1.961023,15:0.669417):0.262539,(((((16:0.000001,17:0.000001):0.198873,18:0.096030):0.203875,19:0.292164):0.463776,((((21:0.692685,22:1.116455):0.431065,23:0.707681):0.455888,(35:1.655362,((((((36:0.188718,38:0.099932):0.0809057,37:0.116648):0.851525,39:1.174944):0.188673,(41:0.384024,(42:0.087665,43:0.049470):0.165073):0.905263):0.311441,40:1.056659):0.491354,(((44:1.016768,(45:0.905489,46:2.091502):0.216991):0.288489,(47:1.526482,48:1.239698):0.443752):0.461775,(((49:0.000001,50:0.000001):0.154928,51:0.103082):1.04175,52:1.427130):0.609604):0.149577):0.375644):0.743202):0.0571351,((((((24:0.072380,25:0.116871):0.282282,26:0.164008):0.0755323,27:0.180413):0.195984,(28:1.047977,29:0.564019):0.363167):0.274738,32:0.658727):0.193133,(((30:0.310363,31:0.340366):0.275575,33:0.174912):0.0939429,34:0.278718):0.0652605):0.464223):0.189688):0.15352,20:0.611111):0.293678):0.325292):0.077412):0.124541,((4:0.331061,5:0.463768):0.223697,(6:0.388335,7:0.428543):0.273309):0.126211):0.112237):0.0235429,2:0.246322);
 749: 1 -44609.49078 -45415.18735 (0:0.348518,1:0.188587,(2:0.328789,(((3:0.439011,(((((8:0.000001,9:0.000001):0.325743,10:0.382408):0.345497,11:0.991803):0.173656,(12:0.000001,13:0.000001):0.692627):0.214963,(((14:2.262168,(35:2.012143,(((((((36:0.198833,37:0.219134):0.0788878,38:0.031011):0.742753,39:0.965933):0.303164,(41:0.471402,(42:0.095024,43:0.079332):0.12603):0.869217):0.24961,40:1.014030):0.339511,(((49:0.000001,50:0.000001):0.172875,51:0.129991):0.872451,52:1.845836):0.68908):0.200875,(((44:1.139172,45:1.235697):0.201885,46:2.205474):0.1583,(47:1.324775,48:1.098059):0.683267):0.688073):0.172243):0.539011):0.157256,((((((16:0.000001,17:0.000001):0.229125,18:0.091301):0.185957,19:0.329468):0.334648,(((((24:0.061074,25:0.117417):0.193193,(26:0.107780,(28:1.262549,29:0.782677):0.352195):0.0746855):0.10399,27:0.135675):0.301618,32:0.747120):0.137536,((30:0.295047,31:0.337728):0.331241,(33:0.226537,34:0.358814):0.122407):0.13607):0.478291):0.167003,(21:0.920800,(22:1.315160,23:0.787446):0.265497):0.659436):0.146534,20:0.726587):0.0930144):0.282923,15:0.791543):0.296985):0.126386):0.0546684,(4:0.310707,5:0.558923):0.417406):0.0746292,(6:0.621787,7:0.624782):0.157577):0.114456):0.0118601);
 750: 2 -45894.75967 -45419.4668 (0:0.314533,(1:0.182137,(((3:0.330447,((((8:0.000001,9:0.000001):0.340479,10:0.197679):0.368363,11:0.854936):0.279469,(12:0.000001,13:0.000001):0.737641):0.319004):0.0964606,(((14:1.889276,(35:2.118339,((((((36:0.192655,37:0.185596):0.0575177,38:0.038398):0.900297,39:1.009669):0.314966,((41:0.535193,42:0.061701):0.0642675,43:0.032208):0.794966):0.6506,(((44:1.095437,(45:0.977202,46:2.190998):0.377333):0.324881,(47:1.358279,48:1.011936):0.556641):0.591299,(((49:0.000001,50:0.000001):0.155147,51:0.102617):1.14885,52:1.706472):0.646857):0.289829):0.208538,40:1.219461):0.148863):0.45206):0.184839,((((((16:0.000001,17:0.000001):0.185131,18:0.087966):0.185856,19:0.413163):0.565256,((21:0.727049,22:1.032937):0.366365,23:0.775240):0.736013):0.0800997,((((((((24:0.021342,25:0.092600):0.365922,26:0.081020):0.0740097,27:0.192634):0.317053,29:0.956340):0.0627741,28:1.242335):0.278375,32:0.744052):0.165718,(33:0.219295,34:0.378921):0.126421):0.0678324,(30:0.331559,31:0.417545):0.242902):0.397279):0.211742,20:0.915817):0.246717):0.404135,15:0.790230):0.397443):0.151257,((4:0.448791,5:0.533940):0.298542,(6:0.502343,7:0.648364):0.195444):0.0875811):0.131663):0.0441534,2:0.384812);
 751: 1 -46851.46343 -45412.47949 (0:0.221511,(1:0.188130,(2:0.336853,((3:0.449337,(((((8:0.000001,9:0.000001):0.273398,10:0.255403):0.237124,11:0.931247):0.335374,(12:0.000001,13:0.000001):1.00499):0.20257,((((14:2.381419,20:0.610786):0.360341,(((((16:0.000001,17:0.000001):0.180295,18:0.069178):0.211272,19:0.390556):0.373368,((21:0.815112,22:1.076544):0.422646,23:0.822825):0.675512):0.130562,((((((24:0.061538,25:0.090407):0.272774,26:0.111414):0.13962,27:0.120432):0.262294,(28:0.972562,29:0.763589):0.223063):0.194236,32:0.875245):0.13977,((30:0.240700,31:0.440286):0.328939,(33:0.217286,34:0.327534):0.0841585):0.134545):0.39323):0.211943):0.074475,(35:1.987776,((((((36:0.196005,37:0.202420):0.084587,38:0.056161):0.78708,39:0.873671):0.304918,(41:0.479148,(42:0.096154,43:0.054615):0.0994158):0.716252):0.309332,40:1.198816):0.371273,(((44:1.125076,(45:0.884344,46:1.889035):0.240693):0.34415,(47:1.590721,48:1.032627):0.516726):0.550641,(((49:0.000001,50:0.000001):0.178541,51:0.108575):0.824121,52:1.605461):0.517882):0.185124):0.369859):0.37811):0.260411,15:0.851772):0.3216):0.136942):0.0736231,(6:0.547418,7:0.710335):0.228628):0.17594):0.0899357):0.122402,(4:0.321057,5:0.631193):0.481199);
 752: 2 -46832.55402 -45404.84457 (0:0.286145,(1:0.175484,((3:0.392693,(((((8:0.000001,9:0.000001):0.3568,10:0.231439):0.544197,11:0.892094):0.265962,(12:0.000001,13:0.000001):0.807644):0.295586,((14:1.759021,((((((16:0.000001,17:0.000001):0.264103,18:0.123130):0.178357,19:0.404283):0.49776,(((21:0.681389,22:1.222881):0.494622,23:0.935631):0.778801,((((((24:0.039763,25:0.122543):0.35247,26:0.101859):0.138335,27:0.169051):0.208812,(28:1.128258,29:0.753580):0.261475):0.313553,32:0.719540):0.148608,((30:0.383143,31:0.322196):0.258957,(33:0.238838,34:0.333128):0.158927):0.0836689):0.478027):0.110708):0.167448,20:0.848568):0.194218,(35:1.815422,(((((((36:0.189452,38:0.059969):0.0778246,37:0.118274):0.654064,39:1.369662):0.303841,(41:0.430494,(42:0.066883,43:0.072723):0.149047):0.749846):0.377471,40:1.129620):0.395399,(((49:0.000001,50:0.000001):0.153525,51:0.121414):0.947206,52:1.701486):0.833212):0.246482,(((44:1.252127,45:0.907320):0.19641,46:2.057659):0.276847,(47:1.247971,48:1.003064):0.600291):0.368281):0.305803):0.78821):0.189909):0.113644,15:0.796701):0.458361):0.109095):0.129686,((4:0.421700,5:0.518919):0.315071,(6:0.560605,7:0.651716):0.146813):0.124229):0.0983366):0.0583692,2:0.326446);
 753: 1 -45665.68157 -45417.5038 (0:0.242210,(1:0.119161,(2:0.271679,((3:0.464709,(((((8:0.000001,9:0.000001):0.301885,10:0.291638):0.256192,11:0.817508):0.280918,(12:0.000001,13:0.000001):0.948523):0.176878,((14:2.180958,(15:0.758675,(35:2.117608,(((((36:0.178906,38:0.076034):0.0913905,37:0.121954):0.890862,(39:1.190699,(41:0.395189,(42:0.064930,43:0.069014):0.209527):0.780469):0.223255):0.33866,40:0.919162):0.259387,((((44:1.377991,45:1.195873):0.218863,46:2.086108):0.205759,(47:1.383003,48:1.119443):0.702681):0.488543,(((49:0.000001,50:0.000001):0.249564,51:0.072355):1.11628,52:1.739879):0.469821):0.194207):0.399796):0.666681):0.0792534):0.139366,(((((16:0.000001,17:0.000001):0.220859,18:0.140639):0.218794,19:0.269784):0.487002,(((21:0.831266,22:0.812562):0.578602,23:0.926296):0.537286,(((((24:0.071764,25:0.111212):0.31154,26:0.109502):0.0765761,27:0.174293):0.28381,(28:1.260994,29:0.706575):0.192795):0.18414,((30:0.318610,(31:0.212118,32:0.724011):0.109053):0.199702,(33:0.127493,34:0.408594):0.245383):0.211749):0.383275):0.0718228):0.148929,20:0.887592):0.274423):0.46204):0.0731759):0.0966858,(6:0.446575,7:0.568045):0.270557):0.104802):0.127657):0.0955826,(4:0.299524,5:0.507233):0.432077);
 754: 1 -46117.93804 -45408.03025 (0:0.275052,(1:0.154130,((3:0.481796,(((((8:0.000001,9:0.000001):0.323691,10:0.274981):0.398578,11:0.844676):0.210396,(12:0.000001,13:0.000001):0.767473):0.189131,((14:1.988576,(((((16:0.000001,17:0.000001):0.252565,18:0.126012):0.162169,19:0.211647):0.622993,(((21:0.996434,22:1.034385):0.246389,23:0.658213):0.817956,(((((24:0.105011,25:0.168598):0.366341,26:0.131233):0.102303,27:0.171881):0.324087,(28:1.073452,29:0.610830):0.213635):0.196036,(((30:0.398208,31:0.374516):0.143438,32:0.760934):0.124366,(33:0.313498,34:0.332616):0.0728093):0.113382):0.339936):0.0765092):0.185363,20:0.607851):0.155732):0.235592,(15:0.684743,(35:1.698725,(((((((36:0.171794,37:0.168143):0.0638896,38:0.032789):0.774355,39:1.204717):0.221116,((41:0.559329,42:0.060135):0.0546195,43:0.033195):1.04309):0.330268,40:0.905393):0.340951,(((49:0.000001,50:0.000001):0.211507,51:0.041455):0.966596,52:1.641504):0.543729):0.165537,((44:0.958657,(45:0.980757,46:2.122906):0.205191):0.385612,(47:1.255659,48:1.196825):0.407273):0.51446):0.260406):0.412296):0.179421):0.341727):0.0815335):0.110261,((4:0.335980,5:0.452522):0.391387,(6:0.534273,7:0.497256):0.222527):0.149935):0.141699):0.0529486,2:0.415846);
 755: 1 -45418.35135 -45417.85013 (0:0.177921,((1:0.118159,(((3:0.350986,((((8:0.000001,9:0.000001):0.298197,10:0.244392):0.346805,11:0.903374):0.262315,(12:0.000001,13:0.000001):0.876654):0.195582):0.0536708,(((14:1.926790,(35:2.188792,(((((((36:0.222536,38:0.070860):0.130125,37:0.083005):0.718786,39:1.108028):0.245761,(41:0.430707,(42:0.086855,43:0.073190):0.151044):0.630121):0.631592,40:0.975295):0.438832,(((49:0.000001,50:0.000001):0.150351,51:0.166604):0.745833,52:1.772221):0.510954):0.233227,((44:0.994283,(45:1.044060,46:1.767561):0.32497):0.383397,(47:1.435171,48:1.087702):0.546144):0.326347):0.198941):0.421587):0.0510046,(((((16:0.000001,17:0.000001):0.20542,18:0.102533):0.141359,19:0.287280):0.470914,20:0.816567):0.161182,(((21:0.426907,22:1.434291):0.489379,23:0.919183):0.461561,((((((24:0.092104,25:0.071333):0.294834,26:0.127228):0.0881456,27:0.125445):0.303759,29:0.971124):0.0889942,28:1.013532):0.185147,(((30:0.352224,31:0.373307):0.178702,32:0.743553):0.0839362,(33:0.189685,34:0.326860):0.108965):0.198075):0.404328):0.0175293):0.22099):0.242103,15:0.836550):0.492209):0.0906982,(6:0.378516,7:0.530968):0.298643):0.115192):0.0653936,2:0.268531):0.0897553,(4:0.231751,5:0.615083):0.434332);
 756: 3 -45652.67549 -45405.43729 (0:0.200494,(1:0.151357,((3:0.354888,(((((8:0.000001,9:0.000001):0.433455,10:0.267831):0.329216,11:0.728992):0.336662,(12:0.000001,13:0.000001):0.629305):0.160501,((14:2.180771,15:0.568979):0.48204,((((((16:0.000001,17:0.000001):0.176718,18:0.138826):0.173034,19:0.434120):0.492352,(((21:0.904461,22:1.038784):0.382227,23:0.664034):1.01768,(((((((24:0.093331,25:0.095371):0.286413,26:0.117315):0.100473,27:0.170366):0.239292,(28:0.965443,29:0.686031):0.334138):0.237021,32:0.718299):0.145436,(33:0.282317,34:0.269131):0.135091):0.0353641,(30:0.293466,31:0.375915):0.272861):0.243795):0.232361):0.159623,20:0.653999):0.220465,(35:1.932490,(((((((36:0.189422,37:0.210935):0.0683793,38:0.024366):0.930582,39:0.985104):0.253043,((41:0.568008,42:0.050530):0.0431003,43:0.040187):0.852498):0.316192,40:1.283440):0.283909,(((49:0.000001,50:0.000001):0.162735,51:0.110994):0.916925,52:1.754663):0.900529):0.224817,((44:1.112074,(45:0.818349,46:2.351853):0.208853):0.389671,(47:1.609183,48:1.259476):0.558508):0.687606):0.509791):0.497565):0.10519):0.367237):0.168328):0.086956,((4:0.183268,5:0.553160):0.37205,(6:0.481495,7:0.554604):0.225871):0.098896):0.107272):0.0133928,2:0.275794);
 757: 1 -44712.92572 -45410.40402 (0:0.274287,(1:0.158767,2:0.313193):0.0470446,(((3:0.344975,(((((8:0.000001,9:0.000001):0.322914,10:0.332981):0.226266,11:0.879867):0.338127,(12:0.000001,13:0.000001):0.737707):0.240554,((((14:2.202796,20:0.651137):0.184918,(((((16:0.000001,17:0.000001):0.21635,18:0.153218):0.283672,19:0.353682):0.334361,((((((24:0.107648,25:0.158230):0.304278,26:0.109459):0.110819,27:0.173076):0.250865,(28:1.094366,29:0.678646):0.341513):0.197359,32:0.949862):0.247062,((30:0.337095,31:0.350416):0.289692,(33:0.241089,34:0.423276):0.0991352):0.106956):0.516879):0.0985252,((21:0.585490,22:1.181891):0.415669,23:0.825574):0.673196):0.131382):0.168354,((35:1.825028,(((49:0.000001,50:0.000001):0.174611,51:0.076160):1.11343,52:1.771556):0.360547):0.26077,((((((36:0.172657,37:0.209004):0.0392855,38:0.059597):0.804297,39:0.898024):0.363405,((41:0.622819,42:0.059481):0.0544943,43:0.051795):0.848743):0.32169,40:1.328617):0.458073,(44:1.365163,((45:1.116919,46:2.178206):0.268293,(47:1.418045,48:1.101003):0.65176):0.127305):0.689948):0.15231):0.96023):0.0764154,15:0.712487):0.35326):0.206408):0.118811,(4:0.298389,5:0.473219):0.310586):0.0637184,(6:0.468255,7:0.415212):0.290402):0.092347);
 758: 1 -46292.41111 -45422.74993 (0:0.329564,((1:0.244762,((4:0.375341,5:0.486289):0.44568,(((6:0.557727,7:0.691968):0.224981,((((((14:2.012554,((21:0.590782,22:1.156285):0.37925,23:0.800375):0.480531):0.419504,(((((24:0.111433,25:0.119910):0.298404,26:0.161819):0.0943005,27:0.167346):0.241616,(28:1.145911,29:0.702813):0.240153):0.235084,(((30:0.362381,31:0.244199):0.225254,(33:0.119663,34:0.419320):0.128842):0.123757,32:0.725484):0.149439):0.338978):0.156369,(((16:0.000001,17:0.000001):0.18281,18:0.175606):0.196915,19:0.344828):0.473532):0.148753,20:0.658489):0.144625,(35:1.508778,(((((((36:0.178755,38:0.125964):0.0851863,37:0.143760):0.841219,39:1.234608):0.16678,(41:0.552774,(42:0.077122,43:0.056617):0.099203):0.833672):0.360911,40:1.109520):0.314126,((44:0.992071,(45:1.273313,46:2.336702):0.338436):0.588822,(47:1.485514,48:1.043753):0.462859):0.566882):0.192984,(((49:0.000001,50:0.000001):0.201028,51:0.084857):1.03624,52:1.688303):0.363219):0.681321):0.658602):0.219454,15:0.874466):0.229059):0.0439934,((((8:0.000001,9:0.000001):0.273392,10:0.284201):0.448475,11:1.107402):0.212172,(12:0.000001,13:0.000001):0.982715):0.255926):0.114138):0.074442):0.0329645,2:0.294627):0.0655821,3:0.391955);
 759: 2 -45783.83774 -45413.31831 (0:0.383547,(1:0.180855,((3:0.572467,(((((8:0.000001,9:0.000001):0.372463,10:0.253214):0.44581,11:0.921437):0.303372,(12:0.000001,13:0.000001):0.910773):0.197404,(((14:2.470303,20:0.571130):0.102061,((((16:0.000001,17:0.000001):0.20741,18:0.094971):0.1527,19:0.274936):0.35914,(((21:0.914507,22:1.190421):0.28206,23:0.963791):0.918487,((((((24:0.055504,25:0.071823):0.327241,26:0.097999):0.108123,27:0.154858):0.268298,(28:1.342894,29:0.648011):0.198102):0.192216,(((30:0.379145,(31:0.307735,32:0.706371):0.122794):0.15033,33:0.209706):0.124513,34:0.324153):0.135572):0.323422,(35:1.397168,(((((((36:0.152509,37:0.179471):0.0573926,38:0.031519):0.664385,39:1.203500):0.380242,(41:0.400319,(42:0.078949,43:0.052639):0.15585):0.617568):0.460583,40:0.875848):0.322772,(((49:0.000001,50:0.000001):0.169102,51:0.066037):1.12619,52:1.895085):0.357645):0.26201,(((44:0.935504,46:1.854579):0.26396,45:1.016742):0.292718,(47:1.305917,48:1.269992):0.617328):0.506784):0.253055):0.778345):0.0686225):0.143073):0.261008):0.323689,15:0.871155):0.270822):0.0814724):0.079087,((4:0.525989,5:0.610798):0.308906,(6:0.540064,7:0.695967):0.195265):0.173033):0.11666):0.0575951,2:0.286266);
 760: 1 -45416.78881 -45410.93654 (0:0.323606,(1:0.181989,(((3:0.440981,((((8:0.000001,9:0.000001):0.462412,10:0.130810):0.267019,11:0.820437):0.36671,(12:0.000001,13:0.000001):1.10926):0.280375):0.0414425,((14:2.135597,15:0.483562):0.177877,((((((16:0.000001,17:0.000001):0.176438,18:0.106067):0.237583,19:0.270634):0.419388,(((21:1.054017,22:1.182102):0.396923,23:1.076038):0.734799,((((((24:0.039528,25:0.093929):0.351152,26:0.092578):0.100528,27:0.144492):0.180043,(28:1.155489,29:0.879285):0.237881):0.307391,32:0.773330):0.172806,((30:0.381108,31:0.376537):0.241864,(33:0.203259,34:0.329188):0.150872):0.183851):0.30896):0.101569):0.117759,20:0.864696):0.131284,(((35:2.252789,(((44:1.116764,46:1.883861):0.132253,45:1.014511):0.458674,(47:1.360536,48:1.078397):0.458653):0.196324):0.439455,(((((36:0.177135,37:0.225980):0.0504974,38:0.004530):0.804159,39:1.063580):0.248358,(41:0.505503,(42:0.086316,43:0.088100):0.164649):0.775677):0.490722,40:0.942880):0.328959):0.231551,(((49:0.000001,50:0.000001):0.197431,51:0.092211):0.631871,52:1.825464):0.710867):0.583667):0.334207):0.472712):0.11902,((4:0.425462,5:0.601457):0.201851,(6:0.505311,7:0.650509):0.261252):0.194321):0.115404):0.0121135,2:0.321810);
 761: 2 -44867.70763 -45424.17923 (0:0.222810,((1:0.217236,(((4:0.404737,5:0.397184):0.323542,(((((8:0.000001,9:0.000001):0.388253,10:0.277377):0.433039,(12:0.000001,13:0.000001):0.775786):0.0765922,11:0.909337):0.316093,(((14:2.023994,(35:1.861727,((((((36:0.149341,38:0.064664):0.100095,37:0.091036):0.747172,39:1.217556):0.112466,(41:0.478663,(42:0.069350,43:0.072520):0.189941):0.712027):0.425705,40:0.886105):0.16341,(((44:1.092840,45:1.208815):0.345153,(46:2.126336,(47:1.543090,48:1.176244):0.527608):0.214614):0.808623,(((49:0.000001,50:0.000001):0.171757,51:0.104733):1.01801,52:1.506470):0.606588):0.187906):0.451936):0.56312):0.0775987,((((((16:0.000001,17:0.000001):0.226967,18:0.128938):0.179918,19:0.391218):0.312854,((21:0.597577,22:1.254152):0.470083,23:0.925529):0.819566):0.106282,((((24:0.046598,25:0.114747):0.172913,(26:0.139468,27:0.208936):0.0569678):0.206039,(28:1.097889,29:0.693624):0.26551):0.215229,(((30:0.265698,31:0.353767):0.245,32:0.671180):0.0646348,(33:0.258791,34:0.268784):0.16821):0.144331):0.330858):0.267469,20:0.822695):0.0885842):0.236848,15:1.006891):0.297596):0.0827046):0.040339,(6:0.476219,7:0.566583):0.213772):0.13398):0.0740002,2:0.325567):0.0654417,3:0.430601);
 762: 2 -45351.629 -45419.34952 (0:0.200275,(1:0.183337,((3:0.454801,((((8:0.000001,9:0.000001):0.425839,10:0.250964):0.423158,(11:0.833137,(12:0.000001,13:0.000001):0.663618):0.176829):0.348622,((((14:1.521950,15:0.795654):0.262304,20:0.853461):0.0409882,(((((16:0.000001,17:0.000001):0.245833,18:0.088911):0.186181,19:0.291673):0.343229,((((((24:0.062159,25:0.097944):0.292439,26:0.106369):0.135731,27:0.108683):0.352386,32:0.800396):0.189431,(28:1.102522,29:0.661715):0.328003):0.132053,((30:0.256331,31:0.277816):0.275361,(33:0.150024,34:0.447463):0.202396):0.212885):0.339202):0.0687476,((21:0.760299,22:0.915337):0.21383,23:0.793426):1.06135):0.214508):0.184564,(35:1.830053,(((((((36:0.147878,37:0.205029):0.066283,38:0.035191):0.732977,39:0.973530):0.282055,(41:0.354629,(42:0.051252,43:0.078045):0.183225):0.816068):0.431108,40:1.163016):0.355932,(((44:1.272482,45:0.950889):0.579823,(47:1.300705,48:1.122486):0.596004):0.132875,46:2.168131):0.565388):0.212417,(((49:0.000001,50:0.000001):0.128487,51:0.122310):1.53015,52:1.597624):0.364109):0.349463):0.522249):0.178357):0.123029):0.0855508,((4:0.312198,5:0.497586):0.300158,(6:0.561420,7:0.650479):0.291616):0.071738):0.0817492):0.0177991,2:0.326912);
 763: 1 -45785.19513 -45427.34585 (0:0.373445,1:0.161909,((2:0.215825,((4:0.424338,5:0.463110):0.322866,(6:0.574855,7:0.526072):0.301482):0.180936):0.0709738,(3:0.371328,(((((8:0.000001,9:0.000001):0.284555,11:1.064997):0.226719,10:0.274470):0.453508,(12:0.000001,13:0.000001):0.738844):0.214239,((14:2.604589,(((((16:0.000001,17:0.000001):0.242438,18:0.062358):0.146607,19:0.374257):0.331828,(((21:1.070816,22:1.251601):0.406827,23:0.794395):0.865784,(((((24:0.054796,25:0.081502):0.245353,26:0.127351):0.118341,27:0.122546):0.358388,((30:0.322848,31:0.311483):0.275456,(32:0.779409,(33:0.272169,34:0.365272):0.109264):0.0759805):0.249581):0.23557,(28:1.057913,29:0.752167):0.243353):0.432448):0.0900353):0.231123,(20:0.875902,(35:2.384760,((((((36:0.200918,37:0.178103):0.0300539,38:0.038773):0.8387,39:0.943043):0.125148,(41:0.416126,(42:0.078762,43:0.070201):0.128467):0.80356):0.371318,40:0.862809):0.314059,((((44:1.345780,46:1.864467):0.216665,45:1.119918):0.488964,(47:1.118353,48:1.077695):0.807257):0.248461,(((49:0.000001,50:0.000001):0.160386,51:0.145758):1.07846,52:1.715777):0.508842):0.35831):0.416383):0.623245):0.0664154):0.340487):0.098994,15:0.813871):0.37436):0.253689):0.156982):0.0621409);
 764: 1 -42930.98151 -45437.34908 (0:0.267571,(1:0.096358,(((4:0.337029,5:0.502338):0.320642,(6:0.455450,7:0.524169):0.171565):0.0785088,(((((8:0.000001,9:0.000001):0.335115,10:0.204476):0.52334,11:0.743289):0.159102,(12:0.000001,13:0.000001):0.886978):0.234513,(((14:2.304674,(((((16:0.000001,17:0.000001):0.208553,18:0.079090):0.150767,19:0.331515):0.373135,(((21:0.969407,22:1.000860):0.449183,23:0.700616):0.607575,((((24:0.106046,25:0.123847):0.2272,(26:0.174470,27:0.180346):0.105444):0.345927,(28:0.973247,29:0.706334):0.145311):0.156038,(((30:0.378310,31:0.332504):0.205371,32:0.732783):0.0795358,(33:0.193609,34:0.383016):0.161003):0.133729):0.310383):0.0984888):0.210792,20:0.639685):0.161933):2.44889e-06,(35:1.984095,(((((((36:0.210502,38:0.107773):0.0842268,37:0.166164):0.809489,39:1.170280):0.213748,((41:0.628584,42:0.045424):0.0259696,43:0.053337):0.892297):0.359786,((((44:1.059966,45:0.976532):0.280395,46:2.199219):0.325212,48:1.422271):0.244953,47:1.437490):0.527967):0.18126,40:1.193950):0.366248,(((49:0.000001,50:0.000001):0.196977,51:0.081474):1.17707,52:1.428344):0.429431):0.303126):0.599779):0.22058,15:0.907633):0.31262):0.144236):0.153441):0.015588,(2:0.225954,3:0.416358):0.0750154);
 765: 1 -44291.69391 -45417.61924 (0:0.182559,((1:0.140943,((3:0.388707,((((8:0.000001,9:0.000001):0.263878,10:0.263873):0.358931,11:0.740549):0.417108,((12:0.000001,13:0.000001):0.784408,((14:1.913040,((((((16:0.000001,17:0.000001):0.218352,18:0.102823):0.0948667,19:0.343751):0.495499,(((21:0.956923,22:0.821783):0.389444,23:0.618350):0.830926,((((24:0.076474,25:0.114770):0.210172,(26:0.127332,27:0.193438):0.0777895):0.276061,(28:1.300616,29:0.740395):0.0688204):0.231745,(((30:0.253697,31:0.397276):0.0954455,32:0.755415):0.124668,(33:0.184299,34:0.355707):0.120458):0.112272):0.204599):0.120664):0.128744,20:0.717586):0.172456,((35:1.953338,(((49:0.000001,50:0.000001):0.0946789,51:0.197554):1.1224,52:1.381162):0.462401):0.285345,((((((36:0.190872,38:0.073975):0.103161,37:0.102294):0.992807,39:1.166350):0.182145,(41:0.339811,(42:0.052861,43:0.083007):0.225853):0.636932):0.328423,40:1.143566):0.47451,(((44:0.972305,45:0.868305):0.286403,46:2.356142):0.348072,(47:1.420631,48:1.278233):0.605213):0.410603):0.252271):0.862608):0.119267):0.14794,15:0.876587):0.237488):0.215395):0.0930924):0.103539,(6:0.521670,7:0.640798):0.208586):0.148499):0.0409692,2:0.252266):0.1116,(4:0.294734,5:0.696703):0.407681);
 766: 1 -46476.6037 -45414.48506 (0:0.197220,(1:0.223861,(2:0.275121,((3:0.492745,((((8:0.000001,9:0.000001):0.35514,10:0.270667):0.301351,11:0.784788):0.20362,(12:0.000001,13:0.000001):0.939118):0.260913):0.0423304,((6:0.542323,7:0.788784):0.186706,((((14:2.020014,20:0.589267):0.331904,((((16:0.000001,17:0.000001):0.168485,18:0.179991):0.148881,19:0.363989):0.411137,(((21:0.849226,22:1.038432):0.495057,23:0.640741):1.01374,((((((24:0.056210,25:0.095061):0.313408,26:0.087764):0.0906985,(28:1.129291,29:0.846961):0.478568):0.112608,27:0.095705):0.359811,32:0.878863):0.195474,((30:0.307507,31:0.396850):0.35575,(33:0.210458,34:0.291094):0.12852):0.1892):0.311971):0.146665):0.127929):0.111435,((35:2.612166,(((49:0.000001,50:0.000001):0.160852,51:0.135023):0.814799,52:1.617811):0.221323):0.112529,((((((36:0.162622,38:0.082768):0.105362,37:0.118524):0.804892,39:1.166678):0.218522,(41:0.359961,(42:0.050352,43:0.073685):0.178103):0.7583):0.428028,40:0.976428):0.347009,(((44:1.163338,45:1.206644):0.468868,(47:1.539308,48:1.030105):0.567522):0.227341,46:2.034086):0.581331):0.304165):0.933605):0.191459,15:0.820538):0.447694):0.0295466):0.118633):0.0619123):0.0667181,(4:0.296750,5:0.556092):0.474394);
 767: 1 -45295.96997 -45429.01025 (0:0.242639,((1:0.200184,((4:0.351137,5:0.370170):0.434686,(6:0.502108,7:0.582501):0.109004):0.184528):0.0170058,(((((8:0.000001,9:0.000001):0.313021,10:0.276316):0.215037,11:0.887813):0.34689,(12:0.000001,13:0.000001):0.783472):0.168384,(((14:2.151998,(((((16:0.000001,17:0.000001):0.187595,18:0.152096):0.173872,19:0.277545):0.355921,20:0.893370):0.201091,(((21:0.518665,22:1.230094):0.567029,23:0.911996):0.907716,(((((24:0.077176,25:0.080595):0.281639,26:0.081851):0.10949,27:0.145918):0.341055,(28:1.133957,29:0.649310):0.445652):0.113768,(((30:0.318932,31:0.379370):0.349716,(33:0.192200,34:0.362023):0.0710119):0.188167,32:0.752955):0.191787):0.383342):0.1061):0.0655067):0.104878,(((35:1.873358,(44:1.273154,((45:0.975277,46:1.978072):0.285641,(47:1.317755,48:1.143017):0.724917):0.283709):0.382261):0.208241,(((((36:0.199402,38:0.081519):0.0818558,37:0.133029):0.922243,39:1.056836):0.130104,((41:0.561851,42:0.062871):0.0562769,43:0.035007):0.805999):0.463366,40:1.127190):0.294283):0.271913,(((49:0.000001,50:0.000001):0.187591,51:0.132171):1.17662,52:1.593234):0.420074):0.714615):0.163298,15:0.695364):0.374277):0.119107):0.109366,(2:0.229610,3:0.405974):0.0527335);
 768: 1 -44210.02284 -45420.60459 (0:0.381115,(1:0.124169,((3:0.380390,(((((8:0.000001,9:0.000001):0.352615,10:0.264621):0.425152,11:0.682736):0.346582,(12:0.000001,13:0.000002):0.64048):0.308237,(((14:2.264441,(35:1.867629,((((((36:0.208715,37:0.177660):0.0655827,38:0.062336):0.928497,(39:1.152496,((41:0.657337,42:0.061511):0.0604384,43:0.032669):1.0111):0.23103):0.349798,40:1.174098):0.316385,((44:0.971839,(47:1.417957,48:1.412767):0.496376):0.247532,(45:0.899178,46:1.936795):0.246336):0.804613):0.197007,(((49:0.000001,50:0.000001):0.168859,51:0.101025):0.936197,52:1.882588):0.563733):0.154926):1.10137):2.29165e-06,(((((16:0.000001,17:0.000001):0.220986,18:0.157695):0.136434,19:0.318972):0.46177,(((21:0.764824,22:1.548473):0.589264,23:0.664116):0.633565,((((((24:0.086992,25:0.131597):0.292322,26:0.111739):0.106374,27:0.145731):0.440351,32:0.734200):0.217066,((30:0.318852,31:0.429601):0.209635,(33:0.198809,34:0.417091):0.106138):0.271004):0.15434,(28:1.236194,29:0.774832):0.188407):0.213463):0.172569):0.127331,20:0.737673):0.0700475):0.154157,15:0.888948):0.340645):0.0710631):0.0531415,(((4:0.410412,5:0.483612):0.292662,7:0.502078):0.143941,6:0.427847):0.208971):0.118595):0.0373578,2:0.339210);
 769: 2 -46052.37285 -45405.53441 (0:0.193504,(1:0.159712,((3:0.482766,(((((8:0.000001,9:0.000001):0.328861,10:0.190374):0.327506,11:0.886761):0.23329,(12:0.000001,13:0.000001):0.793711):0.275436,((14:2.164450,15:0.396515):0.397632,((((((16:0.000001,17:0.000001):0.145247,18:0.148669):0.146824,19:0.308862):0.426111,(((21:1.036339,22:1.150630):0.314204,23:0.943095):0.563507,((((((24:0.083117,25:0.086543):0.363043,26:0.091830):0.103717,27:0.139313):0.227801,(28:1.178459,29:0.642120):0.255034):0.176396,32:0.900150):0.11182,((30:0.345193,31:0.342771):0.184696,(33:0.176095,34:0.307786):0.167207):0.145008):0.339056):0.284181):0.244438,20:0.709664):0.245923,(35:2.278616,(((((((36:0.194992,38:0.092571):0.0958215,37:0.137055):0.78094,39:1.081175):0.346418,((41:0.592056,42:0.071271):0.0482408,43:0.031824):0.955413):0.33367,40:1.166604):0.318908,(((44:1.258796,45:1.447603):0.247459,46:1.978007):0.344836,(47:1.372411,48:1.292887):0.444593):0.771797):0.350362,(((49:0.000001,50:0.000001):0.131921,51:0.139401):1.07033,52:1.505355):0.426102):0.317271):0.446308):0.351994):0.373827):0.112107):0.099201,((4:0.372005,5:0.468215):0.40511,(6:0.458294,7:0.496896):0.139295):0.161154):0.121525):0.0924719,2:0.281758);
 770: 1 -45498.00517 -45418.24342 (0:0.286987,1:0.268958,(2:0.329175,((3:0.381864,(((((8:0.000001,9:0.000001):0.343019,10:0.187513):0.368392,11:0.730274):0.226426,(12:0.000001,13:0.000001):0.902151):0.212377,((((14:2.060073,((35:1.917396,(((44:1.074406,45:0.925296):0.295905,46:2.004368):0.274215,(47:1.140849,48:1.391081):0.679511):0.197692):0.165699,((((((36:0.145714,37:0.193053):0.0700494,38:0.037067):0.808632,39:0.959188):0.204855,(41:0.433744,(42:0.078790,43:0.070996):0.129518):0.744609):0.434315,40:1.052970):0.192216,(((49:0.000001,50:0.000001):0.224505,51:0.063594):1.00212,52:1.754379):0.805319):0.215379):0.790815):0.19079,(((((16:0.000001,17:0.000001):0.219369,18:0.119892):0.134588,19:0.305171):0.454577,((21:0.686379,22:1.074883):0.67961,23:0.890345):0.568542):0.0552545,(((((24:0.099207,25:0.094027):0.269768,26:0.068674):0.0772432,27:0.164085):0.201961,(28:1.103672,29:0.696336):0.28222):0.147364,(((30:0.313718,31:0.323589):0.239083,32:0.704561):0.103661,(33:0.221051,34:0.395299):0.0940188):0.186966):0.421279):0.0657016):0.106421,20:0.797756):0.259899,15:0.777384):0.238226):0.0720818):0.0968922,((4:0.416711,5:0.530533):0.28694,(6:0.608172,7:0.529545):0.28153):0.13361):0.137562):0.0387441);
 771: 2 -45203.81591 -45406.95005 (0:0.275846,(1:0.194037,2:0.411773):0.0444767,((3:0.443820,(((((8:0.000001,9:0.000001):0.449901,10:0.146541):0.355133,11:1.208301):0.292458,(12:0.000001,13:0.000001):0.91355):0.243551,((14:2.430234,15:0.363530):0.417023,((((((16:0.000001,17:0.000001):0.22239,18:0.117464):0.203738,19:0.393964):0.591948,(((21:0.891769,22:1.317661):0.455339,23:0.755089):1.01616,((((((24:0.075292,25:0.101891):0.301051,26:0.078004):0.0749275,(28:1.052685,29:0.850596):0.312143):0.0760541,27:0.159527):0.433218,32:0.682513):0.173346,((30:0.276650,31:0.392734):0.324168,(33:0.198209,34:0.324350):0.105647):0.108316):0.346114):0.0980052):0.214904,20:0.723146):0.159361,(35:1.725897,((((((36:0.162655,38:0.050554):0.109434,37:0.067536):1.0568,39:0.936763):0.310984,((41:0.556684,42:0.061444):0.0659734,43:0.019002):0.759498):0.55058,40:1.139689):0.298943,((((44:1.013846,46:2.224159):0.144956,45:1.198419):0.474756,(47:1.490312,48:1.272995):0.395922):0.769491,(((49:0.000001,50:0.000001):0.13159,51:0.145320):0.950571,52:1.645288):0.340586):0.263237):0.308778):0.681045):0.274654):0.313747):0.0964625):0.111579,((4:0.374938,5:0.665862):0.33971,(6:0.650167,7:0.552125):0.227117):0.160709):0.146567);
 772: 1 -44479.65644 -45414.50799 (0:0.222346,(1:0.214017,((3:0.394898,(((((8:0.000001,9:0.000001):0.46181,10:0.294742):0.324652,11:0.858736):0.304669,(12:0.000001,13:0.000001):0.778316):0.130471,(((14:1.717835,20:0.823918):0.114961,((((((16:0.000001,17:0.000001):0.145621,18:0.168347):0.140521,19:0.323625):0.336055,((21:0.690402,22:1.212683):0.539299,23:0.904422):0.910223):0.0495194,((((((24:0.067619,25:0.111343):0.266331,26:0.124253):0.180349,27:0.062232):0.158295,(28:1.211981,29:0.725545):0.433693):0.237681,32:0.782056):0.13738,((30:0.327365,31:0.352160):0.313072,(33:0.239684,34:0.350225):0.154845):0.174856):0.326543):0.409269,(35:2.128904,(((((((36:0.188471,37:0.188104):0.0472469,38:0.035738):0.735625,39:1.126375):0.230421,((41:0.571411,42:0.053911):0.059067,43:0.036435):0.917884):0.538009,(((44:1.121362,45:0.722762):0.306845,46:2.209984):0.151715,(47:1.514507,48:1.229451):0.457293):0.551481):0.203339,40:1.068046):0.184896,(((49:0.000001,50:0.000001):0.158788,51:0.105543):1.05315,52:1.791179):0.429883):0.365247):0.82591):0.0305425):0.207085,15:0.880579):0.428104):0.108104):0.109661,(((4:0.473103,5:0.483924):0.252955,7:0.771226):0.147607,6:0.823390):0.0942127):0.0957499):0.0166133,2:0.317032);
 773: 1 -46167.10506 -45435.9504 (0:0.350152,(1:0.150855,((3:0.428282,(((((8:0.000001,9:0.000001):0.448478,10:0.319487):0.376545,11:1.193460):0.234885,(12:0.000001,13:0.000001):1.02172):0.119226,((14:2.827254,15:0.615369):0.577939,((((((16:0.000001,17:0.000001):0.20561,18:0.126455):0.226027,19:0.304053):0.487478,((((((24:0.080617,25:0.085705):0.291953,26:0.116690):0.0885399,27:0.228590):0.193493,(28:1.223180,29:0.771489):0.354702):0.216406,((((30:0.383957,31:0.340453):0.320152,33:0.132148):0.0518613,32:0.858208):0.124443,34:0.279428):0.275396):0.327418,((35:2.283995,(((((36:0.174689,38:0.054035):0.135035,37:0.116837):0.975157,(39:1.291841,(41:0.430575,(42:0.059799,43:0.097267):0.179751):0.766671):0.108998):0.285672,40:1.151538):0.311723,(((44:1.058258,45:1.112052):0.544325,46:2.252527):0.164687,(47:1.544777,48:0.966310):0.669123):0.539342):0.318013):0.166628,(((49:0.000002,50:0.000001):0.190052,51:0.093309):1.18771,52:1.645878):0.285496):1.33878):0.0985351):0.148797,(21:0.699346,(22:1.321092,23:0.764185):0.18817):0.821122):0.244247,20:0.759891):0.220062):0.289508):0.0995085):0.101026,((4:0.413940,5:0.477775):0.310542,(6:0.593363,7:0.549826):0.18986):0.148636):0.153806):0.0382463,2:0.271427);
 774: 1 -44030.35942 -45430.24974 (0:0.257656,(1:0.175353,((4:0.324032,5:0.600207):0.439592,((6:0.385598,7:0.672843):0.178345,(((((8:0.000002,9:0.000002):0.353666,10:0.287070):0.341754,11:1.019746):0.296407,(12:0.000002,13:0.000002):0.960639):0.294654,((14:2.000359,15:0.691180):0.255642,(((((16:0.000002,17:0.000002):0.206473,18:0.131182):0.152755,19:0.320704):0.393826,((((21:0.781332,22:1.220993):0.429312,23:0.791060):0.572117,(35:1.660720,(((((((36:0.195250,38:0.075595):0.0926699,37:0.157113):0.699439,39:1.136056):0.367977,((41:0.627339,42:0.062182):0.0381845,43:0.037825):0.862453):0.42698,((44:0.998280,45:1.324535):0.338055,(46:2.093301,(47:1.691261,48:0.868450):0.783653):0.0720988):0.676047):0.230407,40:1.035330):0.326078,(((49:0.000002,50:0.000002):0.225047,51:0.107328):1.03799,52:1.737957):0.386783):0.203757):0.690051):0.0937091,(((((24:0.080299,25:0.104507):0.306247,26:0.132651):0.130495,27:0.134734):0.254824,(28:0.960658,29:1.002088):0.276479):0.152333,(((30:0.405570,31:0.272155):0.262079,(33:0.116906,34:0.419302):0.176868):0.199683,32:0.765230):0.124194):0.315571):0.182993):0.243385,20:0.762459):0.234607):0.307145):0.0401743):0.10544):0.104313):0.0518582,(2:0.231395,3:0.578198):0.0410113);
 775: 1 -42305.93695 -45408.63632 (0:0.301113,(1:0.122151,(((3:0.484297,((((8:0.000001,9:0.000001):0.437835,10:0.175338):0.327202,11:0.737925):0.206615,(12:0.000001,13:0.000001):0.864769):0.214709):0.061158,(((14:2.141412,(((((16:0.000001,17:0.000001):0.268668,18:0.093162):0.17786,19:0.383110):0.439634,((21:1.352288,(22:1.642898,23:0.805332):0.233018):0.674093,(((((24:0.111785,25:0.071345):0.303223,26:0.124481):0.105477,27:0.092395):0.258974,(28:1.389939,29:0.642227):0.348213):0.228024,(((30:0.383629,31:0.295292):0.123188,32:0.732059):0.146012,(33:0.188189,34:0.438746):0.11989):0.198215):0.344805):0.160694):0.203375,20:0.609683):0.1417):0.0704824,(35:2.036717,(((((((36:0.149303,38:0.068598):0.104373,37:0.079378):0.793629,39:1.146179):0.213735,(41:0.533335,(42:0.067881,43:0.070385):0.146143):0.775724):0.451232,(((44:1.406488,46:2.037776):0.184702,45:0.932699):0.286253,(47:1.478562,48:1.190365):0.406334):0.580743):0.203135,40:1.172332):0.248163,(((49:0.000001,50:0.000001):0.163767,51:0.120750):0.972122,52:1.544578):0.51782):0.40437):0.541908):0.180913,15:0.855916):0.463879):0.0906264,((4:0.459592,5:0.587874):0.226692,(6:0.571895,7:0.518945):0.136642):0.112905):0.181632):0.0487724,2:0.280895);
 776: 2 -44083.37787 -45410.06214 (0:0.204663,(1:0.174528,((3:0.478103,(((((8:0.000001,9:0.000001):0.385684,10:0.263238):0.255638,11:0.655661):0.413745,(12:0.000001,13:0.000001):0.888149):0.239585,(((14:2.318502,15:0.415428):0.417307,(((((16:0.000001,17:0.000001):0.214374,18:0.156500):0.11327,19:0.276671):0.423268,(((21:0.880789,22:1.008613):0.331849,23:0.734635):0.701204,((((((24:0.106187,25:0.118035):0.228715,(28:1.136596,29:0.682846):0.319501):0.102045,26:0.173769):0.148446,27:0.087117):0.305626,32:0.718562):0.15633,((30:0.360414,31:0.371731):0.249248,(33:0.218555,34:0.249734):0.144231):0.145167):0.333365):0.0726839):0.157932,20:0.758807):0.367837):0.0630792,(35:2.193665,(((((((36:0.167921,38:0.083797):0.0856169,37:0.134852):0.810026,(41:0.490986,(42:0.049267,43:0.083431):0.2038):0.801526):0.155107,39:1.223336):0.369826,40:1.027836):0.277293,((44:1.077789,(45:1.308252,46:2.164486):0.201795):0.410921,(47:1.210446,48:1.283342):0.454683):0.632452):0.43291,(((49:0.000001,50:0.000001):0.158525,51:0.094882):1.33069,52:1.610870):0.370389):0.257659):0.414668):0.449291):0.104297):0.0747897,((4:0.266060,5:0.565844):0.387385,(6:0.496413,7:0.417900):0.266559):0.0805121):0.0757439):0.0495829,2:0.365659);
 777: 1 -45095.11853 -45417.65011 (0:0.232399,(1:0.192781,((3:0.483053,(((((8:0.000001,9:0.000001):0.403545,10:0.183975):0.339515,11:0.826008):0.133174,(12:0.000001,13:0.000001):0.935698):0.170246,((14:2.531013,15:0.666451):0.249374,(((((((16:0.000001,17:0.000001):0.211827,18:0.116626):0.140046,19:0.386923):0.456301,20:0.856571):0.101851,((((((24:0.090982,25:0.091462):0.286634,26:0.110985):0.081644,27:0.172728):0.243038,32:0.943510):0.307045,(28:1.234545,29:0.551419):0.306811):0.124398,((30:0.364026,31:0.482946):0.228474,(33:0.170945,34:0.382093):0.135234):0.135853):0.455933):0.0683006,((21:0.891337,22:1.025330):0.660509,23:0.819987):0.737351):0.0811809,(((35:1.676708,((44:1.066454,(45:0.928031,46:1.892208):0.157283):0.472304,(47:1.414323,48:1.434280):0.564033):0.210482):0.309424,(((((36:0.160597,38:0.092254):0.0799907,37:0.103975):0.767179,39:0.863181):0.20198,((41:0.601619,42:0.056492):0.0640283,43:0.038539):0.843127):0.453899,40:1.002542):0.364228):0.224376,(((49:0.000001,50:0.000001):0.211661,51:0.101286):1.13961,52:1.657910):0.312357):0.815355):0.265735):0.374616):0.111087):0.0966664,(((4:0.365558,5:0.587759):0.363806,7:0.593621):0.0787218,6:0.508833):0.168813):0.132234):0.114391,2:0.319002);
 778: 2 -45946.29602 -45411.16342 (0:0.280003,(1:0.245607,((3:0.357947,((4:0.461587,5:0.533488):0.351165,(6:0.488795,7:0.676796):0.180101):0.119816):0.0425648,(((((8:0.000001,9:0.000001):0.33016,10:0.269503):0.291964,11:0.809409):0.304064,(12:0.000001,13:0.000001):0.965117):0.158705,((((14:2.159874,20:0.525122):0.170346,((((16:0.000001,17:0.000001):0.215897,18:0.109760):0.155262,19:0.373303):0.407405,((21:0.683458,(22:1.044579,23:0.985858):0.246718):1.0777,(((((24:0.103943,25:0.112360):0.257231,26:0.155879):0.108826,27:0.153350):0.277853,(28:1.133610,29:0.761587):0.181056):0.155418,(((30:0.306487,31:0.360099):0.248686,(33:0.146406,34:0.412540):0.127641):0.154203,32:0.852729):0.138243):0.398492):0.152341):0.238718):0.101811,(35:1.764904,(((((((36:0.176273,37:0.190335):0.035514,38:0.032471):0.889855,39:1.064484):0.358678,((41:0.602232,42:0.058781):0.0508748,43:0.038472):0.94408):0.282575,40:1.395702):0.432519,(((44:1.386975,46:2.057128):0.205679,45:1.016347):0.287988,(47:1.578846,48:1.381255):0.661714):0.659564):0.162134,(((49:0.000001,50:0.000001):0.157439,51:0.086455):0.934566,52:1.508501):0.531194):0.344445):0.672267):0.187939,15:0.878024):0.300916):0.211418):0.161442):0.0525421,2:0.304153);
 779: 1 -46588.32033 -45412.80471 (0:0.254832,(1:0.263871,((3:0.360518,(((((8:0.000001,9:0.000001):0.395981,10:0.196179):0.291702,11:0.798802):0.247994,(12:0.000001,13:0.000001):0.955971):0.230888,((14:2.171169,15:0.530949):0.443833,(((((((16:0.000001,17:0.000001):0.224674,18:0.101995):0.191118,19:0.282052):0.519631,((21:0.600075,22:1.094511):0.391823,23:0.808693):0.68523):0.151431,(((((24:0.057214,25:0.093798):0.214027,26:0.129780):0.0569425,27:0.133345):0.280046,(28:1.065461,29:0.690957):0.321487):0.270603,(((30:0.333037,31:0.328838):0.2299,32:0.839368):0.202715,(33:0.252774,34:0.272914):0.100468):0.143998):0.326671):0.156009,(35:2.280491,((((((36:0.178851,38:0.087694):0.073128,37:0.141664):0.76921,(39:1.039125,((41:0.518592,42:0.052513):0.0438524,43:0.033013):0.984504):0.260315):0.361106,40:1.186569):0.296987,(((49:0.000001,50:0.000001):0.13553,51:0.104105):1.13209,52:1.679827):0.554902):0.267163,(44:1.371372,((45:1.149084,46:2.220197):0.237017,(47:1.105929,48:1.365444):0.794049):0.144955):0.55401):0.399105):0.564482):0.129516,20:0.752539):0.11001):0.310152):0.0696772):0.0927465,((4:0.347855,5:0.600476):0.279358,(6:0.628456,7:0.552579):0.24641):0.220843):0.0923714):0.0223961,2:0.347753);
 780: 1 -44077.80541 -45407.30145 (0:0.210477,(1:0.128687,(((3:0.419932,((((8:0.000001,9:0.000001):0.389916,10:0.164886):0.328991,11:0.897503):0.193698,(12:0.000001,13:0.000001):0.754281):0.312107):0.062567,((4:0.380046,5:0.551151):0.223409,((14:2.170825,15:0.528654):0.229409,((((((16:0.000001,17:0.000001):0.215006,18:0.068369):0.175741,19:0.295578):0.447299,(((21:0.791291,22:1.142907):0.224258,23:0.816250):0.627195,((((((24:0.065413,25:0.113590):0.274354,26:0.077714):0.176594,27:0.096040):0.194721,(28:1.283250,29:0.769576):0.284126):0.179843,32:0.685866):0.160082,((30:0.334638,31:0.318748):0.165627,(33:0.170642,34:0.407910):0.16847):0.114356):0.368286):0.196399):0.272342,20:0.578608):0.119257,(35:1.902783,(((((((36:0.224961,38:0.040621):0.113786,37:0.077313):0.863923,(41:0.365225,(42:0.062084,43:0.075054):0.169192):0.661928):0.158995,39:1.044223):0.288251,40:1.105789):0.396915,(((44:1.003697,45:1.111131):0.346578,(47:1.638301,48:1.116420):0.506484):0.169367,46:2.136670):0.445974):0.198613,(((49:0.000001,50:0.000001):0.179566,51:0.073623):1.09725,52:1.439613):0.372941):0.245739):0.691097):0.292727):0.308822):0.0549129):0.0425069,(6:0.439279,7:0.528600):0.204608):0.164613):0.0455777,2:0.256008);
 781: 2 -46363.60217 -45416.03473 (0:0.258243,(1:0.167135,(((3:0.386839,(((((8:0.000001,9:0.000001):0.44781,10:0.198929):0.316246,11:0.982372):0.22052,(12:0.000001,13:0.000001):0.793294):0.235804,(((14:2.135675,((35:1.996693,(((49:0.000001,50:0.000001):0.221968,51:0.034574):1.35603,52:1.727950):0.350935):0.267035,((((((36:0.203835,38:0.083462):0.157612,37:0.092648):0.683142,39:1.132262):0.245617,(41:0.382198,(42:0.081250,43:0.070164):0.142241):0.783394):0.467317,(((44:1.179218,45:1.169931):0.386701,46:2.149777):0.262068,(47:1.444828,48:1.224802):0.488338):0.50708):0.333761,40:0.954927):0.303055):0.694254):0.215467,(((((16:0.000001,17:0.000001):0.189037,18:0.143736):0.264899,19:0.270522):0.359825,(((21:0.904376,22:1.059764):0.491036,23:0.784056):1.05154,((((((24:0.066268,25:0.102730):0.323811,26:0.084943):0.0829002,27:0.148214):0.199343,32:0.973951):0.199011,(28:1.253189,29:0.589005):0.17216):0.143191,((30:0.339600,31:0.290389):0.219818,(33:0.214462,34:0.290027):0.194858):0.206187):0.312652):0.145063):0.205319,20:0.859377):0.108473):0.211956,15:0.794814):0.242955):0.0985633):0.075541,((4:0.390624,5:0.513697):0.236345,7:0.585579):0.108261):0.0348987,6:0.657720):0.111345):0.0410335,2:0.272638);
 782: 1 -46483.86692 -45411.48992 (0:0.165623,((1:0.139209,(((3:0.296249,((((8:0.000001,9:0.000001):0.40901,10:0.255491):0.426088,11:0.889228):0.246173,(12:0.000001,13:0.000001):0.723376):0.370568):0.0867322,(((14:2.025536,15:0.332534):0.757503,((35:1.805420,(((49:0.000001,50:0.000001):0.157525,51:0.110622):1.18538,52:1.482696):0.339878):0.170932,((((((36:0.163852,38:0.102275):0.0574402,37:0.131862):0.930822,39:1.082831):0.165946,(41:0.461988,(42:0.078781,43:0.068531):0.10023):0.747968):0.4522,40:0.942483):0.389283,(((44:0.940789,46:2.154690):0.258252,45:1.023415):0.333476,(47:1.517528,48:1.294189):0.444858):0.799134):0.237055):0.912001):0.0355037,(((((16:0.000001,17:0.000001):0.254391,18:0.159753):0.17408,19:0.335922):0.394063,(((21:0.829358,22:1.116579):0.551831,23:0.791206):0.580189,(((((24:0.092855,25:0.137971):0.235424,(26:0.132312,27:0.207796):0.0499459):0.134622,(28:1.099710,29:0.736298):0.270707):0.360995,32:0.643958):0.108106,((30:0.412914,31:0.356908):0.194788,(33:0.198782,34:0.436029):0.143861):0.0574019):0.486201):0.212269):0.167948,20:0.867937):0.226948):0.516937):0.0412986,(6:0.497889,7:0.648200):0.295203):0.132544):0.0319587,2:0.295718):0.11615,(4:0.238336,5:0.566715):0.520044);
 783: 1 -44204.44161 -45415.62875 (0:0.210696,(1:0.198715,((3:0.334266,(((((8:0.000001,9:0.000001):0.328085,10:0.332478):0.382979,11:0.582814):0.18765,(12:0.000001,13:0.000001):0.85776):0.238855,(((14:2.120006,20:0.606847):0.202995,((((16:0.000001,17:0.000001):0.194115,18:0.131767):0.0632708,19:0.404693):0.574139,(((21:0.619996,22:1.179951):0.608841,23:0.896111):0.624758,((((((24:0.090698,25:0.103806):0.264053,26:0.105546):0.111224,27:0.132394):0.190235,(28:1.051904,29:0.729590):0.33171):0.214919,(((30:0.427199,31:0.283553):0.08958,32:0.675627):0.189127,(33:0.234753,34:0.273521):0.139081):0.162104):0.266173,(35:1.916389,((((((36:0.188842,37:0.185790):0.060525,38:0.039493):0.695642,(39:1.000795,((41:0.543296,42:0.076947):0.0411316,43:0.037365):0.973193):0.255777):0.471917,(44:1.434482,((45:1.573311,46:2.011098):0.232543,(47:1.367976,48:1.121618):0.617539):0.268402):0.835713):0.163976,40:1.148987):0.33452,(((49:0.000001,50:0.000001):0.258572,51:0.029678):1.15209,52:1.569638):0.424414):0.311509):0.549144):0.224327):0.16846):0.173176):0.239181,15:1.017046):0.347666):0.103278):0.15123,((4:0.330815,5:0.564410):0.331479,(6:0.517507,7:0.550242):0.226254):0.178728):0.0875768):0.0455832,2:0.354491);
 784: 1 -46533.4656 -45411.24811 (0:0.145933,((1:0.143520,((3:0.420860,(((((8:0.000001,9:0.000001):0.360441,10:0.202839):0.440221,11:0.735140):0.191608,(12:0.000001,13:0.000001):0.819481):0.278893,(((14:1.922851,20:0.493467):0.255189,((((16:0.000001,17:0.000001):0.287966,18:0.142485):0.121943,19:0.383278):0.285041,(((21:0.940636,22:0.960536):0.424997,23:0.686394):1.09404,(((((((24:0.099502,25:0.102906):0.343835,26:0.116944):0.129793,27:0.171699):0.151532,28:1.203258):0.173833,29:0.927207):0.112225,(((30:0.373765,31:0.361178):0.367458,(33:0.202125,34:0.258269):0.17155):0.0970072,32:0.814546):0.13253):0.221597,((35:1.882039,(44:1.061350,(45:1.152033,(46:1.989099,(47:1.531547,48:1.217393):0.562888):0.355988):0.316938):0.221972):0.411311,((((((36:0.168037,37:0.195379):0.0490242,38:0.037277):0.633029,39:1.096338):0.282429,(41:0.431858,(42:0.074013,43:0.080034):0.14979):0.841106):0.305875,40:1.043848):0.520482,(((49:0.000001,50:0.000001):0.132578,51:0.115190):1.02069,52:1.603348):0.755975):0.415604):0.694144):0.165898):0.164411):0.198018):0.264785,15:0.875286):0.229708):0.074466):0.0405682,(6:0.437064,7:0.507089):0.255022):0.127835):0.0661805,2:0.260838):0.108899,(4:0.271971,5:0.570249):0.333805);
 785: 1 -46974.68694 -45408.41752 (0:0.340034,1:0.155203,(2:0.319782,((3:0.437910,(((((8:0.000001,9:0.000001):0.39868,10:0.216823):0.379917,11:0.823123):0.366964,(12:0.000001,13:0.000001):0.706107):0.192243,(((14:2.307861,(35:1.503765,(((((((36:0.194851,37:0.213219):0.0468911,38:0.040623):0.938933,39:0.838440):0.204019,((41:0.629353,42:0.073562):0.0556161,43:0.024007):0.899319):0.394866,40:1.154789):0.287414,(((44:1.228902,45:1.044520):0.377674,46:2.184441):0.137098,(47:1.375720,48:1.228026):0.327233):0.427609):0.242613,(((49:0.000001,50:0.000001):0.110942,51:0.124075):0.931082,52:1.625235):0.478288):0.496547):0.59691):0.17891,(((((16:0.000001,17:0.000001):0.229151,18:0.149084):0.14369,19:0.330243):0.564794,((21:0.709714,(22:1.224471,23:0.936709):0.312183):0.818331,((((24:0.101196,25:0.109068):0.177355,(26:0.179773,27:0.166970):0.0822904):0.177628,(28:1.033191,29:0.747703):0.353569):0.249006,(((30:0.319360,31:0.350825):0.197925,32:0.694994):0.0713724,(33:0.258294,34:0.312637):0.12976):0.227316):0.280575):0.10081):0.118989,20:0.765818):0.115651):0.25828,15:0.767301):0.326615):0.0704805):0.114709,(((4:0.431896,5:0.490040):0.321973,7:0.652696):0.0639748,6:0.692956):0.127259):0.143503):0.0462781);
 786: 1 -44790.46035 -45416.03302 (0:0.273745,(1:0.187292,(((3:0.566744,(((((8:0.000001,9:0.000001):0.245732,11:0.910433):0.138608,10:0.271354):0.330821,(12:0.000001,13:0.000001):1.02416):0.182765,((14:2.288353,15:0.611043):0.476395,((((((16:0.000001,17:0.000001):0.188683,18:0.097296):0.189868,19:0.313543):0.551989,(((21:0.844749,22:0.964941):0.423086,23:0.836319):0.612649,((((((24:0.091266,25:0.128252):0.36191,26:0.144144):0.120387,27:0.109484):0.152286,(28:1.216507,29:0.833455):0.498534):0.308594,32:0.735946):0.199826,((30:0.288468,31:0.373571):0.24489,(33:0.234123,34:0.386371):0.127595):0.127996):0.466763):0.123348):0.315766,20:0.852586):0.134966,(((35:1.853923,((44:1.288936,(45:1.027805,46:1.923213):0.0860793):0.294455,(47:1.298356,48:1.082589):0.469174):0.454501):0.301236,(((((36:0.128350,37:0.181551):0.0521205,38:0.026516):1.11158,(41:0.390611,(42:0.054899,43:0.064818):0.167439):0.791893):0.129724,39:1.142521):0.525755,40:0.885289):0.410334):0.326347,(((49:0.000001,50:0.000001):0.169042,51:0.065202):0.651947,52:1.714234):0.644351):0.932519):0.171092):0.539619):0.103586):0.088824,(4:0.341674,5:0.540506):0.180023):0.150308,(6:0.458686,7:0.503699):0.311895):0.0702052):0.0579547,2:0.284057);
 787: 1 -45337.4529 -45419.18256 (0:0.244800,(1:0.177704,2:0.307115):0.0405278,(((3:0.431736,((((8:0.000001,9:0.000001):0.391574,10:0.213200):0.26063,11:1.013342):0.272443,(12:0.000001,13:0.000001):0.928726):0.335974):0.0757893,((4:0.352525,5:0.458487):0.417116,(((14:1.856899,20:0.416916):0.285777,((((16:0.000001,17:0.000001):0.284412,18:0.137963):0.24317,19:0.272324):0.510773,(((21:0.825806,(22:1.138798,23:0.720231):0.1686):0.707822,(35:1.479124,(((((((36:0.169094,37:0.257739):0.0434878,38:0.025086):0.66881,39:1.131181):0.4707,(41:0.444692,(42:0.069009,43:0.067207):0.137222):0.776729):0.296966,(44:1.353803,((45:0.802874,46:2.156489):0.305112,(47:1.526423,48:1.227156):0.647996):0.200351):0.649261):0.222213,40:1.049898):0.297913,(((49:0.000001,50:0.000001):0.186116,51:0.110472):1.01041,52:1.703150):0.646474):0.203014):0.818267):0.116271,((((24:0.101623,25:0.107333):0.217102,(26:0.094541,27:0.254382):0.0960231):0.315433,(28:1.164426,29:0.814059):0.164144):0.257295,(((30:0.266338,31:0.323315):0.196024,32:0.753223):0.185592,(33:0.186560,34:0.308329):0.0745253):0.180542):0.331002):0.0880299):0.204241):0.34015,15:0.885385):0.444437):0.0632721):0.0851296,(6:0.533685,7:0.598025):0.190731):0.158212);
 788: 1 -46712.8501 -45411.80324 (0:0.204857,1:0.266829,(2:0.248163,((3:0.363991,(((6:0.462706,7:0.541971):0.179276,(((8:0.000001,9:0.000001):0.312769,10:0.238086):0.3653,11:0.643935):0.271823):0.121574,((12:0.000001,13:0.000001):0.692503,(((14:1.973824,(35:1.845444,(((((((36:0.151312,38:0.053994):0.0646878,37:0.103579):0.936138,39:0.932705):0.194311,((41:0.574894,42:0.039054):0.0439851,43:0.048939):0.847138):0.403966,40:1.008741):0.455472,(((49:0.000001,50:0.000001):0.201381,51:0.091341):1.01038,52:1.692104):0.39168):0.25572,(((44:1.143614,46:2.066428):0.225131,45:1.074195):0.465014,(47:1.258085,48:1.163712):0.821327):0.529117):0.251852):0.408774):0.124931,((((((16:0.000001,17:0.000001):0.247661,18:0.088991):0.175217,19:0.355164):0.512014,((21:0.901667,22:1.488744):0.405161,23:0.935432):0.585973):0.0384297,((((((24:0.066887,25:0.055868):0.333729,26:0.118063):0.0879817,27:0.119748):0.179024,(28:1.014904,29:0.715756):0.23692):0.254986,32:0.807195):0.119542,((30:0.311984,31:0.332184):0.332804,(33:0.193527,34:0.269615):0.171349):0.0508239):0.378383):0.133836,20:0.751422):0.153944):0.238031,15:0.552198):0.329866):0.142247):0.177033):0.126586,(4:0.331814,5:0.652352):0.34754):0.13321):0.0301959);
 789: 1 -45216.31669 -45421.04544 (0:0.170879,(1:0.199056,(2:0.327611,(3:0.353277,((6:0.578096,7:0.653770):0.154081,(((((8:0.000001,9:0.000001):0.426465,10:0.187222):0.387325,11:0.930120):0.307745,(12:0.000001,13:0.000001):0.955314):0.101151,((((14:1.782802,((35:1.801157,(((44:1.199756,45:0.838057):0.337958,46:2.144319):0.147038,(47:0.960946,48:1.385592):0.475442):0.532284):0.301325,(((((36:0.133649,38:0.078426):0.0971308,37:0.114753):0.829558,(39:1.140054,(41:0.455264,(42:0.060672,43:0.052666):0.0908332):0.814995):0.171446):0.491799,40:1.034583):0.214168,(((49:0.000001,50:0.000001):0.210798,51:0.105755):1.10343,52:1.707333):0.356997):0.21096):0.707704):0.102586,((21:0.811367,22:0.788170):0.6266,23:0.678744):0.330251):0.101737,(((((16:0.000001,17:0.000001):0.236686,18:0.057818):0.204214,19:0.333862):0.385912,(((((24:0.061087,25:0.087192):0.290954,26:0.108090):0.0894375,27:0.105043):0.305879,(((30:0.398459,31:0.227769):0.23767,32:0.701244):0.13638,(33:0.245249,34:0.318336):0.0796641):0.253237):0.0938127,(28:1.106901,29:0.659312):0.199474):0.308717):0.0910287,20:0.884018):0.123869):0.395153,15:1.002025):0.367614):0.114758):0.148347):0.0814472):0.0419446):0.133527,(4:0.327752,5:0.490489):0.453818);
 790: 1 -46138.06602 -45417.63184 (0:0.334583,(1:0.096388,(((3:0.437907,((((8:0.000001,9:0.000001):0.390376,10:0.343044):0.435247,11:0.684848):0.297131,(12:0.000001,13:0.000001):0.873752):0.293999):0.0612266,(((14:2.061464,(35:1.775186,(((((((36:0.203252,38:0.083652):0.0703303,37:0.129792):0.877701,39:1.079672):0.0962622,(41:0.392949,(42:0.091589,43:0.073087):0.189665):0.910851):0.509577,40:1.171150):0.431681,((44:1.232671,(45:0.834552,46:2.474252):0.22054):0.295578,(47:1.546716,48:0.991452):0.593202):0.615587):0.191311,(((49:0.000001,50:0.000001):0.18286,51:0.117433):1.01144,52:1.609887):0.574685):0.253053):0.68353):0.0799897,((((((16:0.000001,17:0.000001):0.235533,18:0.095499):0.227662,19:0.423315):0.435025,20:0.892702):0.140212,((((24:0.050540,25:0.116767):0.269343,(26:0.136540,27:0.210154):0.0921206):0.127915,(28:1.262555,29:0.904171):0.167144):0.407848,(((30:0.358938,31:0.388653):0.147867,32:0.721089):0.102819,(33:0.252359,34:0.382168):0.137593):0.130514):0.449939):0.0917231,((21:0.754756,22:1.055151):0.417326,23:0.673936):0.792407):0.240395):0.22131,15:0.985891):0.542913):0.0823416,((4:0.441834,5:0.437374):0.339073,(6:0.641462,7:0.641517):0.121416):0.08302):0.107637):0.0405728,2:0.417415);
 791: 1 -45010.31487 -45414.32378 (0:0.242374,((1:0.178031,(((3:0.476623,((((8:0.000001,9:0.000001):0.410023,10:0.220794):0.360913,11:0.788651):0.299247,(12:0.000001,13:0.000001):0.89617):0.170565):0.089176,(((14:1.759078,((35:1.684647,(((49:0.000001,50:0.000001):0.176848,51:0.124296):1.24493,52:1.272313):0.609846):0.47455,((((((36:0.197966,38:0.062092):0.0581561,37:0.121211):0.893587,39:1.146750):0.258501,(41:0.464812,(42:0.065513,43:0.092336):0.211825):0.732059):0.383402,(((44:1.390688,45:0.963637):0.421723,46:2.076830):0.0871311,(47:1.714189,48:1.179224):0.599474):0.655927):0.236983,40:0.910126):0.407065):0.642824):0.278893,((((((16:0.000001,17:0.000001):0.141049,18:0.162079):0.171379,19:0.301138):0.652048,20:0.736517):0.0878068,(((((24:0.069371,25:0.102972):0.314288,26:0.107856):0.0520608,27:0.182492):0.197888,(28:1.058843,29:0.696696):0.375369):0.177076,((((30:0.295811,31:0.360564):0.256445,33:0.211034):0.0786382,34:0.346018):0.115386,32:0.787699):0.102313):0.35401):0.123085,((21:0.886724,22:0.901091):0.384672,23:1.088380):0.701515):0.150204):0.188194,15:0.905187):0.357439):0.0232205,(6:0.443527,7:0.558826):0.249564):0.134986):0.0608699,2:0.309906):0.0821471,(4:0.339332,5:0.514259):0.36025);
 792: 1 -44983.12518 -45416.30967 (0:0.227755,1:0.155791,(2:0.344555,(((3:0.390207,(((((8:0.000001,9:0.000001):0.39677,10:0.365654):0.25659,11:0.758751):0.380062,(12:0.000001,13:0.000001):0.92296):0.282072,((((14:2.043639,((35:1.509185,((44:1.083460,45:0.988296):0.249486,(46:2.114647,(47:1.346096,48:1.136692):0.477521):0.231724):0.41208):0.477551,(((((36:0.208653,38:0.070197):0.0721804,37:0.142195):0.649973,(39:1.043996,(41:0.569667,(42:0.120750,43:0.041740):0.103622):1.06128):0.214709):0.614725,40:0.920451):0.312158,(((49:0.000001,50:0.000001):0.171762,51:0.083902):0.99185,52:1.824131):0.633333):0.115418):0.457426):0.114764,(((((16:0.000001,17:0.000001):0.196617,18:0.132105):0.242864,19:0.311225):0.473525,((21:0.884758,22:1.236140):0.480581,23:0.744765):0.809486):0.0507238,((((((24:0.078163,25:0.119220):0.238802,26:0.145511):0.154111,27:0.176113):0.117059,(28:1.187309,29:0.904952):0.194464):0.235168,32:0.784614):0.190546,((30:0.276622,31:0.430772):0.240958,(33:0.194275,34:0.362379):0.163943):0.114732):0.453246):0.0979554):0.175606,20:0.717563):0.239717,15:0.805506):0.424387):0.103517):0.124819,(4:0.287052,5:0.483958):0.293098):0.0671036,(6:0.434096,7:0.638071):0.325279):0.0659432):0.0463855);
 793: 1 -45573.78153 -45418.93433 (0:0.216848,((1:0.144765,(3:0.343588,(((((8:0.000001,9:0.000001):0.334568,10:0.177939):0.3141,11:0.813052):0.272797,(12:0.000001,13:0.000001):0.669686):0.126002,(((14:1.756167,20:0.799259):0.174426,((((((16:0.000001,17:0.000001):0.274846,18:0.129306):0.24062,19:0.273056):0.49272,((21:0.799364,22:0.908546):0.283586,23:0.905018):0.556295):0.111474,((((((24:0.084506,25:0.081389):0.311422,26:0.087860):0.103426,27:0.112346):0.252117,(28:1.024912,29:0.553813):0.303038):0.190907,32:0.772853):0.166414,((30:0.343798,31:0.318172):0.243766,(33:0.196790,34:0.311606):0.179089):0.119722):0.409639):0.0763706,((35:1.649296,((44:1.048614,(45:1.061496,46:1.948409):0.23237):0.30026,(47:1.558722,48:1.315142):0.559698):0.445334):0.220634,((((((36:0.179712,38:0.093317):0.0924229,37:0.136400):0.78278,39:1.049278):0.170854,((41:0.658607,42:0.051002):0.0638155,43:0.044551):0.844735):0.358362,40:1.133335):0.437175,(((49:0.000001,50:0.000002):0.186296,51:0.097215):0.905155,52:1.683845):0.462584):0.187108):0.98667):0.112483):0.303878,15:0.910071):0.31411):0.0771252):0.212568):0.0266077,2:0.268885):0.0487509,((4:0.299871,5:0.523082):0.218191,(6:0.382513,7:0.524015):0.21032):0.190132);
 794: 1 -44002.94373 -45417.65011 (0:0.247239,1:0.181803,(2:0.400083,((3:0.428098,(((((8:0.000001,9:0.000001):0.54044,10:0.240532):0.418719,11:0.835170):0.18969,(12:0.000001,13:0.000001):0.844911):0.197423,((14:1.988374,15:0.412186):0.467581,((((((16:0.000001,17:0.000001):0.155861,18:0.086364):0.103994,19:0.330489):0.458556,(((21:0.958330,22:0.993167):0.610151,23:0.705923):0.913833,((((((24:0.085042,25:0.094611):0.242196,26:0.115262):0.116662,27:0.088371):0.242194,32:0.843028):0.226776,(28:1.098626,29:0.719649):0.277519):0.161741,((30:0.381664,31:0.356248):0.267935,(33:0.117312,34:0.488515):0.128554):0.171942):0.201865):0.162214):0.184649,20:0.754384):0.127281,(((35:1.543382,((44:1.053895,(47:1.354058,48:1.083918):0.870982):0.152805,(45:1.180719,46:2.153558):0.122867):0.503368):0.499615,(((49:0.000001,50:0.000001):0.171803,51:0.138695):1.03848,52:1.641309):0.410187):0.198822,(((((36:0.203624,38:0.067548):0.0819957,37:0.148715):1.16786,39:1.178942):0.269564,((41:0.558007,42:0.096659):0.0621569,43:0.011095):0.77211):0.460068,40:1.236290):0.268318):0.866432):0.156546):0.301792):0.108806):0.0523972,((4:0.284099,5:0.445149):0.291065,(6:0.389079,7:0.648145):0.16504):0.155244):0.102097):0.0306464);
```
