## Supplementary material for "Tertiary-interaction characters enable fast, model-based structural phylogenetics beyond the twilight zone": 53fer.fasta.ckp (part 2 of 2)

```
 795: 1 -46398.06958 -45426.15708 (0:0.346700,(1:0.226052,((4:0.385159,5:0.409182):0.379825,(((6:0.368611,7:0.801815):0.15064,((14:2.434345,15:0.543827):0.40395,(((((16:0.000002,17:0.000002):0.215175,18:0.152004):0.208018,19:0.361373):0.532388,((((21:0.793577,22:1.241636):0.317973,23:0.801602):0.868153,(35:1.735309,((((((36:0.181989,38:0.055128):0.0381544,37:0.167512):0.776012,(39:1.094424,((41:0.652887,42:0.073035):0.0606797,43:0.017325):0.904827):0.276756):0.407867,((44:1.366589,45:0.990302):0.306586,(46:2.160850,(47:1.308825,48:1.335926):0.489954):0.191852):0.835671):0.192441,40:1.200875):0.294268,(((49:0.000002,50:0.000002):0.215553,51:0.074697):1.04464,52:1.493118):0.560699):0.287033):0.550249):0.138019,(((((24:0.112007,25:0.083793):0.339826,26:0.136681):0.0607406,27:0.120155):0.240572,(28:1.176024,29:0.867361):0.305977):0.152587,(((30:0.433514,31:0.316680):0.25952,(33:0.230742,34:0.464113):0.106213):0.124627,32:0.791151):0.140627):0.338211):0.378859):0.260713,20:0.623748):0.181284):0.371041):0.0790036,(((8:0.000002,9:0.000002):0.584386,10:0.210122):0.362915,(11:0.776234,(12:0.000002,13:0.000002):0.676518):0.180714):0.285796):0.106124):0.121801):0.0238661,(2:0.324162,3:0.525565):0.123988);
 796: 1 -45541.39788 -45420.64671 (0:0.236425,(1:0.193694,((3:0.339268,(((((8:0.000001,9:0.000001):0.364756,10:0.229396):0.394284,11:0.771169):0.167899,(12:0.000001,13:0.000001):0.775934):0.167191,((((14:1.342614,((21:0.740978,22:1.053015):0.370601,23:0.804336):0.633145):0.136111,((((((24:0.074223,25:0.107116):0.239769,26:0.113777):0.144058,27:0.163784):0.26379,32:0.992223):0.185823,(28:1.098537,29:0.762904):0.345245):0.139768,((30:0.296590,31:0.507311):0.348789,(33:0.188889,34:0.481591):0.154131):0.129444):0.366501):0.0855635,((((16:0.000001,17:0.000001):0.208125,18:0.099824):0.148811,19:0.300277):0.453453,20:0.707019):0.212944):0.153438,(15:0.692621,((35:2.218976,((44:1.316094,(45:1.078148,46:2.017305):0.190409):0.252465,(47:1.399332,48:1.164240):0.419057):0.209076):0.351577,((((((36:0.191821,38:0.080170):0.0954752,37:0.112669):0.933152,39:1.045945):0.139173,(41:0.439861,(42:0.048177,43:0.091798):0.111427):0.778219):0.371886,40:1.115674):0.344399,(((49:0.000001,50:0.000001):0.139615,51:0.152631):1.0026,52:1.693931):0.778916):0.247771):0.703905):0.125281):0.290337):0.165847):0.0903747,(((4:0.374662,5:0.309498):0.228831,7:0.691924):0.110698,6:0.503356):0.214229):0.0909203):0.0642116,2:0.276737);
 797: 1 -46801.24626 -45416.52514 (0:0.272112,(1:0.192879,((3:0.447016,(((((8:0.000001,9:0.000001):0.35401,10:0.226268):0.434659,11:1.004752):0.283692,(12:0.000001,13:0.000001):0.700949):0.158129,(((14:1.972200,20:0.685690):0.198105,((((16:0.000001,17:0.000001):0.169192,18:0.143715):0.0982489,19:0.386890):0.443181,((21:0.856904,(22:1.339041,23:0.705519):0.180275):1.06859,((((((24:0.059400,25:0.081237):0.252409,26:0.114107):0.0992216,27:0.129802):0.294852,(28:1.008364,29:0.685222):0.257767):0.19445,(((30:0.334856,31:0.298845):0.161655,32:0.714370):0.105278,(33:0.122088,34:0.462657):0.113991):0.253192):0.215037,(35:1.390782,(((((((36:0.201173,37:0.202458):0.0416041,38:0.041121):0.780486,39:0.925626):0.34745,(41:0.374266,(42:0.080967,43:0.069369):0.142329):0.762076):0.42082,40:1.026472):0.491873,(((49:0.000001,50:0.000001):0.202411,51:0.085890):1.02207,52:1.781972):0.417137):0.205444,(44:1.102671,((45:1.060247,46:2.127700):0.179046,(47:1.444801,48:1.051176):0.593477):0.190104):0.483146):0.359293):0.933786):0.0674193):0.155517):0.139205):0.305171,15:0.869969):0.21862):0.179043):0.07782,((4:0.294154,5:0.531273):0.376969,(6:0.368723,7:0.675691):0.227882):0.124374):0.147587):0.0183386,2:0.291062);
 798: 2 -46675.91384 -45412.37016 (0:0.203284,(1:0.143268,((3:0.384783,(((((8:0.000001,9:0.000001):0.373641,10:0.257239):0.370773,11:0.721786):0.146172,(12:0.000001,13:0.000001):0.666852):0.223608,((14:1.829067,(15:0.420305,(35:1.763352,(((((((36:0.189502,38:0.063032):0.0979312,37:0.078470):0.795405,39:1.030442):0.346377,(41:0.464566,(42:0.068304,43:0.093880):0.130305):0.570235):0.386532,(((44:1.369589,46:2.060523):0.374967,45:1.185647):0.32155,(47:1.183496,48:1.095815):0.593435):0.404548):0.298088,(((49:0.000001,50:0.000001):0.116082,51:0.146248):1.1237,52:1.669621):0.396012):0.144188,40:1.242696):0.694527):0.835893):0.10083):0.230942,((((((16:0.000001,17:0.000001):0.222486,18:0.076994):0.172848,19:0.286214):0.442565,((((((24:0.055923,25:0.113722):0.327876,26:0.077467):0.0618179,(28:1.208872,29:0.479541):0.451147):0.0916565,27:0.171161):0.235003,32:0.701816):0.189862,((30:0.376419,31:0.279111):0.225907,(33:0.230761,34:0.284825):0.146825):0.131632):0.367616):0.0600994,((21:0.340532,22:1.162194):0.394744,23:0.941302):0.7421):0.197589,20:0.963411):0.207872):0.429201):0.0970182):0.0942134,((4:0.367793,5:0.431081):0.264589,(6:0.510666,7:0.505050):0.193084):0.134895):0.102488):0.0426949,2:0.332821);
 799: 2 -45199.08963 -45415.25335 (0:0.269148,(1:0.247879,((3:0.422361,(((((8:0.000001,9:0.000001):0.310534,10:0.283370):0.436609,11:0.774798):0.181759,(12:0.000001,13:0.000001):0.952055):0.1497,(((14:1.695899,20:0.726373):0.0129896,((((16:0.000001,17:0.000001):0.218835,18:0.133158):0.175127,19:0.306795):0.427089,(((21:0.618281,22:1.027309):0.377208,23:0.700297):0.990684,((((((24:0.053283,25:0.115309):0.353461,26:0.070787):0.153255,27:0.131303):0.332723,(28:1.220636,29:0.682400):0.163849):0.199988,(((30:0.451919,31:0.326584):0.147552,32:0.763458):0.152928,(33:0.202779,34:0.237133):0.160722):0.0827829):0.297731,(35:2.237011,((((((36:0.205467,37:0.192495):0.0399996,38:0.060829):0.72891,39:1.024863):0.227024,(41:0.434036,(42:0.069203,43:0.086367):0.120909):0.935398):0.454627,(((44:1.328272,(45:1.187312,46:2.110756):0.382923):0.367615,(47:1.150816,48:1.274272):0.535146):0.5805,(((49:0.000001,50:0.000001):0.220406,51:0.033072):1.17151,52:1.472919):0.338692):0.360041):0.20355,40:1.031763):0.308076):0.666408):0.141041):0.0348131):0.181323):0.223894,15:0.832786):0.250421):0.0841513):0.118987,((4:0.365516,5:0.473395):0.32169,(6:0.443911,7:0.724243):0.180153):0.11321):0.0914214):0.0276336,2:0.315178);
 800: 1 -46634.03599 -45424.19424 (0:0.336319,(1:0.180684,(((4:0.509271,5:0.427813):0.276992,(6:0.539148,7:0.532424):0.137938):0.116562,(((((8:0.000002,9:0.000002):0.296872,10:0.242271):0.392892,11:0.896364):0.176479,(12:0.000002,13:0.000002):0.741532):0.32439,((14:1.883763,15:0.525960):0.294593,(((((16:0.000002,17:0.000002):0.210857,18:0.160382):0.224961,19:0.251801):0.396133,((21:0.975358,(22:1.386620,23:0.720245):0.249602):0.591345,((((((24:0.101152,25:0.144786):0.347635,26:0.095695):0.104511,27:0.169210):0.225954,(28:1.084387,29:0.732944):0.222724):0.227851,(((30:0.342972,31:0.380444):0.203992,(33:0.201991,34:0.457887):0.102648):0.207963,32:0.771924):0.16606):0.384917,(35:1.928489,(((((((36:0.189561,38:0.093292):0.0941747,37:0.132808):0.886377,39:1.225143):0.32194,((41:0.632077,42:0.071799):0.0417952,43:0.038151):0.860202):0.392229,40:1.178826):0.107618,((((44:0.977074,45:0.970833):0.424472,46:1.649313):0.308315,48:1.047728):0.353167,47:1.364406):0.666672):0.392599,(((49:0.000002,50:0.000002):0.192481,51:0.116310):0.79488,52:1.650056):0.328223):0.310776):0.772797):0.0975621):0.0864599):0.183304,20:0.694500):0.258785):0.228107):0.0977948):0.157307):0.0641697,(2:0.287867,3:0.462151):0.0473541);
 801: 1 -46475.307 -45419.32484 (0:0.293121,(1:0.194335,(2:0.295653,(3:0.549179,(((((8:0.000001,9:0.000001):0.263181,10:0.276377):0.227827,11:1.035781):0.544567,(12:0.000001,13:0.000001):0.871753):0.120009,((((14:2.298178,20:0.597340):0.456671,(((((16:0.000001,17:0.000001):0.140839,18:0.237382):0.192035,19:0.336021):0.441313,((((((24:0.087541,25:0.073614):0.368621,26:0.077617):0.143863,27:0.094504):0.253274,(28:1.197832,29:0.537881):0.418731):0.242697,32:0.669366):0.12695,((30:0.300511,31:0.303860):0.234465,(33:0.155615,34:0.372838):0.208134):0.062809):0.596521):0.0500324,((21:0.641174,22:1.008193):0.470983,23:0.963478):0.651653):0.167119):0.161926,((35:1.675303,(((44:1.291046,45:0.999928):0.37321,46:1.787243):0.283127,(47:1.206848,48:1.141764):0.600168):0.260765):0.204114,((((((36:0.173057,37:0.177041):0.0438139,38:0.021506):0.994822,39:1.082969):0.328791,((41:0.588321,42:0.067274):0.039806,43:0.025933):1.04877):0.352857,40:1.170670):0.211556,(((49:0.000001,50:0.000001):0.189938,51:0.117612):1.00502,52:1.847346):0.472676):0.212963):0.842225):0.244866,15:0.879527):0.451846):0.27662):0.161136):0.0672754):0.128014,((4:0.335751,5:0.603473):0.364008,(6:0.693329,7:0.490475):0.323355):0.228017);
 802: 1 -46533.31313 -45407.95718 (0:0.196660,((1:0.183171,(3:0.387448,(((((8:0.000001,9:0.000001):0.294846,10:0.214046):0.278227,11:0.866150):0.284135,(12:0.000001,13:0.000001):0.827839):0.258874,(((14:2.220029,15:0.690274):0.260886,(35:1.494796,((((((36:0.155909,38:0.076629):0.149449,37:0.129371):0.777301,39:1.120107):0.242614,(41:0.431361,(42:0.042699,43:0.069365):0.162961):0.736533):0.360493,40:1.338506):0.197569,(((44:1.194189,(45:1.089971,46:1.851829):0.261792):0.253485,(47:1.564517,48:1.150079):0.344309):0.462852,(((49:0.000001,50:0.000001):0.209107,51:0.095908):1.36836,52:1.596482):0.502288):0.308985):0.297513):0.818261):0.162497,((((((16:0.000001,17:0.000001):0.229405,18:0.133129):0.156403,19:0.421313):0.466654,((((24:0.127056,25:0.043857):0.331483,(26:0.095100,27:0.239612):0.0749659):0.217309,(28:1.027795,29:0.723503):0.214679):0.227482,(((30:0.399626,31:0.265126):0.209532,32:0.809573):0.183507,(33:0.263243,34:0.315001):0.135665):0.172295):0.60119):0.107591,((21:0.596888,22:1.154045):0.228913,23:0.692203):0.631834):0.229816,20:0.862097):0.24525):0.328061):0.179637):0.228694):0.031734,2:0.325961):0.067406,((4:0.235481,5:0.542815):0.295383,(6:0.510829,7:0.484526):0.301492):0.168793);
 803: 1 -45083.67342 -45419.6826 (0:0.249733,(1:0.172854,((3:0.492771,(((((8:0.000001,9:0.000001):0.374394,10:0.225169):0.261788,11:0.831443):0.146761,(12:0.000001,13:0.000001):0.964895):0.239193,(((14:2.327793,((((((16:0.000001,17:0.000001):0.258228,18:0.109785):0.103809,19:0.427594):0.465675,((((((24:0.050852,25:0.125006):0.265641,26:0.113218):0.0565968,27:0.158257):0.243703,32:0.841597):0.202448,(28:1.207301,29:0.766215):0.235648):0.129037,((30:0.428200,31:0.358411):0.229253,(33:0.247035,34:0.377136):0.226799):0.112369):0.420165):0.205078,20:0.823146):0.0716209,((21:0.621005,22:1.135464):0.744497,23:1.008480):0.666105):0.0657032):0.141918,(((35:1.914579,(((49:0.000001,50:0.000001):0.14477,51:0.129296):1.0835,52:1.699708):0.618548):0.363338,(((((36:0.184067,37:0.200159):0.042681,38:0.029915):0.859742,39:1.181589):0.347978,(41:0.370639,(42:0.086514,43:0.062474):0.168036):0.695695):0.260259,((44:1.229428,45:0.911221):0.408507,(46:2.261424,(47:1.573159,48:1.069770):0.39983):0.107274):0.713038):0.186445):0.0523167,40:1.052419):1.27877):0.187125,15:1.003667):0.400475):0.14226):0.0893095,((4:0.267798,5:0.560950):0.274378,(6:0.476822,7:0.464044):0.256675):0.129613):0.101143):0.033413,2:0.364950);
 804: 1 -44663.23 -45409.38152 (0:0.230076,(1:0.254012,(2:0.359057,(3:0.460235,((6:0.415199,7:0.741028):0.263497,(((((8:0.000001,9:0.000001):0.360999,10:0.229216):0.479514,11:0.931736):0.196178,(12:0.000001,13:0.000001):0.851353):0.215066,((14:1.875873,((((((16:0.000001,17:0.000001):0.175195,18:0.098349):0.158762,19:0.268691):0.388777,(((21:1.194033,22:0.992083):0.48347,23:0.921512):0.676217,((((((24:0.091355,25:0.124900):0.270597,26:0.081386):0.122312,27:0.149426):0.257671,(28:1.033209,29:0.732144):0.191098):0.187843,32:0.683353):0.224751,((30:0.341881,31:0.448494):0.186366,(33:0.216155,34:0.348691):0.114977):0.11231):0.288404):0.1684):0.287541,20:0.563365):0.27702,((35:1.363515,((44:1.086452,(45:1.102691,46:2.055504):0.170355):0.448733,(47:0.997596,48:1.270154):0.656925):0.348445):0.184894,((((((36:0.200026,38:0.049044):0.0763753,37:0.115907):0.721724,39:1.110386):0.233911,(41:0.544047,(42:0.056866,43:0.052449):0.0774972):0.741887):0.524634,40:0.997434):0.33672,(((49:0.000001,50:0.000001):0.155947,51:0.100920):1.2597,52:1.508799):0.532166):0.329049):0.864194):0.211218):0.173394,15:0.734574):0.413161):0.107707):0.0883448):0.123982):0.0576922):0.0896358,(4:0.273261,5:0.716352):0.446944);
 805: 1 -46420.56022 -45420.88186 (0:0.344668,1:0.206313,(2:0.310897,((3:0.480505,(((((8:0.000001,9:0.000001):0.334403,10:0.184323):0.570454,(12:0.000001,13:0.000001):0.679777):0.0819655,11:1.006419):0.257122,((((14:2.463247,20:0.675217):0.0652578,((((16:0.000001,17:0.000001):0.301288,18:0.156191):0.178935,19:0.281113):0.581647,(((21:0.556483,22:1.166318):0.430728,23:0.582365):0.791334,((((24:0.062545,25:0.115401):0.271832,(26:0.125406,27:0.215402):0.0731909):0.255618,(28:1.171288,29:0.667225):0.148512):0.23876,((30:0.282936,31:0.406690):0.171059,(32:0.942400,(33:0.205792,34:0.392128):0.0883071):0.0772392):0.279682):0.357145):0.106551):0.158351):0.13162,(35:1.578844,(((((((36:0.166969,38:0.061721):0.054327,37:0.114715):0.738297,39:0.884952):0.20756,(41:0.383040,(42:0.079615,43:0.076765):0.172961):0.66921):0.382958,((44:1.350450,(45:0.888556,46:2.014143):0.282791):0.321736,(47:1.517859,48:1.124199):0.338606):0.754336):0.192546,40:1.061041):0.220437,(((49:0.000001,50:0.000001):0.177343,51:0.113533):1.16488,52:1.580623):0.566811):0.375293):0.721441):0.172547,15:0.983436):0.15342):0.142242):0.0729744,((4:0.456538,5:0.453972):0.168526,(6:0.624808,7:0.620989):0.15079):0.180916):0.199298):0.0456828);
 806: 2 -44808.85426 -45407.75733 (0:0.197280,((1:0.194639,((3:0.351217,(((((8:0.000001,9:0.000001):0.298721,10:0.270912):0.40149,11:0.817708):0.367291,(12:0.000001,13:0.000001):0.854984):0.133822,((14:2.507332,15:0.503960):0.55717,((((((16:0.000001,17:0.000001):0.189671,18:0.119270):0.0927964,19:0.281713):0.498105,(((21:0.682312,22:1.141856):0.241181,23:0.880760):0.580029,((((((24:0.111852,25:0.095092):0.312405,26:0.113866):0.10317,27:0.106012):0.259117,32:0.825679):0.147707,(28:1.336848,29:0.635889):0.365103):0.227527,((30:0.333748,31:0.431668):0.244613,(33:0.205164,34:0.416351):0.116141):0.082728):0.324873):0.218389):0.286487,20:0.859471):0.0954508,(35:1.555299,(((((((36:0.226828,38:0.091335):0.108826,37:0.106520):0.847029,39:0.948318):0.208907,(41:0.498110,(42:0.076756,43:0.076824):0.185235):0.721533):0.425348,40:1.116272):0.44593,(((49:0.000001,50:0.000001):0.160575,51:0.109878):1.04442,52:1.961451):0.460136):0.206021,((44:0.996261,(45:0.976777,46:2.388145):0.271671):0.483961,(47:1.300028,48:1.382663):0.422623):0.532716):0.342461):0.603172):0.265208):0.390328):0.0911457):0.0951182,(6:0.578591,7:0.601208):0.299243):0.109418):0.0722207,2:0.281716):0.113363,(4:0.247967,5:0.654867):0.395883);
 807: 1 -44476.50579 -45414.95816 (0:0.269363,1:0.194612,(2:0.325684,((3:0.466214,(((((8:0.000001,9:0.000001):0.359988,10:0.233546):0.264132,11:1.039399):0.270469,(12:0.000001,13:0.000001):0.88413):0.232514,((14:2.100452,((((((16:0.000001,17:0.000001):0.21833,18:0.054229):0.175875,19:0.294491):0.438835,(((((24:0.053967,25:0.104222):0.277149,26:0.127895):0.072459,27:0.151704):0.301965,(28:0.962510,29:0.636191):0.205667):0.151071,(((30:0.368634,31:0.331292):0.209779,32:0.791584):0.0916794,(33:0.275084,34:0.327100):0.125761):0.217896):0.431743):0.113453,20:0.753515):0.0669,(((21:0.725164,22:1.253181):0.489103,23:0.750929):0.803728,(35:1.767116,((((((36:0.171049,37:0.154426):0.0626632,38:0.036922):0.985917,(39:1.274672,((41:0.577645,42:0.056802):0.0433644,43:0.047789):0.89335):0.256373):0.254171,(((44:1.256733,46:2.126369):0.135936,45:1.159584):0.17874,(47:1.110380,48:1.339466):0.657476):0.817992):0.184549,40:1.149662):0.184249,(((49:0.000001,50:0.000001):0.161555,51:0.096527):0.977715,52:1.570123):0.719496):0.307599):0.856545):0.129209):0.116201):0.155397,15:1.004022):0.152478):0.191207):0.12653,((4:0.322879,5:0.592533):0.20156,(6:0.535566,7:0.521094):0.341212):0.130639):0.0900374):0.0178635);
 808: 1 -45644.66478 -45414.03031 (0:0.338630,(1:0.181966,(((3:0.545300,((((8:0.000001,9:0.000001):0.359213,10:0.270626):0.38023,11:0.853306):0.278107,(12:0.000001,13:0.000001):0.900696):0.263778):0.109653,((6:0.567499,7:0.630518):0.222119,((14:2.346834,15:0.326445):0.744065,((((((16:0.000001,17:0.000002):0.186993,18:0.151709):0.202863,19:0.258870):0.455525,(((21:0.841818,22:1.075183):0.379997,23:0.656078):0.548561,(((((24:0.050534,25:0.126192):0.292246,26:0.128997):0.123469,27:0.118088):0.220494,(28:1.196212,29:0.497350):0.362843):0.155838,(((30:0.344843,31:0.256172):0.147929,(33:0.203800,34:0.273075):0.164535):0.18748,32:0.639798):0.141351):0.341613):0.183879):0.147688,20:0.814599):0.179823,(35:1.541516,(((((((36:0.157853,38:0.068493):0.0599044,37:0.112227):0.895439,39:1.194906):0.231729,(41:0.435734,(42:0.072494,43:0.066341):0.135429):0.692675):0.517946,(((44:0.976919,46:2.229626):0.304371,45:1.069661):0.407667,(47:1.458762,48:1.134675):0.613155):0.638021):0.192017,40:1.209538):0.31853,(((49:0.000001,50:0.000001):0.130509,51:0.110786):1.18379,52:1.627028):0.321448):0.391962):0.808003):0.231045):0.30065):2.56334e-06):0.132073,(4:0.401742,5:0.763937):0.376226):0.0927202):0.0631705,2:0.321855);
 809: 1 -44293.33154 -45422.00068 (0:0.283786,1:0.159838,(2:0.291527,(((3:0.321689,(((((8:0.000001,9:0.000001):0.308,10:0.426927):0.226826,11:0.869704):0.342826,(12:0.000001,13:0.000002):0.736023):0.0974503,(((14:2.240518,((((((16:0.000001,17:0.000001):0.158468,18:0.098653):0.12381,19:0.330256):0.170438,20:0.852902):0.242963,((((((24:0.082572,25:0.089219):0.247164,26:0.082650):0.111641,27:0.123485):0.167675,32:0.807700):0.175297,(28:1.130140,29:0.706802):0.32907):0.154419,((30:0.271589,31:0.348426):0.266118,(33:0.215917,34:0.310029):0.189483):0.143649):0.279142):2.585e-06,((21:0.932771,22:1.063238):0.384173,23:0.890971):0.649621):0.12425):0.0558891,(35:1.943630,(((((((36:0.221896,37:0.253955):0.0361542,38:0.046348):0.879679,39:1.119007):0.399311,((41:0.565488,42:0.097032):0.0589843,43:0.035272):0.748471):0.470659,40:1.214074):0.214996,(((44:1.297783,45:1.072210):0.303933,46:1.483198):0.403011,(47:1.199881,48:1.021467):0.456718):0.515419):0.393476,(((49:0.000001,50:0.000001):0.12617,51:0.151806):1.00654,52:1.625748):0.379994):0.384561):0.58721):0.267319,15:0.839777):0.493452):0.0864368):0.114843,(4:0.459946,5:0.499306):0.296464):0.105836,(6:0.457410,7:0.501990):0.123805):0.0955616):0.0500511);
 810: 6 -44092.96438 -45415.18974 (0:0.261548,(1:0.184095,(2:0.263795,(3:0.361791,(((((8:0.000001,9:0.000001):0.419618,10:0.216337):0.196505,11:1.061903):0.266654,(12:0.000001,13:0.000001):0.813366):0.196141,((((14:2.420484,((((16:0.000001,17:0.000001):0.254853,18:0.064428):0.160452,19:0.248936):0.589842,(((21:0.927507,22:1.032071):0.363924,23:0.716355):1.01944,((((((24:0.116284,25:0.092005):0.302754,26:0.127874):0.101426,27:0.131638):0.327536,(28:1.316325,29:0.722381):0.317299):0.195091,32:0.897801):0.203516,((30:0.379655,31:0.332680):0.290401,(33:0.254149,34:0.412118):0.167076):0.0724049):0.318782):0.0867239):0.146822):0.119549,20:0.776898):0.25571,(35:1.495170,(((((((36:0.203642,37:0.169576):0.0577111,38:0.034026):0.955162,39:0.961307):0.410389,((41:0.557615,42:0.078715):0.0373967,43:0.032702):0.780584):0.512292,40:1.294331):0.331988,(((49:0.000001,50:0.000001):0.146536,51:0.116179):1.13748,52:1.860893):0.52526):0.155682,((44:1.259850,(45:0.977011,46:2.324635):0.380038):0.607323,(47:1.454531,48:1.271984):0.342052):0.63142):0.447605):0.656373):0.236872,15:0.908481):0.455756):0.196591):0.127025):0.0423006):0.0609345,((4:0.298180,5:0.560224):0.305546,(6:0.561302,7:0.491036):0.221693):0.230709);
 811: 1 -41937.62936 -45422.12298 (0:0.299872,1:0.221194,(2:0.298550,((((3:0.356309,(((14:2.003318,(35:1.759330,(((((((36:0.173715,37:0.180239):0.0610284,38:0.031518):0.840144,39:0.899152):0.477094,((41:0.662672,42:0.050602):0.0908256,43:0.017622):0.713448):0.435801,((44:1.149993,(45:1.155236,46:1.923845):0.315433):0.415684,(47:1.391216,48:1.019062):0.591873):0.344964):0.137454,(((49:0.000001,50:0.000001):0.161393,51:0.128876):0.859736,52:1.739007):0.426794):0.193755,40:1.148527):0.330135):0.546436):0.383363,((((((16:0.000001,17:0.000001):0.150149,18:0.103677):0.152134,19:0.257934):0.428363,(((((24:0.043107,25:0.124227):0.207794,(26:0.078419,(28:0.981036,29:0.631700):0.625941):0.0431736):0.125424,27:0.093547):0.373288,32:0.699959):0.238312,((30:0.240808,31:0.335740):0.193308,(33:0.178101,34:0.414095):0.132443):0.16113):0.404314):0.112926,((21:0.770660,22:1.211867):0.295572,23:0.860690):0.582278):0.120134,20:0.758874):2.86863e-06):0.280345,15:0.944182):0.434698):0.0657598,((((8:0.000001,9:0.000001):0.221696,10:0.233399):0.38929,11:0.881247):0.215795,(12:0.000001,13:0.000001):0.639495):0.294149):0.0911263,(4:0.392099,5:0.421324):0.255203):0.0678089,(6:0.562134,7:0.635427):0.297383):0.111587):0.0728012);
 812: 1 -47729.88646 -45415.62875 (0:0.249911,(1:0.244146,2:0.289759):0.0468662,((3:0.417414,((6:0.564084,7:0.540497):0.180278,((((8:0.000001,9:0.000001):0.331178,10:0.163213):0.290492,11:0.895687):0.328956,((12:0.000001,13:0.000001):0.843419,(((14:2.326228,20:0.559378):0.250033,((((16:0.000001,17:0.000001):0.264609,18:0.105858):0.188464,19:0.279635):0.386169,((((21:0.723471,22:1.290927):0.595999,23:0.708125):0.787823,((35:1.780206,(((49:0.000001,50:0.000001):0.15808,51:0.113743):1.07793,52:1.392603):0.573623):0.187426,((((((36:0.171575,37:0.176693):0.019774,38:0.050478):0.670123,39:0.969872):0.138344,((41:0.612818,42:0.073522):0.0458947,43:0.028527):0.956364):0.408497,(((44:1.025498,45:0.846183):0.463265,46:2.082125):0.162733,(47:1.360022,48:1.348691):0.547913):0.753469):0.122642,40:1.125065):0.288621):0.953225):0.148949,((((24:0.088228,25:0.067055):0.256199,(26:0.155444,27:0.192673):0.0636858):0.231294,(28:1.011621,29:0.724973):0.156641):0.174985,(((30:0.310575,31:0.367543):0.227298,32:0.788316):0.123268,(33:0.150537,34:0.343544):0.0794452):0.139282):0.413971):0.105943):0.23639):0.363619,15:1.058404):0.0558213):0.201265):0.147203):0.14259):0.140629,(4:0.312920,5:0.617294):0.313893):0.12731);
 813: 1 -45870.12962 -45409.4554 (0:0.267076,1:0.124673,(2:0.266915,(((3:0.328643,((((8:0.000001,9:0.000001):0.378993,10:0.164339):0.324461,11:0.893272):0.263388,(12:0.000001,13:0.000001):0.830975):0.205729):0.0750385,(((14:1.765857,20:0.538281):0.214805,(((((16:0.000001,17:0.000001):0.21945,18:0.108225):0.103667,19:0.408964):0.455878,(((21:0.695101,22:1.129708):0.360454,23:0.828977):0.601565,(((((24:0.098926,25:0.117468):0.301493,26:0.092156):0.0954,27:0.149449):0.239896,(28:1.180513,29:0.749583):0.171104):0.184767,(((30:0.330391,31:0.400437):0.24125,(33:0.365847,34:0.286132):0.196614):0.136401,32:0.715843):0.12662):0.239684):0.241803):0.260638,(35:1.924123,(((((((36:0.171706,38:0.066539):0.081226,37:0.106095):0.876483,39:1.015351):0.350081,(41:0.429026,(42:0.059999,43:0.073135):0.155958):0.699999):0.355095,40:1.160997):0.427709,(44:1.233228,((45:0.908850,46:1.986276):0.382243,(47:1.449720,48:1.135345):0.396812):0.175091):0.754827):0.165294,(((49:0.000001,50:0.000001):0.183614,51:0.066452):1.19494,52:1.645094):0.384683):0.317391):0.679935):0.0456094):0.236006,15:0.987609):0.49727):0.0199517,((4:0.342703,5:0.444538):0.313189,(6:0.421078,7:0.470065):0.216818):0.133969):0.0626515):0.0770243);
 814: 1 -45107.90707 -45427.9535 (0:0.208946,(1:0.204517,((4:0.335155,5:0.485018):0.295302,((6:0.454089,7:0.557011):0.0993885,(((((8:0.000001,9:0.000001):0.293688,10:0.193928):0.485136,11:0.925196):0.185829,(12:0.000001,13:0.000001):0.821577):0.230436,((14:1.555294,15:0.827642):0.381836,((((((16:0.000001,17:0.000001):0.257119,18:0.141227):0.132119,19:0.275103):0.335373,20:0.902570):0.247384,(((21:0.838205,22:1.095557):0.409076,23:0.646646):0.823453,((((((24:0.096269,25:0.121661):0.281619,26:0.137992):0.106136,27:0.117327):0.163419,(28:1.057819,29:0.739552):0.24609):0.224517,32:0.790364):0.147944,((30:0.306990,31:0.320826):0.173327,(33:0.197582,34:0.326706):0.184196):0.117606):0.259277):0.108488):0.256059,(((35:1.876137,(44:1.200694,((45:0.935658,46:2.268556):0.237391,(47:1.088892,48:1.383314):0.741401):0.203842):0.279414):0.338995,(((((36:0.180588,37:0.201533):0.0486799,38:0.019384):0.814914,39:0.976379):0.214044,((41:0.610273,42:0.054072):0.0491919,43:0.036984):0.991111):0.35287,40:0.999543):0.383849):0.347673,(((49:0.000001,50:0.000001):0.210294,51:0.106514):1.03287,52:1.521618):0.491693):0.654842):0.0799125):0.421804):0.167675):0.168999):0.0879726):0.103219,(2:0.277560,3:0.480654):0.0980907);
 815: 1 -46245.18384 -45408.54821 (0:0.298821,((1:0.215505,((4:0.330550,5:0.400141):0.388489,(6:0.432698,7:0.643781):0.211135):0.157916):0.0630085,(3:0.406860,(((((8:0.000001,9:0.000001):0.315497,10:0.297657):0.419832,11:0.670751):0.293022,(12:0.000001,13:0.000001):0.899899):0.251194,((14:2.351228,15:0.665605):0.240985,((((((16:0.000001,17:0.000001):0.249964,18:0.135699):0.0927561,19:0.490303):0.5158,(((21:0.656988,22:1.038355):0.638096,23:0.562411):1.15527,(((((24:0.074751,25:0.110522):0.285885,26:0.137916):0.110289,27:0.154083):0.328041,(28:0.919806,29:0.689960):0.248671):0.231711,(((30:0.377176,31:0.303087):0.261969,(33:0.225205,34:0.259979):0.09751):0.144799,32:0.815143):0.144795):0.390546):0.0771726):0.196789,((35:2.213754,(((49:0.000002,50:0.000001):0.174339,51:0.088375):1.17743,52:1.898857):0.304353):0.129005,(((((36:0.200475,38:0.052365):0.118735,37:0.069853):0.797018,(39:1.233704,(41:0.426983,(42:0.059944,43:0.060044):0.126067):0.814082):0.132892):0.531668,40:1.021679):0.376836,(((44:1.235289,45:1.268909):0.397465,(47:1.456979,48:1.341244):0.27773):0.2387,46:2.508305):0.398575):0.322774):1.17688):0.0591552,20:0.690472):0.336562):0.264248):0.0747526):0.0762544):0.0290083,2:0.387115);
 816: 1 -47886.35419 -45419.43266 (0:0.162167,((1:0.156843,((3:0.380414,(((((8:0.000001,9:0.000001):0.279994,10:0.290303):0.313966,11:0.778905):0.386623,(12:0.000001,13:0.000001):0.929458):0.297596,((14:2.007862,(((((((16:0.000001,17:0.000001):0.233028,18:0.153321):0.181297,19:0.348975):0.39038,20:1.006601):0.173556,((((((24:0.059203,25:0.106821):0.368114,26:0.111424):0.166455,27:0.142736):0.235612,32:1.013568):0.170434,(28:1.055879,29:0.702797):0.380965):0.258437,((30:0.219238,31:0.566885):0.485162,(33:0.242809,34:0.389922):0.0980131):0.143296):0.436454):0.0848413,((21:0.657711,22:1.221853):0.348913,23:0.813655):0.831597):0.070898,((35:1.766110,((((((36:0.223003,38:0.090971):0.0913631,37:0.113981):0.831264,39:1.014084):0.284341,(41:0.426810,(42:0.058284,43:0.057544):0.196521):0.802995):0.463644,(((44:1.622204,45:1.067670):0.400222,46:2.242858):0.0691428,(47:1.566488,48:1.129313):0.749206):0.549138):0.173627,40:1.230623):0.343094):0.275969,(((49:0.000001,50:0.000001):0.133754,51:0.138466):1.09087,52:1.624873):0.535123):0.971396):0.174448):0.201357,15:1.080346):0.371965):0.0489368):0.0723042,(6:0.510145,7:0.651556):0.271583):0.176798):0.0743162,2:0.291962):0.0545429,(4:0.269841,5:0.644619):0.371489);
 817: 1 -44766.17715 -45417.72718 (0:0.258706,(1:0.221130,((2:0.269351,3:0.451622):0.0654422,(((((8:0.000001,9:0.000001):0.391987,10:0.179023):0.278674,11:1.225499):0.274109,(12:0.000001,13:0.000001):0.951207):0.222605,((((14:2.202302,20:0.560526):0.336904,((((16:0.000001,17:0.000001):0.21818,18:0.125945):0.0849313,19:0.358475):0.464483,(((21:0.711448,22:0.975508):0.687488,23:0.796355):0.677891,((((((24:0.103799,25:0.134392):0.251827,26:0.126290):0.0785889,27:0.172807):0.244179,32:0.933603):0.179831,(28:1.336906,29:0.738005):0.266293):0.145021,((30:0.348798,31:0.240419):0.420674,(33:0.235275,34:0.351642):0.0999416):0.23014):0.253004):0.120765):0.282548):0.112035,(35:1.947647,((((((36:0.155479,37:0.235266):0.056296,38:0.023085):0.889816,39:1.201413):0.183821,(41:0.418189,(42:0.082651,43:0.061793):0.202263):0.746133):0.450296,40:1.112712):0.179681,(((44:1.418525,(45:0.980878,46:2.537069):0.363955):0.357261,(47:1.481237,48:0.900504):0.366669):0.618823,(((49:0.000001,50:0.000001):0.155933,51:0.144245):1.03406,52:1.453845):0.466588):0.18983):0.492613):0.720157):0.24007,15:0.745788):0.414769):0.20939):0.00799382):0.111962,((4:0.393112,5:0.558978):0.32216,(6:0.579302,7:0.606510):0.277184):0.230966);
 818: 1 -44355.43045 -45422.05937 (0:0.166111,(1:0.148422,(2:0.279843,(3:0.303870,(((((8:0.000001,9:0.000001):0.406931,10:0.196239):0.324131,11:0.933896):0.418611,(12:0.000001,13:0.000001):0.806182):0.223006,(((14:1.881526,(35:2.641758,(((((((36:0.157964,38:0.077658):0.0483063,37:0.159273):0.90414,39:1.031062):0.171824,(41:0.568532,(42:0.072085,43:0.063357):0.0739711):0.745701):0.622728,((44:1.478894,(45:0.773470,46:2.429683):0.404447):0.488309,(47:1.698220,48:0.846453):0.644963):0.533277):0.0945921,40:1.314188):0.173255,(((49:0.000001,50:0.000001):0.169066,51:0.117821):1.05183,52:1.582689):0.700731):0.260578):0.395987):0.138991,(((((16:0.000001,17:0.000001):0.190627,18:0.113265):0.13752,19:0.220061):0.58739,((21:0.570125,(22:1.075311,23:1.253650):0.265161):0.942745,((((24:0.075176,25:0.098215):0.243875,(26:0.154517,27:0.244564):0.113269):0.217817,(28:1.293042,29:0.728916):0.219325):0.179707,(((30:0.352863,31:0.403707):0.225553,(33:0.287333,34:0.334153):0.211621):0.177341,32:0.722568):0.226611):0.582816):0.18705):0.179397,20:0.990318):0.122054):0.144821,15:0.792830):0.384795):0.276814):0.141852):0.0146431):0.0879068,((4:0.305077,5:0.782727):0.355724,(6:0.618498,7:0.618924):0.250654):0.205679);
 819: 1 -44789.94111 -45416.92219 (0:0.256461,1:0.235756,(2:0.324555,(3:0.482014,(((4:0.371422,5:0.499529):0.360813,(6:0.557984,7:0.646384):0.125837):0.10056,((((8:0.000001,9:0.000001):0.523294,10:0.238532):0.371912,(11:1.010477,(12:0.000001,13:0.000001):0.594373):0.244865):0.355855,((14:1.849340,15:0.410616):0.375276,(((((((16:0.000001,17:0.000001):0.246767,18:0.114416):0.102489,19:0.307556):0.45595,((21:0.752827,22:1.107724):0.571808,23:0.671347):0.81025):0.0546907,(((((24:0.084943,25:0.145338):0.29602,(26:0.082628,27:0.168207):0.0555278):0.219599,32:0.991666):0.124861,(28:1.264275,29:0.610634):0.259155):0.129699,((30:0.292369,31:0.471840):0.306652,(33:0.212403,34:0.425022):0.141094):0.1211):0.465391):0.26589,20:0.825091):0.080823,(35:2.156184,(((((((36:0.197941,38:0.091442):0.0892884,37:0.146161):0.861564,39:1.160398):0.219383,(41:0.399101,(42:0.060542,43:0.070890):0.110095):0.847976):0.462251,40:0.823605):0.480016,((44:1.272313,45:1.071101):0.542944,(46:1.783708,(47:1.254376,48:1.346669):0.605374):0.233643):0.70068):0.19176,(((49:0.000001,50:0.000001):0.1803,51:0.080290):1.16487,52:1.608172):0.52146):0.278727):0.790284):0.170947):0.495156):0.0510538):0.0515456):0.124479):0.0293706);
 820: 1 -44507.96789 -45414.57056 (0:0.228796,(1:0.165997,((3:0.458470,(((((8:0.000001,9:0.000001):0.419843,10:0.334826):0.430475,11:0.731525):0.354511,(12:0.000001,13:0.000001):0.850939):0.203866,((14:2.277444,15:0.358975):0.507165,((((((16:0.000001,17:0.000001):0.1761,18:0.050801):0.182303,19:0.343905):0.433432,(((21:0.686183,22:1.234729):0.495806,23:0.702680):0.673504,(((((24:0.039638,25:0.105678):0.224724,(26:0.096335,(28:1.117064,29:0.847938):0.529888):0.0757991):0.054468,27:0.130309):0.364844,32:0.774013):0.221179,((30:0.426520,31:0.343614):0.26689,(33:0.204923,34:0.305613):0.194011):0.0857658):0.306145):0.177178):0.160292,20:0.771001):0.186374,(35:1.908732,((((((36:0.176431,37:0.223725):0.0570112,38:0.043243):1.03479,((41:0.627952,42:0.083502):0.0489409,43:0.036211):0.920706):0.241392,39:1.241371):0.481514,40:0.938579):0.29154,((((44:1.055315,45:1.099705):0.269652,46:2.067221):0.301392,(47:1.285569,48:0.919296):0.561646):0.727968,(((49:0.000001,50:0.000001):0.174981,51:0.115659):1.00419,52:1.371714):0.676328):0.107568):0.19985):0.803424):0.147797):0.291696):0.138903):0.0526431,(((4:0.394260,5:0.517857):0.321575,7:0.586054):0.0602531,6:0.683603):0.150572):0.152868):0.0507976,2:0.391194);
 821: 1 -46934.33708 -45426.15708 (0:0.186753,(1:0.164998,((4:0.316228,5:0.509063):0.328924,((6:0.518811,7:0.545631):0.184953,(((((8:0.000002,9:0.000002):0.296338,10:0.243453):0.381879,11:0.640010):0.295609,(12:0.000002,13:0.000002):0.753033):0.33228,((14:2.275032,15:0.686231):0.162393,(((((16:0.000002,17:0.000002):0.172248,18:0.131757):0.139814,19:0.340600):0.430581,(((21:0.775898,22:0.938913):0.406718,23:0.894045):0.929665,(((((((24:0.106707,25:0.118973):0.248252,26:0.111991):0.134195,27:0.100701):0.191352,(28:0.993112,29:0.694184):0.428872):0.32815,32:0.675885):0.121052,((30:0.294126,31:0.336785):0.222347,(33:0.152287,34:0.366135):0.116301):0.136536):0.252092,(35:1.483837,(((((((36:0.201038,38:0.063918):0.0775621,37:0.078148):0.855028,39:1.011581):0.325319,((41:0.627251,42:0.057281):0.0429358,43:0.031438):0.816514):0.328403,40:1.206442):0.339935,(((44:1.134121,45:1.075788):0.303091,46:2.092713):0.164625,(47:1.439704,48:1.029725):0.328244):0.652532):0.276316,(((49:0.000002,50:0.000002):0.166489,51:0.068939):0.998615,52:1.764429):0.370166):0.144657):0.741496):0.203125):0.0920474):0.228515,20:0.731347):0.239746):0.456824):0.0788333):0.146233):0.140685):0.0517685,(2:0.352619,3:0.455453):0.0769827);
 822: 1 -43518.77893 -45418.13094 (0:0.312994,(1:0.148005,(((4:0.346047,5:0.520657):0.218195,(6:0.526014,7:0.500078):0.19844):0.135946,(((((8:0.000001,9:0.000001):0.335704,10:0.236009):0.407497,11:0.716978):0.23082,(12:0.000001,13:0.000001):0.953108):0.156405,(((14:2.469232,((((((16:0.000001,17:0.000001):0.172666,18:0.128776):0.218265,19:0.277704):0.475162,((21:0.701285,22:0.944014):0.431597,23:0.812430):0.555145):0.0814776,((((24:0.102889,25:0.105960):0.267027,(26:0.132658,27:0.133331):0.066338):0.234091,(28:1.173311,29:0.777340):0.233163):0.184656,(((30:0.408379,31:0.381793):0.139468,32:0.734868):0.09583,(33:0.245384,34:0.422381):0.100733):0.158612):0.399835):0.135339,20:0.808151):0.168145):0.0624153,(((35:2.232263,(((49:0.000001,50:0.000001):0.142341,51:0.148873):0.932247,52:1.845907):0.39912):0.188558,((44:1.131958,(45:1.125109,46:1.987191):0.326362):0.416338,(47:1.492355,48:1.209705):0.379724):0.456769):0.211398,(((((36:0.153663,38:0.058913):0.110476,37:0.089228):0.901623,39:1.277036):0.182437,(41:0.560881,(42:0.070257,43:0.092305):0.122837):0.654336):0.423441,40:0.781081):0.591604):0.971704):0.162811,15:0.919757):0.517498):0.130349):0.0704495):0.0343657,(2:0.243463,3:0.445023):0.12062);
 823: 2 -46049.4668 -45415.63419 (0:0.214826,1:0.206048,(2:0.274899,(((3:0.363879,(((((8:0.000001,9:0.000001):0.311924,10:0.306116):0.183754,11:0.770680):0.25093,(12:0.000001,13:0.000002):0.933831):0.273857,((14:2.046526,(((((16:0.000001,17:0.000001):0.185544,18:0.131745):0.19001,19:0.330916):0.428649,(((21:0.795449,22:1.320732):0.527723,23:0.866260):0.60526,((((((24:0.091280,25:0.138223):0.32913,26:0.128243):0.0680726,27:0.185479):0.180241,32:0.991359):0.22865,(28:1.100662,29:0.634322):0.179166):0.227967,((30:0.307466,31:0.326554):0.204666,(33:0.114725,34:0.373310):0.207856):0.143477):0.416812):0.157328):0.222118,20:0.975292):0.119611):0.0859449,(15:0.742887,(35:1.708276,(((((36:0.219241,37:0.151557):0.0490085,38:0.013806):0.875777,(39:0.962141,((41:0.625968,42:0.048127):0.0726428,43:0.027881):0.81074):0.274601):0.377459,40:0.909947):0.292938,((((44:1.078734,45:1.313869):0.338376,46:1.795002):0.279108,(47:1.185418,48:1.234075):0.4893):0.534522,(((49:0.000001,50:0.000001):0.138675,51:0.149734):1.12562,52:1.486354):0.571147):0.160856):0.40548):0.714175):0.153813):0.397689):0.202424):0.0953822,(4:0.324372,5:0.480365):0.237691):0.0491418,(6:0.537935,7:0.561567):0.372695):0.0884193):0.0508995);
 824: 1 -46440.96708 -45417.61924 (0:0.214107,((1:0.155731,((3:0.366267,(((((8:0.000001,9:0.000001):0.371331,10:0.277083):0.413799,11:0.890407):0.284355,(12:0.000001,13:0.000001):0.771118):0.251825,((14:2.294362,((((((16:0.000001,17:0.000001):0.148843,18:0.155744):0.192794,19:0.337905):0.4126,(((21:0.716187,22:0.988278):0.298866,23:0.795431):0.674414,(((((((24:0.091648,25:0.087209):0.21312,(26:0.167383,27:0.176149):0.0797656):0.160938,28:1.242705):0.114549,29:0.977304):0.279381,32:0.642758):0.179494,(33:0.156171,34:0.403804):0.154668):0.0709298,(30:0.317993,31:0.343238):0.222638):0.396514):0.250903):0.177457,20:0.769244):0.0674059,(35:1.858593,(((((((36:0.196243,38:0.083232):0.0622498,37:0.170330):0.655859,39:0.958831):0.305196,40:0.999920):0.323315,(41:0.488158,(42:0.073700,43:0.111374):0.140991):0.614275):0.387413,(((44:1.109377,45:0.786766):0.211657,46:2.093370):0.381179,(47:1.625585,48:0.854673):0.63789):0.338455):0.211593,(((49:0.000001,50:0.000001):0.185422,51:0.110428):0.959589,52:1.483693):0.658805):0.324369):0.756567):0.255219):0.0812311,15:0.828868):0.312407):0.223187):0.0895452,(6:0.443812,7:0.449299):0.179357):0.13106):0.0925572,2:0.252548):0.0912891,(4:0.362151,5:0.583071):0.420936);
 825: 1 -43805.92334 -45422.8641 (0:0.267643,((1:0.138902,(4:0.407497,5:0.627692):0.412315):0.0552569,((6:0.541222,7:0.659284):0.30822,(((((8:0.000001,9:0.000001):0.392652,10:0.285756):0.216792,11:0.898149):0.353407,(12:0.000001,13:0.000001):1.22609):0.0776181,(((14:2.085290,(((((16:0.000001,17:0.000001):0.232357,18:0.164386):0.109869,19:0.442417):0.558124,((21:0.838877,(22:1.162723,23:0.716085):0.043561):0.781293,(((((24:0.129646,25:0.043770):0.37421,26:0.118261):0.133749,27:0.115456):0.264449,(28:1.087885,29:0.870278):0.204171):0.20109,(((30:0.317471,31:0.309418):0.167708,32:0.741783):0.163344,(33:0.272235,34:0.353174):0.119552):0.153413):0.31214):0.108212):0.272934,20:0.801111):0.113217):2.90321e-06,(35:2.129647,(((((((36:0.194716,38:0.081022):0.0775731,37:0.164845):0.756597,39:1.025885):0.265237,(41:0.474841,(42:0.067196,43:0.057690):0.118536):0.752679):0.392347,40:1.181638):0.36557,(((49:0.000001,50:0.000001):0.150058,51:0.115452):0.686626,52:1.655202):0.596473):0.256105,((44:1.352067,(45:1.127289,46:1.774721):0.138674):0.430522,(47:1.748053,48:1.008789):0.652826):0.55883):0.279133):0.435466):0.296487,15:0.791258):0.541458):0.125101):0.254927):0.0258735,(2:0.195839,3:0.457345):0.0915001);
 826: 1 -42746.4726 -45412.29493 (0:0.216314,(1:0.192124,(((3:0.423491,(((((8:0.000001,9:0.000001):0.498434,10:0.208352):0.435898,11:0.820863):0.199139,(12:0.000001,13:0.000001):0.688992):0.261546,((14:2.214189,15:0.393401):0.46362,(((((((16:0.000001,17:0.000001):0.241857,18:0.142980):0.186238,19:0.255743):0.363674,(((((24:0.079927,25:0.062990):0.221124,(26:0.139938,27:0.185636):0.0635517):0.215056,28:1.221347):0.130818,29:0.751511):0.162484,(((30:0.338634,31:0.247397):0.239201,(33:0.177098,34:0.339569):0.0754381):0.0854531,32:0.779883):0.199274):0.566363):0.0902493,((21:0.558256,22:1.212457):0.410608,23:0.675882):0.700886):0.1385,20:0.750984):0.244527,(((35:1.818618,((44:1.255624,(45:0.739005,46:2.583331):0.382026):0.399002,(47:0.879517,48:1.309869):0.352454):0.41861):0.272832,((((36:0.157373,38:0.097470):0.110795,37:0.079284):0.784353,(39:1.131126,((41:0.553519,42:0.053933):0.0799805,43:0.034475):0.913353):0.162533):0.331618,40:1.131822):0.329894):0.180611,(((49:0.000001,50:0.000001):0.204045,51:0.092569):1.04961,52:1.551677):0.379914):0.810496):0.135916):0.301915):0.0629269):0.00871849,(4:0.320756,5:0.494854):0.365677):0.0667666,(6:0.454656,7:0.624094):0.232958):0.12337):0.0250167,2:0.325412);
 827: 1 -46282.36274 -45424.49408 (0:0.236238,1:0.134112,(2:0.293833,(((3:0.487783,(((((8:0.000001,9:0.000001):0.326923,10:0.249606):0.339668,11:0.673909):0.242755,(12:0.000001,13:0.000001):0.688761):0.210053,((14:2.006111,15:0.488190):0.510415,((((((16:0.000001,17:0.000001):0.15765,18:0.113163):0.142498,19:0.392917):0.518723,(((21:0.978506,22:0.782505):0.413348,23:0.746645):0.748626,(((((((24:0.064420,25:0.065865):0.231756,26:0.132806):0.0894339,27:0.152677):0.257352,(28:1.335655,29:0.850049):0.311196):0.206065,32:0.665341):0.182862,(33:0.241563,34:0.365935):0.177458):0.026463,(30:0.347738,31:0.429889):0.22433):0.350859):0.126167):0.0785241,20:0.852803):0.188913,((35:1.754151,(((49:0.000001,50:0.000001):0.186788,51:0.082560):1.27123,52:1.332684):0.365627):0.243488,(((((36:0.181902,38:0.077288):0.0682395,37:0.168792):1.05889,((41:0.418178,(42:0.087044,43:0.062135):0.151662):0.546852,((44:1.271842,(45:0.986485,46:1.935828):0.314123):0.306109,(47:1.472673,48:1.017919):0.816199):0.660925):0.299478):0.183884,40:1.220988):0.150773,39:1.067570):0.449247):0.9475):0.223179):0.283926):0.155533):0.136188,(4:0.271947,5:0.504515):0.248836):0.11143,(6:0.505124,7:0.577481):0.338944):0.059656):0.0454627);
 828: 1 -45908.19624 -45410.6112 (0:0.203840,1:0.246300,(2:0.283475,((3:0.468322,((6:0.434286,7:0.573261):0.181626,(((((8:0.000001,9:0.000001):0.362284,10:0.372330):0.267122,11:0.889415):0.247388,(12:0.000001,13:0.000001):1.05614):0.22635,((14:1.996222,15:0.607288):0.269041,((((((16:0.000001,17:0.000001):0.185063,18:0.136328):0.157343,19:0.240617):0.551531,(((((((24:0.101361,25:0.108632):0.300207,26:0.117414):0.108786,27:0.125162):0.195671,32:0.936553):0.187668,(28:1.303346,29:0.687685):0.343927):0.121741,((30:0.459139,31:0.287801):0.283004,(33:0.206429,34:0.404386):0.15611):0.228522):0.449789,(((35:2.162990,(((44:1.128412,45:1.097939):0.298822,46:2.204256):0.216909,(47:1.428294,48:1.289664):0.609783):0.327077):0.152451,(((49:0.000001,50:0.000001):0.15901,51:0.151096):1.21743,52:1.773867):0.6494):0.245576,(((((36:0.206762,38:0.052869):0.0921707,37:0.151734):0.891092,39:1.284020):0.18286,(41:0.440899,(42:0.064709,43:0.089644):0.177148):0.863987):0.420546,40:1.154096):0.368439):1.09093):0.100041):0.105542,((21:0.759794,22:1.445131):0.624474,23:0.799934):0.719468):0.0839031,20:0.773467):0.178287):0.427711):0.128088):0.181831):0.0955045,(4:0.253707,5:0.778906):0.346155):0.137224):0.0471679);
 829: 1 -45088.21418 -45414.88702 (0:0.354142,(1:0.196332,((4:0.397044,5:0.565430):0.294962,(6:0.497275,7:0.670125):0.326822):0.152546):0.0398508,(2:0.261687,(3:0.403347,(((((8:0.000001,9:0.000001):0.356149,10:0.271332):0.291807,11:0.818161):0.262702,(12:0.000001,13:0.000001):0.846217):0.227786,((14:1.617484,15:0.910456):0.324861,(((((((16:0.000001,17:0.000001):0.179369,18:0.104017):0.10964,19:0.368863):0.395078,((21:0.917533,22:1.011383):0.626388,23:0.754395):1.02895):0.0862529,((((((24:0.088621,25:0.101775):0.235059,26:0.111872):0.0752661,(28:1.082788,29:0.750095):0.455076):0.0679895,27:0.157824):0.334179,32:0.781818):0.26841,((30:0.318543,31:0.457059):0.244234,(33:0.316609,34:0.406506):0.138799):0.0831762):0.307987):0.284221,((35:2.125406,(((44:1.016449,46:1.893667):0.144566,45:0.984562):0.208624,(47:1.206308,48:0.919805):0.676933):0.306881):0.187521,((((((36:0.173599,38:0.061651):0.0550238,37:0.152620):0.926941,39:1.090574):0.262617,((41:0.581154,42:0.049547):0.0597655,43:0.035166):0.848941):0.484412,40:1.108715):0.396544,(((49:0.000001,50:0.000001):0.194006,51:0.084000):1.08938,52:1.658183):0.511708):0.156319):1.33854):0.0657678,20:0.852839):0.229548):0.435448):0.149384):0.197319):0.0560976);
 830: 2 -45200.98123 -45451.84841 (0:0.232626,(1:0.161025,(((4:0.290716,5:0.402031):0.309364,((((8:0.000001,9:0.000001):0.287949,10:0.257298):0.331552,11:0.619820):0.159664,((12:0.000001,13:0.000001):0.711996,(((((14:2.086670,(((((24:0.093237,25:0.081817):0.243523,26:0.109636):0.0836026,27:0.133736):0.195036,(28:1.084878,29:0.690819):0.357009):0.103873,(((30:0.455885,31:0.284252):0.238917,(33:0.194729,34:0.377472):0.201054):0.200672,32:0.856427):0.0838325):0.316031):0.161847,((21:0.639718,22:0.948318):0.590065,23:0.803447):0.853393):0.16025,(((16:0.000001,17:0.000001):0.193554,18:0.102326):0.175331,19:0.258322):0.330201):0.191419,20:0.806710):0.284282,(15:0.915845,(35:1.750105,(((((((36:0.164236,38:0.061151):0.0859089,37:0.102692):0.851037,39:1.384697):0.18491,(41:0.367791,(42:0.077564,43:0.069422):0.115463):0.915621):0.308444,40:1.262829):0.625209,(((44:0.989284,45:1.437647):0.343445,46:1.997246):0.228845,(47:1.380121,48:1.375675):0.766697):0.322973):0.323616,(((49:0.000001,50:0.000001):0.137226,51:0.123205):1.19602,52:1.376184):0.585541):0.18682):0.443262):0.107289):0.290844):0.267219):0.235383):0.0611756,(6:0.422119,7:0.478450):0.180181):0.129943):0.0839296,(2:0.248258,3:0.572609):0.103282);
 831: 1 -44189.12086 -45410.89818 (0:0.131672,((1:0.204148,(3:0.461194,(((((8:0.000001,9:0.000001):0.305795,10:0.319311):0.264114,11:0.745504):0.316465,(12:0.000001,13:0.000001):0.777576):0.234568,((14:1.988138,((((((16:0.000001,17:0.000001):0.153716,18:0.072673):0.183999,19:0.241598):0.45301,(((((24:0.059261,25:0.136833):0.32016,26:0.092341):0.0672731,27:0.168487):0.263549,(28:1.332841,29:0.692089):0.25763):0.32536,(((30:0.372353,31:0.305339):0.129024,32:0.822139):0.0838905,(33:0.214504,34:0.413951):0.0524293):0.103518):0.520297):0.103881,((21:0.816542,22:0.892102):0.399943,23:0.824013):0.679988):0.271649,20:0.635218):0.175746):0.149136,(15:0.795962,(35:1.767662,(((((((36:0.150377,37:0.171357):0.0530234,38:0.022769):1.02858,39:1.150277):0.178923,(41:0.497392,(42:0.058351,43:0.098654):0.146623):0.664701):0.306133,40:1.189413):0.3595,(((49:0.000001,50:0.000001):0.167208,51:0.103784):0.870944,52:1.509643):0.894174):0.156767,(((44:1.240142,45:1.148605):0.304872,46:1.913522):0.260257,(47:1.544157,48:1.165394):0.46275):0.426469):0.301977):0.532824):0.171481):0.418327):0.111743):0.107609):0.0427935,(2:0.213022,(6:0.497433,7:0.585351):0.339252):0.112059):0.0921713,(4:0.224526,5:0.645830):0.386276);
 832: 1 -43884.28425 -45427.66311 (0:0.249650,(1:0.168881,((4:0.268041,5:0.516717):0.388116,((6:0.499245,7:0.464436):0.0578602,((((8:0.000002,9:0.000002):0.332409,10:0.237178):0.316429,11:0.753471):0.26387,((12:0.000002,13:0.000002):0.836146,(14:1.673324,(15:0.865378,(((((16:0.000002,17:0.000002):0.225302,18:0.146933):0.160079,19:0.229199):0.444136,20:0.836800):0.254689,(((21:0.692922,22:0.812881):0.536335,23:0.643310):0.723653,((((((24:0.111086,25:0.046632):0.306492,26:0.103671):0.12922,27:0.110151):0.255944,(28:0.951476,29:0.912206):0.334757):0.0812674,(((30:0.295085,31:0.405072):0.226047,(33:0.180759,34:0.306202):0.168263):0.130328,32:0.829698):0.177346):0.299801,((35:1.825553,(((44:1.048190,45:1.055315):0.41151,46:1.686844):0.299542,(47:1.110465,48:1.361761):0.847107):0.446419):0.256636,(((((36:0.179450,38:0.103116):0.110588,37:0.153707):0.848347,(39:1.175046,((41:0.516282,42:0.070560):0.0751309,43:0.019412):1.12049):0.170873):0.585201,40:1.049569):0.352202,(((49:0.000002,50:0.000002):0.188356,51:0.112623):0.95589,52:1.876496):0.570754):0.193271):0.804175):0.145733):0.131892):0.279481):0.114212):0.24907):0.204607):0.212912):0.232094):0.0744158):0.0788743,(2:0.301378,3:0.551375):0.0477874);
 833: 1 -47551.38897 -45411.18414 (0:0.211260,(1:0.208296,2:0.395304):0.0319009,((3:0.416805,((6:0.683815,7:0.670937):0.126255,(((((8:0.000001,9:0.000001):0.372205,10:0.311192):0.483985,11:0.777772):0.351651,(12:0.000001,13:0.000001):0.84703):0.273281,((14:2.208145,15:0.638411):0.249486,(((((((16:0.000001,17:0.000001):0.22234,18:0.141975):0.207378,19:0.319212):0.644998,(((((24:0.098825,25:0.104530):0.237162,(26:0.124419,27:0.212905):0.0692401):0.096719,(28:0.984287,29:0.881482):0.276804):0.362395,32:0.666079):0.107113,((30:0.318071,31:0.385934):0.227562,(33:0.184503,34:0.336742):0.15867):0.058907):0.456445):0.0781379,(21:0.836118,(22:1.082397,23:1.091380):0.189151):0.685924):0.129097,20:0.797617):0.311738,(35:1.698925,(((((((36:0.191309,38:0.061273):0.0641,37:0.164147):0.801877,39:1.100362):0.226281,(41:0.504269,(42:0.071495,43:0.100121):0.145349):0.988331):0.238184,(((44:1.351153,46:2.159335):0.184347,45:1.021855):0.277227,(47:1.430909,48:1.074446):0.636882):0.701469):0.202225,40:1.031749):0.368409,(((49:0.000001,50:0.000001):0.218629,51:0.086455):0.840306,52:1.871498):0.64347):0.466066):0.628588):0.230969):0.425347):0.0874383):0.189326):0.150444,(4:0.275102,5:0.610804):0.355449):0.13838);
 834: 1 -45558.5119 -45414.64629 (0:0.213169,(1:0.188984,2:0.408796):0.0490717,((3:0.545161,((6:0.580453,7:0.677312):0.157365,(((((8:0.000001,9:0.000001):0.415065,10:0.189239):0.435668,11:0.784730):0.191319,(12:0.000001,13:0.000001):0.883081):0.2329,((((14:1.902653,20:0.733992):0.117647,(((((16:0.000001,17:0.000001):0.250931,18:0.085509):0.196893,19:0.376315):0.389552,((21:0.652569,22:1.219071):0.28508,23:0.670054):0.800094):0.0701571,((((((24:0.069713,25:0.077388):0.230906,26:0.124586):0.0899597,27:0.152394):0.161976,(28:1.094168,29:0.695562):0.284048):0.217147,32:0.682503):0.109365,((30:0.326721,31:0.364658):0.339674,(33:0.240087,34:0.299887):0.135656):0.0503253):0.495901):0.222623):0.248025,(35:2.001384,(((((((36:0.181758,38:0.072920):0.0973703,37:0.125496):0.704679,39:1.032258):0.258884,(41:0.553917,(42:0.062652,43:0.078854):0.0844164):0.745216):0.545035,40:1.083418):0.370077,((44:1.188613,(47:1.626793,48:0.992370):0.80947):0.214404,(45:1.009098,46:1.720353):0.279148):0.808565):0.350741,(((49:0.000001,50:0.000001):0.21175,51:0.045987):1.06957,52:1.620867):0.502968):0.246823):0.487343):0.236474,15:0.783725):0.362532):0.108199):0.15156):0.0701677,(4:0.334621,5:0.641345):0.410542):0.117627);
 835: 1 -43068.43397 -45423.00227 (0:0.241916,((1:0.274833,(3:0.244777,(((((8:0.000001,9:0.000001):0.377577,10:0.194846):0.21048,11:0.947330):0.416995,(12:0.000001,13:0.000001):0.770281):0.258337,(((14:2.274446,((35:2.245873,(((49:0.000001,50:0.000002):0.24991,51:0.068411):1.0804,52:1.439831):0.375664):0.386577,((((((36:0.207392,38:0.094778):0.107181,37:0.121391):0.931027,39:1.240318):0.226619,((41:0.716706,42:0.057644):0.0315297,43:0.047760):0.909724):0.360315,((44:1.255306,(45:1.158076,46:2.266031):0.237555):0.246128,(47:1.664459,48:1.061223):0.61916):0.766685):0.309462,40:1.394252):0.299107):0.615394):0.191661,15:0.600264):0.247542,((((((16:0.000001,17:0.000001):0.174735,18:0.102166):0.129328,19:0.369682):0.463299,((((((24:0.125514,25:0.115247):0.267765,26:0.133555):0.081019,27:0.139736):0.191664,(28:0.923860,29:0.766458):0.318171):0.292667,32:0.895639):0.125396,((30:0.261958,31:0.485276):0.266596,(33:0.261117,34:0.388546):0.0749678):0.112111):0.440412):0.220968,20:0.638536):0.111749,((21:0.496478,22:1.203173):0.478379,23:0.830002):0.568412):0.112149):0.339421):0.195475):0.157229):0.0193136,2:0.234279):0.0767578,((4:0.227411,5:0.590362):0.385215,(6:0.558827,7:0.558963):0.217466):0.184341);
 836: 1 -45590.28454 -45410.89818 (0:0.171708,((1:0.130510,(3:0.590834,((6:0.465909,7:0.569753):0.150422,(((((8:0.000001,9:0.000001):0.348738,10:0.469228):0.223639,11:0.867100):0.427735,(12:0.000001,13:0.000001):0.936791):0.172974,((((14:2.331108,(35:1.776198,((((((36:0.244804,38:0.072038):0.143621,37:0.109002):0.939379,(39:0.918538,(41:0.540927,(42:0.054440,43:0.094442):0.0875628):1.0156):0.134505):0.350524,40:1.272444):0.305935,(((49:0.000001,50:0.000001):0.154997,51:0.113776):0.847516,52:1.796910):0.585552):0.291613,(44:1.209646,((45:1.152706,46:2.070788):0.237567,(47:1.640842,48:1.109219):1.00452):0.211339):0.531003):0.417932):0.405744):0.188036,(((((16:0.000001,17:0.000001):0.24689,18:0.114090):0.212122,19:0.395546):0.486322,(((((24:0.092921,25:0.107980):0.304562,26:0.120128):0.14699,27:0.091931):0.345745,(28:1.143012,29:0.791972):0.282193):0.247041,(((30:0.273665,31:0.330290):0.148788,32:0.859040):0.131541,(33:0.126802,34:0.513248):0.0905484):0.125519):0.333633):0.128579,((21:0.816072,22:1.223009):0.345728,23:0.648848):0.879837):0.112956):0.212956,20:0.855366):0.235381,15:1.028923):0.265231):0.124035):0.165616):0.254033):0.0507555,2:0.416214):0.137586,(4:0.313887,5:0.695499):0.334196);
 837: 1 -42512.10098 -45417.18837 (0:0.278730,((1:0.186882,(((4:0.382487,5:0.482525):0.357938,(6:0.505966,7:0.506889):0.233234):0.129776,(((((8:0.000001,9:0.000001):0.315768,10:0.273450):0.283848,11:0.771484):0.226632,(12:0.000001,13:0.000001):0.980146):0.256037,((14:2.247512,15:0.457719):0.554211,((((((16:0.000001,17:0.000001):0.234242,18:0.103752):0.182151,19:0.356971):0.575583,(((21:0.584184,22:1.039586):0.27608,23:0.653758):0.667529,((((((24:0.079997,25:0.092289):0.318989,26:0.108342):0.101081,27:0.147054):0.146521,(28:1.174352,29:0.576581):0.426578):0.238553,32:0.630867):0.164487,((30:0.282700,31:0.290852):0.214076,(33:0.152489,34:0.377376):0.140875):0.127568):0.382524):0.207339):0.158385,20:0.801761):0.142476,(35:1.926622,(((((((36:0.228858,38:0.055368):0.0741565,37:0.129528):0.885764,39:1.344781):0.184315,((41:0.658956,42:0.040547):0.087661,43:0.028284):0.825685):0.484901,40:1.171016):0.299152,(((44:1.101672,45:1.301518):0.332579,46:2.307874):0.324691,(47:1.255536,48:1.356029):0.475809):0.583766):0.120038,(((49:0.000001,50:0.000001):0.1352,51:0.158127):0.991387,52:1.679400):0.427285):0.432131):0.615099):0.137062):0.519195):0.102588):0.0853975):0.0543069,3:0.466520):0.0618306,2:0.260835);
 838: 1 -43771.86499 -45409.33836 (0:0.238434,(1:0.132075,((4:0.365470,5:0.540683):0.309192,(6:0.587915,7:0.464854):0.204088):0.132067):0.100227,(2:0.333745,(3:0.381141,(((((8:0.000001,9:0.000001):0.401188,10:0.267484):0.328641,11:0.962355):0.284041,(12:0.000001,13:0.000001):0.804018):0.167625,((14:2.268816,20:0.375068):0.22888,((15:0.849827,(35:1.910035,(((((((36:0.166971,37:0.198137):0.056558,38:0.038856):0.92941,39:0.949221):0.350177,((41:0.602896,42:0.060942):0.0406848,43:0.038640):0.950367):0.463991,40:1.028719):0.217158,(((49:0.000001,50:0.000001):0.164105,51:0.099297):1.04006,52:1.786247):0.643427):0.226881,((44:0.919414,(45:0.992945,46:2.412345):0.413904):0.494063,(47:1.358691,48:1.240820):0.483):0.482796):0.399413):0.630493):0.189242,(((((16:0.000001,17:0.000001):0.182781,18:0.131799):0.139177,19:0.278119):0.459739,((((((24:0.108616,25:0.100436):0.278323,26:0.118899):0.0916106,27:0.133182):0.242379,(28:1.025859,29:0.797787):0.335224):0.203216,32:0.850393):0.155258,((30:0.337191,31:0.389246):0.223455,(33:0.211438,34:0.342089):0.137154):0.141484):0.278476):0.0894383,((21:0.601722,22:1.065361):0.565296,23:0.894714):0.75249):0.178556):0.235496):0.374351):0.131734):0.0958052):0.0261865);
 839: 3 -44444.79072 -45408.2981 (0:0.288191,(1:0.204276,((3:0.388713,(((((8:0.000001,9:0.000001):0.284741,10:0.283525):0.382769,11:0.968375):0.280499,(12:0.000001,13:0.000001):1.02927):0.254388,((14:1.803766,(((((16:0.000001,17:0.000001):0.189129,18:0.111784):0.27118,19:0.297024):0.668331,(((21:0.791054,22:1.007210):0.252348,23:0.915779):0.749513,(((((24:0.123250,25:0.129074):0.325489,26:0.150810):0.118647,27:0.110066):0.276018,(28:1.019219,29:0.838595):0.322521):0.21433,(((30:0.345668,31:0.254487):0.15333,32:0.795839):0.139717,(33:0.171269,34:0.374959):0.107425):0.132027):0.622736):2.25969e-06):0.178979,20:0.837971):0.125957):0.159568,(15:0.819700,(35:1.924535,(((((((36:0.204470,38:0.070028):0.104701,37:0.109658):0.848715,39:1.308529):0.161786,(41:0.453728,(42:0.075784,43:0.074980):0.152796):0.846747):0.472302,((44:1.039574,(45:0.957490,46:2.333650):0.210813):0.41124,(47:1.374681,48:1.230391):0.384388):0.609788):0.22234,(((49:0.000001,50:0.000001):0.14126,51:0.127516):1.18624,52:1.631638):0.532945):0.108639,40:1.366877):0.289739):0.474753):0.0921134):0.439565):0.16061):0.114058,((4:0.359657,5:0.502969):0.262211,(6:0.570258,7:0.467937):0.115854):0.137716):0.122019):0.0278625,2:0.297090);
 840: 1 -44165.12863 -45414.77029 (0:0.269576,(1:0.235420,(((3:0.413365,((((8:0.000001,9:0.000001):0.359638,10:0.201195):0.408896,(12:0.000001,13:0.000001):0.792615):0.1068,11:0.698517):0.382421):0.0568829,(((14:2.143455,(35:1.872796,(((((((36:0.178143,37:0.172734):0.062463,38:0.035653):0.918865,39:1.191529):0.22249,((41:0.597097,42:0.067755):0.083014,43:0.020250):0.996974):0.429215,40:0.989200):0.335076,(((49:0.000001,50:0.000001):0.141377,51:0.100353):0.949536,52:1.608857):0.383133):0.29127,((44:1.115960,45:1.212161):0.578428,(46:1.837606,(47:1.530892,48:1.064963):0.691511):0.110699):0.689277):0.325195):0.989267):0.204219,((((((16:0.000001,17:0.000001):0.153586,18:0.126219):0.201193,19:0.319026):0.380655,20:0.813825):0.13569,((((((24:0.087816,25:0.083590):0.320795,26:0.097563):0.0922746,27:0.096711):0.325175,(28:1.066901,29:0.631341):0.318564):0.158244,32:0.773027):0.117832,(((30:0.240099,31:0.399568):0.299408,33:0.147712):0.126522,34:0.293720):0.0965758):0.505141):0.0986307,(21:0.845947,(22:1.224663,23:0.888460):0.189104):0.868144):0.070248):0.204342,15:0.842769):0.326024):0.124043,((4:0.383887,5:0.486029):0.270412,(6:0.460969,7:0.505159):0.266257):0.110038):0.125872):0.0676156,2:0.354185);
 841: 1 -47297.17327 -45413.98893 (0:0.179153,(1:0.202601,(2:0.211246,((3:0.397356,(((((8:0.000001,9:0.000001):0.394146,10:0.233970):0.322379,11:0.885127):0.244271,(12:0.000001,13:0.000001):0.696018):0.360299,((((14:2.409412,20:0.581295):0.406239,((((16:0.000001,17:0.000001):0.253205,18:0.192064):0.193945,19:0.300578):0.637303,(((21:0.962042,22:1.095174):0.511491,23:0.810734):0.848548,((((((24:0.075638,25:0.114775):0.327998,26:0.121363):0.109898,27:0.173773):0.171089,(28:1.111787,29:0.772725):0.318223):0.308656,32:0.959502):0.11961,((30:0.292931,31:0.440108):0.27912,(33:0.256362,34:0.352239):0.0970821):0.104883):0.401672):0.137897):0.134653):0.133722,(35:2.014153,(((((((36:0.176331,38:0.094370):0.0689907,37:0.109848):0.999257,39:1.016338):0.237778,(41:0.483154,(42:0.066757,43:0.070799):0.214613):0.681336):0.47814,((44:1.101814,(45:1.032562,46:2.113282):0.231621):0.39373,(47:1.492249,48:1.147185):0.570866):0.682725):0.242098,(((49:0.000001,50:0.000001):0.214228,51:0.078672):0.905328,52:1.853879):0.773354):0.157588,40:0.939165):0.611652):0.597032):0.344691,15:1.021173):0.211679):0.0944474):0.0639853,(6:0.475373,7:0.553411):0.233852):0.136747):0.0915041):0.0819128,(4:0.324097,5:0.490988):0.424623);
 842: 1 -46413.96849 -45405.16021 (0:0.323605,(1:0.215435,((3:0.410846,(((((8:0.000001,9:0.000001):0.320628,10:0.298266):0.34755,11:0.828168):0.297711,(12:0.000001,13:0.000001):0.95367):0.228094,((14:1.799436,15:0.626999):0.334361,((((((16:0.000001,17:0.000001):0.222996,18:0.134221):0.100712,19:0.441153):0.498084,(((21:0.939670,22:1.262354):0.416396,23:0.683913):0.955036,((((((24:0.102408,25:0.150508):0.333555,26:0.135653):0.0787951,27:0.155308):0.268966,(28:1.178266,29:0.675620):0.305038):0.319092,32:0.809587):0.162812,((30:0.336224,31:0.351237):0.27197,(33:0.170021,34:0.418882):0.144778):0.125271):0.403528):0.180853):0.249919,20:0.751798):0.056147,(35:1.820127,(((((((36:0.179473,38:0.056952):0.0509755,37:0.169969):0.729285,39:1.274261):0.204002,(41:0.393973,(42:0.064782,43:0.067116):0.13903):0.659932):0.491496,40:1.085894):0.287342,(((44:1.133794,46:1.863499):0.130587,45:0.967222):0.422397,(47:1.346783,48:1.149906):0.558772):0.616126):0.305339,(((49:0.000002,50:0.000001):0.198399,51:0.108910):1.05235,52:1.521280):0.446438):0.480939):0.838952):0.199107):0.358533):0.0860572):0.237639,((4:0.317810,5:0.572397):0.326033,(6:0.548594,7:0.684165):0.117584):0.171899):0.0562732):0.0653849,2:0.281272);
 843: 1 -45566.70336 -45409.46193 (0:0.268700,1:0.136677,(2:0.303323,(((3:0.476985,((((8:0.000001,9:0.000001):0.424048,10:0.139543):0.353245,11:0.800388):0.233022,(12:0.000001,13:0.000001):0.931124):0.201347):0.0952982,((6:0.411537,7:0.565624):0.247855,((14:2.104471,15:0.669478):0.259607,((((((16:0.000001,17:0.000001):0.221245,18:0.144846):0.109036,19:0.282412):0.428994,(((21:0.644116,22:1.125362):0.321221,23:0.877683):0.714344,((((((24:0.066884,25:0.134815):0.235575,26:0.140220):0.10884,27:0.135051):0.316331,(28:1.072810,29:0.668103):0.216436):0.245193,32:0.810283):0.141971,((30:0.307818,31:0.355293):0.281288,(33:0.193440,34:0.413303):0.134365):0.0919553):0.363056):0.139353):0.190059,20:0.754905):0.2257,(35:1.724650,(((((36:0.139449,38:0.084268):0.0934607,37:0.107279):0.869682,(39:0.833443,(41:0.479924,(42:0.047219,43:0.064013):0.0652348):0.901824):0.163806):0.422527,40:1.085288):0.233604,((((44:0.788176,46:2.044961):0.274735,45:1.238262):0.318684,(47:1.286668,48:1.071807):0.590664):0.514355,(((49:0.000001,50:0.000001):0.161234,51:0.130181):1.03284,52:1.461582):0.526875):0.346818):0.456255):0.581473):0.218232):0.269697):0.0558434):0.117211,(4:0.415103,5:0.689877):0.217064):0.148977):0.0565266);
 844: 1 -45551.06768 -45421.95716 (0:0.190300,(1:0.167084,((4:0.337467,5:0.431588):0.353151,((6:0.508355,7:0.487814):0.152655,(((((8:0.000001,9:0.000001):0.395206,10:0.335419):0.338895,11:0.955081):0.34051,(12:0.000001,13:0.000001):1.0485):0.0997377,((14:1.892648,15:0.315729):0.634441,(((((((16:0.000001,17:0.000001):0.208955,18:0.128459):0.13181,19:0.281834):0.544595,20:0.740147):0.107078,((((24:0.104202,25:0.098326):0.235524,(26:0.190815,27:0.166450):0.0976115):0.276288,(28:1.270544,29:0.762572):0.196992):0.270216,((30:0.333824,31:0.354263):0.184916,(32:0.810637,(33:0.124960,34:0.350114):0.0957826):0.113425):0.193137):0.43526):0.1001,((21:0.867491,22:0.943657):0.358234,23:0.716828):0.865984):0.136017,((35:2.012280,(((49:0.000001,50:0.000001):0.159944,51:0.131880):1.04525,52:1.494817):0.593877):0.308281,((((((36:0.199982,38:0.043845):0.073876,37:0.128292):0.743424,39:1.223220):0.158931,(41:0.345164,(42:0.061756,43:0.049070):0.143914):0.654752):0.374894,(((44:1.175385,46:2.045835):0.240414,45:0.953550):0.388786,(47:1.494104,48:1.106831):0.447049):0.593808):0.311319,40:0.788260):0.439112):0.738893):0.192258):0.508332):0.111048):0.119697):0.133609):0.0494829,(2:0.282228,3:0.577167):0.0452304);
 845: 1 -43391.69767 -45423.60929 (0:0.153453,(1:0.071284,((4:0.309913,5:0.574161):0.409334,((6:0.589475,7:0.506367):0.108237,(((((8:0.000001,9:0.000001):0.338791,10:0.312488):0.343612,11:0.717809):0.362457,(12:0.000001,13:0.000001):0.732194):0.223513,((14:1.717041,(((((((16:0.000001,17:0.000001):0.236037,18:0.063659):0.134556,19:0.397181):0.312936,((((24:0.054408,25:0.118981):0.289462,(26:0.097437,27:0.224985):0.114713):0.199795,(28:0.963137,29:0.730518):0.201921):0.259923,(((30:0.420529,31:0.307212):0.200139,32:0.712688):0.145584,(33:0.149427,34:0.312060):0.135595):0.215295):0.385119):0.0362055,((21:0.783435,22:1.209855):0.569922,23:0.785787):0.700906):0.402114,20:0.685011):0.166124,(35:1.939733,((((((36:0.211022,38:0.065611):0.0586839,37:0.117909):0.763724,39:1.155282):0.19046,(41:0.371509,(42:0.078804,43:0.060524):0.208563):0.614532):0.387744,40:0.899693):0.319684,((((44:1.143223,45:0.895765):0.309401,(47:1.415174,48:1.224464):0.489579):0.0825381,46:2.495337):0.527871,(((49:0.000001,50:0.000001):0.181864,51:0.118509):1.03417,52:1.714991):0.48668):0.153002):0.323635):0.892829):0.106781):0.117665,15:0.817908):0.360114):0.111193):0.118021):0.0960896):0.0659181,(2:0.270288,3:0.419034):0.034043);
 846: 1 -46228.99242 -45414.31968 (0:0.261846,(1:0.163597,(((3:0.470897,(((((8:0.000001,9:0.000001):0.29429,10:0.334885):0.309652,11:0.871010):0.361052,(12:0.000001,13:0.000002):0.739423):0.245002,((14:1.994778,15:0.659275):0.404978,(((((((16:0.000001,17:0.000001):0.183837,18:0.139161):0.148214,19:0.341167):0.370335,(((((24:0.079207,25:0.160173):0.251634,(26:0.136146,27:0.173559):0.0623515):0.166328,32:1.010356):0.255437,((30:0.264888,31:0.395192):0.361038,(33:0.194681,34:0.279776):0.0900047):0.305583):0.0955287,(28:0.953315,29:0.674238):0.154948):0.386999):0.119652,((21:0.896278,22:0.930858):0.387275,23:0.657735):0.745185):0.208129,20:0.814059):0.160036,(35:1.545124,(((((((36:0.167015,37:0.213569):0.0431872,38:0.025004):1.10922,39:1.191392):0.180776,((41:0.595274,42:0.044066):0.0589697,43:0.037998):0.672637):0.271302,(((44:1.031061,46:2.078108):0.135668,45:1.051342):0.299669,(47:1.214727,48:1.209785):0.537915):0.768011):0.301215,40:1.065321):0.452449,(((49:0.000001,50:0.000001):0.180619,51:0.054661):1.08539,52:1.609674):0.335327):0.515967):0.665053):0.0998998):0.190711):0.129134):0.10145,(4:0.234976,5:0.527685):0.406793):0.0631478,(6:0.483679,7:0.464596):0.288167):0.117416):0.0498253,2:0.328131);
 847: 2 -45322.55835 -45410.18077 (0:0.257730,(1:0.153080,(((3:0.427025,(((((8:0.000001,9:0.000001):0.295436,10:0.400038):0.430173,11:0.765758):0.393737,(12:0.000001,13:0.000001):0.71392):0.122027,((14:2.172869,15:0.404180):0.600205,(((((((16:0.000001,17:0.000001):0.229233,18:0.117344):0.179343,19:0.357643):0.469585,((21:0.662732,22:0.788890):0.489088,23:0.591321):0.69427):0.0636352,((((((24:0.083484,25:0.067223):0.34593,26:0.104541):0.147726,27:0.155331):0.286226,(28:1.067133,29:0.668354):0.281072):0.205256,32:0.884596):0.123436,((30:0.276043,31:0.419348):0.233628,(33:0.269296,34:0.302369):0.121632):0.135374):0.405377):0.173107,20:0.797432):0.107408,(35:1.838082,(((((((36:0.173592,38:0.074501):0.0905485,37:0.128230):0.931288,39:0.892406):0.298957,(41:0.394329,(42:0.062709,43:0.056612):0.108974):0.674765):0.529115,40:0.966723):0.382789,(((49:0.000001,50:0.000001):0.167745,51:0.124439):0.848287,52:1.749268):0.461309):0.213618,((44:1.284961,(45:0.998722,46:1.956368):0.312102):0.226122,(47:1.459310,48:0.982542):0.591778):0.586259):0.173163):0.650123):0.215067):0.234983):0.143164):0.102524,(4:0.276784,5:0.478516):0.351588):0.0748896,(6:0.494449,7:0.597283):0.313363):0.0807094):0.0388898,2:0.322961);
 848: 1 -41954.06498 -45413.912 (0:0.277759,1:0.163137,(2:0.290151,((3:0.375527,(((((8:0.000001,9:0.000001):0.307125,10:0.279569):0.456976,11:1.000149):0.372533,(12:0.000001,13:0.000001):0.83027):0.16588,(((14:1.710519,(35:1.812909,(((((((36:0.197515,37:0.221304):0.0701619,38:0.027599):0.826456,39:1.294441):0.336503,(41:0.509177,(42:0.067517,43:0.070652):0.165089):0.570651):0.435058,(44:1.321282,((45:1.201260,46:2.142364):0.184338,(47:1.238636,48:1.242139):0.523614):0.161407):0.403816):0.217487,40:1.056536):0.161287,(((49:0.000001,50:0.000001):0.117865,51:0.163368):1.0042,52:1.564976):0.663029):0.301007):0.663855):0.193808,(((((16:0.000001,17:0.000001):0.162809,18:0.111048):0.133977,19:0.409613):0.462321,(((21:1.098647,22:1.285999):0.324244,23:0.840227):0.799297,((((((24:0.113092,25:0.083055):0.321587,26:0.118277):0.0401632,(28:0.998293,29:0.711346):0.397235):0.0582315,27:0.165679):0.38387,32:0.669623):0.170536,((30:0.319408,31:0.330323):0.237149,(33:0.181447,34:0.374585):0.181688):0.125127):0.296266):0.147577):0.271446,20:0.587712):0.11831):0.198018,15:0.913617):0.467167):0.107201):0.211043,(((4:0.338040,5:0.555331):0.304183,7:0.576375):0.141269,6:0.659582):0.15803):0.100999):0.0409844);
 849: 1 -43399.92268 -45413.29897 (0:0.176364,(1:0.204129,((3:0.384456,(((((8:0.000001,9:0.000001):0.450867,10:0.193332):0.422824,11:0.896064):0.272263,(12:0.000001,13:0.000001):0.756759):0.23422,((14:2.015871,(15:0.680965,((35:1.740451,(44:1.232886,((45:0.826332,46:2.356467):0.155463,(47:1.364004,48:1.151695):0.330758):0.194322):0.254777):0.282062,((((((36:0.184730,37:0.179947):0.0348439,38:0.050372):0.886695,39:1.046465):0.253721,((41:0.599869,42:0.076689):0.0510911,43:0.030920):0.830425):0.310936,40:1.261188):0.396549,(((49:0.000001,50:0.000001):0.143587,51:0.115696):0.855112,52:1.717356):0.669624):0.312484):0.781172):0.146715):0.127449,((((((16:0.000001,17:0.000001):0.206762,18:0.077233):0.20628,19:0.332576):0.457995,(21:0.672804,(22:1.150327,23:0.780194):0.39753):0.672147):0.116823,((((((24:0.066287,25:0.068946):0.218097,(28:1.102745,29:0.761966):0.51479):0.097843,26:0.108948):0.142839,27:0.096108):0.327124,32:0.864310):0.182999,((30:0.183282,31:0.370594):0.274505,(33:0.193801,34:0.392826):0.153333):0.218961):0.550208):0.215676,20:0.894247):0.269825):0.294535):0.210156):0.207916,((4:0.268007,5:0.564173):0.280386,(6:0.554647,7:0.401259):0.242276):0.0725417):0.114771):0.0676508,2:0.305788);
 850: 1 -44936.42698 -45408.19359 (0:0.170158,1:0.180932,(2:0.217963,((3:0.369707,(((((8:0.000001,9:0.000001):0.330474,10:0.245338):0.296786,11:0.909472):0.202905,(12:0.000001,13:0.000001):0.842037):0.277474,((14:1.720678,15:0.598309):0.341594,((((((16:0.000001,17:0.000001):0.232915,18:0.077518):0.200114,19:0.348230):0.556141,(((21:0.626860,22:1.147233):0.293935,23:0.792210):0.916935,((((((24:0.045098,25:0.100795):0.295008,26:0.117439):0.135043,27:0.119156):0.272253,(28:0.968011,29:0.773801):0.227857):0.168599,32:0.823134):0.12058,((30:0.302528,31:0.355200):0.293336,(33:0.224525,34:0.341623):0.124337):0.171039):0.296816):0.202188):0.154415,20:0.930809):0.0721442,(((35:1.916764,(((44:0.908852,45:1.244375):0.395083,46:2.213226):0.316404,(47:1.224427,48:1.307727):0.578221):0.213709):0.423868,((((36:0.177306,38:0.097965):0.133099,37:0.087992):1.03985,(39:1.193509,(41:0.428518,(42:0.078658,43:0.073754):0.135):0.617073):0.143758):0.372096,40:1.104668):0.219243):0.234711,(((49:0.000001,50:0.000001):0.160847,51:0.128963):0.888709,52:1.615402):0.710633):0.920995):0.272349):0.300719):0.0574822):0.110294,((4:0.342717,5:0.460380):0.246769,(6:0.408510,7:0.686636):0.232655):0.115198):0.148761):0.0571847);
 851: 1 -46945.72852 -45418.35452 (0:0.218963,((1:0.190481,((3:0.564071,(((((8:0.000001,9:0.000001):0.285598,10:0.348644):0.283206,11:0.678355):0.309659,(12:0.000001,13:0.000001):0.911874):0.171575,((14:2.229013,((((((16:0.000001,17:0.000001):0.153889,18:0.112069):0.114946,19:0.249345):0.350202,(((21:0.986129,22:1.343208):0.449088,23:0.749761):0.637034,((((((24:0.089943,25:0.117726):0.319847,26:0.161165):0.0648516,27:0.119894):0.289348,32:0.892714):0.19181,(28:1.222530,29:0.714381):0.338695):0.120571,((30:0.387864,31:0.386995):0.279126,(33:0.189812,34:0.418244):0.149147):0.127082):0.249707):0.173523):0.219528,20:0.788514):0.141868,(35:1.656949,(((((((36:0.178411,38:0.085758):0.0561325,37:0.136537):0.782923,39:0.935411):0.125209,(41:0.415300,(42:0.061361,43:0.072024):0.150699):0.721114):0.420266,40:1.082533):0.278958,(((49:0.000001,50:0.000001):0.151987,51:0.101480):1.03521,52:1.613888):0.541752):0.163124,(((44:1.126843,45:1.067534):0.141419,46:2.261037):0.21139,(47:1.341804,48:1.268536):0.438512):0.499815):0.4076):0.620166):0.127715):0.0787072,15:0.794700):0.204889):0.0913865):0.10311,(6:0.494884,7:0.526316):0.353489):0.128381):0.050538,2:0.292806):0.110705,(4:0.216892,5:0.590420):0.382505);
 852: 1 -45069.58362 -45420.76852 (0:0.264251,(1:0.159451,(((4:0.321816,5:0.388853):0.263517,(6:0.354574,7:0.543109):0.212675):0.130088,(((((8:0.000001,9:0.000001):0.319127,10:0.230055):0.262057,11:0.657570):0.204601,(12:0.000001,13:0.000001):0.969186):0.207167,((14:2.850253,15:0.424937):0.447498,((((((16:0.000001,17:0.000001):0.224824,18:0.108254):0.172353,19:0.319267):0.444713,(((21:0.687769,22:1.353442):0.55288,23:0.977890):0.610494,(((((24:0.056862,25:0.087969):0.271735,(26:0.091490,27:0.265508):0.0542846):0.137797,(28:1.159189,29:0.643801):0.288823):0.202951,32:0.805136):0.102798,((30:0.389608,31:0.331058):0.210123,(33:0.228974,34:0.350736):0.158818):0.113787):0.454755):0.114916):0.129518,20:0.884630):0.239088,((35:1.915325,(((49:0.000001,50:0.000001):0.160205,51:0.093523):1.17083,52:1.395556):0.280186):0.379983,((((((36:0.136029,37:0.213294):0.0580849,38:0.019488):0.785756,39:1.158927):0.252733,((41:0.514541,42:0.042500):0.0357567,43:0.047167):0.998172):0.340059,(((44:1.155619,45:1.069390):0.228174,(47:1.248595,48:1.012274):0.453337):0.119211,46:2.492343):0.665914):0.141897,40:1.153645):0.414844):0.919668):0.153791):0.345949):0.143977):0.109916):0.0513777,(2:0.257524,3:0.382174):0.0816133);
 853: 3 -43530.08551 -45409.79465 (0:0.258545,(1:0.186927,((3:0.549244,(((((8:0.000001,9:0.000001):0.306094,10:0.385622):0.37534,11:0.694380):0.339207,(12:0.000001,13:0.000001):0.622542):0.272935,((14:1.729602,(((((((16:0.000001,17:0.000001):0.234689,18:0.123557):0.0648151,19:0.310233):0.367297,((((((24:0.078944,25:0.161651):0.227531,26:0.133839):0.0823729,27:0.105213):0.316922,(28:1.104297,29:0.555317):0.400495):0.24521,32:0.649711):0.129913,(((30:0.336451,31:0.435733):0.216646,33:0.243432):0.0901745,34:0.319596):0.0899965):0.399632):0.123556,((21:0.755335,22:1.492487):0.354793,23:0.546967):1.03784):0.0844655,20:0.560897):0.0352369,((35:1.430547,((44:1.178249,45:1.112694):0.140152,(46:1.917676,(47:1.210279,48:1.156779):0.397017):0.15012):0.508757):0.340063,((((((36:0.205863,37:0.203677):0.0656823,38:0.018832):0.767205,39:0.961175):0.182072,((41:0.648601,42:0.056884):0.0542964,43:0.032097):0.971152):0.461284,40:0.830331):0.263232,(((49:0.000001,50:0.000001):0.190833,51:0.080717):1.05447,52:1.403295):0.421109):0.244507):0.984058):0.1517):0.104876,15:0.808147):0.303826):0.0886035):0.0759827,((4:0.283605,5:0.519788):0.386619,(6:0.544214,7:0.688987):0.145168):0.0927103):0.168524):0.0408504,2:0.340262);
 854: 2 -47898.90763 -45420.69599 (0:0.239651,(1:0.220881,((3:0.378484,((((14:1.820426,((((16:0.000001,17:0.000001):0.243657,18:0.192543):0.165932,19:0.361680):0.411025,(((21:0.732393,22:1.079551):0.311934,23:0.828507):0.719617,((((((24:0.090415,25:0.117045):0.319106,26:0.084484):0.0984477,(28:1.078613,29:0.683353):0.557693):0.0952091,27:0.120453):0.382816,32:0.696385):0.234561,((30:0.370854,31:0.355615):0.190961,(33:0.107003,34:0.462600):0.170933):0.0940075):0.399205):0.237958):0.174073):0.151169,20:0.785846):0.162385,15:0.866798):0.117845,((35:1.947708,(((49:0.000001,50:0.000001):0.178708,51:0.124832):1.17596,52:1.439212):0.436013):0.202035,((((((36:0.175456,37:0.192921):0.0781463,38:0.013555):0.854026,39:1.095814):0.250778,(41:0.446418,(42:0.079517,43:0.077197):0.189612):0.836856):0.526719,40:0.905981):0.37545,(((44:1.102640,(45:0.926541,46:2.442665):0.37382):0.578702,48:1.365261):0.249436,47:1.012893):0.788714):0.229869):0.958003):0.400042):0.143471,(((4:0.306452,5:0.466783):0.367733,(6:0.540614,7:0.533290):0.221778):0.0657722,((((8:0.000001,9:0.000001):0.382565,10:0.333342):0.18868,11:0.866045):0.327294,(12:0.000001,13:0.000001):0.752516):0.399629):0.0539001):0.139544):0.0340734,2:0.469678);
 855: 3 -43193.45779 -45415.71921 (0:0.192961,((1:0.196198,(3:0.399493,(((((8:0.000001,9:0.000001):0.276571,10:0.253224):0.408668,11:0.617937):0.231968,(12:0.000002,13:0.000002):0.85804):0.241059,((14:1.458928,15:0.465507):0.384404,(((((16:0.000001,17:0.000001):0.169963,18:0.137666):0.208242,19:0.394344):0.383552,(((21:0.583542,22:0.771870):0.384751,23:0.581323):0.979956,(((((((24:0.075493,25:0.081320):0.292791,26:0.094780):0.124073,27:0.092008):0.232361,(28:0.968040,29:0.642070):0.209328):0.160242,32:0.763571):0.120699,((30:0.232804,31:0.302508):0.275807,(33:0.237848,34:0.279212):0.130894):0.110639):0.299157,(35:1.607527,(((((((36:0.164139,38:0.065190):0.0804128,37:0.161335):0.746373,39:1.237461):0.190907,(41:0.427441,(42:0.069343,43:0.076350):0.168584):0.664396):0.448708,((44:1.094652,(45:1.077358,46:1.881216):0.190229):0.543012,(47:1.601390,48:0.753504):0.577689):0.531756):0.155293,40:0.924573):0.361342,(((49:0.000001,50:0.000001):0.136391,51:0.114742):1.05713,52:1.305505):0.552622):0.271584):0.558192):0.10928):0.164008):0.19971,20:0.649185):0.170315):0.270571):0.163333):0.200642):0.0347355,2:0.350175):0.0962316,((4:0.300873,5:0.556133):0.160942,(6:0.507981,7:0.468859):0.265099):0.24893);
 856: 1 -46029.16134 -45429.51662 (0:0.242859,(1:0.153058,(((4:0.369181,5:0.521836):0.372517,(6:0.617926,7:0.634964):0.158395):0.138716,((((8:0.000001,9:0.000001):0.393405,10:0.185611):0.556599,(11:0.733461,(12:0.000001,13:0.000001):0.880692):0.117798):0.371565,(((14:2.178494,15:0.466085):0.459422,(((35:1.546865,(((44:1.342242,46:2.340306):0.204885,45:0.966223):0.498728,(47:1.331739,48:1.160619):0.6436):0.612575):0.287541,(((49:0.000001,50:0.000001):0.140944,51:0.181293):1.00487,52:1.364838):0.378149):0.152903,(((((36:0.179448,38:0.075817):0.0641967,37:0.149722):0.852647,39:1.387278):0.273625,((41:0.655651,42:0.063927):0.0792334,43:0.024859):1.0842):0.23049,40:0.898933):0.415245):1.12444):0.124606,(((((16:0.000001,17:0.000001):0.233029,18:0.172792):0.193092,19:0.344328):0.357381,((21:0.905405,(22:1.049935,23:0.902673):0.159564):0.905047,(((((24:0.083055,25:0.112829):0.292308,(26:0.121846,27:0.181873):0.140463):0.266117,(28:1.226248,29:0.713730):0.206261):0.225719,((30:0.415257,31:0.294704):0.229565,(33:0.193015,34:0.275151):0.180474):0.108488):0.131979,32:0.684241):0.384228):0.216039):0.0858762,20:0.896338):0.441497):0.33011):0.139784):0.0749283):0.0838797,(2:0.310464,3:0.456755):0.103552);
 857: 1 -48024.17177 -45409.11771 (0:0.312949,(1:0.169856,((3:0.353648,(((((8:0.000001,9:0.000001):0.36115,10:0.196089):0.38997,11:0.895163):0.243144,(12:0.000001,13:0.000001):0.901726):0.247307,((14:2.028802,15:0.720051):0.370751,((((((16:0.000001,17:0.000001):0.295526,18:0.098531):0.169834,19:0.379263):0.478717,(((21:0.804247,22:1.046131):0.405176,23:0.762219):0.666117,((((((24:0.059325,25:0.092495):0.363107,26:0.103784):0.138382,27:0.140316):0.178579,(28:1.055346,29:0.752948):0.336981):0.248698,32:0.741857):0.159767,((30:0.362505,31:0.294394):0.287199,(33:0.282727,34:0.380991):0.0940079):0.0876523):0.430187):0.0718415):0.195844,20:0.722278):0.101715,(35:1.841622,(((((((36:0.178373,38:0.107744):0.0813356,37:0.153618):0.81399,39:1.133953):0.22331,((41:0.615846,42:0.057090):0.0634408,43:0.027093):0.945877):0.336517,(((44:1.090450,45:0.961498):0.256246,46:2.125077):0.38515,(47:1.482508,48:1.122825):0.685794):0.46936):0.267696,40:1.363374):0.190774,(((49:0.000001,50:0.000001):0.174828,51:0.102541):0.999681,52:1.642040):0.603942):0.307648):0.608263):0.255895):0.529846):0.13157):0.141713,((4:0.393256,5:0.561264):0.228861,(6:0.512648,7:0.620841):0.309369):0.199866):0.0810282):0.104372,2:0.306748);
 858: 1 -44376.05113 -45416.68251 (0:0.234206,(1:0.127567,((3:0.476794,(((((8:0.000001,9:0.000001):0.363101,10:0.248221):0.26334,11:0.871289):0.210428,(12:0.000001,13:0.000001):0.895439):0.266707,((14:2.429308,(((((((16:0.000001,17:0.000001):0.234609,18:0.113532):0.143744,19:0.338886):0.498412,(((((((24:0.085170,25:0.122134):0.298912,26:0.096656):0.155273,27:0.160499):0.171822,28:1.214491):0.131833,29:0.953946):0.145016,32:0.885962):0.122817,((30:0.393128,31:0.378389):0.26493,(33:0.207830,34:0.423861):0.0862073):0.142507):0.345168):0.0927469,((21:0.676729,22:1.166416):0.45385,23:0.614342):0.827621):0.19455,20:0.942901):0.183501,(35:1.775040,(((((((36:0.201241,38:0.073940):0.149538,37:0.071706):0.788187,39:1.162004):0.294608,(41:0.398768,(42:0.052152,43:0.078066):0.195693):0.544613):0.441296,40:1.333245):0.38884,(((44:1.176116,(45:1.040015,46:1.865078):0.277777):0.277274,48:1.233806):0.292733,47:1.297362):0.584874):0.0942573,(((49:0.000001,50:0.000001):0.132739,51:0.141347):0.959492,52:1.538550):0.546356):0.520729):0.285158):0.00925952):0.269764,15:0.800098):0.451067):0.0496907):0.133973,((4:0.397204,5:0.461920):0.276848,(6:0.581296,7:0.439730):0.204406):0.0979358):0.0743548):0.0692977,2:0.365615);
 859: 1 -42951.14748 -45428.40406 (0:0.329088,(1:0.118623,((3:0.472979,(((((8:0.000001,9:0.000001):0.395632,10:0.209450):0.381692,(12:0.000001,13:0.000001):0.867926):0.11639,11:0.909001):0.163194,(((14:2.399397,((35:2.032336,(((49:0.000001,50:0.000001):0.193817,51:0.099295):0.968428,52:1.759031):0.513304):0.426663,((((((36:0.176054,38:0.081585):0.092908,37:0.139493):0.781444,39:1.296949):0.243378,(41:0.344901,(42:0.070207,43:0.069625):0.260553):0.782977):0.366867,(44:1.199531,((45:0.989727,46:2.417769):0.222251,(47:1.447938,48:1.313890):0.497834):0.187137):0.815811):0.215251,40:1.079313):0.201045):0.851528):0.360371,((((((16:0.000001,17:0.000001):0.264739,18:0.094257):0.255132,19:0.169922):0.540243,20:0.825283):0.101086,(((((24:0.071951,25:0.112183):0.262886,26:0.105043):0.0993844,27:0.135602):0.368794,(28:1.063434,29:0.710691):0.302497):0.237801,(((30:0.312121,31:0.378107):0.188051,32:0.828748):0.0818559,(33:0.218363,34:0.292001):0.126117):0.168884):0.514943):0.149561,(21:0.876282,(22:1.083092,23:1.015915):0.299352):0.745738):0.314487):0.0421795,15:0.744306):0.29877):0.201207):0.100358,((4:0.371806,5:0.491676):0.26712,(6:0.545436,7:0.433101):0.25141):0.206569):0.0802231):0.0465452,2:0.271561);
 860: 1 -43136.64025 -45416.34084 (0:0.279409,(1:0.136291,((3:0.464778,(((((8:0.000001,9:0.000001):0.465368,10:0.281903):0.265117,11:0.910944):0.238468,(12:0.000001,13:0.000001):0.850296):0.186788,(((((14:1.946197,((21:0.747274,22:1.069851):0.345725,23:0.669241):0.429429):0.177097,(((((24:0.019678,25:0.134552):0.375624,26:0.126207):0.111013,27:0.091249):0.23991,(28:1.114389,29:0.911280):0.23388):0.186838,(((30:0.337480,31:0.370328):0.182399,(33:0.161164,34:0.384407):0.122023):0.170124,32:0.588601):0.121919):0.254086):0.323258,((((16:0.000001,17:0.000001):0.262359,18:0.107955):0.203886,19:0.241552):0.51807,20:0.676142):0.155002):0.116815,(35:1.963424,(((((((36:0.177072,38:0.112235):0.130621,37:0.060214):1.04944,39:0.927340):0.235749,(41:0.489339,(42:0.078336,43:0.095592):0.200041):0.486227):0.333283,(((44:0.945458,46:2.238336):0.160059,45:0.900703):0.481904,(47:1.434529,48:1.458303):0.52865):0.579245):0.124465,40:1.256620):0.175264,(((49:0.000001,50:0.000001):0.190258,51:0.130044):1.10631,52:1.202332):0.640575):0.131188):0.752698):0.199857,15:0.975134):0.137421):0.165723):0.057804,((4:0.396055,5:0.644295):0.225086,(6:0.547213,7:0.599685):0.145855):0.239327):0.0816111):0.0757086,2:0.324685);
 861: 1 -42261.06618 -45419.05083 (0:0.284825,(1:0.175155,((((4:0.431755,5:0.601173):0.152686,7:0.626255):0.125833,6:0.554250):0.0593059,(((((8:0.000001,9:0.000001):0.274377,10:0.332253):0.544688,11:0.949766):0.205542,(12:0.000001,13:0.000001):0.855721):0.218675,((((14:1.637780,20:0.681142):0.200248,(((((16:0.000001,17:0.000001):0.162686,18:0.129443):0.17166,19:0.294822):0.45399,((21:0.626552,22:0.796530):0.521049,23:0.888291):0.609366):0.0605911,((((((24:0.057707,25:0.126647):0.336637,26:0.064848):0.136512,27:0.057960):0.226163,(28:0.937596,29:0.697098):0.296845):0.166553,32:0.721570):0.112993,((30:0.412395,31:0.278141):0.207656,(33:0.196590,34:0.299511):0.151871):0.112671):0.608572):0.148431):0.0737681,((35:1.603470,((44:1.160178,(45:1.056196,46:2.152240):0.282946):0.350971,(47:1.214755,48:1.397157):0.756886):0.2193):0.490001,((((((36:0.198342,38:0.052157):0.0752076,37:0.184033):0.856954,39:0.991724):0.345944,(41:0.417741,(42:0.067891,43:0.069373):0.190576):0.855139):0.383282,40:1.088057):0.290293,(((49:0.000001,50:0.000001):0.160755,51:0.087343):1.03734,52:1.568590):0.690568):0.0994628):0.887291):0.0928736,15:0.929646):0.440415):0.220964):0.110525):0.0950536,(2:0.241382,3:0.460633):0.0691025);
 862: 1 -43389.3236 -45433.76397 (0:0.227390,(1:0.175154,((3:0.363741,(((((8:0.000001,9:0.000001):0.305083,10:0.295138):0.319936,11:0.744873):0.249541,(12:0.000001,13:0.000001):0.932251):0.27781,((14:2.294262,15:0.580151):0.43887,((((((16:0.000001,17:0.000001):0.259288,18:0.121681):0.156625,19:0.350095):0.595222,(((21:0.858326,22:1.124751):0.362034,23:0.811489):1.08002,((((((24:0.091702,25:0.095122):0.158,(28:0.791950,29:0.911378):0.580577):0.113561,26:0.139218):0.137066,27:0.102927):0.339375,32:0.708590):0.241801,((30:0.319082,31:0.483969):0.303682,(33:0.250199,34:0.470937):0.108233):0.0821649):0.289155):0.14613):0.234099,20:0.563617):0.0807355,(35:1.923020,(((((((36:0.209898,38:0.083816):0.0821281,37:0.187877):0.957597,39:1.136158):0.26068,((41:0.687141,42:0.065688):0.0767958,43:0.053035):0.998653):0.22882,40:1.067858):0.324092,((44:1.126922,(45:1.118853,46:1.839239):0.186689):0.238691,(47:1.438457,48:1.251291):0.574486):0.673809):0.256479,(((49:0.000001,50:0.000001):0.196685,51:0.091627):1.16171,52:1.113874):0.61211):0.260877):0.473772):0.363333):0.35512):0.0998894):0.10056,((4:0.382490,5:0.548243):0.215643,(6:0.651477,7:0.506895):0.159011):0.155675):0.118404):0.0178279,2:0.328800);
 863: 1 -44086.4196 -45417.59276 (0:0.213742,(1:0.261276,((3:0.475703,(((((8:0.000001,9:0.000001):0.345446,10:0.261881):0.257591,11:0.831136):0.354836,(12:0.000001,13:0.000001):0.672037):0.342299,((14:1.806202,(((((16:0.000001,17:0.000001):0.225597,18:0.173907):0.225843,19:0.274552):0.487646,20:0.825836):0.226248,((((21:0.751333,22:0.982793):0.391515,23:0.684330):0.71961,(35:1.744967,(((((((36:0.186109,37:0.175048):0.048604,38:0.042376):0.892976,39:0.966533):0.324748,((41:0.655197,42:0.080898):0.0521562,43:0.037750):0.823617):0.444543,40:0.994057):0.537685,(((49:0.000001,50:0.000001):0.20757,51:0.105434):0.99173,52:1.889937):0.380534):0.239567,((44:0.841475,(45:1.089751,46:2.058328):0.304489):0.517223,(47:1.131538,48:1.400984):0.634996):0.634013):0.216186):0.488166):0.0959897,(((((24:0.077482,25:0.077553):0.254265,26:0.153070):0.134984,27:0.116827):0.256129,(28:1.196227,29:0.654865):0.201794):0.223535,(((30:0.355254,31:0.361571):0.154725,32:0.692578):0.103085,(33:0.104037,34:0.427477):0.138002):0.179789):0.396034):0.110994):0.136586):0.173008,15:0.762618):0.228865):0.155795):0.0997866,((4:0.298330,5:0.537416):0.436766,(6:0.655845,7:0.625027):0.196209):0.0855236):0.0829052):0.0277673,2:0.444803);
 864: 1 -44459.93902 -45411.91166 (0:0.265986,(1:0.197197,(3:0.467938,(((4:0.371713,5:0.534500):0.289258,(6:0.584799,7:0.618684):0.184712):0.117572,(((((8:0.000001,9:0.000001):0.328456,10:0.300236):0.266241,11:1.084684):0.273311,(12:0.000001,13:0.000001):0.812089):0.274695,((14:1.727475,15:0.567590):0.228017,((((((16:0.000001,17:0.000001):0.252865,18:0.082836):0.236686,19:0.294048):0.575499,(((21:0.650838,22:0.904710):0.542981,23:0.568572):0.79464,((((((24:0.106512,25:0.133127):0.232959,26:0.141721):0.179596,27:0.147835):0.232883,(28:1.142305,29:0.675266):0.336013):0.236521,32:0.672941):0.146373,((30:0.250171,31:0.412786):0.283928,(33:0.243221,34:0.349354):0.141014):0.169345):0.333192):0.188547):0.0904309,(35:1.989988,(((((((36:0.179399,38:0.047066):0.0800195,37:0.151482):1.04181,39:0.875528):0.237308,(41:0.400200,(42:0.066501,43:0.061024):0.134548):0.580293):0.569246,((44:1.188148,(45:1.275845,46:2.034702):0.222542):0.432741,(47:1.576790,48:1.086623):0.416788):0.498894):0.200786,(((49:0.000001,50:0.000001):0.116734,51:0.097772):0.87155,52:1.821682):0.679533):0.229357,40:0.918602):0.481897):0.646409):0.103571,20:0.570637):0.186594):0.386984):0.0721007):0.0733669):0.0948757):0.0116856,2:0.293805);
 865: 1 -46432.84118 -45411.93609 (0:0.294590,(1:0.293593,((3:0.359086,(((((8:0.000001,9:0.000001):0.348754,10:0.364628):0.276138,11:0.887776):0.230557,(12:0.000001,13:0.000001):0.707298):0.187002,(((14:1.671237,((((((16:0.000001,17:0.000001):0.182202,18:0.109673):0.210317,19:0.244298):0.55009,((21:0.638127,22:1.111228):0.343571,23:0.875829):0.672563):0.0866186,((((((24:0.076915,25:0.077203):0.23571,(28:1.230179,29:0.559300):0.552169):0.0770694,26:0.062289):0.151994,27:0.172303):0.291035,32:0.802868):0.113767,((30:0.213745,31:0.443649):0.196621,(33:0.201729,34:0.392395):0.112977):0.215288):0.407613):0.213423,20:0.853813):0.149877):2.57539e-06,(35:2.035806,(((((((36:0.189571,38:0.068343):0.0750381,37:0.096648):0.73074,39:1.014988):0.272843,(41:0.451666,(42:0.064011,43:0.055937):0.162815):0.640506):0.522252,40:1.283279):0.343124,(((49:0.000001,50:0.000001):0.171028,51:0.059066):0.993278,52:1.639121):0.43776):0.172024,(((44:1.070010,45:1.115596):0.378673,46:2.076445):0.314385,(47:1.210039,48:1.108300):0.5245):0.470243):0.402604):0.639981):0.128099,15:0.631520):0.432755):0.125569):0.147386,((4:0.381666,5:0.473138):0.276293,(6:0.495898,7:0.568982):0.236095):0.0943104):0.111534):2.15622e-06,2:0.286658);
 866: 1 -46111.6351 -45414.57056 (0:0.195383,(1:0.247044,((3:0.381761,(((((8:0.000001,9:0.000001):0.370538,10:0.287276):0.502225,11:0.746045):0.23269,(12:0.000001,13:0.000001):0.74957):0.217414,((14:1.975657,15:0.471544):0.698033,(((((((16:0.000001,17:0.000001):0.154802,18:0.158744):0.17341,19:0.395449):0.495634,((21:0.600429,22:1.040881):0.442171,23:0.701028):0.848658):0.0938815,(((((24:0.067771,25:0.110659):0.213071,(26:0.122436,(28:1.161272,29:0.725762):0.357965):0.0617551):0.103321,27:0.110116):0.400517,32:0.736422):0.237159,((30:0.247258,31:0.493327):0.236721,(33:0.272523,34:0.325585):0.101996):0.15072):0.369338):0.154768,20:0.861136):0.10828,(35:1.668446,(((((((36:0.183190,37:0.232869):0.0573424,38:0.026535):0.945747,39:1.037139):0.204959,((41:0.564752,42:0.068493):0.0389625,43:0.049055):0.853733):0.494944,40:1.009826):0.340671,(((49:0.000001,50:0.000001):0.17315,51:0.093905):1.10648,52:1.636160):0.718339):0.152136,(((44:1.110601,45:0.998167):0.424819,46:1.970510):0.391267,(47:1.295898,48:1.052594):0.641976):0.586659):0.191209):0.796039):0.296848):0.249247):0.187124):0.0706069,(((4:0.389160,5:0.450691):0.266753,7:0.646844):0.0583565,6:0.614259):0.127281):0.157347):0.0471109,2:0.301339);
 867: 1 -43341.94066 -45429.36085 (0:0.253198,((1:0.101257,((((4:0.452084,5:0.468448):0.264118,7:0.519776):0.179354,6:0.692050):0.164676,(((((8:0.000002,9:0.000002):0.375155,10:0.269722):0.379428,11:0.779001):0.261572,(12:0.000002,13:0.000002):0.82217):0.203197,((14:2.197681,15:0.591615):0.255235,(((((16:0.000002,17:0.000002):0.204164,18:0.123693):0.101389,19:0.363700):0.707035,(((21:0.717418,22:1.160612):0.528756,23:1.083829):0.52297,((((((24:0.089076,25:0.075432):0.262818,26:0.071257):0.141179,27:0.120867):0.321497,(28:0.988382,29:0.622291):0.302983):0.174096,(((30:0.271991,31:0.403288):0.303927,(33:0.257964,34:0.307988):0.0990879):0.142105,32:0.763748):0.257284):0.41013,((35:2.082299,(((49:0.000002,50:0.000002):0.196699,51:0.079182):0.750866,52:1.753521):0.482985):0.167194,((((((36:0.181431,38:0.076458):0.104556,37:0.094350):0.735095,39:1.290449):0.235721,((41:0.593875,42:0.071030):0.0429745,43:0.030895):0.880187):0.390341,40:1.160362):0.444905,(((44:0.983108,46:2.093510):0.277413,45:0.864611):0.53469,(47:1.234766,48:0.952021):0.588671):0.411628):0.264983):0.672481):0.189037):0.047813):0.191213,20:0.868338):0.25502):0.276034):0.181936):0.199277):0.105083,2:0.268668):0.100613,3:0.535566);
 868: 1 -42984.41791 -45417.73052 (0:0.193117,(1:0.195610,2:0.334742):0.0829351,(((3:0.435797,((((8:0.000001,9:0.000001):0.355536,10:0.214986):0.267818,11:0.677742):0.341338,(12:0.000001,13:0.000001):1.13607):0.310801):0.109339,((14:1.535426,15:0.666267):0.427313,(((((((16:0.000001,17:0.000001):0.198336,18:0.145991):0.0779361,19:0.415855):0.514171,((((((24:0.099787,25:0.096490):0.215686,26:0.161771):0.140862,27:0.187222):0.199745,32:0.811137):0.161126,(28:1.117787,29:0.668321):0.351739):0.0608699,((30:0.211712,31:0.401200):0.290733,(33:0.204040,34:0.364896):0.155734):0.153594):0.423388):0.0861076,((21:0.701535,22:0.877803):0.475425,23:0.795023):0.63918):0.142106,20:0.877317):0.132536,(35:1.675344,(((((((36:0.208923,38:0.050133):0.112902,37:0.109953):0.661147,39:1.256649):0.292963,(41:0.492962,(42:0.075153,43:0.076079):0.174402):0.633831):0.431158,(((44:1.313068,45:0.978278):0.250277,46:2.085671):0.230101,(47:1.287580,48:1.055166):0.3682):0.522563):0.169563,40:1.135303):0.262547,(((49:0.000001,50:0.000001):0.186495,51:0.102867):0.977899,52:1.805091):0.595147):0.260747):0.763671):0.188242):0.583848):0.130486,((4:0.332684,5:0.605574):0.32232,(6:0.561472,7:0.649725):0.220121):0.102594):0.0845498);
 869: 1 -45172.4704 -45428.56083 (0:0.298115,(1:0.221864,(((4:0.471707,5:0.419354):0.432642,(((((8:0.000002,9:0.000002):0.346104,10:0.256236):0.341929,11:1.243065):0.196008,(12:0.000002,13:0.000002):0.8257):0.134011,((14:2.267705,15:0.485005):0.511356,((((((16:0.000002,17:0.000002):0.201466,18:0.101331):0.187613,19:0.238666):0.375229,20:0.830234):0.230865,((((((24:0.049974,25:0.088924):0.271541,26:0.118684):0.0740326,27:0.128778):0.289508,(28:1.064662,29:0.719584):0.280491):0.126635,((((30:0.353446,31:0.400230):0.306523,33:0.159823):0.104805,34:0.257177):0.252614,32:0.816186):0.167239):0.233265,(35:1.690975,(((((((36:0.180850,38:0.091416):0.111675,37:0.105646):0.739502,39:1.094393):0.214143,((41:0.658157,42:0.047169):0.0520715,43:0.045140):0.901321):0.455048,40:0.813570):0.355569,(44:1.508031,((45:0.973892,46:1.963431):0.348025,(47:1.262870,48:1.327502):0.539953):0.185068):0.608235):0.253228,(((49:0.000002,50:0.000002):0.232657,51:0.043868):1.13463,52:1.691303):0.465244):0.156825):0.70447):0.163907):0.121452,((21:0.801839,22:1.064866):0.361317,23:0.633059):0.785969):0.294192):0.314883):0.165843):0.0435704,(6:0.430667,7:0.537796):0.292399):0.0942835):0.106467,(2:0.253546,3:0.535502):0.0514346);
 870: 2 -44573.93373 -45410.92078 (0:0.295130,(1:0.212216,(3:0.370808,(((((4:0.492224,5:0.430414):0.206431,7:0.652006):0.0468854,6:0.462544):0.149158,((((8:0.000001,9:0.000001):0.344364,10:0.183420):0.407239,11:1.073453):0.124562,(12:0.000001,13:0.000001):0.948615):0.256479):0.0780069,((14:1.843463,(((((16:0.000001,17:0.000001):0.220437,18:0.159919):0.19016,19:0.325847):0.321216,(((21:0.716827,22:1.255323):0.332261,23:0.865253):0.809298,(((((24:0.080335,25:0.095912):0.306018,26:0.089412):0.104719,27:0.110927):0.275254,(28:1.042012,29:0.575087):0.284676):0.130199,(((30:0.241947,31:0.350796):0.263253,(33:0.193246,34:0.481946):0.15995):0.141561,32:0.652334):0.159771):0.480547):0.146006):0.12319,20:0.792001):0.0209217):0.226506,(15:0.795471,(35:1.895721,(((((((36:0.200948,37:0.211485):0.0486025,38:0.079699):0.80158,39:1.008869):0.247895,((41:0.577767,42:0.060432):0.0726554,43:0.036835):0.990952):0.362244,40:0.967058):0.279238,(((49:0.000001,50:0.000001):0.162626,51:0.123745):1.1087,52:1.848687):0.398235):0.325619,((44:0.944765,(45:1.082637,46:1.746337):0.25751):0.557441,(47:1.290863,48:1.049028):0.582757):0.614077):0.165108):0.675776):0.339916):0.456198):0.142837):0.132849):0.0504587,2:0.252109);
 871: 1 -45866.56966 -45407.95718 (0:0.320176,(1:0.132012,((3:0.464392,(((((8:0.000001,9:0.000001):0.248448,10:0.278327):0.259239,11:0.813580):0.429972,(12:0.000001,13:0.000001):0.741183):0.201455,(((14:2.195877,((((((16:0.000001,17:0.000001):0.19036,18:0.069936):0.161728,19:0.306627):0.530637,((((24:0.056968,25:0.088347):0.211671,(26:0.103955,27:0.201979):0.0591961):0.249546,(28:1.126122,29:0.630324):0.313564):0.326342,(((30:0.270857,31:0.369189):0.0955947,32:0.864771):0.12764,(33:0.129969,34:0.407651):0.116464):0.226552):0.419059):0.062503,((21:0.703567,22:0.915168):0.350382,23:0.844868):0.796454):0.343888,20:1.017266):0.109958):2.48223e-06,(35:1.562866,(((((((36:0.164300,38:0.072384):0.089099,37:0.096763):0.869746,39:1.174537):0.374385,(41:0.496532,(42:0.079056,43:0.084292):0.109271):0.711111):0.358483,40:1.413076):0.400044,((44:1.053358,(45:0.862387,46:2.904149):0.280958):0.207531,(47:1.625523,48:1.292155):0.468446):0.658164):0.20532,(((49:0.000001,50:0.000001):0.171296,51:0.098687):1.23654,52:1.588187):0.410019):0.293827):0.920756):0.213017,15:0.909422):0.406944):0.13422):0.169244,((4:0.363371,5:0.473841):0.243938,(6:0.683259,7:0.492883):0.125998):0.103998):0.126932):0.0409734,2:0.333712);
 872: 1 -45628.96798 -45410.34937 (0:0.183051,(1:0.235926,((3:0.386872,(((((8:0.000001,9:0.000001):0.352516,10:0.387871):0.213271,11:0.837847):0.275018,(12:0.000001,13:0.000001):0.858552):0.310972,((14:2.024142,((((((16:0.000001,17:0.000001):0.19726,18:0.165869):0.125912,19:0.387826):0.567779,(((21:0.916419,22:1.346034):0.283026,23:0.864108):0.706421,((((((24:0.074828,25:0.114928):0.342833,26:0.086459):0.0907308,(28:1.161001,29:0.647569):0.548587):0.0842621,27:0.092217):0.408617,32:0.703439):0.239419,((30:0.277935,31:0.290815):0.166845,(33:0.184836,34:0.360979):0.178311):0.105741):0.377566):0.174509):0.133771,20:0.727492):0.19581,(35:1.719568,(((((((36:0.167530,38:0.082619):0.0973604,37:0.096733):0.832918,39:1.132306):0.126588,(41:0.457956,(42:0.063673,43:0.081417):0.117605):0.738969):0.368043,40:1.117551):0.197685,(((49:0.000001,50:0.000001):0.137873,51:0.102359):0.946462,52:1.424004):0.638848):0.183111,((44:1.432676,(45:1.063737,46:2.325385):0.256503):0.377533,(47:1.331214,48:1.099936):0.564823):0.497718):0.572715):0.489693):0.110219):0.114501,15:0.804015):0.345743):0.113901):0.0954648,((4:0.527472,5:0.479519):0.391405,(6:0.570621,7:0.498906):0.167698):0.17531):0.14912):0.114186,2:0.448220);
 873: 1 -44491.01892 -45416.52514 (0:0.244780,(1:0.242649,((3:0.312632,(((((8:0.000001,9:0.000001):0.399172,10:0.234350):0.324393,11:0.879634):0.297838,(12:0.000001,13:0.000001):0.746483):0.208604,(((14:1.880754,20:0.559097):0.238349,(((((16:0.000001,17:0.000001):0.206987,18:0.121745):0.131494,19:0.278927):0.452176,((((((24:0.087561,25:0.118145):0.251075,26:0.131420):0.0962219,27:0.144547):0.211117,(28:0.969872,29:0.649516):0.266096):0.1963,((((30:0.286162,31:0.326706):0.187107,32:0.725464):0.156397,33:0.174617):0.0773298,34:0.335688):0.105569):0.194639,(35:1.757631,(((((((36:0.144192,37:0.207618):0.0548801,38:0.040904):0.986721,39:1.012378):0.233861,(41:0.466038,(42:0.092736,43:0.049402):0.0985678):0.789302):0.239363,40:1.010972):0.4447,(44:1.368925,(45:1.147527,(46:1.782966,(47:1.632071,48:0.772392):0.752523):0.211516):0.232195):0.652583):0.199188,(((49:0.000001,50:0.000001):0.185531,51:0.103270):0.811348,52:1.624796):0.716146):0.150242):0.884022):0.201182):0.075607,((21:0.625378,22:1.018551):0.509867,23:0.510105):1.00854):0.137058):0.161584,15:0.957129):0.361665):0.101727):0.151538,((4:0.349168,5:0.365228):0.309122,(6:0.534678,7:0.577589):0.128773):0.122461):0.118379):0.0144771,2:0.292646);
 874: 1 -45994.49752 -45410.75652 (0:0.325917,(1:0.126842,(((3:0.279957,(((14:2.106097,(((((16:0.000001,17:0.000001):0.159249,18:0.111415):0.108786,19:0.296477):0.418833,(((21:0.742345,22:1.516442):0.310756,23:0.875566):0.769141,(((((24:0.076997,25:0.102542):0.344852,26:0.082223):0.103246,27:0.158461):0.302145,(28:1.017545,29:0.666598):0.3004):0.124743,((30:0.401245,31:0.298786):0.173801,(32:0.701587,(33:0.209347,34:0.434513):0.145212):0.100305):0.222774):0.263922):0.12546):0.098513,(35:1.924866,(((((((36:0.215919,37:0.171975):0.0460904,38:0.026093):0.752462,39:1.153802):0.269486,40:1.305109):0.182948,(41:0.386359,(42:0.082235,43:0.060481):0.21428):0.652166):0.590043,(((49:0.000001,50:0.000001):0.156432,51:0.089112):1.35769,52:1.788116):0.536749):0.144444,((44:1.102115,(45:0.747936,46:2.472977):0.213876):0.223236,(47:1.490510,48:1.215242):0.432648):0.288675):0.274379):0.698523):0.0394667):0.200614,20:0.677264):0.294431,15:0.791054):0.457214):0.109394,((((8:0.000001,9:0.000001):0.251574,10:0.266767):0.382319,11:0.951550):0.268156,(12:0.000001,13:0.000001):0.959102):0.276899):0.0794651,((4:0.421792,5:0.488909):0.280023,(6:0.579726,7:0.669132):0.161953):0.135636):0.12579):0.0290685,2:0.291235);
 875: 1 -46590.09511 -45407.75733 (0:0.193091,(1:0.239925,(2:0.302038,((3:0.424358,(((((8:0.000001,9:0.000001):0.327251,10:0.202485):0.278431,11:0.811149):0.14306,(12:0.000001,13:0.000001):0.96322):0.198021,((14:1.894911,15:0.340488):0.450961,((((((16:0.000001,17:0.000001):0.183385,18:0.095353):0.170896,19:0.252122):0.655624,(((21:0.794731,22:1.070928):0.234269,23:0.781677):0.747113,((((((24:0.057857,25:0.101404):0.281368,26:0.094849):0.0627893,(28:1.127702,29:0.860416):0.393976):0.0809492,27:0.114894):0.342761,32:0.559451):0.206894,((30:0.303317,31:0.365727):0.279304,(33:0.266872,34:0.389177):0.127679):0.0991571):0.294463):0.180769):0.18671,20:0.698472):0.0919984,(35:1.520800,((((((36:0.189613,38:0.075151):0.104663,37:0.112754):0.681534,39:1.063511):0.371423,(41:0.491120,(42:0.062922,43:0.079390):0.144405):0.718965):0.405391,40:0.970246):0.33004,((((44:1.011469,45:0.930447):0.280266,46:1.925323):0.463969,(47:1.400204,48:1.020026):0.390526):0.33951,(((49:0.000001,50:0.000001):0.131123,51:0.112500):0.925086,52:1.525524):0.603575):0.106017):0.387954):0.511006):0.331515):0.376995):0.064895):0.135148,(6:0.695545,7:0.632387):0.2574):0.212131):0.0959232):0.0969864,(4:0.377335,5:0.526902):0.477718);
 876: 1 -46173.79378 -45419.68508 (0:0.264617,(1:0.171859,2:0.268425):0.106733,(3:0.346702,((4:0.583925,5:0.449761):0.339406,((6:0.526054,7:0.582550):0.151003,(((((8:0.000001,9:0.000001):0.3596,10:0.206118):0.260509,11:0.899370):0.28066,(12:0.000001,13:0.000001):0.901428):0.176308,(((14:2.232615,(35:1.724882,((((((36:0.201915,37:0.176057):0.0453223,38:0.043741):0.708456,39:1.012012):0.137269,(41:0.387387,(42:0.054363,43:0.075028):0.253465):1.001):0.583242,40:0.994916):0.416684,((((44:1.079507,46:2.068404):0.224977,45:1.087957):0.280767,(47:1.457037,48:1.196831):0.609821):0.647394,(((49:0.000001,50:0.000001):0.18019,51:0.096655):1.15201,52:1.400950):0.431081):0.283447):0.146266):0.680347):0.116865,(((((16:0.000001,17:0.000001):0.191296,18:0.171856):0.26976,19:0.226201):0.50188,(((21:0.785681,22:1.144607):0.415234,23:1.064916):0.777587,((((((24:0.073168,25:0.097225):0.2117,(28:1.152705,29:0.638274):0.576446):0.0809859,26:0.108604):0.10778,27:0.133983):0.432606,32:0.729585):0.17249,((30:0.338786,31:0.313775):0.306024,(33:0.111846,34:0.380556):0.170156):0.0989818):0.380895):0.152421):0.186842,20:0.856363):0.247138):0.175548,15:0.835964):0.364337):0.149665):0.148084):0.203658):0.0894089);
 877: 1 -45508.27025 -45421.95716 (0:0.255624,(1:0.198446,((4:0.382906,5:0.488869):0.330921,((6:0.446537,7:0.605851):0.104771,(((((8:0.000001,9:0.000001):0.321845,10:0.233199):0.400681,11:0.628613):0.288567,(12:0.000001,13:0.000001):0.875857):0.185928,((14:1.883037,15:0.586810):0.508683,(((((((16:0.000001,17:0.000001):0.166689,18:0.124252):0.10372,19:0.343530):0.482578,((21:0.948960,22:0.803166):0.381285,23:0.729499):0.737345):0.0546238,((((24:0.096859,25:0.080054):0.228389,(26:0.120057,27:0.221190):0.104791):0.225959,(28:1.219717,29:0.686755):0.199698):0.252394,(((30:0.287983,31:0.423896):0.15741,32:0.957325):0.13707,(33:0.223114,34:0.293811):0.0932105):0.122033):0.552963):0.186973,20:0.873855):0.203881,((35:1.807127,(((49:0.000001,50:0.000001):0.16062,51:0.112210):1.16192,52:1.591795):0.457435):0.206003,((((((36:0.167022,38:0.066121):0.0593738,37:0.081120):0.864083,39:0.953412):0.241409,(41:0.444532,(42:0.079414,43:0.054476):0.0906744):0.755638):0.305486,((44:1.392227,(45:1.233757,46:2.000622):0.247608):0.2288,(47:1.225799,48:1.182652):0.604907):0.769045):0.242296,40:1.082764):0.280126):1.04094):0.154037):0.285173):0.107738):0.143162):0.131196):0.0354257,(2:0.299451,3:0.582566):0.0857307);
 878: 1 -46049.15818 -45412.07992 (0:0.105965,(1:0.140016,(2:0.329913,(((3:0.390824,((((8:0.000001,9:0.000001):0.349347,10:0.205765):0.294139,11:0.806915):0.250924,(12:0.000001,13:0.000001):0.927231):0.197175):0.0645578,(((14:1.862923,(35:1.998736,(((((((36:0.234047,38:0.049928):0.0913833,37:0.084881):0.902283,39:0.983775):0.293452,(41:0.414186,(42:0.064501,43:0.055759):0.217001):0.656495):0.554829,((44:1.337187,45:1.125517):0.650464,(46:1.851263,(47:1.483491,48:0.978532):0.395894):0.140544):0.268712):0.174449,(((49:0.000001,50:0.000001):0.134317,51:0.131121):0.90152,52:1.727423):0.944013):0.2949,40:0.824719):0.746808):0.355281):0.17383,(((((16:0.000001,17:0.000001):0.250086,18:0.086862):0.190314,19:0.301375):0.680744,(((21:0.976896,22:0.914603):0.299056,23:0.820056):0.870141,((((((24:0.070387,25:0.145879):0.311227,26:0.142734):0.124548,27:0.176822):0.299504,(28:1.002316,29:0.637710):0.296496):0.221223,32:0.660423):0.216619,((30:0.254988,31:0.480188):0.264668,(33:0.240154,34:0.375459):0.078977):0.0782051):0.397396):0.0290322):0.203306,20:0.557799):0.204204):0.27023,15:0.808746):0.587018):0.0690866,(6:0.652301,7:0.597847):0.247129):0.12939):0.049304):0.145069,(4:0.241447,5:0.618150):0.424882);
 879: 1 -46385.24105 -45418.56081 (0:0.260336,(1:0.216724,((2:0.215518,(6:0.452592,7:0.621178):0.280157):0.0784537,(3:0.592687,(((((8:0.000001,9:0.000001):0.265822,10:0.212319):0.22161,11:0.829744):0.26699,(12:0.000001,13:0.000001):1.00056):0.108322,(((14:1.582230,(((35:1.751436,(((44:1.051459,45:0.923042):0.346928,46:1.623814):0.245213,(47:1.258077,48:1.322683):0.465294):0.302316):0.406624,((((36:0.184974,38:0.061398):0.0817702,37:0.155371):0.764924,(39:1.252485,((41:0.612091,42:0.082089):0.0575496,43:0.027559):0.899548):0.221618):0.525714,40:0.879883):0.225049):0.227434,(((49:0.000001,50:0.000001):0.210246,51:0.077613):1.17919,52:1.433665):0.306897):0.764182):0.202965,(((((16:0.000001,17:0.000001):0.172762,18:0.146846):0.184286,19:0.352290):0.371064,(((21:0.788138,22:0.777791):0.475753,23:0.643021):0.982667,(((((24:0.082643,25:0.068275):0.260064,26:0.076959):0.129693,27:0.135787):0.255154,(28:0.931497,29:0.689804):0.276203):0.175673,(((30:0.299392,31:0.370945):0.202536,32:0.710843):0.140302,(33:0.249486,34:0.300175):0.138117):0.128867):0.326577):0.170448):0.146085,20:0.815539):0.13805):0.142723,15:0.908157):0.408435):0.123834):0.0940213):0.125139):0.0539352,(4:0.305147,5:0.450682):0.40036);
 880: 2 -43830.61183 -45428.28525 (0:0.234408,(1:0.131987,((4:0.405643,5:0.526133):0.197254,(6:0.475669,7:0.518245):0.210968):0.125029):0.0440002,(2:0.357746,(3:0.417594,(((((8:0.000001,9:0.000001):0.222769,11:1.139607):0.208285,10:0.163143):0.527592,(12:0.000001,13:0.000001):0.714139):0.241686,(((14:2.436874,(35:1.973964,(((((((36:0.154308,38:0.077150):0.102043,37:0.141890):0.702548,39:1.080106):0.0999587,((41:0.636492,42:0.051945):0.0437765,43:0.052314):0.951753):0.411244,40:1.121099):0.2388,(((49:0.000001,50:0.000001):0.189702,51:0.071019):0.854622,52:1.425203):0.752718):0.244166,((44:1.279578,(45:1.359970,46:1.835852):0.171699):0.217023,(47:1.521880,48:1.063890):0.270641):0.784386):0.134453):0.45512):0.038065,(((((16:0.000001,17:0.000001):0.174317,18:0.109046):0.177949,19:0.298057):0.305552,(((21:0.852084,22:0.795887):0.428326,23:0.625927):0.976082,((((((24:0.103684,25:0.068012):0.268775,26:0.086112):0.108458,27:0.121583):0.131646,28:1.340256):0.049759,29:0.994972):0.148311,(((30:0.290144,31:0.321976):0.279269,(33:0.171147,34:0.347527):0.0941556):0.160577,32:0.685917):0.141663):0.215345):0.127422):0.127043,20:0.815385):0.170749):0.147756,15:0.872740):0.358012):0.150926):0.088151):0.0770078);
 881: 1 -44500.03601 -45408.7601 (0:0.320489,(1:0.159018,(((3:0.378321,((14:2.178340,15:0.623452):0.296035,((((((16:0.000001,17:0.000001):0.225052,18:0.146262):0.190443,19:0.354236):0.3327,(((21:0.687417,22:1.084308):0.281197,23:0.668966):1.08161,(((((24:0.084517,25:0.089271):0.322968,26:0.061144):0.141397,27:0.117165):0.250492,(28:1.033091,29:0.687345):0.217258):0.183605,((((30:0.410931,31:0.224131):0.173335,32:0.613398):0.225956,33:0.187133):0.133681,34:0.200915):0.157634):0.294355):0.111458):0.274793,20:0.663779):0.0874677,((35:2.212903,(((49:0.000001,50:0.000001):0.231196,51:0.067512):1.0118,52:1.539905):0.129977):0.462923,((((((36:0.190538,38:0.073850):0.100955,37:0.111091):0.889472,39:1.481638):0.0964417,(41:0.440939,(42:0.063629,43:0.077518):0.176047):0.798441):0.400939,(((44:0.864099,46:2.386995):0.233922,45:1.189579):0.49767,(47:1.422298,48:1.189959):0.395924):0.655909):0.202793,40:1.047328):0.276076):1.14851):0.0875288):0.318539):0.0861202,((((8:0.000001,9:0.000001):0.361237,10:0.261779):0.33918,11:0.795420):0.22346,(12:0.000001,13:0.000001):1.01427):0.343952):0.0751229,((4:0.468076,5:0.321562):0.297909,(6:0.601494,7:0.533763):0.135467):0.139894):0.0986271):0.048787,2:0.321144);
 882: 1 -45430.57383 -45412.49753 (0:0.244922,(1:0.148789,((3:0.429286,(((((8:0.000001,9:0.000001):0.455195,10:0.185029):0.448768,11:0.869906):0.183576,(12:0.000001,13:0.000001):1.06113):0.299767,((14:2.092494,15:0.627128):0.336778,((((((16:0.000001,17:0.000002):0.228718,18:0.077014):0.173571,19:0.394620):0.369457,(((21:0.815596,22:1.390688):0.3083,23:0.878707):0.851474,(((((24:0.053093,25:0.084270):0.327997,26:0.127358):0.109071,27:0.110645):0.228429,(28:0.970062,29:0.833141):0.201943):0.189672,(((30:0.432935,31:0.279340):0.272645,(33:0.206754,34:0.277394):0.208533):0.0918064,32:0.626891):0.155765):0.264646):0.215599):0.231189,20:0.822468):0.156957,(35:2.136250,(((((36:0.177918,38:0.040660):0.0920576,37:0.127788):0.690721,(39:0.959889,(41:0.403430,(42:0.064071,43:0.069592):0.204331):0.87798):0.22067):0.520432,40:0.998182):0.127454,(((44:0.979490,(45:1.018872,46:2.023435):0.231597):0.414715,(47:1.350249,48:1.157320):0.338505):0.790248,(((49:0.000001,50:0.000001):0.183325,51:0.098738):1.02766,52:1.364235):0.600418):0.243483):0.464733):0.62376):0.188779):0.238088):0.0474075):0.0951395,(((4:0.409585,5:0.468600):0.298403,6:0.583304):0.0893468,7:0.669490):0.134016):0.115912):0.0634688,2:0.335133);
 883: 1 -44385.76457 -45413.912 (0:0.287955,1:0.199968,(2:0.312251,((3:0.405541,((((8:0.000001,9:0.000001):0.451954,10:0.251839):0.225097,11:0.971649):0.419835,(12:0.000001,13:0.000001):0.730599):0.242594):0.0530673,(((4:0.508458,5:0.552282):0.208103,(6:0.569909,7:0.521256):0.228613):0.126146,(((14:1.705962,(35:1.771156,(((((((36:0.169954,37:0.216173):0.0782734,38:0.034648):0.834371,39:1.025836):0.23056,(41:0.491531,(42:0.084972,43:0.065373):0.133377):0.80614):0.328282,((44:1.221263,(45:0.787961,46:2.182090):0.437789):0.422068,(47:1.312725,48:1.190758):0.450149):0.708447):0.176913,40:1.003638):0.180001,(((49:0.000001,50:0.000001):0.175119,51:0.058865):1.02865,52:1.422065):0.712136):0.369043):0.630494):0.133004,((((((16:0.000001,17:0.000001):0.199941,18:0.090274):0.193227,19:0.317434):0.421278,(((((24:0.091065,25:0.079237):0.286653,(26:0.094249,(28:1.075210,29:0.750090):0.378681):0.0560158):0.0883234,27:0.110486):0.308339,32:0.760030):0.10712,((30:0.327041,31:0.281321):0.307027,(33:0.180627,34:0.342317):0.18385):0.158955):0.360953):0.0707094,((21:0.641667,22:1.121596):0.314018,23:0.991461):0.73618):0.125098,20:0.640711):0.178159):0.393056,15:0.713990):0.337331):0.0374487):0.129675):0.06328);
 884: 1 -46674.11284 -45410.17622 (0:0.211665,(1:0.192361,2:0.313897):0.0672803,((3:0.387666,(((((8:0.000001,9:0.000001):0.314895,10:0.266437):0.293369,11:0.929523):0.171068,(12:0.000001,13:0.000001):0.784886):0.143523,(14:1.740071,(15:0.619496,((((((16:0.000001,17:0.000001):0.236259,18:0.129196):0.209646,19:0.357196):0.624136,((21:0.763284,(22:1.374199,23:0.917079):0.100912):0.72118,((((((24:0.064687,25:0.108230):0.354157,26:0.089038):0.0597064,(28:1.119460,29:0.614535):0.470834):0.0874494,27:0.141206):0.353742,32:0.659475):0.308563,((30:0.268965,31:0.355174):0.265056,(33:0.216471,34:0.275240):0.133675):0.11758):0.495105):0.111752):0.223391,20:0.681156):0.172699,(35:1.879494,(((((((36:0.216959,37:0.204569):0.0527266,38:0.037588):0.732644,39:1.007582):0.223868,((41:0.573969,42:0.057812):0.0714321,43:0.022533):0.809917):0.430606,40:0.751772):0.334056,(((49:0.000001,50:0.000001):0.186513,51:0.114212):0.998657,52:1.773897):0.846139):0.148206,(((44:1.015416,45:1.105444):0.311531,46:2.009439):0.395058,(47:1.281572,48:1.336067):0.450905):0.320488):0.395496):0.709093):0.347951):0.0547788):0.338814):0.172157):0.0785469,((4:0.337266,5:0.624333):0.228432,(6:0.482463,7:0.329242):0.289281):0.133727):0.0889355);
 885: 1 -45135.0645 -45414.20927 (0:0.194622,((1:0.189704,(3:0.335649,(((6:0.500501,7:0.591351):0.188026,((((8:0.000001,9:0.000001):0.336948,10:0.283663):0.450919,11:0.729807):0.356403,(12:0.000001,13:0.000001):0.626065):0.115605):0.14422,((((14:2.156916,20:0.388135):0.253409,((((16:0.000001,17:0.000001):0.165444,18:0.091936):0.10135,19:0.306379):0.442651,(((21:0.598658,22:1.275906):0.418335,23:1.041831):0.538874,((((((24:0.077348,25:0.117651):0.272526,26:0.101276):0.0813105,27:0.121497):0.200189,(28:1.020165,29:0.737664):0.339514):0.166077,32:0.759250):0.112569,((30:0.329314,31:0.454622):0.238998,(33:0.315136,34:0.341749):0.116175):0.138062):0.369506):0.177687):0.160239):0.156991,(35:1.975719,(((((((36:0.191712,38:0.065414):0.0696062,37:0.136322):0.699849,39:1.039480):0.325679,(41:0.410748,(42:0.053238,43:0.067442):0.198321):0.6971):0.406581,((44:1.222263,(45:1.144732,46:2.246357):0.144872):0.433226,(47:1.258952,48:0.961057):0.494716):0.672853):0.221561,40:1.161778):0.247882,(((49:0.000001,50:0.000001):0.255606,51:0.036254):1.26059,52:1.261265):0.529755):0.300532):0.615006):0.172018,15:0.910059):0.3232):0.123352):0.17555):0.0683272,2:0.310947):0.065684,(4:0.297665,5:0.621912):0.357288);
 886: 1 -44160.92056 -45432.54067 (0:0.286949,1:0.221831,(2:0.415386,(((3:0.406532,((((8:0.000001,9:0.000001):0.318173,11:1.013924):0.176338,10:0.259648):0.469436,(12:0.000001,13:0.000001):0.936783):0.257076):0.026744,(((14:2.153454,(35:2.083872,(((((((36:0.211038,37:0.130986):0.0767823,38:0.017552):0.806075,39:1.031125):0.337982,40:1.050465):0.238867,(41:0.472203,(42:0.073699,43:0.059981):0.160614):0.646303):0.459423,((44:1.020203,(45:1.163148,46:2.394995):0.271989):0.252983,(47:1.348907,48:1.143299):0.477323):0.316681):0.33553,(((49:0.000001,50:0.000001):0.172716,51:0.124235):1.01115,52:1.408917):0.565425):0.310389):0.2809):0.218628,(((((16:0.000001,17:0.000001):0.230611,18:0.155979):0.173274,19:0.417195):0.314358,(((21:0.876643,22:1.079848):0.305838,23:0.889825):0.957671,((((((24:0.095323,25:0.089526):0.225009,(28:1.129126,29:0.675949):0.358678):0.131277,26:0.087783):0.180797,27:0.113367):0.334154,32:0.725944):0.161224,(((30:0.228981,31:0.417584):0.344425,33:0.183126):0.136823,34:0.341819):0.179564):0.299414):0.142961):0.142921,20:0.713109):0.12268):0.236102,15:0.814150):0.366714):0.130695,(((4:0.477413,5:0.489821):0.357245,7:0.559203):0.113179,6:0.593530):0.19393):0.0993683):0.0665808);
 887: 1 -46985.91386 -45420.64152 (0:0.246566,(1:0.090470,((3:0.590875,(((((8:0.000001,9:0.000001):0.542056,10:0.068362):0.541671,(12:0.000001,13:0.000001):0.747194):0.128029,11:0.800498):0.310711,((14:2.691976,15:0.412534):0.487992,((((((16:0.000001,17:0.000001):0.215476,18:0.129241):0.13591,19:0.477009):0.576735,(((21:0.815612,22:1.204640):0.445079,23:0.881382):0.684983,((((((24:0.063221,25:0.101794):0.323773,26:0.138445):0.0722784,(28:1.470872,29:0.826881):0.407492):0.105617,27:0.077866):0.437153,32:0.640017):0.232253,((30:0.370609,31:0.379346):0.241944,(33:0.234741,34:0.324305):0.150263):0.14737):0.350792):0.219349):0.289651,20:0.704320):0.0902232,(35:2.098297,(((((((36:0.173974,37:0.203110):0.0587178,38:0.031320):0.899087,39:1.066599):0.20636,((41:0.601803,42:0.065667):0.0452603,43:0.048568):0.898036):0.242987,(((49:0.000001,50:0.000001):0.162206,51:0.127147):1.01755,52:1.732908):0.904269):0.206477,40:1.120765):0.189031,(((44:1.290264,45:1.189136):0.248955,46:2.119594):0.412405,(47:1.399789,48:1.220719):0.427082):0.49322):0.281453):0.541349):0.283768):0.390684):0.202145):0.0557778,((4:0.344853,5:0.475760):0.383233,(6:0.476759,7:0.412143):0.173207):0.190484):0.0880725):0.0734467,2:0.379404);
 888: 1 -44639.25536 -45433.66299 (0:0.203832,1:0.174405,(2:0.297151,(((3:0.399967,((((8:0.000001,9:0.000001):0.326989,10:0.275863):0.30916,11:0.825261):0.262428,(12:0.000001,13:0.000001):0.762982):0.298029):0.0195449,((14:2.405612,15:0.496388):0.417479,((((((16:0.000001,17:0.000001):0.237441,18:0.079280):0.209868,19:0.316996):0.441031,(((21:0.951245,22:1.206688):0.466563,23:0.594041):0.794829,(((((((24:0.058498,25:0.112156):0.319392,26:0.063562):0.156023,27:0.117506):0.225435,32:0.851894):0.248436,((30:0.406605,31:0.286412):0.40989,(33:0.122949,34:0.356717):0.134363):0.200531):0.213915,29:0.919231):0.0832969,28:1.086042):0.138577):0.331751):0.155264,20:0.654924):0.188302,(((35:1.827635,((44:1.137385,(45:0.981324,46:2.289013):0.207069):0.185955,(47:1.677570,48:1.199875):0.601012):0.468093):0.512523,(((((36:0.253113,38:0.046648):0.0953941,37:0.159363):0.749463,39:1.179720):0.194819,(41:0.385636,(42:0.069275,43:0.094482):0.11261):0.743272):0.391638,40:1.196003):0.279158):0.342263,(((49:0.000001,50:0.000001):0.178843,51:0.127687):1.188,52:1.427213):0.256145):1.13148):0.183537):0.186702):0.0567642,(((4:0.261259,5:0.461280):0.301485,7:0.693605):0.114884,6:0.562974):0.0900777):0.109806):0.0477285);
 889: 3 -44435.28543 -45408.92227 (0:0.349475,(1:0.163729,((3:0.562593,(((((8:0.000001,9:0.000001):0.362513,10:0.309101):0.418287,11:0.884533):0.272776,(12:0.000001,13:0.000001):0.709687):0.276735,((14:1.928780,15:0.874101):0.319166,((((((16:0.000001,17:0.000001):0.170011,18:0.134261):0.127155,19:0.309590):0.584513,(((21:0.958728,22:1.016128):0.495594,23:0.620118):0.701623,((((((24:0.081764,25:0.078362):0.241394,26:0.159563):0.147223,27:0.087159):0.241209,(28:1.324572,29:0.655492):0.384514):0.209121,32:0.758534):0.121962,((30:0.255642,31:0.396434):0.258226,(33:0.258176,34:0.271796):0.146756):0.0771277):0.322484):0.297909):0.21119,20:0.762555):0.211193,(35:1.812665,(((((((36:0.179288,38:0.080696):0.0977474,37:0.083110):0.851715,39:1.125912):0.182,(41:0.408542,(42:0.052922,43:0.103066):0.135108):0.676974):0.576777,40:0.984940):0.296219,(((44:1.301897,45:1.016532):0.364416,46:2.383211):0.33295,(47:1.393048,48:1.085128):0.502431):0.54584):0.190222,(((49:0.000001,50:0.000001):0.171016,51:0.104404):1.24528,52:1.944489):0.34368):0.198558):0.650049):0.144892):0.393666):0.0369088):0.0931422,(((4:0.473018,5:0.463014):0.237932,7:0.622363):0.108149,6:0.721018):0.188194):0.16058):0.0975069,2:0.440978);
 890: 1 -44639.41009 -45419.15586 (0:0.244661,(1:0.192809,(((3:0.462903,(4:0.376759,5:0.487297):0.335437):0.010687,(((((8:0.000001,9:0.000001):0.267476,10:0.304183):0.362493,11:0.697888):0.213929,(12:0.000001,13:0.000001):0.839897):0.176053,(((14:1.856193,15:0.552530):0.302086,(((((16:0.000001,17:0.000001):0.198822,18:0.111797):0.188236,19:0.313687):0.274005,20:0.759745):0.152702,(((21:0.821802,22:0.849833):0.177887,23:0.521815):0.774959,((((((24:0.085668,25:0.118894):0.299404,26:0.118930):0.163105,27:0.139881):0.213175,32:0.916011):0.243925,(28:1.116589,29:0.687537):0.318917):0.205343,((30:0.260364,31:0.415565):0.357692,(33:0.195164,34:0.305662):0.1475):0.07082):0.418087):0.150444):0.218532):0.217666,(((35:1.482580,((44:1.021482,(45:1.051233,46:1.739560):0.179282):0.23035,(47:1.219855,48:1.153973):0.556286):0.106725):0.374053,(((((36:0.162666,37:0.182172):0.0524185,38:0.041722):0.828388,39:1.081662):0.161757,(41:0.425734,(42:0.084074,43:0.049415):0.156238):0.605071):0.486377,40:1.261721):0.302792):0.154217,(((49:0.000001,50:0.000001):0.114714,51:0.119796):0.979382,52:1.476344):0.499259):0.901336):0.199532):0.182125):0.050254,(6:0.462252,7:0.523103):0.200626):0.12482):0.0476489,2:0.287505);
 891: 2 -44587.1889 -45407.83435 (0:0.318252,(1:0.074674,((3:0.535127,(((((8:0.000001,9:0.000001):0.377837,10:0.278459):0.332099,11:1.040845):0.25296,(12:0.000001,13:0.000001):0.847587):0.157485,((14:1.825953,15:0.594120):0.379065,((((((16:0.000001,17:0.000001):0.223731,18:0.145565):0.136914,19:0.304220):0.332454,((21:0.976904,(22:1.208834,23:0.697356):0.261195):0.420743,(((((24:0.096759,25:0.117602):0.231716,(26:0.154810,27:0.164476):0.0597873):0.130016,(28:1.129207,29:0.766218):0.217525):0.267665,32:0.653994):0.0467569,((30:0.365450,31:0.340177):0.127611,(33:0.276845,34:0.381792):0.104293):0.176914):0.312563):0.182327):0.414427,20:0.505734):0.137429,((35:2.037707,(((49:0.000001,50:0.000001):0.108975,51:0.106333):1.0151,52:1.442024):0.353603):0.21219,((((((36:0.138266,37:0.198879):0.0382147,38:0.026928):0.851732,39:0.921060):0.353034,((41:0.579217,42:0.059980):0.0648017,43:0.026443):0.74718):0.315309,40:1.147366):0.211478,((44:1.047806,(45:0.945032,46:2.371203):0.235349):0.340965,(47:1.420376,48:0.979426):0.6869):0.582035):0.268551):1.18442):0.22371):0.366155):0.0522629):0.100862,((4:0.343020,5:0.576444):0.294451,(6:0.595234,7:0.501926):0.208755):0.0935675):0.140002):0.0314037,2:0.363863);
 892: 1 -44752.13554 -45417.85013 (0:0.168385,((1:0.137342,((3:0.345390,(((((8:0.000001,9:0.000001):0.311613,10:0.250550):0.571476,11:0.819500):0.139553,(12:0.000001,13:0.000001):0.75691):0.183271,((14:2.072273,((((((16:0.000001,17:0.000001):0.225281,18:0.152553):0.226851,19:0.329870):0.355499,20:0.819206):0.156105,(((21:0.675593,22:1.295227):0.519278,23:0.888379):0.7575,((((24:0.032231,25:0.102421):0.378465,(26:0.158721,27:0.190349):0.0700035):0.199598,(28:1.059909,29:0.622834):0.192669):0.257267,(((30:0.332188,31:0.341808):0.176818,32:0.773674):0.1044,(33:0.212989,34:0.272473):0.103042):0.204998):0.222325):0.159808):0.266214,(35:1.860450,((((((36:0.162859,38:0.070759):0.10371,37:0.106166):0.981846,39:0.967847):0.183398,(41:0.415818,(42:0.061109,43:0.091930):0.190971):0.690418):0.294395,40:1.369964):0.395845,(((44:1.098005,(45:1.201774,46:1.889014):0.286224):0.413206,(47:1.335584,48:1.008370):0.741774):0.445504,(((49:0.000001,50:0.000001):0.153484,51:0.107163):0.960762,52:1.729602):0.497078):0.18949):0.330958):0.397725):0.0408288):0.261258,15:0.781664):0.210468):0.213607):0.103135,(6:0.604394,7:0.554613):0.183957):0.148784):0.105434,2:0.299153):0.114071,(4:0.306230,5:0.648599):0.40054);
 893: 1 -45493.77787 -45418.24342 (0:0.341201,(1:0.156347,(((3:0.512367,((((((14:2.188849,(35:1.889765,((((((36:0.177173,37:0.249326):0.0614661,38:0.020427):0.826395,39:1.034896):0.0901207,(41:0.493979,(42:0.038902,43:0.094218):0.124542):0.872919):0.478774,40:0.918349):0.435064,((((44:1.045623,45:1.072140):0.34312,46:2.187287):0.36597,(47:1.297066,48:1.166530):0.658086):0.324449,(((49:0.000001,50:0.000001):0.160195,51:0.152181):0.889022,52:1.668563):0.266916):0.173096):0.287945):0.419299):0.216463,((21:0.772330,22:0.867380):0.387978,23:0.700402):0.622118):0.0423404,(((((24:0.071246,25:0.155075):0.312326,26:0.106387):0.0812135,27:0.142406):0.345895,(28:1.126143,29:0.647507):0.16823):0.186937,((30:0.405844,(31:0.246940,32:0.888480):0.129792):0.220688,(33:0.223081,34:0.363896):0.122793):0.186936):0.22415):0.172898,(((16:0.000001,17:0.000001):0.201361,18:0.115784):0.0967687,19:0.317095):0.574107):0.213816,20:0.596856):0.347866,15:1.043411):0.264455):0.131354,((((8:0.000001,9:0.000001):0.424142,10:0.208121):0.450254,11:0.822552):0.216997,(12:0.000001,13:0.000001):0.920286):0.155717):0.116622,((4:0.473825,5:0.524332):0.290037,(6:0.490071,7:0.616338):0.210461):0.135469):0.106368):0.0519556,2:0.330518);
 894: 1 -45081.43577 -45408.18758 (0:0.234877,(1:0.136195,((3:0.542247,(((((8:0.000001,9:0.000001):0.481341,10:0.224489):0.460082,11:0.705911):0.338314,(12:0.000001,13:0.000001):0.778638):0.163229,((14:2.127419,15:0.464774):0.285037,((((((16:0.000001,17:0.000001):0.174492,18:0.113085):0.217296,19:0.240066):0.482022,(((21:0.763852,22:1.153532):0.51421,23:0.580712):0.714921,(((((24:0.069230,25:0.108525):0.294575,(26:0.053044,(28:1.208837,29:0.736826):0.285782):0.0408881):0.11332,27:0.093551):0.352182,32:0.629721):0.203161,(((30:0.304655,31:0.318304):0.352596,33:0.183253):0.0909243,34:0.258613):0.129495):0.250679):0.222963):0.187882,20:0.662183):0.138717,(35:1.993163,(((((((36:0.181139,38:0.061009):0.0831319,37:0.163167):0.805332,39:1.108060):0.28722,(41:0.425178,(42:0.060218,43:0.076574):0.218022):0.640524):0.398944,(((44:1.037554,45:0.989282):0.200339,46:1.991614):0.366213,(47:1.332342,48:1.214872):0.530061):0.56975):0.128801,40:1.313630):0.19,(((49:0.000001,50:0.000001):0.141223,51:0.142846):1.22278,52:1.654867):0.59142):0.181249):0.543482):0.282189):0.384201):0.217867):0.145196,((4:0.405308,5:0.566092):0.250892,(6:0.511653,7:0.415094):0.198198):0.102084):0.158122):0.0529719,2:0.336992);
 895: 1 -44854.24571 -45410.94161 (0:0.188872,(1:0.158296,((3:0.231547,(((((8:0.000001,9:0.000001):0.391956,10:0.216709):0.532317,11:0.844090):0.245043,(12:0.000001,13:0.000001):0.752897):0.189043,((14:1.753510,15:0.456335):0.406423,((((((16:0.000001,17:0.000001):0.194945,18:0.148073):0.175552,19:0.366159):0.326516,((21:0.805032,(22:1.122090,23:0.797963):0.230454):0.719404,(((((24:0.107829,25:0.103165):0.192208,(26:0.100764,27:0.244559):0.0830022):0.179713,28:1.064121):0.0629582,29:0.948913):0.102794,(((30:0.366716,31:0.299183):0.144345,32:0.589117):0.165944,(33:0.190831,34:0.318380):0.17205):0.185998):0.291445):0.290053):0.142324,20:0.802460):0.174345,(35:1.678026,(((((((36:0.182899,38:0.086216):0.0519583,37:0.176530):0.984041,39:1.196080):0.270976,((41:0.616618,42:0.048173):0.0411547,43:0.052687):0.855709):0.373899,(((44:1.298727,45:1.137520):0.243371,46:1.893381):0.239454,(47:1.266226,48:1.033308):0.535671):0.547351):0.255608,(((49:0.000001,50:0.000001):0.12826,51:0.123905):1.06046,52:1.367453):0.731426):0.119664,40:0.977073):0.368854):0.715689):0.279198):0.295679):0.146676):0.139703,((4:0.437682,5:0.530311):0.165823,(6:0.632717,7:0.529620):0.165698):0.179928):0.0835832):0.0117721,2:0.245310);
 896: 1 -46211.96762 -45408.22927 (0:0.300172,1:0.164245,(2:0.240697,((3:0.499786,(((((8:0.000001,9:0.000001):0.418445,10:0.189841):0.45969,11:0.836910):0.31789,(12:0.000001,13:0.000001):0.835022):0.259347,((14:2.329454,15:0.521671):0.445682,((((((16:0.000001,17:0.000001):0.215295,18:0.160111):0.122393,19:0.412479):0.403977,(((21:0.773689,22:1.292661):0.503028,23:0.838489):0.763936,((((((24:0.053105,25:0.112676):0.319608,26:0.141047):0.0877009,27:0.153007):0.253746,(28:1.205087,29:0.794304):0.201631):0.243319,32:0.761965):0.122689,((30:0.247391,31:0.424574):0.301076,(33:0.327821,34:0.310962):0.194969):0.117153):0.310377):0.199388):0.280506,20:0.876103):0.108489,((35:2.084776,(((49:0.000001,50:0.000001):0.193477,51:0.109769):1.27731,52:1.745480):0.371098):0.250108,((((((36:0.173027,37:0.234727):0.0373398,38:0.054568):0.886401,39:0.798206):0.374736,((41:0.684705,42:0.080278):0.0593941,43:0.022481):0.749614):0.537409,40:1.011182):0.2692,((44:0.992281,(45:0.914755,46:2.004409):0.233682):0.350307,(47:1.391730,48:1.251077):0.560232):0.584512):0.15963):1.12116):0.126307):0.347355):0.195718):0.181604,((4:0.391062,5:0.572218):0.211702,(6:0.584835,7:0.745792):0.264447):0.155969):0.060634):0.0389309);
 897: 1 -46307.73416 -45430.49768 (0:0.270749,(1:0.171903,((2:0.256706,(6:0.435116,7:0.613714):0.348186):0.0482151,(4:0.233193,5:0.583237):0.40806):0.0595739):0.0448354,((3:0.374422,((((8:0.000001,9:0.000001):0.37159,10:0.291645):0.250382,11:0.723770):0.27809,(12:0.000001,13:0.000001):0.714345):0.289202):0.0587656,((((14:1.794281,(((21:0.805653,22:0.949290):0.543307,23:0.688952):0.725479,(35:1.945441,((((((36:0.159082,37:0.185918):0.0503211,38:0.038663):0.697861,39:1.340170):0.17813,(41:0.353432,(42:0.051208,43:0.086453):0.205405):0.813985):0.606012,40:1.173486):0.412042,((((44:1.163259,45:1.259374):0.420879,46:1.866206):0.277925,(47:1.176117,48:1.331577):0.464247):0.510513,(((49:0.000001,50:0.000001):0.157498,51:0.085239):1.22819,52:1.737236):0.259592):0.24324):0.478398):0.50491):0.101711):0.056045,((((24:0.063572,25:0.103934):0.237021,(26:0.154995,27:0.219091):0.07517):0.259728,(28:1.122431,29:0.495478):0.302702):0.160636,(((30:0.319404,31:0.428332):0.230121,(33:0.204382,34:0.381766):0.134372):0.10052,32:0.837239):0.181571):0.208877):0.195698,((((16:0.000001,17:0.000001):0.216494,18:0.134213):0.0995649,19:0.376268):0.434693,20:0.900079):0.0882949):0.370136,15:0.845454):0.399732):0.119378);
 898: 1 -46082.7714 -45419.11705 (0:0.231833,((1:0.160649,(3:0.459846,(((((8:0.000001,9:0.000001):0.432012,10:0.230726):0.320757,(12:0.000001,13:0.000001):1.23852):0.196284,11:0.869202):0.230263,(((14:2.721760,(((((16:0.000001,17:0.000001):0.205358,18:0.115919):0.139651,19:0.384927):0.470906,(((21:0.818584,22:1.196107):0.448591,23:0.882685):0.781216,((((((24:0.074412,25:0.117613):0.310351,26:0.085165):0.0728412,27:0.134323):0.283057,(28:1.116248,29:0.839960):0.295987):0.138825,32:0.783445):0.14723,((30:0.289767,31:0.381589):0.246241,(33:0.215853,34:0.306614):0.130527):0.100457):0.287587):0.176214):0.225803,20:0.676032):0.10759):0.0843891,((35:2.271841,(((49:0.000001,50:0.000002):0.16569,51:0.111154):1.2434,52:1.790287):0.445835):0.281362,((((((36:0.202138,38:0.059140):0.0664365,37:0.144488):1.00571,39:0.990985):0.147211,((41:0.584778,42:0.051552):0.0470561,43:0.046564):0.743712):0.491179,40:1.109852):0.291527,(((44:1.354908,46:2.233281):0.278683,45:1.224970):0.2966,(47:1.369698,48:0.964921):0.651313):0.56122):0.175544):0.919993):0.234412,15:0.867042):0.439839):0.150133):0.152595):0.059697,2:0.326466):0.0565673,((4:0.339484,5:0.612066):0.26169,(6:0.651204,7:0.527269):0.316963):0.151963);
 899: 1 -47180.04997 -45417.5473 (0:0.287754,(1:0.175771,((3:0.527456,(((((8:0.000001,9:0.000001):0.486599,10:0.193115):0.451548,11:0.921067):0.166784,(12:0.000001,13:0.000001):0.845082):0.264169,(((14:2.511150,20:0.636293):0.185163,((((16:0.000001,17:0.000001):0.302385,18:0.102844):0.172018,19:0.463875):0.481298,(((21:0.780912,22:1.108946):0.341094,23:0.815511):0.799297,((((((24:0.058848,25:0.092616):0.303407,26:0.122317):0.0887462,27:0.181161):0.268357,(28:0.935693,29:0.678961):0.238494):0.16122,((30:0.436098,(31:0.306725,32:0.903222):0.120218):0.179211,(33:0.185552,34:0.329831):0.137522):0.260611):0.221278,(35:1.763446,(((((((36:0.184228,37:0.201176):0.0625838,38:0.014267):0.932276,39:1.258333):0.209733,(41:0.418728,(42:0.070194,43:0.060600):0.149036):0.804734):0.393392,40:0.969551):0.340791,((44:1.390218,(47:1.333849,48:1.249320):0.423879):0.172476,(45:1.125727,46:2.156560):0.193744):0.701432):0.2537,(((49:0.000001,50:0.000001):0.162125,51:0.100243):0.925551,52:1.861133):0.717464):0.2944):0.859843):0.137164):0.117204):0.307422):0.35908,15:0.944155):0.320142):0.0958851):0.0965674,((4:0.364226,5:0.541971):0.27678,(6:0.463484,7:0.604069):0.280207):0.170813):0.0674969):0.0425445,2:0.357176);
 900: 2 -44612.70364 -45414.09706 (0:0.263156,(1:0.154889,(((3:0.525331,((14:2.563042,(((((16:0.000001,17:0.000001):0.206873,18:0.098951):0.264422,19:0.310611):0.454953,(((21:0.741967,22:1.133485):0.538538,23:0.616222):0.688106,(((((24:0.073238,25:0.089054):0.310015,(26:0.143869,27:0.172321):0.0604136):0.210108,(28:1.045679,29:0.753220):0.29319):0.274649,(((30:0.418738,31:0.428908):0.16169,32:0.859023):0.183825,(33:0.271414,34:0.292298):0.188966):0.078047):0.333476,(35:1.641235,(((((((36:0.150586,37:0.209689):0.0673021,38:0.016858):0.916999,39:1.274305):0.217005,(41:0.421492,(42:0.068523,43:0.069797):0.11641):0.6763):0.605433,(44:1.204753,((45:0.904816,46:2.010348):0.139435,(47:1.715907,48:1.147459):0.682172):0.180574):0.65514):0.178172,40:1.110652):0.332478,(((49:0.000001,50:0.000001):0.196817,51:0.088651):0.871645,52:2.456898):0.592081):0.368918):0.682111):0.0841117):0.0987788):0.176287,20:0.721496):0.109304):0.201321,15:0.894989):0.33688):0.0632053,((((8:0.000001,9:0.000001):0.395012,10:0.190289):0.447945,11:0.748424):0.222391,(12:0.000001,13:0.000001):0.858735):0.207902):0.102473,((4:0.411002,5:0.442775):0.318701,(6:0.632800,7:0.602452):0.0852146):0.119287):0.0916371):0.0471032,2:0.385404);
 901: 1 -44717.21105 -45424.49408 (0:0.223367,(1:0.180315,((4:0.415123,5:0.442823):0.347914,(6:0.529596,7:0.489023):0.250326):0.133383):0.0884677,(2:0.255967,((3:0.258361,((14:2.476713,15:0.460085):0.29489,(((((((16:0.000001,17:0.000001):0.208394,18:0.118339):0.150512,19:0.322176):0.416017,((21:0.485442,22:1.196341):0.259566,23:0.850159):0.988189):0.0952485,((((((24:0.049319,25:0.114542):0.324933,26:0.110536):0.0813352,27:0.139086):0.156881,(28:1.186606,29:0.786516):0.291689):0.272302,32:0.613758):0.141641,((30:0.384814,31:0.284020):0.245056,(33:0.152556,34:0.324975):0.123098):0.169672):0.390241):0.067772,((35:2.301223,(((49:0.000001,50:0.000001):0.202091,51:0.055818):1.03098,52:1.630035):0.315381):0.165616,(((((36:0.181886,38:0.051159):0.0887309,37:0.078356):0.743442,39:1.291965):0.254639,((41:0.446770,(42:0.069673,43:0.086152):0.134693):0.574243,(44:1.140282,(45:1.439774,(46:2.290226,(47:1.349129,48:1.247431):0.467049):0.184921):0.210833):0.846691):0.245539):0.348214,40:1.023535):0.398193):0.991617):0.141371,20:0.925733):0.294739):0.428871):0.0924302,((((8:0.000001,9:0.000001):0.370644,10:0.240230):0.301331,11:0.967348):0.228208,(12:0.000001,13:0.000001):0.984945):0.324308):0.193337):0.0843204);
 902: 1 -47459.60573 -45428.27467 (0:0.297078,(1:0.195945,(((3:0.340360,(((14:2.342051,20:0.486141):0.12461,((((16:0.000001,17:0.000001):0.209449,18:0.140223):0.16528,19:0.242117):0.676216,(((21:0.626786,22:1.153460):0.497135,23:0.618536):0.97198,((((((24:0.079163,25:0.106270):0.318853,26:0.121528):0.0928667,27:0.182551):0.244716,(28:1.015550,29:0.746957):0.297979):0.2361,((((30:0.286937,31:0.336194):0.175977,32:0.751330):0.179749,33:0.134164):0.076344,34:0.409118):0.129527):0.338286,((35:2.072341,(((49:0.000001,50:0.000001):0.206737,51:0.066162):1.12907,52:1.663272):0.279367):0.201096,((((((36:0.215250,37:0.177459):0.0586834,38:0.047367):0.976412,39:1.184324):0.276894,(41:0.511713,(42:0.083279,43:0.070741):0.131565):0.612749):0.370334,40:1.064292):0.417572,(((44:1.050396,(45:1.003184,46:2.174888):0.203298):0.383518,48:1.297082):0.205074,47:1.329141):0.642536):0.299441):0.869313):0.159232):0.179336):0.261503):0.333812,15:0.848571):0.319904):0.0829856,((((8:0.000001,9:0.000001):0.374467,10:0.182209):0.289125,11:0.937062):0.333789,(12:0.000001,13:0.000001):0.717108):0.355096):0.101607,((4:0.411372,5:0.508998):0.215652,(6:0.554409,7:0.581812):0.150248):0.152012):0.106675):0.0168374,2:0.328995);
 903: 1 -45515.84529 -45417.77608 (0:0.237856,(1:0.254949,(2:0.307483,(3:0.355344,((((8:0.000001,9:0.000001):0.268668,10:0.267191):0.318072,(11:0.822029,(12:0.000001,13:0.000001):0.91195):0.164216):0.464117,((((14:2.136434,20:0.402805):0.334499,((((16:0.000001,17:0.000001):0.161119,18:0.174390):0.102352,19:0.283581):0.355433,(((21:0.689957,22:0.859877):0.345063,23:0.669623):0.700844,((((((24:0.052244,25:0.142491):0.263735,26:0.083979):0.0650174,(28:1.018911,29:0.626524):0.33428):0.1068,27:0.156445):0.267342,32:0.744958):0.191251,((30:0.221161,31:0.407114):0.262284,(33:0.155292,34:0.321912):0.15806):0.137817):0.247587):0.160565):0.169248):0.14005,((35:1.963218,(((49:0.000001,50:0.000001):0.166313,51:0.103293):0.778715,52:1.744912):0.266047):0.137338,((((((36:0.182041,37:0.173367):0.0558471,38:0.053364):0.861255,39:0.985007):0.274292,((41:0.579780,42:0.066357):0.0690597,43:0.012729):0.918477):0.39999,40:1.022751):0.439285,((44:1.169115,(45:1.086279,46:1.827471):0.37492):0.285166,(47:1.447410,48:0.948486):0.495446):0.474679):0.175884):0.805556):0.126309,15:0.981537):0.183558):0.143123):0.0892207):0.0254136):0.0935427,((4:0.303062,5:0.555455):0.260117,(6:0.508866,7:0.533481):0.261937):0.153344);
 904: 2 -44397.38735 -45417.17628 (0:0.237586,(1:0.192116,(2:0.335008,(3:0.480053,(((((8:0.000001,9:0.000001):0.320772,10:0.230165):0.254037,11:0.787318):0.324938,(12:0.000001,13:0.000001):0.739155):0.136477,((14:2.071163,15:0.422218):0.360209,((((((16:0.000001,17:0.000001):0.292233,18:0.123161):0.216654,19:0.336401):0.37017,(((21:1.220348,22:1.078282):0.169996,23:0.911621):0.73869,((((((24:0.099216,25:0.098433):0.299331,26:0.135092):0.0920815,27:0.136223):0.24255,(28:1.149964,29:0.902274):0.377312):0.193244,32:0.771524):0.138309,((30:0.420912,31:0.300810):0.180925,(33:0.179320,34:0.374124):0.164995):0.134666):0.305315):0.15681):0.14335,20:0.659868):0.146141,(35:1.837978,(((((((36:0.184772,38:0.111864):0.0795069,37:0.144104):0.639118,39:1.032973):0.213282,(41:0.417834,(42:0.076294,43:0.063883):0.172171):0.680645):0.37796,((44:1.436089,(45:0.918035,46:2.183672):0.23488):0.453681,(47:1.776387,48:0.977374):0.309992):0.818402):0.328635,40:1.052972):0.162361,(((49:0.000001,50:0.000001):0.245465,51:0.101627):0.998059,52:1.876144):0.426358):0.345706):0.688306):0.28884):0.430131):0.0866373):0.135605):0.0330274):0.0993753,(((4:0.357226,5:0.425574):0.279279,7:0.755510):0.10553,6:0.678223):0.190192);
 905: 1 -44655.95314 -45422.00068 (0:0.280542,(1:0.172309,(((3:0.425654,(((((8:0.000001,9:0.000001):0.46692,10:0.198634):0.435408,11:0.947734):0.208702,(12:0.000001,13:0.000002):0.844):0.263817,(((14:2.257022,((((((16:0.000001,17:0.000001):0.22982,18:0.125904):0.184098,19:0.255238):0.356497,20:1.033347):0.264728,((((((24:0.056565,25:0.127702):0.302252,26:0.112030):0.0637101,27:0.117433):0.225722,32:0.749969):0.139849,(28:1.074194,29:0.617115):0.24726):0.133074,((30:0.331507,31:0.279734):0.262238,(33:0.248096,34:0.299130):0.263703):0.113117):0.455208):0.024065,((21:0.428608,22:1.241959):0.514893,23:0.860304):0.748549):0.0749579):0.0777623,(35:1.794184,((((((36:0.189064,37:0.196633):0.0595532,38:0.026633):1.01977,39:1.010888):0.256481,((41:0.612062,42:0.070997):0.0564133,43:0.030330):0.895793):0.606391,40:0.947509):0.256819,(((44:0.917298,(45:0.673254,46:2.440253):0.245366):0.440175,(47:1.177838,48:1.172686):0.452596):0.710901,(((49:0.000001,50:0.000001):0.205445,51:0.070683):1.01576,52:1.529721):0.393185):0.196248):0.553868):0.581369):0.23142,15:1.094832):0.306504):0.0956699):0.116141,7:0.692663):0.0530247,((4:0.336187,5:0.781483):0.208398,6:0.657919):0.187287):0.080008):0.0278357,2:0.353957);
 906: 1 -45417.32768 -45420.91949 (0:0.391966,1:0.218675,(2:0.534007,(((3:0.435692,(4:0.484747,5:0.507205):0.526364):0.0760068,(((((8:0.000001,9:0.000001):0.353638,10:0.285335):0.374397,11:0.783996):0.211002,(12:0.000001,13:0.000001):0.829293):0.450156,((14:2.554865,(((((((16:0.000001,17:0.000001):0.216293,18:0.111455):0.0999277,19:0.422040):0.37688,(21:0.930037,(22:1.317425,23:0.892522):0.195356):0.747166):0.0814192,((((((24:0.065985,25:0.143099):0.291274,26:0.097721):0.136982,27:0.172581):0.27585,(28:0.875204,29:0.636508):0.333537):0.193826,32:0.837005):0.130681,((30:0.344383,31:0.363906):0.278765,(33:0.235383,34:0.362631):0.0839857):0.080482):0.394365):0.217657,20:0.795854):0.175915,(35:1.600955,(((((((36:0.191717,37:0.219799):0.0443885,38:0.050659):0.692222,39:1.042874):0.338364,((41:0.620839,42:0.040115):0.0723745,43:0.040124):0.739343):0.387724,40:1.125604):0.348061,(((44:1.423582,(45:1.387728,46:1.840951):0.144832):0.3384,48:1.244327):0.355203,47:1.345653):0.659924):0.267315,(((49:0.000001,50:0.000001):0.191459,51:0.105348):0.810342,52:1.843710):0.715553):0.361974):0.491409):0.0511832):0.212924,15:0.866588):0.434697):0.13324):0.0564814,(6:0.621959,7:0.591231):0.304846):0.0844635):0.0120508);
 907: 2 -45672.54809 -45414.32045 (0:0.223970,(1:0.183528,(((3:0.461301,(((((8:0.000001,9:0.000001):0.374381,10:0.188443):0.327446,11:0.825867):0.129599,(12:0.000001,13:0.000001):0.855664):0.20053,((14:1.615223,15:0.654280):0.408869,((((((16:0.000001,17:0.000002):0.302004,18:0.091464):0.184345,19:0.287640):0.27694,(((21:0.921796,22:1.071778):0.471468,23:0.677122):0.690366,(((((24:0.070174,25:0.123285):0.280516,26:0.110914):0.08463,27:0.165315):0.371297,(28:1.178386,29:0.720544):0.201585):0.121541,(((30:0.360369,31:0.284835):0.164443,32:0.820161):0.0864532,(33:0.216848,34:0.420888):0.163362):0.223204):0.247214):0.263847):0.300626,20:0.821775):0.127939,((35:2.025340,(((49:0.000001,50:0.000001):0.134781,51:0.129841):1.33529,52:1.705753):0.4423):0.166183,((((((36:0.179617,38:0.091206):0.130252,37:0.081138):0.866247,(41:0.343182,(42:0.066047,43:0.073114):0.206971):0.815176):0.166659,39:1.146677):0.485525,(44:1.057002,((45:1.063053,46:2.028646):0.138646,(47:1.258189,48:1.239802):0.716744):0.123066):0.80514):0.274219,40:1.354338):0.253478):0.797169):0.145645):0.34939):0.123012):0.066813,((4:0.371911,5:0.569359):0.264236,7:0.661579):0.0636844):0.0323798,6:0.543690):0.106432):0.0797027,2:0.268188);
 908: 1 -46097.50129 -45418.52253 (0:0.288808,(1:0.171593,2:0.306935):0.0523858,((3:0.447358,((((8:0.000001,9:0.000001):0.45969,10:0.132534):0.427958,(11:1.082420,(12:0.000001,13:0.000001):0.660492):0.262954):0.268457,(((14:2.175190,(35:1.928797,(((((((36:0.188051,38:0.111206):0.0965406,37:0.131085):0.761916,39:0.913938):0.17543,(41:0.457811,(42:0.057299,43:0.060732):0.134552):0.904611):0.285635,(((44:1.012628,46:1.794425):0.261502,45:1.063541):0.340008,(47:1.677264,48:1.051306):0.386065):0.537821):0.330586,40:0.995454):0.329059,(((49:0.000001,50:0.000001):0.171858,51:0.102256):1.14933,52:1.919455):0.497382):0.327198):0.589238):0.305816,((((((16:0.000001,17:0.000001):0.282076,18:0.069556):0.202153,19:0.260065):0.466069,((((24:0.075636,25:0.095088):0.259947,(26:0.169480,27:0.214950):0.062652):0.253986,(28:1.226150,29:0.659192):0.248047):0.250805,(((30:0.329004,31:0.284997):0.188515,32:0.780299):0.134357,(33:0.145596,34:0.437491):0.143911):0.269516):0.339607):0.122926,(21:1.104132,(22:1.539451,23:0.644583):0.279734):0.600573):0.0836377,20:0.884253):0.162568):0.143203,15:0.821230):0.220976):0.048681):0.128119,((4:0.472092,5:0.392796):0.348629,(6:0.561463,7:0.516946):0.166937):0.121665):0.114524);
 909: 1 -46079.05666 -45417.80957 (0:0.280314,(1:0.159662,((3:0.467361,(((((8:0.000001,9:0.000001):0.304328,10:0.207706):0.564333,11:0.821300):0.184675,(12:0.000001,13:0.000001):0.910964):0.14154,((14:1.789400,15:0.527892):0.379149,((((((16:0.000001,17:0.000001):0.207096,18:0.127295):0.141628,19:0.438949):0.383877,(((21:0.978529,22:1.253398):0.511288,23:0.810720):0.917487,(((((24:0.070497,25:0.091449):0.254732,(26:0.139615,27:0.174178):0.0658452):0.11078,(28:1.070036,29:0.835796):0.38039):0.193467,32:0.860339):0.195174,((30:0.283376,31:0.395460):0.352364,(33:0.233642,34:0.395302):0.139211):0.126361):0.286917):0.233139):0.228995,20:0.724247):0.122936,(((35:1.814657,(((44:0.954181,46:1.927299):0.143827,45:0.821861):0.334092,(47:1.245444,48:1.191770):0.570577):0.39466):0.308497,(((((36:0.190082,37:0.232737):0.0502058,38:0.028679):0.893873,39:0.939743):0.191485,(41:0.456298,(42:0.101757,43:0.055135):0.16895):0.872044):0.437208,40:1.231503):0.515211):0.167945,(((49:0.000001,50:0.000001):0.158448,51:0.127171):0.880615,52:1.409768):0.734277):0.604814):0.374683):0.354981):0.12178):0.171815,((4:0.425032,5:0.496550):0.151938,(6:0.596001,7:0.597940):0.110331):0.204465):0.110215):0.0680908,2:0.263262);
 910: 1 -45865.48432 -45421.61875 (0:0.223610,(1:0.148051,(2:0.356703,((3:0.426966,((((8:0.000001,9:0.000001):0.365943,10:0.292655):0.497688,(11:0.868317,(12:0.000001,13:0.000001):0.737986):0.232468):0.25616,((14:2.359763,15:0.425914):0.489184,((((((16:0.000001,17:0.000001):0.275313,18:0.041152):0.201572,19:0.366960):0.358516,(((21:0.806928,22:0.888443):0.688426,23:0.706269):0.753859,((((((24:0.100808,25:0.127454):0.234414,26:0.150410):0.121145,27:0.118105):0.266673,32:0.900210):0.13617,(28:0.980071,29:0.678436):0.333616):0.148005,((30:0.407543,31:0.357948):0.231151,(33:0.212224,34:0.358845):0.129129):0.111521):0.284793):0.121166):0.147601,(35:1.902244,(((((((36:0.219345,38:0.080777):0.0869859,37:0.121769):0.851766,39:1.305534):0.28346,(41:0.330695,(42:0.044655,43:0.073960):0.175525):0.69666):0.461141,40:0.959574):0.406487,(((49:0.000001,50:0.000001):0.17597,51:0.118343):1.02694,52:1.813974):0.508322):0.294325,(((44:0.976848,45:1.054015):0.358776,46:2.273979):0.1824,(47:1.320956,48:0.974592):0.524015):0.505008):0.558257):0.909481):0.0703222,20:0.615348):0.340998):0.202649):0.0886202):0.111616,(6:0.561196,7:0.525681):0.13901):0.0618159):0.03953):0.123948,(4:0.379338,5:0.526968):0.398909);
 911: 1 -45832.20617 -45414.76674 (0:0.247131,1:0.239749,(2:0.348471,((((3:0.425638,((((8:0.000001,9:0.000001):0.325192,10:0.324812):0.280815,11:0.883063):0.242262,(12:0.000001,13:0.000001):0.901432):0.244369):0.0659338,((((14:2.369855,20:0.591154):0.265912,((((16:0.000001,17:0.000001):0.18008,18:0.109198):0.0499043,19:0.352653):0.549328,(((21:0.899513,22:0.934648):0.425489,23:0.641545):0.740867,((((((24:0.048543,25:0.070117):0.27144,26:0.071248):0.145055,27:0.098783):0.236175,(28:1.057975,29:0.607548):0.413725):0.147916,32:0.716064):0.183524,((30:0.270786,31:0.374904):0.267674,(33:0.261300,34:0.273226):0.132922):0.0465705):0.212472):0.204503):0.171496):0.113541,(35:2.172690,((((((36:0.191041,37:0.250123):0.038276,38:0.028082):0.934149,39:1.106891):0.318075,((41:0.589911,42:0.070308):0.0717521,43:0.032259):0.840641):0.403158,(((44:1.254619,(45:0.891894,46:2.002058):0.381451):0.413571,(47:1.287657,48:1.190660):0.529122):0.625991,(((49:0.000001,50:0.000001):0.115588,51:0.168465):1.01938,52:1.428772):0.480418):0.25827):0.179109,40:1.059332):0.209919):0.759886):0.301384,15:0.843761):0.410087):2.02559e-06,(4:0.377857,5:0.530083):0.267):0.05911,(6:0.428528,7:0.592453):0.198159):0.0778778):0.0337026);
 912: 1 -44385.38403 -45416.51373 (0:0.219946,1:0.177887,(2:0.324659,((3:0.366780,(((((8:0.000001,9:0.000001):0.388419,10:0.174982):0.315111,11:1.052425):0.233975,(12:0.000001,13:0.000001):0.650985):0.352381,((14:1.923366,((((((16:0.000001,17:0.000001):0.251315,18:0.145453):0.191092,19:0.282256):0.462992,(((21:0.928818,22:1.193024):0.344558,23:0.657984):0.576687,((((((24:0.102386,25:0.092310):0.232607,26:0.106116):0.101188,27:0.160193):0.142662,32:0.805187):0.187025,(28:1.006987,29:0.601492):0.224946):0.106071,((30:0.374549,31:0.310290):0.220251,(33:0.232731,34:0.259446):0.21663):0.177478):0.312561):0.0645248):0.112854,20:0.842387):0.150597,(35:1.484674,((((((36:0.175729,37:0.218250):0.053471,38:0.022810):0.842475,39:1.039374):0.163075,(41:0.486150,(42:0.079899,43:0.088287):0.152107):0.806905):0.471836,40:1.132941):0.317627,(((44:1.145777,(45:0.990493,46:2.105023):0.305659):0.610052,(47:1.353309,48:1.167051):0.370036):0.420888,(((49:0.000001,50:0.000001):0.212938,51:0.089663):0.931202,52:1.654428):0.556668):0.232038):0.633852):0.547847):0.0338229):0.2641,15:0.759791):0.272375):0.166049):0.089555,((4:0.393673,5:0.632324):0.240539,(6:0.451398,7:0.495415):0.267487):0.134016):0.0565686):0.0204979);
 913: 1 -45266.50582 -45427.62902 (0:0.276608,(1:0.161690,((4:0.428429,5:0.415200):0.543098,((6:0.438183,7:0.727104):0.114102,(((((8:0.000001,9:0.000001):0.449875,10:0.226537):0.399202,11:1.109264):0.18149,(12:0.000001,13:0.000001):0.877119):0.219692,(((((14:2.238829,((21:0.854152,22:1.034984):0.403312,23:0.793438):0.573423):0.282894,(((((24:0.128030,25:0.143682):0.28346,26:0.166631):0.106477,27:0.117928):0.361727,(28:0.922221,29:0.943042):0.232016):0.111723,(((30:0.293700,31:0.396704):0.242613,(33:0.242409,34:0.367539):0.108007):0.157139,32:0.622269):0.205495):0.311109):0.100378,((((16:0.000001,17:0.000001):0.315701,18:0.114163):0.186778,19:0.317695):0.356341,20:0.767170):0.201015):0.266588,(35:1.861444,(((((((36:0.176386,38:0.092521):0.115948,37:0.143637):0.648477,39:1.065621):0.315835,(41:0.460852,(42:0.066374,43:0.048752):0.129094):0.831292):0.323639,40:1.128265):0.274349,((44:0.989121,(45:0.752082,46:1.947955):0.323712):0.313085,(47:1.437233,48:1.127667):0.462971):0.584681):0.281022,(((49:0.000001,50:0.000001):0.176438,51:0.065206):0.886569,52:2.028904):0.192389):0.407983):0.504933):0.231951,15:1.051238):0.326788):0.048326):0.132348):0.11964):0.0749127,(2:0.330396,3:0.496104):0.0555446);
 914: 1 -46031.84772 -45408.06722 (0:0.250365,(1:0.177527,(((3:0.579894,(((((8:0.000001,9:0.000001):0.282886,10:0.289057):0.476754,11:0.830645):0.184733,(12:0.000001,13:0.000001):0.595483):0.154123,((14:2.233899,15:0.777775):0.20767,((((((16:0.000001,17:0.000001):0.226796,18:0.118022):0.197586,19:0.356154):0.543174,((21:1.002505,(22:1.427029,23:0.771075):0.272168):0.605448,((((24:0.101624,25:0.076644):0.198873,(26:0.136134,27:0.187631):0.0584639):0.331488,(28:0.934459,29:0.724287):0.157458):0.201825,(((30:0.362844,31:0.316727):0.19643,32:0.662361):0.140337,(33:0.312513,34:0.290305):0.135401):0.164655):0.367143):0.0689456):0.243591,(35:1.604252,(((((((36:0.223737,37:0.184701):0.0281882,38:0.033645):0.807686,39:1.138048):0.307722,(41:0.481374,(42:0.082978,43:0.072638):0.170432):0.694244):0.373304,40:0.964367):0.605593,(((49:0.000001,50:0.000001):0.172121,51:0.122798):0.734779,52:2.003917):0.362338):0.283593,(((44:1.203348,45:1.170686):0.31031,46:2.465912):0.328309,(47:1.398688,48:1.286892):0.314417):0.604508):0.351515):0.701737):0.0970903,20:0.689770):0.214195):0.383132):0.0820539):0.0962584,(6:0.439040,7:0.515421):0.232981):0.0937236,(4:0.339792,5:0.516169):0.331887):0.140813):0.025668,2:0.361733);
 915: 1 -46312.9027 -45423.65788 (0:0.195752,(1:0.245715,(2:0.376057,(3:0.316788,(((((8:0.000001,9:0.000001):0.3641,10:0.196427):0.617858,(12:0.000001,13:0.000001):0.936721):0.160803,11:0.947766):0.113285,((14:1.976400,(((((((16:0.000001,17:0.000001):0.217775,18:0.159671):0.0493642,19:0.422666):0.487541,20:0.886802):0.24997,((((((24:0.065014,25:0.110707):0.204311,26:0.119761):0.108507,27:0.161415):0.127923,32:0.926619):0.209738,(28:1.003959,29:0.681902):0.216693):0.20598,((30:0.303733,31:0.356800):0.26039,(33:0.240894,34:0.350423):0.122385):0.11754):0.27914):0.0142269,((21:0.825582,22:1.008757):0.472067,23:0.840262):0.731439):0.254069,(35:1.626680,(((((((36:0.222950,38:0.049373):0.0657398,37:0.123747):0.68893,39:1.331970):0.187003,((41:0.650115,42:0.077076):0.0615359,43:0.044844):1.0206):0.484194,40:1.139033):0.245654,((44:1.086137,(45:1.072064,46:1.704318):0.275117):0.414993,(47:1.102254,48:1.322763):0.601136):0.480872):0.172601,(((49:0.000001,50:0.000001):0.175988,51:0.126258):1.01616,52:1.398159):0.449023):0.472075):0.606294):0.0352783):0.1851,15:0.913790):0.332963):0.238067):0.190634):0.0293787):0.112304,((4:0.385328,5:0.697650):0.197342,(6:0.560722,7:0.492991):0.242807):0.189942);
 916: 1 -47029.09177 -45408.7601 (0:0.233694,1:0.127546,((2:0.254841,(((4:0.339106,5:0.470383):0.23596,7:0.722118):0.097478,6:0.576443):0.176982):0.0542749,(3:0.409532,(((((8:0.000001,9:0.000001):0.340575,10:0.172403):0.323072,11:0.763821):0.16957,(12:0.000001,13:0.000001):0.662547):0.265742,((14:1.893246,15:0.560278):0.4691,((((((16:0.000001,17:0.000001):0.221548,18:0.105373):0.116843,19:0.319088):0.410004,(((21:0.816188,22:0.947302):0.36744,23:0.829407):0.699045,((((24:0.078477,25:0.072127):0.277751,(26:0.083037,27:0.224870):0.0800396):0.310404,(28:1.005676,29:0.695605):0.182963):0.201782,(((30:0.257502,31:0.276240):0.243384,32:0.712374):0.0978702,(33:0.214353,34:0.319469):0.121268):0.178137):0.338394):0.166199):0.264158,20:0.667580):0.0881415,((35:2.159323,(((49:0.000001,50:0.000001):0.0875291,51:0.170943):0.964871,52:1.502563):0.33217):0.400132,((((((36:0.183870,38:0.081051):0.092601,37:0.109994):0.745811,39:1.052236):0.22913,(41:0.369001,(42:0.069049,43:0.067357):0.177857):0.785284):0.332018,40:1.065146):0.315214,((44:1.211492,(45:0.812712,46:2.157611):0.297596):0.289319,(47:1.177497,48:1.333461):0.670291):0.698995):0.17029):0.906216):0.138925):0.287679):0.172224):0.156428):0.0517494);
 917: 1 -42905.93432 -45420.61504 (0:0.159969,(1:0.154909,(2:0.205154,(3:0.321849,(((((8:0.000001,9:0.000001):0.232185,10:0.294950):0.409837,11:0.957379):0.208951,(12:0.000001,13:0.000001):1.00102):0.155929,((14:1.987070,15:0.704733):0.259001,((((((16:0.000001,17:0.000001):0.14037,18:0.112283):0.134065,19:0.330105):0.463411,(((21:0.862297,22:0.834241):0.512786,23:0.985890):0.551736,(((((((24:0.074115,25:0.091074):0.243507,26:0.129267):0.0813719,27:0.117771):0.143307,(28:0.904475,29:0.643980):0.396619):0.280929,32:0.599295):0.195932,(33:0.124076,34:0.391081):0.176697):0.0309751,(30:0.237878,31:0.421298):0.163691):0.250332):0.211176):0.198271,20:0.765930):0.0884104,(35:1.493544,((((((36:0.209385,38:0.099152):0.0755117,37:0.113596):0.797802,(39:0.987461,((41:0.676053,42:0.054192):0.0519234,43:0.035445):0.961771):0.183979):0.425152,40:1.281880):0.242522,(((49:0.000001,50:0.000001):0.194637,51:0.074343):0.946761,52:1.514183):0.688737):0.187971,(((44:1.066078,45:0.865294):0.214175,46:2.405135):0.213968,(47:1.467234,48:1.008642):0.548238):0.58781):0.156746):0.579397):0.141434):0.486551):0.115806):0.169215):0.0223516):0.129583,((4:0.225746,5:0.639406):0.149837,(6:0.558460,7:0.563081):0.184098):0.231776);
 918: 1 -46003.99311 -45415.99412 (0:0.213821,((1:0.237677,(3:0.344676,(((((8:0.000001,9:0.000001):0.400134,10:0.320206):0.316723,11:0.933986):0.185012,(12:0.000001,13:0.000001):0.693262):0.238652,((14:1.829473,15:0.716309):0.265294,((((((16:0.000001,17:0.000001):0.175184,18:0.090159):0.152121,19:0.345446):0.426497,(((21:0.795267,22:1.190066):0.211143,23:0.937512):0.724733,((((((24:0.086110,25:0.101847):0.264342,26:0.088303):0.158481,27:0.087345):0.210224,(28:1.220661,29:0.596916):0.408933):0.264938,32:0.635232):0.18426,((30:0.261568,31:0.309277):0.251582,(33:0.172189,34:0.410696):0.161488):0.0511018):0.365444):0.154346):0.171229,20:0.634528):0.0988918,(35:1.402505,(((((((36:0.205505,38:0.113459):0.0692397,37:0.123228):0.78079,39:1.130613):0.151921,(41:0.440919,(42:0.071167,43:0.078010):0.157873):0.728279):0.219501,(((44:1.074144,46:1.998119):0.194501,45:0.895070):0.316807,(47:1.509960,48:1.109458):0.687551):0.535589):0.251758,40:0.983341):0.257245,(((49:0.000001,50:0.000001):0.182672,51:0.098232):1.12838,52:1.429606):0.578154):0.275772):0.708601):0.103522):0.351116):0.128889):0.109856):0.0321448,2:0.409142):0.0913051,((4:0.367037,5:0.502939):0.291173,(6:0.353888,7:0.547236):0.149622):0.191831);
 919: 1 -44957.2399 -45420.47016 (0:0.273166,(1:0.202750,(((4:0.555526,5:0.672802):0.191876,(6:0.472584,7:0.627847):0.149603):0.114602,(((((8:0.000001,9:0.000001):0.315009,10:0.271456):0.396008,11:0.798684):0.354164,(12:0.000001,13:0.000001):1.00644):0.24444,((14:2.380958,15:0.476992):0.402534,((((((16:0.000001,17:0.000001):0.229708,18:0.134796):0.15652,19:0.356297):0.391347,(((21:0.901587,22:0.835457):0.401986,23:0.768952):0.751351,((((((24:0.106901,25:0.137808):0.306013,26:0.142800):0.14591,27:0.148763):0.238022,(28:1.179250,29:0.580978):0.207249):0.251314,32:0.628825):0.265059,((30:0.270658,31:0.363638):0.240952,(33:0.148469,34:0.369092):0.162528):0.080238):0.321239):0.251521):0.170298,20:0.557563):0.196994,(((35:2.053817,(((44:1.175362,46:1.667409):0.297106,45:1.117026):0.3491,(47:1.307203,48:1.495283):0.577363):0.480816):0.186342,(((((36:0.146433,38:0.066764):0.0694298,37:0.137552):1.00528,39:0.994418):0.135517,((41:0.561202,42:0.051407):0.054619,43:0.053327):0.711119):0.533428,40:0.996150):0.304959):0.340164,(((49:0.000001,50:0.000001):0.105711,51:0.107947):0.877101,52:1.704028):0.437481):0.799194):0.258808):0.389133):0.164164):0.0975305):0.0705926,(2:0.308310,3:0.569532):0.0704669);
 920: 1 -48961.58465 -45418.58425 (0:0.262108,1:0.212190,(2:0.402119,((3:0.478227,(((((8:0.000001,9:0.000001):0.46398,10:0.220689):0.435178,(12:0.000001,13:0.000001):0.846766):0.125563,11:0.887483):0.228242,(((14:2.146164,(35:1.512416,((((((36:0.162904,37:0.217680):0.0552366,38:0.025728):0.957379,39:1.045675):0.244292,(41:0.378899,(42:0.064903,43:0.052384):0.178003):0.841673):0.380392,(((44:1.250660,45:0.975162):0.353302,46:2.105461):0.166345,(47:1.444194,48:1.208114):0.740619):0.765229):0.168822,(40:1.014448,(((49:0.000001,50:0.000001):0.18269,51:0.089385):1.13184,52:1.320657):0.750867):0.15902):0.435404):0.809069):2.19774e-06,(((((16:0.000001,17:0.000001):0.185487,18:0.105630):0.191904,19:0.230489):0.416903,((21:0.574587,22:1.163383):0.584538,23:0.822353):0.711077):0.156624,(20:0.872095,(((((24:0.106109,25:0.107054):0.180978,(26:0.159389,27:0.196617):0.0827833):0.190862,32:0.919475):0.264574,(((30:0.296677,31:0.381352):0.265649,33:0.220266):0.0832026,34:0.302044):0.209613):0.108422,(28:1.188057,29:0.682218):0.205924):0.49719):0.0638999):0.160828):0.257277,15:0.823545):0.382398):0.196134):0.0617428,((4:0.305965,5:0.557101):0.32729,(6:0.461343,7:0.568343):0.212365):0.110487):0.121147):0.0229374);
 921: 5 -44579.90377 -45407.02078 (0:0.246566,1:0.198030,(2:0.258086,(((3:0.312534,(((((8:0.000001,9:0.000001):0.314664,10:0.308577):0.503265,11:0.766083):0.290841,(12:0.000001,13:0.000001):0.80046):0.228104,((14:2.308570,15:0.459682):0.237086,(((((((16:0.000001,17:0.000001):0.229869,18:0.049332):0.128068,19:0.441346):0.36137,((21:0.803388,22:0.896294):0.417896,23:0.945844):0.917351):0.105311,(((((((24:0.072658,25:0.112918):0.2794,26:0.092566):0.104523,27:0.133027):0.276799,(28:1.015650,29:0.753025):0.150361):0.206563,32:0.721829):0.159974,(33:0.216087,34:0.264057):0.108566):0.0390726,(30:0.322206,31:0.311068):0.306768):0.354968):0.153686,(35:2.175564,(((((((36:0.203902,37:0.191935):0.0582303,38:0.023743):0.857643,39:1.190075):0.245099,((41:0.535533,42:0.050333):0.0357808,43:0.030386):0.962514):0.438575,(((44:1.163482,46:2.333672):0.149792,45:1.118289):0.39651,(47:1.535599,48:1.237626):0.295082):0.741673):0.197075,40:1.396488):0.163759,(((49:0.000001,50:0.000001):0.188853,51:0.083139):0.810008,52:1.540114):0.770941):0.340989):0.552085):0.07415,20:0.524086):0.390841):0.187187):0.128419):0.1278,(6:0.508877,7:0.524416):0.21064):0.0720185,(4:0.362243,5:0.475803):0.315635):0.0830455):0.0272612);
 922: 1 -44025.2723 -45416.03473 (0:0.291124,(1:0.158386,((3:0.531981,(((((8:0.000001,9:0.000001):0.346754,10:0.269634):0.442017,11:0.766061):0.186292,(12:0.000001,13:0.000001):0.750091):0.125222,(((((14:1.925572,(((((((24:0.086993,25:0.108973):0.340438,26:0.123809):0.124358,27:0.127740):0.201327,32:1.002351):0.172713,29:0.802096):0.107497,((30:0.342030,31:0.392617):0.26193,(33:0.206498,34:0.480467):0.191725):0.266406):0.049954,28:1.283116):0.223291):0.166118,(((21:0.597758,22:1.304541):0.466371,23:0.794080):0.694916,(35:2.300117,(((((((36:0.188344,38:0.070091):0.112717,37:0.067265):0.953139,39:1.138721):0.267499,(41:0.487031,(42:0.069700,43:0.085221):0.1171):0.65325):0.35172,(((44:1.182207,46:2.794175):0.239403,45:1.354193):0.554987,(47:1.387372,48:1.089415):0.753082):0.450579):0.437063,(((49:0.000001,50:0.000001):0.162424,51:0.121514):0.955795,52:1.735564):0.525657):0.079952,40:1.243029):0.286023):0.783032):0.144265):0.133273,(((16:0.000001,17:0.000001):0.24882,18:0.108374):0.161541,19:0.252303):0.454485):0.300533,20:0.735611):0.15948,15:0.990719):0.340925):0.101596):0.141799,((4:0.341611,5:0.430983):0.380111,(6:0.482241,7:0.719816):0.250335):0.154371):0.133866):0.0532598,2:0.295737);
 923: 1 -46648.97522 -45413.80685 (0:0.195448,1:0.220712,(2:0.249035,((3:0.551586,(((((8:0.000001,9:0.000001):0.232445,10:0.296587):0.343284,11:0.931431):0.248262,(12:0.000001,13:0.000001):0.955405):0.210792,((((14:1.862698,20:0.789913):0.135782,((((16:0.000001,17:0.000001):0.190025,18:0.127355):0.176297,19:0.340944):0.473669,(((21:1.180336,22:1.089408):0.262234,23:0.697095):0.763305,(((((24:0.064727,25:0.111651):0.230927,(26:0.128304,27:0.201154):0.0382102):0.259707,32:0.942077):0.223998,(28:1.173628,29:0.677750):0.247667):0.138995,((30:0.170789,31:0.364359):0.32652,(33:0.217612,34:0.390437):0.165176):0.135851):0.339608):0.0830898):0.175096):0.18147,(35:1.850120,(((((36:0.210715,38:0.090166):0.0633758,37:0.130159):0.687912,(39:0.993113,(41:0.384969,(42:0.069086,43:0.085740):0.25356):0.673197):0.169382):0.500118,40:0.927460):0.368096,(((44:1.083150,45:0.888566):0.403438,(46:1.752149,(47:1.617904,48:1.017608):0.401157):0.21852):0.594227,(((49:0.000001,50:0.000001):0.208097,51:0.100437):0.953747,52:1.843305):0.417118):0.243828):0.292465):0.675808):0.188817,15:1.033695):0.35203):0.147971):0.0984808,((4:0.330439,5:0.476426):0.322527,(6:0.564623,7:0.590044):0.186336):0.105349):0.150616):0.0435365);
 924: 1 -44797.77957 -45412.0694 (0:0.314579,(1:0.205631,((3:0.447752,(((((8:0.000001,9:0.000001):0.290449,10:0.246193):0.304676,11:0.865864):0.255695,(12:0.000001,13:0.000001):0.851733):0.193576,((((14:2.144023,20:0.608725):0.22399,(((((16:0.000001,17:0.000001):0.240426,18:0.092939):0.170136,19:0.378801):0.454873,((21:0.640697,22:1.052108):0.309856,23:0.760709):0.853401):0.0531207,((((((24:0.097351,25:0.110326):0.271735,26:0.109209):0.135729,27:0.081987):0.277921,(28:1.038571,29:0.824535):0.362106):0.197505,32:0.772348):0.0942553,((30:0.260883,31:0.332489):0.315275,(33:0.180749,34:0.315059):0.125118):0.153664):0.486546):0.229005):0.0745686,(35:1.950964,(((((((36:0.174545,37:0.238935):0.035577,38:0.040721):0.683175,39:1.166849):0.241663,((41:0.569098,42:0.045092):0.0411023,43:0.034202):0.970086):0.258821,((44:1.096312,(45:0.924460,46:2.066637):0.218337):0.391633,(47:1.544845,48:1.279133):0.48519):0.750496):0.31987,40:1.157033):0.403825,(((49:0.000001,50:0.000001):0.224941,51:0.092037):1.04433,52:1.648610):0.50405):0.229519):0.585473):0.232505,15:0.768347):0.481659):0.101379):0.121271,((4:0.349735,5:0.503040):0.267465,(6:0.516370,7:0.518064):0.212411):0.177767):0.127178):0.0231452,2:0.370908);
 925: 1 -44713.19957 -45411.48992 (0:0.118458,(1:0.210698,(2:0.231261,(((3:0.327402,((((8:0.000001,9:0.000001):0.336646,10:0.304477):0.248919,11:0.832470):0.24488,(12:0.000001,13:0.000001):0.817719):0.267394):0.0923585,((14:2.062097,15:0.529230):0.425581,((((((16:0.000001,17:0.000001):0.313967,18:0.096450):0.19382,19:0.291019):0.40566,(((21:0.810851,22:1.184304):0.348234,23:0.595883):1.03319,((((((24:0.082043,25:0.111165):0.320101,26:0.060644):0.151848,(28:1.060844,29:0.835130):0.386482):0.0823719,27:0.133575):0.35461,32:0.806456):0.106888,((30:0.330411,31:0.336847):0.199406,(33:0.226228,34:0.365556):0.150428):0.184823):0.323448):0.069825):0.190528,20:0.656734):0.0517505,((35:1.828778,(((49:0.000001,50:0.000001):0.145492,51:0.091097):0.955841,52:2.020403):0.608071):0.176248,(((((36:0.200145,37:0.160672):0.0498451,38:0.052547):0.794475,(39:0.922873,(41:0.403033,(42:0.074516,43:0.057137):0.209514):0.745819):0.267427):0.323392,40:1.251520):0.372832,(((44:0.982546,46:2.541764):0.142793,45:1.212455):0.281504,(47:1.399583,48:1.330949):0.378214):0.665695):0.226932):0.867473):0.176377):0.297204):0.0634306,(6:0.464986,7:0.442153):0.329006):0.1578):0.0567361):0.0801176,(4:0.256213,5:0.678726):0.342966);
 926: 1 -46731.65283 -45415.27857 (0:0.328857,(1:0.220141,((3:0.491030,(((((8:0.000001,9:0.000001):0.325114,10:0.262304):0.480749,11:0.814687):0.297251,(12:0.000001,13:0.000001):0.882428):0.243173,((14:2.174741,15:0.584775):0.45237,(((((16:0.000001,17:0.000001):0.188046,18:0.170512):0.247638,19:0.393422):0.438235,((((21:0.636793,22:0.885700):0.404897,23:0.436735):1.17726,(((35:1.726972,(((44:1.221409,45:1.374441):0.317246,46:2.128631):0.166605,(47:1.449175,48:0.984106):0.38867):0.47158):0.256173,(((((36:0.188366,37:0.205561):0.0468209,38:0.039693):0.869567,39:0.948521):0.134747,(41:0.453179,(42:0.089904,43:0.071491):0.161798):0.8554):0.52181,40:0.977076):0.440027):0.367703,(((49:0.000001,50:0.000001):0.188031,51:0.053357):0.832841,52:2.207069):0.377028):0.562503):0.0593826,(((((24:0.058901,25:0.117668):0.285973,(26:0.109935,(28:1.213813,29:0.632146):0.409304):0.0866055):0.129602,27:0.145022):0.3361,32:0.736860):0.148853,((30:0.281419,31:0.474198):0.248612,(33:0.153443,34:0.353940):0.139907):0.149159):0.444323):0.232284):0.189211,20:0.785239):0.229381):0.324768):0.197212):0.072048,((4:0.398647,5:0.594057):0.273543,(6:0.451392,7:0.575109):0.269446):0.121825):0.143468):0.0271091,2:0.357893);
 927: 1 -44182.59426 -45407.75733 (0:0.173061,(1:0.167851,(2:0.348262,(3:0.331952,((6:0.454684,7:0.461680):0.235358,(((((8:0.000001,9:0.000001):0.278039,10:0.228392):0.338773,11:0.847721):0.290989,(12:0.000001,13:0.000001):0.866648):0.191144,((14:1.558238,15:0.582492):0.289385,(((((16:0.000001,17:0.000001):0.200852,18:0.080003):0.230606,19:0.318181):0.462496,(((21:0.758275,22:1.244434):0.196692,23:0.825792):0.701754,(((((((24:0.095211,25:0.104020):0.369944,26:0.170168):0.023822,(28:0.969067,29:0.734314):0.438032):0.07964,27:0.181039):0.29047,32:0.854895):0.163001,((30:0.337264,31:0.446066):0.215578,(33:0.194121,34:0.379552):0.0948265):0.166572):0.314104,(35:1.881251,(((((((36:0.204381,38:0.074734):0.0661619,37:0.098276):0.821081,39:1.172775):0.303067,(41:0.532579,(42:0.087863,43:0.081313):0.143332):0.831493):0.36568,((44:1.193612,(45:0.868782,46:2.009455):0.233404):0.304931,(47:1.504555,48:1.137315):0.578397):0.596675):0.318839,40:1.132327):0.392046,(((49:0.000001,50:0.000001):0.224019,51:0.053717):1.29015,52:1.602691):0.337623):0.366854):0.843227):0.105734):0.150337):0.225418,20:0.636835):0.338981):0.435013):0.0890473):0.0869362):0.172102):0.0330805):0.0674538,(4:0.264466,5:0.623760):0.379322);
 928: 2 -46691.60534 -45419.98781 (0:0.231160,(1:0.148063,(3:0.437088,((6:0.510704,7:0.574344):0.0861729,(((((8:0.000001,9:0.000001):0.353935,10:0.225708):0.420875,(12:0.000001,13:0.000001):0.977057):0.181063,11:1.063322):0.246481,((((((14:2.405608,((21:1.107603,22:1.021342):0.489664,23:0.600621):0.393448):0.281259,(35:1.821857,(((((((36:0.162582,37:0.210357):0.0477534,38:0.048502):0.928238,39:1.172236):0.121872,(41:0.458900,(42:0.075372,43:0.065431):0.15466):0.728065):0.351331,(44:1.451054,((45:1.335872,46:1.905468):0.240677,(47:1.801672,48:1.119356):0.494105):0.120452):0.661105):0.194113,40:0.900222):0.328679,(((49:0.000001,50:0.000001):0.231608,51:0.084065):0.909784,52:1.703039):0.506226):0.477885):0.420254):0.172467,((((24:0.132676,25:0.112582):0.183852,(26:0.128691,27:0.212645):0.117953):0.308219,(28:1.169231,29:0.862774):0.193666):0.295684,(((30:0.332898,31:0.371660):0.184995,32:0.728964):0.167056,(33:0.271885,34:0.348713):0.0721656):0.170336):0.22876):0.2325,(((16:0.000001,17:0.000001):0.228436,18:0.162543):0.15153,19:0.350292):0.42021):0.213611,20:0.729145):0.27196,15:0.874425):0.440543):0.184843):0.196993):0.107099):0.0676898,(2:0.302392,(4:0.350701,5:0.571236):0.308512):0.129751);
 929: 1 -43428.19758 -45414.07586 (0:0.178287,(1:0.192735,((3:0.350988,(((((8:0.000001,9:0.000001):0.356698,10:0.182290):0.311206,11:0.986543):0.260724,(12:0.000001,13:0.000001):1.04446):0.214729,((14:2.042117,15:0.463740):0.396554,((((((16:0.000001,17:0.000001):0.293269,18:0.100624):0.149981,19:0.283327):0.543711,20:0.610162):0.152374,(((21:0.884206,22:0.821137):0.463964,23:0.750720):1.05076,((((((24:0.059810,25:0.066807):0.289823,26:0.114888):0.115455,27:0.145912):0.200117,(28:1.161012,29:0.791159):0.163082):0.294161,32:0.756325):0.110401,((30:0.346424,31:0.412977):0.248272,(33:0.246607,34:0.300986):0.181469):0.157392):0.303106):0.0947629):0.107991,((35:2.017900,(((49:0.000001,50:0.000001):0.191716,51:0.079891):1.00096,52:1.773352):0.356735):0.0903601,((((((36:0.147810,38:0.106380):0.0726192,37:0.126862):0.791144,39:1.083726):0.188721,((41:0.532688,42:0.050182):0.0819785,43:0.003343):0.831815):0.319886,40:1.177348):0.444863,((44:0.877560,(45:0.733829,46:2.439484):0.398754):0.270325,(47:1.388941,48:1.149973):0.720163):0.462186):0.170197):0.792075):0.293399):0.2411):0.0944442):0.122051,((4:0.390160,5:0.683992):0.308305,(6:0.583755,7:0.600454):0.156972):0.16184):0.0709805):0.0372123,2:0.209725);
 930: 1 -45276.35776 -45434.63749 (0:0.236869,1:0.165287,(2:0.219547,((3:0.412170,((((6:0.460762,7:0.538485):0.11049,(((8:0.000001,9:0.000001):0.295176,10:0.297100):0.291644,11:0.684460):0.364698):0.0966667,((14:2.155330,15:0.559205):0.429753,(((((((16:0.000001,17:0.000001):0.242238,18:0.061633):0.127309,19:0.295987):0.446379,((21:1.075999,22:0.940018):0.362107,23:0.748439):0.758129):0.0770015,((((((24:0.048468,25:0.099130):0.29397,26:0.141384):0.147673,27:0.115206):0.13839,32:0.844380):0.220167,(28:1.293578,29:0.665258):0.332334):0.238659,((30:0.267858,31:0.363436):0.250997,(33:0.178667,34:0.307506):0.130213):0.127565):0.431196):0.346189,20:0.700176):0.1365,(35:1.668743,(((((((36:0.203613,38:0.043263):0.102973,37:0.086997):0.846998,39:1.066734):0.226825,(41:0.405725,(42:0.065978,43:0.066075):0.140729):0.618221):0.381897,40:1.123903):0.435774,(((44:1.159289,46:2.185601):0.23453,45:1.366307):0.0834849,(47:1.446205,48:1.277371):0.536155):0.695692):0.122906,(((49:0.000001,50:0.000001):0.132518,51:0.149925):0.988178,52:1.525957):0.571012):0.275312):0.809797):0.115207):0.425684):0.0501674,(12:0.000001,13:0.000001):0.838672):0.0764387):0.114858,(4:0.264329,5:0.575049):0.326194):0.0712157):0.0431671);
 931: 1 -43597.94034 -45411.19706 (0:0.234447,(1:0.195758,2:0.255776):0.03603,((3:0.366148,(((((8:0.000001,9:0.000001):0.299556,10:0.264313):0.385061,11:0.774130):0.281481,(12:0.000001,13:0.000001):0.83886):0.116313,((((14:1.925513,((35:1.861287,(((49:0.000001,50:0.000001):0.144268,51:0.129808):0.822364,52:1.378091):0.562932):0.351709,((((((36:0.153317,37:0.176396):0.0557896,38:0.026268):0.905604,39:1.253511):0.147981,(41:0.463544,(42:0.065104,43:0.053045):0.126627):0.728338):0.476055,40:0.936954):0.321156,((44:1.150185,(45:0.892386,46:1.985200):0.333082):0.275675,(47:1.305231,48:1.198498):0.505675):0.526668):0.139716):0.573058):0.285433,((((16:0.000001,17:0.000001):0.159298,18:0.070301):0.211041,19:0.311531):0.376814,((21:0.887225,(22:1.097184,23:0.861546):0.225125):0.694409,(((((24:0.076729,25:0.091170):0.300677,26:0.074231):0.133468,27:0.134315):0.249261,(28:1.193959,29:0.697300):0.262203):0.191272,(((30:0.424334,31:0.343200):0.166732,32:0.622294):0.145796,(33:0.216080,34:0.315936):0.154241):0.0850305):0.421176):0.0610855):0.205927):0.154066,20:0.671039):0.266733,15:0.775024):0.297121):0.154018):0.112832,((4:0.380588,5:0.517231):0.172028,(6:0.523215,7:0.425068):0.292671):0.155144):0.0664734);
 932: 1 -44150.37484 -45417.72055 (0:0.219363,1:0.208379,(2:0.293386,((3:0.311201,(((((8:0.000001,9:0.000001):0.387341,10:0.216376):0.479425,(12:0.000001,13:0.000001):0.92165):0.135427,11:1.055010):0.262444,(((14:1.744038,(35:1.896725,((((((36:0.197339,38:0.078351):0.114276,37:0.101571):0.86671,(39:1.125980,(41:0.447037,(42:0.063879,43:0.064614):0.202644):0.696915):0.202582):0.359385,(44:1.046633,((45:1.121150,46:2.054575):0.220458,(47:1.320321,48:1.275535):0.575567):0.266084):0.770838):0.296927,40:0.866509):0.129556,(((49:0.000001,50:0.000001):0.174835,51:0.117118):1.17844,52:1.758427):0.821382):0.512636):0.629395):0.270016,((((((16:0.000001,17:0.000001):0.251219,18:0.113879):0.110885,19:0.331350):0.463288,(((((24:0.079436,25:0.094444):0.257944,26:0.133196):0.0672015,27:0.182084):0.314195,(28:1.070726,29:0.672759):0.294525):0.196902,(((30:0.261414,31:0.366780):0.215321,32:0.825486):0.0856079,(33:0.202016,34:0.354403):0.0976079):0.184981):0.356946):0.0788817,((21:0.850950,22:1.024594):0.407688,23:0.736931):0.814532):0.14797,20:0.787733):0.197358):0.170594,15:0.880287):0.199983):0.116912):0.185493,(((4:0.362371,5:0.640332):0.26793,6:0.538655):0.102538,7:0.753535):0.0553535):0.076821):0.079945);
 933: 1 -46176.3862 -45410.22501 (0:0.239131,(1:0.184215,((3:0.457486,(((((8:0.000001,9:0.000001):0.394478,10:0.245533):0.342095,11:0.811830):0.320596,(12:0.000001,13:0.000001):0.782858):0.255064,(((14:1.925741,15:0.473465):0.370407,(35:2.274010,(((((((36:0.213578,38:0.075252):0.106368,37:0.109241):0.865976,39:1.335435):0.189051,(41:0.384760,(42:0.058566,43:0.106283):0.148126):0.755226):0.400752,40:1.014783):0.291873,((44:1.239249,(45:1.212084,46:2.175692):0.203141):0.238877,(47:1.566354,48:1.263854):0.385804):0.754685):0.235033,(((49:0.000002,50:0.000001):0.173379,51:0.113382):1.07299,52:1.520104):0.39334):0.376883):0.515137):0.117021,(((((16:0.000001,17:0.000001):0.240891,18:0.133621):0.209232,19:0.390799):0.388279,(((21:0.551305,22:1.282722):0.541414,23:0.653078):0.638843,((((((24:0.085186,25:0.143931):0.274583,26:0.108043):0.0563133,(28:1.064294,29:0.792478):0.361332):0.0782426,27:0.112121):0.307369,32:0.847942):0.151557,((30:0.303127,31:0.368523):0.264728,(33:0.173496,34:0.414032):0.150709):0.159734):0.301033):0.112752):0.260872,20:0.701587):0.168268):0.470952):0.123866):0.101147,((4:0.343441,5:0.491159):0.277019,(6:0.375704,7:0.618194):0.270863):0.104565):0.0725293):0.0347219,2:0.395047);
 934: 1 -48195.34541 -45415.25335 (0:0.278053,1:0.163818,(2:0.344484,((3:0.292650,(((((8:0.000001,9:0.000001):0.336438,10:0.231490):0.375105,11:0.639547):0.298974,(12:0.000001,13:0.000001):0.751599):0.30017,((14:1.888013,(((((16:0.000001,17:0.000001):0.277961,18:0.101879):0.188449,19:0.303037):0.358646,(((21:0.698123,22:1.069299):0.481333,23:0.820637):0.623944,((((((24:0.058015,25:0.144647):0.303437,26:0.064339):0.1245,27:0.163746):0.255046,(28:1.191911,29:0.832537):0.185536):0.320942,(((30:0.427095,31:0.273310):0.187127,32:0.759105):0.144005,(33:0.199848,34:0.408701):0.0878385):0.0988036):0.288774,(35:2.192470,((((((36:0.172029,37:0.196065):0.063885,38:0.021468):0.779255,39:1.002929):0.157176,(41:0.469692,(42:0.056809,43:0.069888):0.109022):0.838526):0.26851,40:1.233282):0.296632,((((44:1.235267,46:2.465024):0.225203,45:1.061397):0.246967,(47:1.390287,48:1.133272):0.754952):0.578433,(((49:0.000001,50:0.000001):0.198057,51:0.112345):1.14057,52:1.373615):0.550646):0.326389):0.223208):0.744392):0.129634):0.135843):0.210323,20:0.923977):0.0955701):0.186402,15:0.985257):0.262599):0.129555):0.0899414,((4:0.357986,5:0.426435):0.363228,(6:0.559190,7:0.577772):0.197084):0.150244):0.0975738):0.015765);
 935: 1 -46202.75491 -45430.60559 (0:0.303745,1:0.188737,(2:0.396690,((3:0.572612,(((((8:0.000001,9:0.000001):0.432941,10:0.156615):0.377042,11:1.051028):0.238142,(12:0.000001,13:0.000001):0.902682):0.155494,(((14:2.083240,((((((16:0.000001,17:0.000001):0.24425,18:0.107162):0.153166,19:0.303511):0.550463,((((24:0.078567,25:0.073095):0.16144,(26:0.114410,27:0.214847):0.0924177):0.352645,(28:1.168096,29:0.799991):0.172146):0.082891,(((30:0.351877,31:0.251606):0.109116,32:0.766495):0.190525,(33:0.222690,34:0.321624):0.129974):0.244979):0.432699):0.243655,(21:0.877661,(22:1.002903,23:0.870381):0.199624):0.661486):0.0523446,((35:1.548646,(((49:0.000001,50:0.000001):0.237224,51:0.058113):1.14126,52:1.832187):0.48271):0.175824,(((((36:0.163838,37:0.218368):0.0507523,38:0.032449):0.756885,39:1.019679):0.305372,((41:0.367471,(42:0.059895,43:0.087181):0.209062):0.546537,((44:1.108214,(45:0.820588,46:2.167069):0.309655):0.390834,(47:1.589644,48:1.190388):0.315655):0.774117):0.327661):0.279997,40:1.178087):0.442535):0.660923):0.152358):0.107992,20:0.601952):0.256349,15:1.043891):0.337382):0.0453532):0.0719746,((4:0.376790,5:0.507394):0.375766,(6:0.540676,7:0.582851):0.192753):0.103051):0.166801):0.0589112);
 936: 1 -45150.73843 -45450.68197 (0:0.252247,(1:0.100243,2:0.285943):0.04821,((3:0.584056,(((((8:0.000001,9:0.000001):0.413115,10:0.291138):0.303562,11:0.787385):0.350629,(12:0.000001,13:0.000002):0.794093):0.196066,((14:1.911349,((((((16:0.000001,17:0.000001):0.19465,18:0.150333):0.222471,19:0.317903):0.604245,(((21:0.819675,22:0.763540):0.482891,23:0.738740):0.593625,((((((24:0.072266,25:0.075558):0.247398,26:0.157473):0.112517,27:0.180505):0.0880385,32:0.958183):0.331237,(28:1.226039,29:0.569118):0.339609):0.135383,((30:0.357900,31:0.392179):0.174977,(33:0.135723,34:0.343025):0.215394):0.179631):0.729014):0.111535):0.206158,20:0.917844):0.139218,(35:1.731183,(((((((36:0.212648,37:0.223164):0.0369071,38:0.025338):0.883519,39:1.056327):0.305796,40:1.141226):0.277575,((41:0.656460,42:0.065493):0.0688181,43:0.026389):0.819156):0.372991,(((49:0.000001,50:0.000001):0.184024,51:0.131312):0.844838,52:1.872833):1.02899):0.136467,(((44:1.131426,45:0.943484):0.290548,46:1.771855):0.245253,(47:1.335200,48:1.310891):0.559295):0.3811):0.562822):0.887372):0.0324397):0.194623,15:0.896767):0.458318):0.215983):0.10058,((4:0.367161,5:0.557585):0.277567,(6:0.516540,7:0.564223):0.199311):0.112483):0.162127);
 937: 1 -45118.65242 -45418.21616 (0:0.280801,1:0.208354,(2:0.303529,((3:0.354607,(((((8:0.000001,9:0.000001):0.342852,10:0.305291):0.315013,11:0.892341):0.215674,(12:0.000001,13:0.000001):0.69245):0.160935,(((((((14:1.988764,(28:1.080697,29:0.707160):0.192099):0.0310214,(((24:0.079064,25:0.124699):0.188604,26:0.130047):0.118413,27:0.110264):0.261367):0.192264,(((30:0.268164,31:0.360242):0.220244,(33:0.195706,34:0.365975):0.111576):0.166317,32:0.700195):0.157383):0.275289,((21:0.719779,22:1.155399):0.380266,23:0.785239):0.711525):0.162098,((((16:0.000001,17:0.000001):0.186951,18:0.146084):0.0879423,19:0.293856):0.389102,20:0.917105):0.179843):0.103021,(35:1.590154,(((((((36:0.183976,38:0.062422):0.086581,37:0.103521):0.84863,39:1.117579):0.224539,(41:0.468019,(42:0.075312,43:0.094255):0.119047):0.715501):0.427278,40:1.227123):0.437142,(((44:1.018048,46:2.153794):0.185047,45:1.166356):0.272945,(47:1.126289,48:1.047263):0.369739):0.639242):0.229955,(((49:0.000001,50:0.000001):0.185518,51:0.073187):1.1975,52:1.635556):0.396208):0.351665):0.661085):0.216821,15:0.788054):0.400325):0.118084):0.134066,((4:0.381005,5:0.473917):0.364312,(6:0.295230,7:0.506034):0.17995):0.131398):0.136654):0.0282985);
 938: 1 -46089.90571 -45412.89702 (0:0.211420,(1:0.146618,(((3:0.352832,(((((8:0.000001,9:0.000001):0.233038,10:0.366862):0.667266,11:0.777317):0.205406,(12:0.000001,13:0.000001):0.792435):0.280676,((14:1.837945,15:0.546536):0.38896,(((((((16:0.000001,17:0.000001):0.198564,18:0.102951):0.234564,19:0.262177):0.419463,20:0.698927):0.179736,((((24:0.080738,25:0.102913):0.26131,(26:0.074607,27:0.289858):0.109656):0.166222,(28:1.128003,29:0.717147):0.158915):0.275166,((30:0.261110,(31:0.217284,32:0.846122):0.151134):0.23041,(33:0.260696,34:0.425699):0.151449):0.240851):0.524134):0.0528977,((21:0.557906,22:1.142939):0.368658,23:0.685872):0.55611):0.0660464,(35:1.692441,(((((((36:0.184740,37:0.261909):0.0688163,38:0.028080):0.914893,40:1.166639):0.293401,39:1.144861):0.320761,((41:0.628017,42:0.052452):0.0399102,43:0.044593):0.774562):0.41644,((44:1.336690,(45:1.074809,46:2.126435):0.217537):0.477337,(47:1.366902,48:1.151477):0.352037):0.594082):0.413404,(((49:0.000001,50:0.000001):0.209237,51:0.083887):1.21846,52:1.804168):0.262388):0.255911):1.18761):0.185904):0.374138):0.15821):0.135788,(6:0.603504,7:0.492992):0.285021):0.0604742,(4:0.428100,5:0.621783):0.436358):0.0789437):0.0532169,2:0.286921);
 939: 1 -46702.92785 -45416.91138 (0:0.291556,(1:0.224037,((3:0.482662,(((((8:0.000001,9:0.000001):0.402805,10:0.205231):0.260433,11:0.807204):0.211858,(12:0.000001,13:0.000001):0.825074):0.224535,(((14:1.719439,(((35:1.941915,(((49:0.000001,50:0.000001):0.191519,51:0.097281):1.22078,52:1.407905):0.490518):0.316397,(((((36:0.215005,38:0.099143):0.0862832,37:0.121337):0.885215,39:1.003350):0.233497,(41:0.380028,(42:0.056506,43:0.078874):0.216338):0.659249):0.444141,((44:1.170124,(45:1.076395,46:1.916761):0.283781):0.311924,(47:1.362407,48:1.266922):0.293825):0.635861):0.204987):0.126352,40:1.056894):0.735753):0.347572,((((((16:0.000001,17:0.000001):0.23779,18:0.156112):0.200347,19:0.249020):0.359776,20:0.949080):0.12725,(((((24:0.080289,25:0.111196):0.336059,26:0.103501):0.0495678,27:0.161911):0.311137,(28:0.969937,29:0.661398):0.158075):0.214888,((30:0.330306,(31:0.339287,32:0.699490):0.119166):0.197302,(33:0.191103,34:0.360552):0.0808655):0.20561):0.454037):0.0516243,(21:0.918477,(22:1.143668,23:0.790633):0.256383):0.633157):0.187905):0.160845,15:1.079462):0.352266):0.0976337):0.0861284,((4:0.337415,5:0.464537):0.222454,(6:0.463391,7:0.522105):0.199035):0.146642):0.0943471):0.0161098,2:0.295282);
 940: 1 -47023.52666 -45419.33436 (0:0.249159,1:0.166946,(2:0.279132,((3:0.390091,(((((8:0.000001,9:0.000001):0.404139,10:0.264553):0.287781,11:0.857518):0.440122,(12:0.000001,13:0.000001):0.742493):0.298872,((((14:2.024076,(35:2.079917,((((((36:0.188633,37:0.208152):0.0467283,38:0.023000):0.794299,39:1.086661):0.294626,(41:0.353688,(42:0.067075,43:0.064000):0.182987):0.84358):0.281326,40:0.987566):0.256583,(((44:1.366258,(45:0.903649,46:2.387594):0.206836):0.347303,(47:1.531615,48:1.071495):0.484874):0.484443,(((49:0.000001,50:0.000001):0.191821,51:0.078019):0.992035,52:2.022093):0.496198):0.214922):0.292835):0.794717):0.159649,(((((16:0.000001,17:0.000001):0.222638,18:0.084175):0.120574,19:0.344263):0.528063,((21:0.769293,22:1.103804):0.330715,23:0.846499):0.783171):0.0474899,((((24:0.064124,25:0.079391):0.196513,(26:0.129958,27:0.200167):0.0852932):0.288893,(28:0.940174,29:0.848983):0.215838):0.206851,(((30:0.321113,31:0.316867):0.174214,32:0.677630):0.172112,(33:0.224105,34:0.354844):0.185685):0.168612):0.445393):0.11991):0.174847,20:0.639271):0.412232,15:0.819773):0.334607):0.118985):0.0682469,(((4:0.419369,5:0.583271):0.229403,7:0.753743):0.0791887,6:0.633294):0.160926):0.114184):0.0328315);
 941: 1 -45766.46977 -45426.0851 (0:0.201590,1:0.172219,(2:0.366742,((3:0.270128,(((((8:0.000001,9:0.000001):0.299694,11:1.169185):0.181094,10:0.167545):0.320231,(12:0.000001,13:0.000001):0.766115):0.362507,((14:2.540832,(15:0.671004,(35:2.032476,(((((((36:0.178626,38:0.084832):0.0839864,37:0.113383):0.738327,39:1.125484):0.188511,(41:0.433110,(42:0.055936,43:0.082917):0.133832):0.763617):0.538561,40:1.012578):0.320522,(((49:0.000001,50:0.000001):0.164362,51:0.103421):0.973806,52:1.470269):0.540135):0.22711,(((44:1.191134,(45:0.944326,46:1.920516):0.18047):0.309773,48:1.268623):0.240932,47:1.304984):0.585766):0.2789):0.533221):0.0982597):0.182982,((((((16:0.000001,17:0.000001):0.126728,18:0.132116):0.199326,19:0.341145):0.518667,((21:0.677651,22:1.234594):0.474826,23:0.930210):0.776367):0.120773,((((((24:0.089199,25:0.086198):0.22771,26:0.119718):0.109935,27:0.108495):0.205982,28:1.292443):0.0764186,29:0.839003):0.107204,(((30:0.284861,31:0.283396):0.252861,(33:0.268712,34:0.355071):0.144356):0.161669,32:0.739305):0.129192):0.412111):0.175781,20:0.755789):0.158893):0.270935):0.121992):0.100519,((4:0.259533,5:0.537866):0.33043,(6:0.615158,7:0.535718):0.218113):0.145669):0.0689475):0.0254224);
 942: 1 -44140.11351 -45422.45811 (0:0.207977,(1:0.125231,(2:0.334181,((3:0.445056,((((8:0.000001,9:0.000001):0.311318,10:0.228720):0.359416,(11:0.962356,(12:0.000001,13:0.000001):0.7569):0.215123):0.364042,((14:2.141170,15:0.611049):0.280245,((((((16:0.000001,17:0.000001):0.25438,18:0.133219):0.218236,19:0.286069):0.377659,(((21:0.898899,22:1.516598):0.0486194,23:0.870246):0.863034,((((((24:0.078379,25:0.117301):0.255002,26:0.110932):0.115444,27:0.135269):0.208243,(28:1.362084,29:0.881376):0.27998):0.224922,32:0.735993):0.169938,((30:0.319178,31:0.362975):0.259499,(33:0.202644,34:0.415354):0.1597):0.114298):0.352934):0.191121):0.149231,20:0.893555):0.0942441,(35:1.759392,(((((((36:0.195512,38:0.080981):0.0708339,37:0.116118):0.797119,39:1.016565):0.131402,(41:0.401912,(42:0.075554,43:0.087478):0.183581):0.926224):0.27994,40:0.893142):0.491268,(((44:1.052328,46:1.991773):0.198648,45:1.147132):0.22718,(47:1.366197,48:1.262761):0.716117):0.728746):0.289727,(((49:0.000001,50:0.000001):0.167751,51:0.155729):0.843345,52:1.409352):0.628657):0.324241):0.650542):0.196605):0.313261):0.0630751):0.119828,(6:0.603785,7:0.588626):0.209004):0.164308):0.0805963):0.0840563,(4:0.290083,5:0.719228):0.427239);
 943: 1 -46184.56991 -45422.00068 (0:0.291364,(1:0.211212,(((3:0.455613,(((((8:0.000001,9:0.000001):0.368238,10:0.295890):0.300901,11:1.108857):0.159788,(12:0.000001,13:0.000002):0.934202):0.232595,(((14:2.012289,(((((16:0.000001,17:0.000001):0.234651,18:0.106097):0.179831,19:0.383485):0.348624,20:0.899096):0.164577,(((21:0.743825,22:1.138870):0.315732,23:0.732782):0.774648,((((((24:0.053569,25:0.070738):0.276947,26:0.086732):0.113055,27:0.108060):0.281813,32:0.882188):0.217151,(28:1.093910,29:0.723127):0.250548):0.139901,((30:0.314206,31:0.355229):0.334996,(33:0.261696,34:0.323691):0.166027):0.0978462):0.446823):0.0191297):0.185785):0.0603704,(35:1.411460,(((((((36:0.206767,37:0.231440):0.0541723,38:0.013082):0.84753,39:1.032493):0.211968,((41:0.562924,42:0.085636):0.0595654,43:0.021864):0.864311):0.248022,40:0.925165):0.289956,((44:1.003521,(45:1.031174,46:1.833035):0.178848):0.522298,(47:1.068794,48:1.421790):0.375941):0.423675):0.262566,(((49:0.000001,50:0.000001):0.202061,51:0.094167):0.983323,52:1.621958):0.31511):0.368295):0.694346):0.20418,15:0.910334):0.499013):0.0857446):0.0669804,(4:0.447445,5:0.596806):0.375743):0.0789627,(6:0.521857,7:0.642913):0.254308):0.210478):0.0855978,2:0.329938);
 944: 1 -46515.32434 -45418.37192 (0:0.247707,(1:0.170543,(((3:0.386615,((((8:0.000001,9:0.000001):0.380061,10:0.306522):0.265471,11:0.985551):0.225689,(12:0.000001,13:0.000001):0.761306):0.358158):0.0884561,((14:1.569377,15:0.500495):0.403591,(((((((16:0.000001,17:0.000001):0.254883,18:0.089658):0.156316,19:0.376066):0.568454,((((((24:0.083093,25:0.113110):0.267649,26:0.158680):0.0553349,(28:1.110259,29:0.673878):0.53989):0.0742032,27:0.184139):0.330458,32:0.730748):0.232483,((30:0.395851,31:0.390592):0.347128,(33:0.227691,34:0.307035):0.148914):0.129201):0.33182):0.145655,((21:0.803908,22:0.977603):0.31635,23:0.773052):0.714776):0.250976,20:0.700286):0.223512,(35:2.171311,(((((((36:0.240974,38:0.064174):0.128652,37:0.112171):0.842147,(41:0.412241,(42:0.071588,43:0.071726):0.157522):0.76812):0.158415,39:1.184628):0.429569,40:1.228238):0.431216,(44:1.383096,((45:1.268355,46:2.048332):0.291259,(47:1.425864,48:1.013225):0.450343):0.196559):0.505434):0.134319,(((49:0.000001,50:0.000001):0.144494,51:0.120198):0.899201,52:1.649174):0.624929):0.241718):0.669299):0.176783):0.527731):0.0683303,((4:0.293430,5:0.469955):0.368967,(6:0.600155,7:0.610487):0.195443):0.171072):0.090752):0.0429915,2:0.353328);
 945: 1 -43693.77433 -45427.87581 (0:0.251314,(1:0.167920,2:0.349200):0.0307347,((3:0.358132,(((((8:0.000001,9:0.000001):0.401909,10:0.262723):0.348594,11:0.894113):0.288937,(12:0.000001,13:0.000001):0.74495):0.2955,(((14:1.791800,(35:2.407126,((((36:0.196775,37:0.174218):0.0792083,38:0.000002):0.811806,40:1.350150):0.160234,(39:1.440157,((41:0.414364,(42:0.082647,43:0.053948):0.0970001):0.630918,((44:1.459222,((45:1.035914,46:2.195677):0.322537,(47:1.280324,48:1.329477):0.593238):0.160424):0.422039,(((49:0.000001,50:0.000001):0.200843,51:0.077678):1.3721,52:1.651522):0.457407):0.349929):0.27173):0.177264):0.765405):0.749593):0.194717,(((((16:0.000001,17:0.000001):0.174127,18:0.127672):0.175087,19:0.389932):0.472931,(((21:0.600571,22:1.180590):0.289848,23:0.928783):0.805079,(((((24:0.057262,25:0.163639):0.384802,26:0.138532):0.0774605,27:0.195741):0.128743,(28:1.232154,29:0.884295):0.266846):0.244462,((30:0.320624,31:0.357056):0.221328,(32:0.785927,(33:0.147075,34:0.388836):0.165218):0.0829924):0.138974):0.251399):0.0818588):0.229513,20:0.774507):0.101532):0.215336,15:0.829419):0.202193):0.173623):0.198483,((4:0.470162,5:0.572091):0.143626,(6:0.516041,7:0.458332):0.173935):0.192401):0.143784);
 946: 1 -45204.80853 -45407.20605 (0:0.229550,1:0.192975,(2:0.340473,((3:0.376053,(((((8:0.000001,9:0.000001):0.22668,10:0.301053):0.40508,11:0.747642):0.322302,(12:0.000001,13:0.000001):0.79293):0.372727,(((14:1.942926,(35:1.521377,((((((36:0.177287,38:0.063976):0.101996,37:0.089347):0.791228,39:1.143537):0.180412,(41:0.390363,(42:0.074557,43:0.073200):0.240129):0.63921):0.444797,40:1.221415):0.185443,((((44:1.226036,46:1.861625):0.236245,45:1.364051):0.346049,(47:1.163215,48:1.241769):0.504887):0.572173,(((49:0.000001,50:0.000001):0.174168,51:0.164703):1.11481,52:1.695258):0.328634):0.196023):0.44393):0.606571):0.133537,(((((16:0.000001,17:0.000001):0.169503,18:0.181459):0.165053,19:0.351774):0.498022,(((21:0.856757,22:1.182581):0.337255,23:1.026752):1.06612,((((((24:0.046258,25:0.126097):0.264455,26:0.115526):0.111662,27:0.099429):0.270174,(28:1.162057,29:0.619549):0.380852):0.208113,32:0.703182):0.136261,((30:0.234581,31:0.318721):0.30461,(33:0.168511,34:0.336865):0.117495):0.112258):0.400147):0.0960719):0.169603,20:0.798060):0.125768):0.163899,15:0.946903):0.426771):0.0602015):0.109805,((4:0.282096,5:0.583826):0.329482,(6:0.581195,7:0.808073):0.167287):0.168331):0.122247):0.05516);
 947: 1 -44631.40507 -45437.8219 (0:0.281639,(1:0.132300,(3:0.353179,((((8:0.000001,9:0.000001):0.435412,10:0.247726):0.37611,(11:0.776179,(12:0.000001,13:0.000002):0.781771):0.188475):0.25032,((14:1.522009,15:0.620062):0.256125,((((((16:0.000001,17:0.000001):0.203922,18:0.111864):0.229064,19:0.257399):0.536799,20:0.791822):0.238768,(((((((24:0.067666,25:0.065665):0.265175,26:0.081607):0.137748,27:0.152260):0.21568,(28:1.055911,29:0.625289):0.254663):0.228623,32:0.706914):0.118512,((30:0.348305,31:0.387704):0.210365,(33:0.230284,34:0.347718):0.12957):0.129865):0.411217,(35:2.086395,(((((((36:0.174167,38:0.060788):0.118945,37:0.109673):0.888235,39:1.279524):0.075696,(41:0.392433,(42:0.088329,43:0.076679):0.149592):0.802133):0.280937,((44:1.407545,(45:1.218227,46:1.922896):0.264158):0.289123,(47:1.252756,48:1.005699):0.686879):0.719628):0.275195,40:1.141676):0.352507,(((49:0.000001,50:0.000001):0.14453,51:0.104902):1.13301,52:1.610754):0.483578):0.228526):0.827501):0.130509):0.0226195,((21:0.633713,22:1.004165):0.65696,23:0.730497):0.576945):0.352029):0.383927):0.144864):0.19767):0.0384337,((2:0.217115,(6:0.407580,7:0.507312):0.378988):0.062264,(4:0.243568,5:0.482245):0.361922):0.134856);
 948: 1 -44597.48176 -45421.95716 (0:0.199344,(1:0.124130,(((4:0.386823,5:0.511068):0.232096,(6:0.552297,7:0.449791):0.289287):0.121114,(((((8:0.000001,9:0.000001):0.313039,10:0.278608):0.478197,11:0.822051):0.207449,(12:0.000001,13:0.000001):0.714839):0.28029,((14:2.045848,15:0.777471):0.212586,(((((((16:0.000001,17:0.000001):0.210189,18:0.119421):0.16122,19:0.206473):0.492279,((21:0.664671,22:1.047552):0.35958,23:0.882216):0.885547):0.059243,((((24:0.067360,25:0.126841):0.228965,(26:0.141948,27:0.158718):0.0644075):0.243696,(28:1.092381,29:0.574129):0.228449):0.218013,(((30:0.299417,31:0.291907):0.220006,32:0.754266):0.0924983,(33:0.228440,34:0.287965):0.174081):0.110867):0.417911):0.250923,20:0.712297):0.221487,(35:1.291403,(((((((36:0.188252,38:0.058890):0.0574826,37:0.142520):0.838713,39:1.084082):0.216768,(41:0.562722,(42:0.066851,43:0.082371):0.091309):0.836654):0.397488,40:0.986315):0.213597,(((44:1.097464,46:1.964401):0.182836,45:1.218372):0.342399,(47:1.263104,48:1.147482):0.407217):0.60438):0.113192,(((49:0.000001,50:0.000001):0.173341,51:0.097729):0.974225,52:1.532996):0.38308):0.371672):0.709567):0.0708354):0.319383):0.183894):0.14265):0.0751274,(2:0.317070,3:0.463887):0.0757608);
 949: 1 -42887.77198 -45412.07992 (0:0.215280,((1:0.152446,((3:0.400314,(((((8:0.000001,9:0.000001):0.407486,10:0.258342):0.531808,11:0.837407):0.227808,(12:0.000001,13:0.000001):0.937524):0.179415,((14:2.308532,((((((16:0.000001,17:0.000001):0.161608,18:0.205259):0.226777,19:0.309280):0.49302,(((21:0.780813,22:0.973545):0.289373,23:0.811404):1.10994,(((((((24:0.075406,25:0.147466):0.256022,26:0.152124):0.133797,27:0.088867):0.303775,(28:1.279152,29:0.691631):0.233864):0.32524,32:0.732135):0.177647,(33:0.225977,34:0.397290):0.111485):0.0974154,(30:0.311183,31:0.380501):0.195949):0.327036):0.121233):0.199072,20:0.703114):0.11546,(35:1.777390,(((((((36:0.179461,38:0.077993):0.0975306,37:0.123827):0.979169,39:0.997885):0.24449,(41:0.544223,(42:0.056772,43:0.073865):0.112686):0.821204):0.305062,(((44:1.077582,45:0.968545):0.181754,46:2.021677):0.230479,(47:1.673570,48:1.174242):0.705888):0.638661):0.187762,40:0.981559):0.255569,(((49:0.000001,50:0.000001):0.150575,51:0.088843):0.958126,52:1.556655):0.559108):0.241488):0.915079):0.0567133):0.185298,15:0.848369):0.268071):0.105866):0.144786,(6:0.615800,7:0.683452):0.243092):0.141423):0.0686385,2:0.331288):0.110016,(4:0.322146,5:0.726730):0.423117);
 950: 2 -46503.98681 -45418.05797 (0:0.259228,(1:0.079554,((3:0.452833,(((((8:0.000001,9:0.000001):0.342998,10:0.291001):0.396318,11:0.932221):0.214389,(12:0.000001,13:0.000001):0.878429):0.273606,(((14:1.881487,15:0.546162):0.265125,(35:2.093082,((((((((36:0.190292,38:0.118624):0.0749753,37:0.118541):0.766249,39:1.239325):0.168578,(41:0.503229,(42:0.089229,43:0.070818):0.0899295):0.830779):0.367485,40:1.338433):0.431017,(((44:1.088404,45:1.201249):0.295749,46:1.895323):0.286904,(47:1.382446,48:1.181851):0.492432):0.459839):0.241005,52:1.573316):0.301411,((49:0.000001,50:0.000001):0.189436,51:0.060199):1.47011):0.184364):0.558737):0.151433,(((((16:0.000001,17:0.000001):0.200907,18:0.155413):0.184526,19:0.196648):0.436087,20:0.936803):0.118232,(((21:0.682392,22:0.931269):0.375236,23:0.856705):0.69158,(((((24:0.095518,25:0.140628):0.343253,(26:0.085553,(28:1.210195,29:0.676294):0.507469):0.0583147):0.11891,27:0.082491):0.289489,32:0.779286):0.23303,((30:0.332513,31:0.387803):0.165266,(33:0.163884,34:0.381261):0.229638):0.151865):0.239697):0.169153):0.371999):0.423008):0.0881746):0.203481,((4:0.446661,5:0.558508):0.276715,(6:0.552609,7:0.547626):0.146306):0.165638):0.127491):0.0600418,2:0.323143);
 951: 2 -45943.00009 -45421.11579 (0:0.128736,(1:0.181988,((2:0.212363,(6:0.596101,7:0.566619):0.315851):0.0967183,((3:0.347802,(((14:2.109298,20:0.519829):0.261074,((((((16:0.000001,17:0.000001):0.168539,18:0.114354):0.134696,19:0.306382):0.727128,((((((24:0.097274,25:0.094515):0.303945,26:0.079106):0.149984,27:0.115246):0.186551,(28:1.062679,29:0.888385):0.291597):0.259775,32:0.762314):0.117021,((30:0.318653,31:0.320552):0.303681,(33:0.214318,34:0.298647):0.0575399):0.11076):0.47189):0.101624,((21:0.774709,22:1.084880):0.234844,23:0.702007):0.731157):0.169117,(35:1.681145,(((((((36:0.169087,38:0.087814):0.141197,37:0.060404):0.747506,39:0.924619):0.107619,(41:0.409639,(42:0.055895,43:0.071843):0.115562):0.860641):0.433013,40:0.993083):0.378424,(((49:0.000001,50:0.000001):0.174697,51:0.075841):1.05189,52:1.305819):0.706706):0.164534,(((44:1.047131,46:2.219371):0.230608,45:0.981521):0.367069,(47:1.343588,48:1.333156):0.660346):0.64243):0.409571):0.485802):0.0795637):0.306508,15:0.803217):0.306226):0.0832362,(((8:0.000001,9:0.000001):0.396482,10:0.154625):0.384212,(11:0.932429,(12:0.000001,13:0.000001):0.585605):0.262399):0.257096):0.128605):0.0516477):0.0955198,(4:0.190290,5:0.555760):0.519302);
 952: 1 -45802.39952 -45412.29725 (0:0.315053,(1:0.188850,(((3:0.422591,((((8:0.000001,9:0.000001):0.323247,10:0.299711):0.342797,11:0.823118):0.389919,(12:0.000001,13:0.000001):0.86509):0.442785):0.0373929,((14:2.128047,((((((16:0.000001,17:0.000001):0.241694,18:0.096216):0.148379,19:0.428961):0.408815,(((21:0.755832,22:1.410954):0.343202,23:0.782442):0.993419,(((((24:0.131867,25:0.078428):0.257088,26:0.129490):0.112034,27:0.181077):0.215091,(28:0.892819,29:0.740549):0.218372):0.188062,(((30:0.261991,31:0.384699):0.321184,(33:0.160937,34:0.365565):0.0905249):0.167315,32:0.760622):0.274519):0.306342):0.0799779):0.153526,20:0.734498):0.108891,(35:1.995888,(((((((36:0.191951,37:0.182793):0.0488095,38:0.040823):0.847399,39:1.069130):0.174952,(41:0.585907,(42:0.074690,43:0.096330):0.0913484):0.797319):0.359007,40:1.123490):0.31604,(((49:0.000001,50:0.000001):0.196629,51:0.061261):1.13487,52:1.763968):0.376024):0.119318,((44:0.968407,(45:1.151550,46:1.949430):0.339657):0.458346,(47:1.325694,48:1.092109):0.59371):0.615666):0.456674):0.445379):0.0830412):0.309287,15:0.856704):0.471305):0.111534,((4:0.351277,5:0.563545):0.288366,(6:0.450520,7:0.642543):0.169777):0.226157):0.137036):0.0676977,2:0.314093);
 953: 1 -44269.92505 -45414.07534 (0:0.292614,(1:0.169709,((3:0.569866,(((((8:0.000001,9:0.000001):0.388305,10:0.356480):0.395041,11:0.809983):0.376931,(12:0.000001,13:0.000001):0.587064):0.07723,((14:2.019541,15:0.535868):0.540379,(((((((16:0.000001,17:0.000001):0.207699,18:0.176114):0.164772,19:0.338832):0.404223,((21:1.102472,22:0.909658):0.430794,23:0.680480):0.757312):0.0869679,((((((24:0.079544,25:0.085834):0.279905,26:0.140264):0.11915,27:0.125179):0.188308,32:0.862551):0.169646,(28:1.462554,29:0.623315):0.24693):0.17174,((30:0.369863,31:0.317156):0.197578,(33:0.221253,34:0.332068):0.156228):0.14786):0.468245):0.333784,20:0.667780):0.15371,(35:1.803120,(((((((36:0.201648,37:0.190165):0.0389188,38:0.025136):0.736702,39:1.032129):0.411721,((41:0.592758,42:0.061003):0.0472998,43:0.024551):0.745138):0.288645,40:1.103453):0.353516,((44:1.161879,(45:0.978655,46:2.683996):0.241281):0.494667,(47:1.400885,48:1.221024):0.497196):0.583187):0.162607,(((49:0.000001,50:0.000001):0.162653,51:0.107686):1.11708,52:1.589842):0.56398):0.275934):0.831518):0.149515):0.466255):0.134704):0.14405,(((4:0.376231,5:0.465390):0.320433,7:0.600363):0.128463,6:0.600672):0.142549):0.081056):0.0764176,2:0.354234);
 954: 1 -47777.99383 -45425.65831 (0:0.240420,(1:0.095972,(((4:0.402129,5:0.442750):0.270707,(6:0.502770,7:0.544248):0.162063):0.145696,(((((8:0.000001,9:0.000001):0.320186,10:0.266150):0.403206,11:0.874537):0.162858,(12:0.000001,13:0.000001):0.751621):0.183941,((14:2.184925,15:0.660421):0.33977,(((((16:0.000001,17:0.000001):0.236483,18:0.095800):0.121707,19:0.294060):0.474874,(((21:0.627480,22:1.222108):0.42749,23:0.772264):0.601816,((((((24:0.051682,25:0.095491):0.247841,26:0.097489):0.176196,27:0.118505):0.353088,(28:0.986363,29:0.685855):0.223149):0.182327,((((30:0.379245,31:0.305472):0.18293,32:0.701434):0.187474,33:0.249680):0.0906556,34:0.301251):0.145634):0.421474,(35:1.562079,(((((((36:0.178406,38:0.080134):0.071745,37:0.110880):1.01999,39:0.988399):0.19071,((41:0.509678,42:0.078735):0.0340501,43:0.024115):0.957751):0.347353,40:1.135629):0.444035,(((49:0.000001,50:0.000001):0.142247,51:0.151971):0.734435,52:1.730050):0.671572):0.288968,((44:1.240542,(45:0.803213,46:1.901627):0.1956):0.362804,(47:1.352210,48:1.407487):0.40875):0.613996):0.288445):0.62097):0.156616):0.154493):0.2652,20:0.636871):0.336035):0.374361):0.143123):0.118568):0.0579741,(2:0.203746,3:0.454461):0.0732961);
 955: 1 -43492.0905 -45412.31008 (0:0.314060,(1:0.158938,((3:0.440652,(((((8:0.000001,9:0.000001):0.264989,10:0.306187):0.315695,11:0.727806):0.282336,(12:0.000001,13:0.000001):0.94052):0.175997,((14:1.567333,15:0.639561):0.282801,(((((((16:0.000001,17:0.000001):0.242563,18:0.097771):0.211179,19:0.338325):0.325169,((21:0.603129,22:0.931723):0.366859,23:0.924689):0.661645):0.0438331,((((((24:0.032190,25:0.119475):0.316628,26:0.074908):0.109017,27:0.139038):0.156564,(28:0.882186,29:0.526302):0.434507):0.272856,32:0.777291):0.164178,((30:0.291444,31:0.333938):0.278364,(33:0.203375,34:0.321704):0.160736):0.141034):0.48172):0.236097,20:0.924203):0.279057,((35:2.061356,(((49:0.000001,50:0.000001):0.214851,51:0.088268):0.961199,52:1.530734):0.267342):0.14358,(((((36:0.075947,(37:0.186308,38:0.092195):0.0484733):0.710599,39:1.240394):0.184501,((41:0.634730,42:0.084521):0.0494254,43:0.033726):0.825035):0.298152,40:1.342530):0.23526,((44:0.975120,(45:0.985714,46:1.633123):0.326392):0.355848,(47:1.130405,48:1.117391):0.705928):0.739404):0.236072):0.754141):0.198915):0.477137):0.190732):0.106318,((4:0.481108,5:0.534400):0.251751,(6:0.698560,7:0.462349):0.187977):0.182289):0.134203):0.080353,2:0.228025);
 956: 1 -43879.87076 -45409.52509 (0:0.254273,1:0.201845,(2:0.373309,(((3:0.431995,((((8:0.000001,9:0.000001):0.310924,10:0.291965):0.332101,11:0.842053):0.374712,(12:0.000001,13:0.000001):0.75426):0.28354):0.107195,(((14:1.936549,(35:2.196397,(((((((36:0.168105,38:0.080695):0.0665473,37:0.126883):0.829655,39:0.997532):0.328469,((41:0.576447,42:0.081434):0.0389278,43:0.043871):0.686173):0.513018,40:1.030438):0.26595,(((49:0.000001,50:0.000001):0.138181,51:0.110878):1.16655,52:1.800924):0.42061):0.0923796,((44:1.251355,(47:1.122627,48:1.221764):0.453853):0.15654,(45:0.822022,46:1.980207):0.207623):0.724046):0.430103):0.217347):0.12334,(((((16:0.000001,17:0.000001):0.163688,18:0.140717):0.184989,19:0.376314):0.560139,(((21:0.641955,22:1.126619):0.409268,23:0.674706):0.682738,(((((24:0.066012,25:0.131490):0.297596,26:0.103316):0.0705023,27:0.152546):0.221766,(28:1.313232,29:0.699501):0.152704):0.140079,(((30:0.331745,31:0.268139):0.216893,(33:0.205315,34:0.310085):0.149385):0.113085,32:0.786228):0.179662):0.367313):0.114915):0.282247,20:0.649902):0.19592):0.208479,15:0.791379):0.343353):0.0812354,((4:0.364844,5:0.503654):0.235819,(6:0.573413,7:0.653195):0.114978):0.135922):0.0962449):0.0706757);
 957: 1 -44734.45206 -45428.90186 (0:0.198907,((1:0.130748,(((4:0.300436,5:0.395092):0.294027,(6:0.528971,7:0.666885):0.251325):0.0756343,((((8:0.000001,9:0.000001):0.325865,10:0.268194):0.261105,11:0.975332):0.277184,(12:0.000001,13:0.000001):0.962686):0.256264):0.0868357):0.0813627,2:0.326485):0.0910452,(3:0.301880,((((14:1.854449,(35:1.653373,(((((((36:0.189859,38:0.064634):0.106903,37:0.130139):0.856596,39:1.037601):0.201013,((41:0.607394,42:0.060914):0.0319989,43:0.056292):0.833991):0.395266,40:1.162287):0.430798,(((49:0.000001,50:0.000001):0.141311,51:0.087353):1.10881,52:1.605997):0.276896):0.121783,(((44:1.169811,46:2.008923):0.115661,45:1.142112):0.285306,(47:1.281026,48:1.295456):0.637026):0.457739):0.240696):0.432888):0.0948367,((((16:0.000001,17:0.000001):0.231159,18:0.080833):0.253781,19:0.258576):0.359818,(((21:0.836116,22:1.085107):0.474475,23:0.767872):0.721183,(((((24:0.071728,25:0.118687):0.303744,26:0.079773):0.119015,27:0.187679):0.305795,(28:1.098956,29:0.577876):0.290373):0.240254,(((30:0.280060,31:0.327914):0.211327,32:0.739890):0.108955,(33:0.222022,34:0.341970):0.161339):0.135538):0.287564):0.0740264):0.17833):0.134737,20:0.678495):0.279759,15:0.711792):0.461433):0.184575);
 958: 1 -44612.35606 -45413.91504 (0:0.231609,(1:0.191495,(((3:0.549338,(((((8:0.000001,9:0.000001):0.446789,10:0.282696):0.504943,11:0.993743):0.177807,(12:0.000001,13:0.000001):0.902656):0.221165,((14:1.774071,15:0.578784):0.250164,(((((((16:0.000001,17:0.000001):0.257661,18:0.083780):0.137756,19:0.364744):0.387551,20:0.709586):0.27341,(((((24:0.049615,25:0.151921):0.296958,(26:0.150098,27:0.153166):0.0839643):0.207813,(28:1.150694,29:0.643565):0.303835):0.185489,32:0.681540):0.162378,((30:0.447143,31:0.293465):0.177313,(33:0.206748,34:0.238258):0.148191):0.177511):0.310902):0.0582397,((21:0.712674,22:1.075166):0.495405,23:0.763634):0.561399):0.237485,(35:1.658883,(((((36:0.219227,38:0.066512):0.141943,37:0.107697):0.96012,(39:1.182599,(41:0.505086,(42:0.069274,43:0.061584):0.175537):0.830505):0.109762):0.489164,40:1.207765):0.238836,(((44:1.160198,(45:1.074496,46:2.142570):0.165545):0.345487,(47:1.127906,48:1.290353):0.567873):0.332694,(((49:0.000001,50:0.000001):0.175796,51:0.106974):1.074,52:1.752195):0.385097):0.254289):0.181685):0.748311):0.200528):0.305498):0.118372):0.0607367,(4:0.320230,5:0.547941):0.259009):0.0588424,(6:0.584824,7:0.545179):0.286023):0.139325):0.0588612,2:0.297219);
 959: 1 -47204.55424 -45415.59412 (0:0.238139,((1:0.120651,(((4:0.391224,5:0.425205):0.259392,7:0.585314):0.068174,6:0.663587):0.153184):0.0803918,2:0.349909):0.015906,(3:0.314755,(((((8:0.000001,9:0.000001):0.324542,10:0.249129):0.413744,11:0.704699):0.309001,(12:0.000001,13:0.000001):0.701862):0.217092,(((14:2.037451,(35:2.017824,((((((36:0.186201,37:0.178717):0.0262969,38:0.050523):0.782187,39:0.989945):0.210119,((41:0.541541,42:0.047127):0.100169,43:0.015354):0.991449):0.34315,40:1.043275):0.389018,((((44:1.218395,46:1.709039):0.195587,45:0.975631):0.495322,(47:1.312223,48:1.438743):0.598383):0.582237,(((49:0.000001,50:0.000001):0.125502,51:0.106110):0.843644,52:1.334659):0.570888):0.198791):0.236067):0.631375):0.136666,(((((16:0.000001,17:0.000001):0.182928,18:0.112912):0.186874,19:0.317222):0.490383,(((21:0.530707,22:1.280167):0.145357,23:1.108544):0.914108,((((((24:0.083715,25:0.070953):0.323934,26:0.038907):0.127416,27:0.114405):0.213988,(28:1.021016,29:0.671798):0.251731):0.257794,32:0.631030):0.129999,((30:0.299460,31:0.249693):0.235676,(33:0.167362,34:0.337280):0.14418):0.0530909):0.390397):0.0919263):0.275088,20:0.729238):0.0879648):0.202348,15:0.657826):0.304255):0.197894):0.160279);
 960: 1 -45139.44786 -45418.35452 (0:0.184515,(1:0.159955,(2:0.317609,((3:0.464879,(((((8:0.000001,9:0.000001):0.334927,10:0.247611):0.172837,11:0.930752):0.332125,(12:0.000001,13:0.000001):1.17361):0.249872,(((14:1.762789,((((((16:0.000001,17:0.000001):0.20194,18:0.146848):0.183428,19:0.356580):0.519929,((((((24:0.076252,25:0.117366):0.379896,26:0.147544):0.111776,27:0.144914):0.230465,32:0.883187):0.185268,(28:1.051435,29:0.684022):0.30167):0.149934,((30:0.391607,31:0.253795):0.32068,(33:0.214272,34:0.290207):0.14356):0.119121):0.401876):0.103388,((21:1.032460,22:0.849284):0.604263,23:0.773782):0.580082):0.142039,20:0.929853):0.147626):2.34075e-06,(35:1.836280,(((((((36:0.184038,38:0.046415):0.0599186,37:0.154568):0.837256,39:1.203896):0.0832234,(41:0.448184,(42:0.049584,43:0.058840):0.116165):0.828679):0.478522,40:0.936705):0.315528,(((44:1.343379,45:1.266150):0.360783,46:2.115073):0.134214,(47:1.309588,48:1.216671):0.707392):0.623869):0.155917,(((49:0.000001,50:0.000001):0.256421,51:0.042431):0.812091,52:1.440942):0.604488):0.4407):0.498432):0.334834,15:0.975785):0.415905):0.0520612):0.0533709,(6:0.505451,7:0.647007):0.323862):0.102621):0.12875):0.110781,(4:0.246193,5:0.653169):0.366984);
 961: 1 -46422.815 -45440.66981 (0:0.298013,((1:0.107587,((4:0.376828,5:0.548375):0.313969,(6:0.622240,7:0.533674):0.336629):0.216079):0.0756691,(3:0.458747,(((((8:0.000001,9:0.000001):0.342484,10:0.228655):0.187966,11:1.226907):0.285571,(12:0.000001,13:0.000001):0.89469):0.290271,((14:2.070632,((((((16:0.000001,17:0.000001):0.258785,18:0.148899):0.136795,19:0.349409):0.571419,(((21:0.691761,22:1.035164):0.532119,23:0.831236):0.84793,(((((24:0.068633,25:0.100294):0.247718,26:0.123389):0.109756,27:0.083459):0.155783,(28:0.837979,29:0.752151):0.459106):0.140336,(((30:0.327912,31:0.375030):0.213757,(33:0.171556,34:0.319324):0.173312):0.221366,32:0.765031):0.17625):0.304193):0.0407791):0.177408,20:0.917318):0.103785,(35:1.557274,((((((36:0.210280,38:0.071393):0.115602,37:0.097627):0.689192,40:0.892298):0.445803,(39:1.510490,((41:0.616653,42:0.062426):0.0593427,43:0.024717):0.740025):0.286982):0.142385,(((49:0.000001,50:0.000001):0.231191,51:0.088472):1.15142,52:1.838071):0.571543):0.165085,(44:1.265095,((45:1.160506,46:1.822579):0.171814,(47:1.202212,48:1.233043):0.578318):0.150396):0.387897):0.493476):0.806577):0.0116382):0.230585,15:0.810637):0.358792):0.104801):0.18193):0.0495919,2:0.307129);
 962: 1 -45637.44234 -45430.02559 (0:0.278888,1:0.148848,(2:0.299870,((3:0.381305,(((((8:0.000001,9:0.000001):0.286603,10:0.266832):0.368282,11:0.691226):0.300731,(12:0.000001,13:0.000001):0.637173):0.22392,((14:1.863749,15:0.730543):0.14605,(((((16:0.000001,17:0.000001):0.216284,18:0.143697):0.145431,19:0.350152):0.433902,(((21:0.656309,22:0.927293):0.422803,23:0.744556):0.932295,((((((24:0.072600,25:0.104481):0.297135,26:0.080362):0.117704,27:0.156982):0.267514,(28:1.083689,29:0.774629):0.156326):0.169155,(((30:0.431234,31:0.259514):0.241971,32:0.880384):0.130187,(33:0.227564,34:0.313695):0.0936262):0.112234):0.28363,(35:2.258842,((((((36:0.180106,37:0.195873):0.0384076,38:0.042061):0.701658,39:1.127545):0.298419,((41:0.420440,(42:0.090257,43:0.075913):0.150567):0.677947,((44:1.329719,(45:1.041374,46:2.121135):0.232591):0.447062,(47:1.333232,48:1.185928):0.520586):0.667049):0.42264):0.2536,40:1.163796):0.39156,(((49:0.000001,50:0.000001):0.168748,51:0.128506):0.9239,52:1.638481):0.493203):0.184422):0.741441):0.207627):0.0588256):0.250439,20:0.627999):0.29712):0.419289):0.116949):0.0963797,((4:0.287109,5:0.571274):0.301205,(6:0.480882,7:0.498626):0.19362):0.139873):0.0750914):0.00329831);
 963: 1 -46096.83812 -45411.24811 (0:0.097854,(1:0.229903,(2:0.345319,(3:0.320378,((6:0.550139,7:0.714627):0.245852,(((((8:0.000001,9:0.000001):0.41342,10:0.296620):0.15492,11:0.896419):0.392042,(12:0.000001,13:0.000001):0.887677):0.212144,((((14:2.287018,20:0.477318):0.227352,((((16:0.000001,17:0.000001):0.19703,18:0.134664):0.112967,19:0.355147):0.511027,(((21:0.745395,22:1.014476):0.606313,23:0.805937):0.888111,((((((24:0.048839,25:0.095759):0.256166,26:0.116499):0.136799,27:0.231644):0.167356,(28:0.994850,29:0.647073):0.342317):0.283014,32:0.768940):0.139679,((30:0.295638,31:0.493767):0.313008,(33:0.349626,34:0.303940):0.127658):0.0962641):0.277244):0.203862):0.221261):0.146771,(35:1.725640,(((((((36:0.174222,38:0.076132):0.0801469,37:0.132246):0.900241,39:1.065051):0.263095,(41:0.495239,(42:0.057311,43:0.072327):0.171589):0.734525):0.46293,40:1.029039):0.479478,(((49:0.000001,50:0.000001):0.185706,51:0.114251):0.995953,52:1.832899):0.465301):0.295445,(((44:1.221945,46:1.961054):0.190174,45:1.306616):0.294089,(47:1.315211,48:1.223670):0.446997):0.418132):0.262761):0.851816):0.408094,15:0.884307):0.395039):0.130866):0.0540696):0.10971):0.0898053):0.131288,(4:0.276467,5:0.712723):0.42628);
 964: 2 -44401.35959 -45405.16205 (0:0.260382,(1:0.133631,((3:0.451570,(((((8:0.000001,9:0.000001):0.3113,10:0.262435):0.397435,11:0.873479):0.206433,(12:0.000001,13:0.000001):0.847632):0.206014,((14:1.794334,((((((16:0.000001,17:0.000001):0.260332,18:0.161373):0.152088,19:0.298844):0.365316,(((21:0.879099,22:0.960412):0.334212,23:0.776655):0.891402,((((((24:0.065998,25:0.117604):0.281524,26:0.089991):0.101171,27:0.171125):0.171752,(28:1.142198,29:0.573763):0.279827):0.295113,32:0.593832):0.0938549,((30:0.309078,31:0.360114):0.162015,(33:0.194454,34:0.403596):0.243103):0.0678392):0.298169):0.226729):0.228215,20:0.753167):0.192881,(35:1.578264,(((((((36:0.190334,37:0.183657):0.0434252,38:0.029315):0.769989,39:1.122966):0.231005,((41:0.638542,42:0.061540):0.0453679,43:0.041892):0.78442):0.580772,40:1.090660):0.355588,(((49:0.000001,50:0.000001):0.17775,51:0.079086):1.22037,52:1.481368):0.226673):0.15278,((44:1.148427,(45:1.218609,46:1.983987):0.344241):0.486176,(47:1.258980,48:1.268638):0.556052):0.61557):0.22279):0.691339):0.170111):0.227276,15:0.936768):0.42942):0.152244):0.110004,((4:0.492738,5:0.581439):0.20028,(6:0.576776,7:0.589863):0.168629):0.228526):0.171207):0.0379774,2:0.382710);
 965: 2 -47660.36371 -45407.60558 (0:0.222263,(1:0.199570,((3:0.369629,(((((8:0.000001,9:0.000001):0.406011,10:0.214468):0.448505,11:0.672065):0.26671,(12:0.000001,13:0.000001):0.722571):0.247923,((14:2.440002,15:0.621141):0.299343,((((((16:0.000001,17:0.000001):0.18619,18:0.098416):0.0718097,19:0.366810):0.457253,(((21:0.979855,22:1.090264):0.564421,23:0.966441):0.773249,((((((24:0.036044,25:0.087739):0.234649,26:0.142812):0.0776941,27:0.183859):0.219091,(28:1.134375,29:0.652431):0.298876):0.226395,32:0.772972):0.169109,((30:0.300679,31:0.375717):0.221234,(33:0.265796,34:0.290002):0.112303):0.0747389):0.351527):0.116168):0.182852,20:0.856994):0.303376,((35:2.723594,(((49:0.000001,50:0.000001):0.206241,51:0.076051):1.18462,52:1.631365):0.511753):0.3129,(((((36:0.227967,37:0.210592):0.0261788,38:0.072026):0.726321,(39:1.198147,((41:0.554406,42:0.046783):0.0434917,43:0.041270):1.01425):0.172655):0.450245,((44:1.467509,(45:0.920933,46:2.206050):0.213857):0.241774,(47:1.389351,48:1.132341):0.41887):0.844402):0.245353,40:1.147709):0.192682):0.854873):0.237404):0.270838):0.240383):0.146505,((4:0.265020,5:0.685255):0.285542,(6:0.526840,7:0.559755):0.247604):0.107525):0.0966984):0.0184319,2:0.370553);
 966: 1 -44256.32428 -45410.8308 (0:0.222931,1:0.182005,(2:0.319754,((3:0.412679,(((((8:0.000001,9:0.000001):0.322419,10:0.209412):0.439036,11:0.822716):0.304434,(12:0.000001,13:0.000001):0.692281):0.22076,((((14:2.133295,20:0.381084):0.33879,((((16:0.000001,17:0.000001):0.120494,18:0.134441):0.157573,19:0.382467):0.393216,(((21:1.044770,22:0.870311):0.464391,23:0.577019):0.89464,(((((24:0.060107,25:0.099885):0.263653,26:0.101285):0.0976995,27:0.110329):0.163328,(28:1.000846,29:0.720444):0.155411):0.120682,(((30:0.297045,31:0.260409):0.245598,(33:0.190538,34:0.327814):0.122419):0.15178,32:0.780384):0.157914):0.28032):0.205876):0.239076):0.0384154,(35:1.345403,(((((((36:0.191100,37:0.188216):0.0540949,38:0.015889):0.937854,39:0.914041):0.126918,((41:0.566423,42:0.061029):0.0452649,43:0.018732):0.776856):0.632255,(((49:0.000001,50:0.000001):0.166568,51:0.103373):0.883729,52:1.647137):0.655369):0.0840315,(44:0.989583,((45:1.046866,46:1.906771):0.188619,(47:1.280408,48:1.220496):0.615939):0.118104):0.752896):0.104764,40:1.165479):0.367142):0.75703):0.253124,15:1.050405):0.278462):0.114654):0.0853734,((4:0.359203,5:0.476525):0.278147,(6:0.432420,7:0.625233):0.0964976):0.101174):0.095562):0.03736);
 967: 4 -45621.24402 -45411.52368 (0:0.258190,(1:0.184215,(((3:0.385667,((14:1.918339,15:0.337733):0.401045,((((((16:0.000001,17:0.000001):0.187252,18:0.130012):0.0977288,19:0.350198):0.52652,((((((24:0.035196,25:0.145772):0.271625,26:0.101943):0.0646585,(28:1.246546,29:0.618132):0.332366):0.0973836,27:0.121823):0.297941,32:0.758533):0.27154,((30:0.332105,31:0.386918):0.285108,(33:0.188943,34:0.330332):0.0974061):0.118006):0.382167):0.0810533,((21:0.656709,22:0.940145):0.5067,23:0.961318):0.683108):0.234123,(20:0.688086,(35:1.942897,((((((36:0.241618,38:0.066986):0.10563,37:0.120752):0.927992,39:1.058937):0.157021,(41:0.443027,(42:0.095797,43:0.091738):0.167926):0.771409):0.543685,((((44:0.870982,46:2.152526):0.21478,45:1.026371):0.472118,(47:1.204195,48:1.215798):0.320455):0.582236,(((49:0.000001,50:0.000001):0.165239,51:0.116761):1.13078,52:1.479108):0.60617):0.224161):0.0618686,40:1.211615):0.231055):0.780357):0.0667954):0.252052):0.439356):0.0787225,((((8:0.000001,9:0.000001):0.358636,10:0.199881):0.467769,11:0.779723):0.188803,(12:0.000001,13:0.000001):0.690903):0.33822):0.121437,((4:0.371669,5:0.398881):0.409136,(6:0.563122,7:0.651832):0.0856524):0.117544):0.0568737):0.067663,2:0.358060);
 968: 1 -45314.57743 -45410.03074 (0:0.297095,(1:0.154402,2:0.352415):0.0271713,(((3:0.547137,((((8:0.000001,9:0.000001):0.2975,10:0.298474):0.456569,11:0.820817):0.204186,(12:0.000001,13:0.000001):0.82646):0.260251):0.0840451,((14:2.102223,15:0.649121):0.275364,((((((16:0.000001,17:0.000001):0.253667,18:0.197095):0.210107,19:0.378004):0.41836,(((21:0.843262,22:0.993727):0.228521,23:0.760153):0.934866,(((((24:0.087774,25:0.078954):0.33144,26:0.126475):0.107774,27:0.151291):0.297721,(28:1.324914,29:0.795971):0.174615):0.246383,(((30:0.402459,31:0.343630):0.173825,32:0.720807):0.174274,(33:0.316351,34:0.227262):0.135085):0.118722):0.262047):0.223907):0.281548,20:0.662444):0.13606,((35:1.721418,((44:1.313045,(47:1.408585,48:1.416824):0.555748):0.261862,(45:0.899112,46:2.822298):0.265923):0.647693):0.212973,((((((36:0.222956,38:0.072347):0.0779332,37:0.180960):0.75341,39:1.283297):0.23151,(41:0.467530,(42:0.043935,43:0.086874):0.163658):0.914034):0.35274,40:1.022555):0.51606,(((49:0.000001,50:0.000001):0.160503,51:0.120486):1.29506,52:1.559854):0.49729):0.242666):0.83866):0.242599):0.335981):0.0232058,((4:0.297847,5:0.660421):0.407275,(6:0.584571,7:0.641350):0.171949):0.152479):0.140959);
 969: 1 -45956.72419 -45411.34383 (0:0.299787,1:0.195673,(2:0.385209,(((3:0.508092,((((8:0.000001,9:0.000001):0.359068,10:0.256692):0.269858,11:1.051319):0.255513,(12:0.000001,13:0.000001):1.01635):0.345371):0.0235181,((14:2.335456,15:0.596510):0.391515,((((((16:0.000001,17:0.000001):0.27158,18:0.137497):0.146832,19:0.330845):0.435526,(((21:0.713343,22:1.145591):0.46859,23:0.858419):0.646555,((((((24:0.089573,25:0.108411):0.372266,26:0.089133):0.0991013,27:0.151361):0.216868,(28:1.192110,29:0.743723):0.215831):0.224663,32:0.769683):0.172051,((30:0.256802,31:0.406606):0.219225,(33:0.225908,34:0.346208):0.146965):0.132501):0.254559):0.234142):0.238587,20:0.792532):0.149682,(35:1.919197,((((((36:0.178510,38:0.077794):0.106291,37:0.092690):0.910889,39:1.101214):0.143447,(41:0.396703,(42:0.051720,43:0.079611):0.164059):0.714851):0.61925,40:0.943040):0.282393,((((44:1.106292,46:2.274706):0.171033,45:1.013815):0.37158,(47:1.297802,48:1.270740):0.400189):0.669249,(((49:0.000001,50:0.000001):0.187794,51:0.076495):1.19528,52:1.783369):0.462358):0.177439):0.339281):0.984822):0.262982):0.351242):0.0892264,(((4:0.465810,5:0.378839):0.307328,7:0.628278):0.091689,6:0.541387):0.122513):0.0692636):0.0702283);
 970: 3 -45328.43462 -45407.84389 (0:0.163373,((1:0.154946,(((4:0.331862,5:0.549936):0.293782,7:0.617383):0.0562118,6:0.674491):0.269682):0.0491446,(3:0.374451,(((((8:0.000001,9:0.000001):0.36882,10:0.222607):0.296158,11:0.746777):0.217358,(12:0.000001,13:0.000001):0.849356):0.244088,((14:1.942156,15:0.555409):0.303998,((((((16:0.000001,17:0.000001):0.222029,18:0.146815):0.0988594,19:0.254257):0.344206,(((21:0.747507,22:0.901768):0.342971,23:0.928112):0.658509,(((((24:0.095296,25:0.083819):0.299729,26:0.053467):0.0842316,27:0.168295):0.275006,(28:1.023853,29:0.831762):0.14574):0.233204,(((30:0.327433,31:0.469318):0.152113,32:0.930962):0.192181,(33:0.166724,34:0.454575):0.148436):0.168234):0.343964):0.0844304):0.258392,20:0.617259):0.170895,(35:1.609522,((((((36:0.166296,37:0.223451):0.0602826,38:0.016666):0.771232,39:0.891742):0.345094,(41:0.428626,(42:0.076594,43:0.089295):0.135036):0.707633):0.327858,40:1.204132):0.454458,((44:1.067051,((45:1.038220,46:2.131163):0.353977,(47:1.249160,48:1.257586):0.411111):0.215807):0.776281,(((49:0.000001,50:0.000001):0.215902,51:0.070423):1.13142,52:1.571961):0.422852):0.166144):0.265907):0.366922):0.253885):0.273744):0.215955):0.107598):0.0329354,2:0.325468);
 971: 1 -46735.15873 -45410.24713 (0:0.254420,(1:0.162367,((3:0.416429,(((((8:0.000001,9:0.000001):0.420469,10:0.284731):0.369797,11:1.010402):0.449879,(12:0.000001,13:0.000001):0.892968):0.231745,((14:1.982470,15:0.543310):0.55366,(((((((16:0.000001,17:0.000002):0.240335,18:0.091027):0.215746,19:0.403196):0.461801,((((((24:0.108870,25:0.081040):0.298029,26:0.086299):0.116026,27:0.161550):0.202962,28:1.169469):0.124273,29:0.835604):0.14993,(((30:0.291664,31:0.382370):0.344269,(33:0.254865,34:0.333850):0.0726149):0.138431,32:0.688467):0.219395):0.365275):0.0602793,((21:0.788712,22:1.078505):0.499263,23:0.773482):0.904394):0.179792,20:0.920179):0.11124,(35:1.797887,(((((((36:0.193795,38:0.072776):0.0836137,37:0.149149):0.755376,39:1.103664):0.251509,(41:0.409068,(42:0.061848,43:0.087895):0.133589):0.683121):0.336366,((44:0.949413,(45:0.827275,46:2.282795):0.390231):0.295409,(47:1.278061,48:1.008010):0.689013):0.8753):0.242141,40:0.986405):0.206171,(((49:0.000001,50:0.000001):0.152286,51:0.116674):1.11489,52:1.649577):0.747777):0.33365):0.739736):0.147552):0.325902):0.092901):0.100101,((4:0.374069,5:0.471043):0.245916,(6:0.648604,7:0.484621):0.185372):0.200588):0.0944777):0.0231325,2:0.335052);
 972: 1 -46876.89458 -45410.4817 (0:0.254922,(1:0.226510,((3:0.475645,((6:0.570816,7:0.617286):0.18031,(((((8:0.000001,9:0.000001):0.355503,10:0.250210):0.474539,11:0.776428):0.291089,(12:0.000001,13:0.000001):0.956308):0.235043,((14:2.455108,((((((16:0.000001,17:0.000001):0.216375,18:0.143869):0.0534242,19:0.310150):0.510013,(((21:0.700012,22:1.242817):0.24369,23:1.053856):0.653327,((((((24:0.089271,25:0.099501):0.317085,26:0.079923):0.105239,27:0.136324):0.137155,(28:0.845135,29:0.760942):0.42704):0.355606,32:0.695143):0.230792,((30:0.339058,31:0.288624):0.196346,(33:0.235663,34:0.326188):0.183378):0.0911583):0.385933):0.229385):0.209466,20:0.843684):0.0995967,(35:1.404923,((((((36:0.184909,37:0.264835):0.0603252,38:0.032391):0.91907,39:1.108102):0.335604,((41:0.545933,42:0.045543):0.077853,43:0.026443):0.924977):0.300163,((((44:1.317639,45:0.962371):0.333357,46:2.182179):0.100791,(47:1.187493,48:1.063138):0.518088):0.524431,(((49:0.000001,50:0.000001):0.186089,51:0.089941):0.928028,52:1.661636):0.682928):0.273687):0.18986,40:1.189251):0.726005):0.868839):0.0853813):0.24024,15:0.720517):0.368535):0.106406):0.103796):0.1588,(4:0.319353,5:0.610428):0.474672):0.118904):0.0564708,2:0.377731);
 973: 2 -43695.16207 -45411.05874 (0:0.307331,(1:0.162604,(((3:0.473092,(((8:0.000001,9:0.000001):0.375675,10:0.367627):0.534409,(11:0.870438,(12:0.000001,13:0.000001):0.852504):0.238123):0.336526):0.0297921,((14:1.970919,((((((16:0.000001,17:0.000001):0.212748,18:0.150699):0.20106,19:0.417222):0.421754,(((21:0.597164,22:1.094539):0.603338,23:0.988293):0.715944,(((((24:0.132389,25:0.075285):0.271556,26:0.110733):0.145224,27:0.124970):0.317725,(28:1.110432,29:0.771565):0.310323):0.200254,(((30:0.415390,31:0.329168):0.229781,32:0.825360):0.0961398,(33:0.199395,34:0.434735):0.0894112):0.174024):0.344635):0.0286326):0.387334,20:0.866868):0.0670578,(35:1.844465,(((((((36:0.172815,37:0.161562):0.0499454,38:0.048324):0.861295,39:1.289893):0.285449,((41:0.666048,42:0.066532):0.0735746,43:0.031311):0.954296):0.379588,40:1.084053):0.247991,((44:1.095796,(45:1.066656,46:1.783281):0.291026):0.291699,(47:1.162642,48:1.204348):0.639801):0.934911):0.198619,(((49:0.000001,50:0.000001):0.188728,51:0.120651):1.15264,52:1.631363):0.424966):0.548165):0.750709):0.0843181):0.121658,15:0.945343):0.633219):0.0428895,(((4:0.442839,5:0.561459):0.214015,7:0.613554):0.0858194,6:0.821510):0.149056):0.104716):0.0245045,2:0.359906);
 974: 1 -43573.62517 -45407.95718 (0:0.208955,1:0.127948,((2:0.193229,(4:0.310802,5:0.552466):0.254314):0.109703,(3:0.377036,((6:0.518088,((7:0.497185,(((8:0.000001,9:0.000001):0.407292,10:0.253735):0.449497,11:0.601772):0.289643):0.123397,(12:0.000001,13:0.000001):1.01672):0.0535306):0.189034,(((14:1.676284,(35:1.766559,(((((((36:0.159131,38:0.062870):0.0881389,37:0.131096):0.868392,39:0.992483):0.251939,(41:0.455823,(42:0.061524,43:0.074607):0.168107):0.631503):0.421783,40:1.325330):0.324369,((44:1.216599,(45:1.020087,46:1.980516):0.328291):0.281064,(47:1.337523,48:1.208636):0.546673):0.587372):0.34701,(((49:0.000001,50:0.000001):0.243711,51:0.034466):0.926594,52:1.839603):0.488639):0.223358):0.712943):0.105336,(((((16:0.000001,17:0.000001):0.226107,18:0.075561):0.13044,19:0.264535):0.543643,(((21:0.780557,22:1.280426):0.420334,23:0.820919):0.596536,((((24:0.089341,25:0.068160):0.212438,(26:0.115448,27:0.181531):0.0910794):0.255579,(28:1.072509,29:0.545174):0.284087):0.171642,(((30:0.328999,31:0.273526):0.178267,32:0.677519):0.109211,(33:0.226952,34:0.282706):0.204846):0.160337):0.348992):0.0558574):0.150622,20:0.943426):0.0902608):0.238743,15:0.750478):0.490357):0.0934224):0.115105):0.0326269);
 975: 1 -47823.73517 -45414.16837 (0:0.304076,(1:0.240508,((3:0.495614,(((((8:0.000001,9:0.000001):0.272935,10:0.328891):0.475015,11:0.949930):0.347507,(12:0.000001,13:0.000001):0.836264):0.196489,(((14:2.253221,15:0.349561):0.512347,(35:2.446142,(((((((36:0.184729,38:0.080867):0.101171,37:0.088371):0.910876,39:1.187238):0.1718,(41:0.431164,(42:0.071762,43:0.049491):0.144151):0.733849):0.51698,(((44:1.012898,45:1.042374):0.270611,46:2.092555):0.283431,(47:1.277661,48:1.189709):0.436028):0.759685):0.20735,40:0.989105):0.277068,(((49:0.000001,50:0.000001):0.14453,51:0.139575):0.957764,52:1.909251):0.515273):0.32336):0.515682):0.122358,((((((16:0.000001,17:0.000001):0.271681,18:0.128901):0.165215,19:0.366739):0.392762,((21:0.734893,22:1.037260):0.498181,23:0.794581):0.851646):0.103718,((((((24:0.099632,25:0.081403):0.301023,26:0.106108):0.0575283,(28:1.095965,29:0.850350):0.297046):0.0743265,27:0.165893):0.361927,32:0.846084):0.165124,((30:0.360782,31:0.451427):0.324279,(33:0.300716,34:0.318151):0.146957):0.0855374):0.495642):0.144694,20:0.741916):0.520109):0.287829):0.0565139):0.135756,((4:0.402594,5:0.405232):0.307857,(6:0.627077,7:0.589170):0.094996):0.165118):0.142535):0.0115045,2:0.372501);
 976: 2 -46051.56726 -45430.37533 (0:0.309144,1:0.158783,(2:0.292175,((3:0.491623,(((((8:0.000001,9:0.000001):0.371369,10:0.271321):0.36738,11:0.921363):0.143093,(12:0.000001,13:0.000001):0.679269):0.332597,(((14:2.443887,20:0.684288):0.19658,((((16:0.000001,17:0.000001):0.206141,18:0.088550):0.232833,19:0.258105):0.407244,(((21:1.031052,22:1.142930):0.504892,23:1.039230):0.818353,(((((((24:0.061548,25:0.090347):0.23155,26:0.086808):0.080034,27:0.153112):0.135161,28:1.322883):0.212914,32:0.756958):0.17889,29:0.931243):0.0781907,((30:0.329035,31:0.346727):0.203294,(33:0.180826,34:0.344076):0.148426):0.067229):0.487458):0.112894):0.167395):0.208742,(15:0.922311,(35:1.607869,(((((((36:0.181153,38:0.064453):0.0785938,37:0.119006):0.740249,39:0.927853):0.239726,(41:0.431971,(42:0.084271,43:0.055004):0.202469):0.68876):0.386104,40:1.002186):0.387178,(((49:0.000001,50:0.000001):0.211245,51:0.079761):1.24898,52:1.774184):0.828205):0.219974,(((44:1.315285,46:2.029328):0.149581,45:1.039114):0.321074,(47:1.211425,48:1.280847):0.542602):0.68866):0.267182):0.646626):0.164608):0.370249):0.130937):0.0994889,(((4:0.304435,5:0.521219):0.377748,7:0.522687):0.0693281,6:0.473005):0.157235):0.181898):0.0169728);
 977: 1 -46054.47687 -45409.01249 (0:0.257562,1:0.187486,(2:0.281601,((3:0.280565,(((((8:0.000001,9:0.000001):0.314738,10:0.271400):0.433176,11:0.959283):0.178183,(12:0.000001,13:0.000001):0.698208):0.217611,((14:1.913656,15:0.508713):0.280413,(((((((16:0.000001,17:0.000001):0.244947,18:0.090031):0.20574,19:0.219819):0.478735,(21:0.811912,(22:1.260976,23:0.876033):0.100442):0.989005):0.0397316,(((((24:0.084419,25:0.104016):0.266591,(26:0.101631,27:0.130424):0.0639374):0.267806,(28:1.109912,29:0.827017):0.180559):0.256713,32:0.666982):0.196403,(((30:0.269901,31:0.311394):0.228329,33:0.244261):0.108884,34:0.253899):0.0636402):0.47226):0.13365,20:0.559938):0.240609,((35:1.911120,(((49:0.000001,50:0.000001):0.169035,51:0.090168):1.07355,52:1.503145):0.229685):0.276026,((((((36:0.188126,38:0.080934):0.0695835,37:0.142682):0.84806,39:1.112419):0.144836,((41:0.578608,42:0.050436):0.0521974,43:0.050978):0.818138):0.372378,((44:1.082703,(45:0.931571,46:2.217577):0.439884):0.263075,(47:1.044416,48:1.142020):0.549554):0.634388):0.450708,40:1.150108):0.379189):1.12195):0.134109):0.260351):0.0436969):0.0821154,((4:0.355110,5:0.496128):0.32964,(6:0.596130,7:0.507514):0.163996):0.136112):0.0913459):0.0230795);
 978: 1 -45119.34928 -45429.27918 (0:0.132695,(1:0.170373,(2:0.236717,((3:0.306807,((((8:0.000001,9:0.000001):0.459765,10:0.225201):0.392586,(11:0.935426,(12:0.000001,13:0.000001):0.862756):0.132248):0.220287,((14:2.103943,15:0.635618):0.503057,((((((16:0.000001,17:0.000001):0.235715,18:0.131512):0.180533,19:0.331077):0.470356,(((21:0.816602,22:1.096858):0.335258,23:0.635822):0.747236,((((24:0.097215,25:0.110900):0.205013,(26:0.131676,27:0.197642):0.0837982):0.163114,(28:1.069716,29:0.716684):0.365343):0.246696,(((30:0.287155,31:0.282774):0.139787,32:0.821620):0.105742,(33:0.140604,34:0.426036):0.166769):0.165312):0.332261):0.113154):0.26055,20:0.684665):0.167978,(35:1.722849,(((((((36:0.182909,38:0.066630):0.135639,37:0.073902):0.808082,39:1.087200):0.182085,(41:0.532151,(42:0.058443,43:0.071342):0.115928):0.747184):0.223534,40:1.329481):0.286479,(((49:0.000001,50:0.000001):0.173844,51:0.080533):1.00793,52:1.675234):0.595039):0.133454,((44:1.211399,(45:0.885349,46:2.390259):0.282248):0.395268,(47:1.558558,48:1.159616):0.710206):0.37736):0.457837):0.677882):0.180179):0.358169):0.0906385):0.0841278,(6:0.485004,7:0.597559):0.391338):0.164836):0.0623803):0.135475,(4:0.250050,5:0.533440):0.362048);
 979: 1 -45734.06681 -45427.86262 (0:0.261346,(1:0.145486,((3:0.465872,(((((8:0.000001,9:0.000001):0.347704,10:0.295445):0.206124,11:0.969127):0.195434,(12:0.000001,13:0.000001):0.712775):0.279971,(((14:1.825503,(35:1.864523,((((((((36:0.197071,38:0.067893):0.0833201,37:0.108622):0.776772,39:1.266773):0.120216,(41:0.432789,(42:0.069820,43:0.064043):0.174073):0.600543):0.351005,40:1.175122):0.687536,(44:1.346908,((45:1.122232,46:2.157574):0.312112,(47:1.538484,48:1.166182):0.589316):0.241612):0.541315):0.242408,((49:0.000001,50:0.000001):0.185086,51:0.113935):1.35498):0.247338,52:1.868965):0.303594):0.759906):0.147911,(((((16:0.000001,17:0.000001):0.179437,18:0.095554):0.0644681,19:0.371649):0.399778,(((21:0.807903,22:1.278993):0.330432,23:0.741180):0.86273,((((((24:0.067680,25:0.086251):0.251017,26:0.125633):0.121392,27:0.080256):0.224402,32:0.869003):0.164434,(28:1.055197,29:0.708833):0.319826):0.100976,((30:0.331470,31:0.325928):0.31445,(33:0.201017,34:0.265245):0.231795):0.0994015):0.329676):0.0699367):0.322503,20:0.756404):0.0794539):0.132949,15:0.741270):0.253159):0.0718581):0.119533,((4:0.489603,5:0.482462):0.363052,(6:0.610205,7:0.509541):0.220599):0.136921):0.101555):0.0444048,2:0.337845);
 980: 1 -46208.95015 -45418.05797 (0:0.209573,1:0.220365,(2:0.280510,(((3:0.398295,(((((8:0.000001,9:0.000001):0.372965,10:0.225593):0.283567,11:0.699619):0.243872,(12:0.000001,13:0.000001):0.782903):0.199747,((14:1.946236,15:0.592431):0.386824,(((((16:0.000001,17:0.000001):0.260708,18:0.090829):0.182664,19:0.293462):0.518494,20:0.612102):0.257972,(((21:0.610392,22:0.892786):0.362849,23:0.656499):0.60404,(((((((24:0.068289,25:0.140327):0.260628,26:0.118097):0.0907736,(28:0.954754,29:0.571858):0.400761):0.108447,27:0.139431):0.275133,32:0.670061):0.177591,((30:0.263658,31:0.336178):0.295026,(33:0.182586,34:0.273077):0.0844468):0.16865):0.359659,(35:1.831447,(((((((36:0.177810,38:0.078410):0.115996,37:0.089172):0.900533,39:1.117013):0.204835,(41:0.401845,(42:0.067668,43:0.080115):0.160597):0.718149):0.384795,(44:1.225915,((45:1.125215,46:2.001935):0.383209,(47:1.123683,48:1.158022):0.55683):0.277275):0.514637):0.339554,40:0.991247):0.387308,(((49:0.000001,50:0.000001):0.102298,51:0.116891):0.786578,52:1.635401):0.545469):0.263763):0.620735):0.0768897):0.159078):0.262781):0.319149):0.0214448):0.0630071,(4:0.275136,5:0.509642):0.289425):0.0888511,(6:0.464585,7:0.541898):0.244099):0.124163):0.0224126);
 981: 1 -42847.70171 -45412.07992 (0:0.168451,((1:0.212995,((3:0.464079,((((8:0.000001,9:0.000001):0.369155,10:0.204746):0.481706,11:0.595433):0.319918,((12:0.000001,13:0.000001):0.918437,((14:2.027408,((((((16:0.000001,17:0.000001):0.167417,18:0.122395):0.171764,19:0.336952):0.444435,(((21:0.526137,22:1.327214):0.299541,23:0.693462):0.906641,((((((24:0.075780,25:0.127931):0.265865,26:0.157217):0.117362,27:0.117796):0.240767,(28:1.212507,29:0.611393):0.396364):0.273336,32:0.696587):0.133775,((30:0.323289,31:0.376826):0.336185,(33:0.270841,34:0.286728):0.109928):0.125339):0.288104):0.0743935):0.0834959,20:0.669798):0.173549,(35:1.762030,(((((((36:0.206353,38:0.078579):0.117222,37:0.101950):0.906701,39:1.385212):0.0611316,(41:0.495930,(42:0.061448,43:0.082000):0.115618):0.82932):0.346098,(((49:0.000001,50:0.000001):0.169645,51:0.061820):1.02883,52:1.532830):0.635862):0.0655758,(((44:1.176993,45:1.055717):0.305981,46:2.199362):0.178426,(47:1.216964,48:1.110124):0.518357):0.81407):0.367254,40:0.857250):0.478526):0.79022):0.135934):0.058263,15:0.835215):0.257652):0.111876):0.0866125):0.0700767,(6:0.529044,7:0.539284):0.258115):0.0949384):0.0473242,2:0.292679):0.0811467,(4:0.302415,5:0.697428):0.336284);
 982: 1 -47593.5695 -45428.28243 (0:0.233462,((1:0.157851,(((4:0.426982,5:0.376780):0.374143,(6:0.531259,7:0.503164):0.255464):0.0647253,(((((8:0.000001,9:0.000001):0.338077,10:0.179502):0.230791,11:1.019803):0.206676,(12:0.000001,13:0.000001):0.877878):0.374418,(((((((14:2.169914,22:1.048193):0.367733,21:0.606604):0.502592,23:0.813191):0.5589,(((((24:0.052382,25:0.092207):0.311675,26:0.097788):0.0922244,27:0.192648):0.318748,(28:1.024519,29:0.539223):0.417569):0.0901912,(((30:0.342770,31:0.376839):0.30403,(33:0.192180,34:0.360856):0.121867):0.143579,32:0.934919):0.221691):0.423899):0.0898452,(((16:0.000001,17:0.000001):0.243346,18:0.129796):0.211665,19:0.276096):0.388795):0.217799,20:0.693776):0.329075,(15:0.915830,(35:1.994746,(((((((36:0.169648,38:0.071751):0.0988941,37:0.114775):0.884193,40:1.171516):0.207553,39:1.080979):0.301813,(41:0.438531,(42:0.071827,43:0.057253):0.0960528):0.856303):0.447082,(((49:0.000001,50:0.000001):0.177661,51:0.131111):0.946385,52:2.007479):0.573815):0.230388,((44:0.914701,(45:0.962627,46:2.507971):0.285353):0.317407,(47:1.349974,48:1.298168):0.544289):0.401874):0.519048):0.634079):0.180641):0.369324):0.0819509):0.102259):0.0840129,2:0.312229):0.0893904,3:0.511349);
 983: 1 -45273.47774 -45416.40591 (0:0.295955,(1:0.173352,(3:0.392400,((((4:0.504778,5:0.528493):0.198204,7:0.564827):0.113738,6:0.523077):0.16116,(((((8:0.000001,9:0.000001):0.360726,10:0.234127):0.346739,11:0.825977):0.26567,(12:0.000001,13:0.000001):0.907549):0.166565,(((14:2.368761,20:0.428949):0.303485,((((16:0.000001,17:0.000001):0.199594,18:0.200463):0.101579,19:0.325181):0.624915,((((21:0.725777,22:1.018851):0.617589,23:0.667792):0.663337,((35:1.285264,((44:0.990774,46:1.877663):0.244126,(45:1.172002,(47:1.168746,48:1.114630):0.582787):0.110499):0.575073):0.425233,(((((36:0.194088,38:0.098162):0.0857959,37:0.077705):0.686742,(39:1.253715,(41:0.432630,(42:0.084448,43:0.059391):0.141929):0.768412):0.216597):0.477435,40:0.788941):0.430294,(((49:0.000001,50:0.000001):0.158624,51:0.095586):1.12124,52:1.433239):0.462622):0.292665):0.691697):0.0576854,((((((24:0.080576,25:0.081175):0.243175,26:0.119862):0.171789,27:0.132079):0.324607,32:0.873784):0.17255,(28:1.172124,29:0.745966):0.214975):0.109853,((30:0.339861,31:0.251563):0.292203,(33:0.193952,34:0.328969):0.123555):0.117001):0.4015):0.15868):0.200843):0.2339,15:1.085097):0.26561):0.147069):0.156725):0.103714):0.0246625,2:0.301137);
 984: 1 -45098.63363 -45421.15674 (0:0.303731,(1:0.161643,((3:0.468689,(((((8:0.000001,9:0.000001):0.361318,10:0.240291):0.249923,11:1.018264):0.224836,(12:0.000001,13:0.000001):0.756306):0.254388,((14:2.204615,15:0.668813):0.452393,((((((16:0.000001,17:0.000001):0.238083,18:0.132142):0.237348,19:0.327185):0.525575,(((21:0.624824,22:1.024007):0.346953,23:0.727897):0.752494,((((((24:0.037612,25:0.093020):0.359627,26:0.073845):0.0925253,27:0.120506):0.306761,32:0.806538):0.190995,((30:0.340945,31:0.276914):0.323478,(33:0.247252,34:0.278429):0.0646363):0.154211):0.0974841,(28:1.041122,29:0.651952):0.257176):0.375352):0.124601):0.0700793,20:0.753058):0.0552117,((35:2.142532,((44:1.134170,(45:0.972611,46:2.341826):0.289721):0.352497,(47:1.661446,48:1.391862):0.606431):0.590155):0.307279,((((((36:0.159851,38:0.058305):0.0723386,37:0.134576):0.729525,39:0.947678):0.136274,(41:0.327590,(42:0.054526,43:0.075922):0.18724):0.807342):0.441907,40:1.328096):0.21454,(((49:0.000001,50:0.000001):0.22384,51:0.111652):1.10604,52:1.768439):0.748701):0.243568):0.91295):0.266984):0.188117):0.0838507):0.0743903,((4:0.269281,5:0.408276):0.345407,(6:0.487230,7:0.592190):0.173783):0.0873642):0.133318):0.0143468,2:0.328897);
 985: 1 -45883.28901 -45420.07187 (0:0.278825,(1:0.221509,((3:0.386777,(((((8:0.000001,9:0.000001):0.455779,10:0.195760):0.374349,11:0.829470):0.17417,(12:0.000001,13:0.000001):0.750894):0.276438,((14:2.366480,15:0.697882):0.37497,(((((((16:0.000001,17:0.000001):0.18234,18:0.158879):0.134802,19:0.380298):0.419321,((21:0.853176,22:1.059897):0.462701,23:0.758448):0.900417):0.131968,((((((24:0.072145,25:0.116068):0.285836,26:0.108328):0.0903691,27:0.167441):0.139864,28:1.204224):0.150756,29:0.963452):0.184444,(((30:0.363287,31:0.343180):0.249856,(33:0.200636,34:0.367207):0.105791):0.0660673,32:0.777174):0.170105):0.245826):0.151451,(((35:1.937604,((44:1.210089,45:1.003346):0.367037,(46:2.223045,(47:1.417215,48:1.209618):0.671893):0.084169):0.449491):0.341743,(((((36:0.161649,37:0.196540):0.0425132,38:0.036815):0.761187,39:1.186323):0.208071,(41:0.394114,(42:0.072163,43:0.070150):0.231559):0.8104):0.463692,40:0.997281):0.4434):0.227073,(((49:0.000001,50:0.000001):0.154601,51:0.111230):1.01628,52:1.763049):0.381426):0.704119):0.0891798,20:0.766401):0.163157):0.259252):0.11086):0.0786467,(((4:0.387696,5:0.406326):0.344809,7:0.587282):0.112839,6:0.587149):0.167329):0.0667164):0.00636731,2:0.277294);
 986: 1 -48132.81624 -45409.34541 (0:0.270151,(1:0.185717,(((3:0.436241,((((8:0.000001,9:0.000001):0.3276,10:0.325567):0.376708,11:0.744075):0.323258,(12:0.000001,13:0.000001):0.965408):0.304812):0.0236725,(((14:1.662346,15:0.638248):0.473504,((35:2.209852,(((49:0.000001,50:0.000001):0.201359,51:0.122714):1.15462,52:1.672602):0.203151):0.416585,((((((36:0.207947,38:0.072172):0.0696808,37:0.136304):0.846853,39:1.235702):0.200756,(41:0.455361,(42:0.103885,43:0.069910):0.196557):0.888544):0.457063,((44:1.187897,(45:0.907817,46:2.219612):0.243228):0.676304,(47:1.645203,48:1.189759):0.473789):0.662579):0.18616,40:0.911272):0.350629):1.08607):0.0406604,(((((16:0.000001,17:0.000001):0.266751,18:0.176690):0.118405,19:0.471409):0.500286,(((21:1.011646,22:1.029492):0.441597,23:0.752158):0.813077,(((((((24:0.090896,25:0.078463):0.29319,26:0.122657):0.0983239,27:0.151869):0.33942,(28:0.959876,29:0.655949):0.36344):0.254773,32:0.727952):0.136435,(33:0.276710,34:0.324218):0.163833):0.0430385,(30:0.380587,31:0.302231):0.210195):0.449987):0.191086):0.134207,20:0.874744):0.261678):0.475256):0.116299,((4:0.359027,5:0.535797):0.30472,(6:0.556044,7:0.692378):0.18803):0.184299):0.100539):0.0494315,2:0.329727);
 987: 1 -43205.65818 -45410.4817 (0:0.239121,1:0.153161,(2:0.269509,(((3:0.361693,(((((8:0.000001,9:0.000001):0.412189,10:0.270673):0.247083,11:0.995918):0.38005,(12:0.000001,13:0.000001):0.871853):0.153597,((14:1.980288,((((((16:0.000001,17:0.000001):0.230025,18:0.109982):0.273561,19:0.316425):0.337172,((21:0.729686,(22:1.169403,23:0.826190):0.18777):0.80548,((((((24:0.049650,25:0.114136):0.36524,26:0.091430):0.104678,27:0.117898):0.19359,32:0.918403):0.208002,(28:1.133771,29:0.827077):0.214283):0.194598,((30:0.322574,31:0.327740):0.257108,(33:0.177905,34:0.398130):0.110262):0.219153):0.385749):0.147172):0.112597,20:0.842514):0.0628345,(35:1.616103,(((((((36:0.204923,37:0.201188):0.0518439,38:0.024795):0.745249,39:1.026456):0.311464,((41:0.595112,42:0.055310):0.0938731,43:0.020695):0.725601):0.51001,40:0.963742):0.377556,((44:0.933379,(45:0.848790,46:2.389518):0.425686):0.247264,(47:1.394541,48:1.228871):0.705787):0.609982):0.357714,(((49:0.000001,50:0.000001):0.155203,51:0.147787):1.16082,52:1.750266):0.390799):0.293124):0.884495):0.15656):0.244111,15:0.632762):0.303867):0.145404):0.0756139,(6:0.446865,7:0.539360):0.230074):0.10884,(4:0.343263,5:0.521386):0.345064):0.120016):0.024323);
 988: 1 -44947.11438 -45418.58425 (0:0.237296,(1:0.203255,2:0.353995):0.0265859,((((3:0.511796,((((8:0.000001,9:0.000001):0.381916,10:0.221764):0.298492,11:0.875314):0.182929,(12:0.000001,13:0.000001):0.775977):0.234397):0.0500676,(((14:1.775241,(35:1.934775,(((((((36:0.166665,37:0.209479):0.0477818,38:0.031816):0.771825,39:1.181939):0.370465,(41:0.418789,(42:0.072456,43:0.067420):0.164355):0.622667):0.345842,(((44:1.025420,46:1.721490):0.17717,45:1.055805):0.286074,(47:1.401379,48:1.233034):0.643019):0.711063):0.288034,40:0.866090):0.257857,(((49:0.000001,50:0.000001):0.175803,51:0.107603):1.0657,52:1.450463):0.661991):0.39772):0.379367):0.168145,((((((16:0.000001,17:0.000001):0.251843,18:0.110089):0.196688,19:0.261666):0.392735,(((((24:0.041553,25:0.102266):0.337319,26:0.121534):0.0832898,27:0.106147):0.272013,32:0.800550):0.155538,((28:1.204855,29:0.758001):0.275919,((30:0.297125,31:0.316562):0.279766,(33:0.173229,34:0.331719):0.121235):0.142869):0.12115):0.423055):0.100162,(21:0.987205,(22:1.103916,23:0.813885):0.11097):0.770099):0.221306,20:0.795788):0.107613):0.299295,15:0.900397):0.300558):0.0226974,(6:0.432151,7:0.579120):0.249615):0.0790112,(4:0.368748,5:0.551479):0.322525):0.132636);
 989: 1 -47337.42836 -45414.99376 (0:0.319439,1:0.257795,(2:0.274197,((3:0.449177,(((((8:0.000001,9:0.000001):0.3508,10:0.274028):0.391706,11:0.953165):0.311352,(12:0.000001,13:0.000001):0.956288):0.146235,(((14:2.047480,((((((16:0.000001,17:0.000001):0.188742,18:0.137473):0.0998544,19:0.340666):0.334729,((21:0.678226,22:1.176930):0.65606,23:0.827704):0.764406):0.0666657,((((((24:0.078477,25:0.109570):0.278089,26:0.086752):0.0929211,27:0.133998):0.199273,32:0.862374):0.155801,(28:1.196174,29:0.602600):0.219916):0.112597,((30:0.314237,31:0.313869):0.201648,(33:0.183891,34:0.368439):0.144754):0.206444):0.41204):0.213709,20:0.818229):0.0682807):0.0730975,((35:1.867381,((44:0.990466,(45:0.988159,46:2.245146):0.2882):0.416612,(47:1.247465,48:1.237907):0.512188):0.333221):0.240763,((((((36:0.195105,37:0.205412):0.0709942,38:0.022866):0.688785,39:1.161748):0.219489,(41:0.372796,(42:0.080992,43:0.061170):0.151674):0.804957):0.600949,40:0.911705):0.233602,(((49:0.000001,50:0.000001):0.176108,51:0.056191):0.957643,52:1.537136):0.581438):0.159578):0.958614):0.201422,15:0.974290):0.335057):0.0976001):0.149677,((4:0.342418,5:0.837104):0.151882,(6:0.474407,7:0.630171):0.39873):0.0914433):0.150863):0.0271571);
 990: 1 -44387.05584 -45445.46523 (0:0.207131,((1:0.115277,(((4:0.248820,5:0.412400):0.266233,7:0.674087):0.101778,6:0.534243):0.15902):0.0931925,(3:0.349566,(((((8:0.000001,9:0.000001):0.269996,11:1.050237):0.131287,10:0.192736):0.355486,(12:0.000001,13:0.000001):0.902786):0.369052,(((((14:2.384812,((((24:0.065036,25:0.082913):0.19204,(26:0.176633,27:0.170363):0.0643591):0.385573,(28:0.954277,29:0.616895):0.278555):0.145337,(((30:0.367095,31:0.324460):0.259815,32:0.907978):0.0999239,(33:0.210672,34:0.327828):0.11645):0.176936):0.26031):0.058051,(((21:0.885397,22:1.191955):0.38053,23:0.768943):0.949906,(35:1.886219,(((((36:0.193595,37:0.215991):0.0557064,38:0.035022):1.00798,(39:0.865759,(41:0.330592,(42:0.066960,43:0.073497):0.209539):0.823781):0.1338):0.287053,40:0.994427):0.312434,((((44:1.137537,46:2.029416):0.177941,(47:1.374504,48:1.363685):0.614411):0.0722362,45:0.929339):0.821385,(((49:0.000001,50:0.000001):0.180716,51:0.098924):1.17801,52:1.899324):0.350006):0.303852):0.387121):0.42667):0.107937):0.222403,(((16:0.000001,17:0.000001):0.202274,18:0.176451):0.161831,19:0.237645):0.447055):0.0509844,20:0.865565):0.348473,15:0.882321):0.278616):0.100262):0.204787):0.0301059,2:0.315246);
 991: 1 -45905.70049 -45415.28905 (0:0.234007,(1:0.156038,(2:0.301637,((3:0.444707,(((((8:0.000001,9:0.000001):0.45736,10:0.271765):0.189141,11:1.125207):0.39715,(12:0.000001,13:0.000001):0.75409):0.266608,(((14:1.912824,((35:1.938841,(((49:0.000001,50:0.000001):0.142969,51:0.105064):1.00313,52:1.670179):0.382828):0.23275,((((((36:0.193440,38:0.053158):0.0738388,37:0.089300):0.79327,39:1.237369):0.136642,(41:0.427516,(42:0.070965,43:0.078307):0.146682):0.844254):0.302617,(((44:1.169218,45:0.896468):0.256109,46:2.192356):0.21194,(47:1.305863,48:1.176564):0.338331):0.722864):0.242739,40:1.106300):0.449529):0.416346):0.215097,(((((16:0.000001,17:0.000001):0.257361,18:0.095940):0.221904,19:0.245410):0.520851,(((21:0.984890,22:0.952979):0.491172,23:0.849260):0.731927,((((((24:0.057841,25:0.099540):0.25046,26:0.112153):0.0471235,(28:1.359446,29:0.781353):0.405122):0.0773609,27:0.105321):0.372867,32:0.796465):0.173281,((30:0.260341,31:0.350188):0.149103,(33:0.237929,34:0.329947):0.117011):0.150479):0.347948):0.142516):0.188822,20:0.812603):0.192591):0.167422,15:0.991081):0.424777):0.0668627):0.116488,(6:0.542840,7:0.568316):0.191884):0.134425):0.06174):0.138768,(4:0.292798,5:0.596396):0.323413);
 992: 2 -45130.46382 -45405.53441 (0:0.214954,(1:0.252384,2:0.418312):0.0165044,((3:0.325849,(((((8:0.000001,9:0.000001):0.427808,10:0.265758):0.30686,11:0.777640):0.252398,(12:0.000001,13:0.000001):0.948758):0.410435,((14:2.266827,15:0.299840):0.61701,((((((16:0.000001,17:0.000001):0.207732,18:0.165447):0.224442,19:0.309194):0.569173,(((21:0.819879,22:1.321045):0.388905,23:0.801334):0.664705,((((((24:0.086388,25:0.107819):0.282428,26:0.135440):0.0878994,27:0.152266):0.20743,(28:0.972737,29:0.858516):0.420636):0.244144,32:0.633368):0.217676,((30:0.436967,31:0.383016):0.273596,(33:0.229205,34:0.301783):0.141207):0.0881612):0.294518):0.145069):0.149423,20:0.769105):0.124675,(35:1.792750,(((((((36:0.164568,38:0.094949):0.127608,37:0.115786):1.10238,39:1.089198):0.248099,((41:0.587160,42:0.038856):0.0619137,43:0.050985):0.986576):0.31523,40:1.221275):0.247355,(((44:0.944711,45:1.047921):0.228756,46:2.029168):0.164915,(47:1.328940,48:1.091639):0.642785):0.794962):0.193804,(((49:0.000001,50:0.000001):0.177204,51:0.125924):1.18318,52:1.474056):0.627811):0.267769):0.659587):0.164524):0.498513):0.0704358):0.107205,((4:0.292180,5:0.660508):0.26683,(6:0.557626,7:0.501010):0.328453):0.0640228):0.124136);
 993: 2 -46391.62678 -45407.96492 (0:0.422658,1:0.131559,(2:0.395183,((3:0.575241,(((((8:0.000002,9:0.000001):0.393567,10:0.212514):0.509385,11:0.817705):0.264323,(12:0.000002,13:0.000001):0.775465):0.146841,((14:2.333394,15:0.412716):0.631733,((((((16:0.000001,17:0.000001):0.191265,18:0.176935):0.138489,19:0.282208):0.379754,(((21:0.756818,22:1.147714):0.604157,23:0.821974):0.50119,((((((24:0.138645,25:0.066891):0.289173,26:0.165982):0.0854317,27:0.087702):0.342734,32:0.891238):0.177725,(28:1.236544,29:0.579335):0.273309):0.127599,((30:0.297103,31:0.408401):0.176269,(33:0.277854,34:0.382728):0.147082):0.20405):0.383616):0.144135):0.250827,20:0.783082):0.0743134,((35:1.870190,(((49:0.000001,50:0.000001):0.180108,51:0.072607):1.13502,52:1.493514):0.395417):0.23006,((((((36:0.161966,38:0.080021):0.0845739,37:0.128666):0.924946,39:0.804043):0.196512,(41:0.425830,(42:0.059968,43:0.054625):0.200148):0.943924):0.296009,40:1.155867):0.334781,((44:1.211517,(45:0.806027,46:2.370532):0.356862):0.559958,(47:1.374288,48:1.415121):0.439724):0.56478):0.220378):0.79956):0.150344):0.325711):0.148343):0.12283,((4:0.540587,5:0.550734):0.198313,(6:0.655585,7:0.453242):0.266293):0.191854):0.184668):0.0317644);
 994: 2 -47332.50724 -45409.8155 (0:0.277969,1:0.241417,(2:0.310790,(((3:0.310681,((((8:0.000001,9:0.000001):0.335388,10:0.296550):0.529311,11:0.811275):0.285296,(12:0.000001,13:0.000001):0.749842):0.392224):0.0847658,((14:2.145116,15:0.655840):0.351485,((((((16:0.000001,17:0.000001):0.208281,18:0.092671):0.109096,19:0.364116):0.704627,(((21:0.699035,22:1.151455):0.524315,23:0.846548):0.723701,((((((24:0.082085,25:0.122733):0.285667,26:0.109598):0.116331,27:0.227967):0.153156,(28:1.164444,29:0.717277):0.303566):0.215765,32:0.916745):0.150607,((30:0.368420,31:0.462194):0.316575,(33:0.239816,34:0.296376):0.138788):0.114521):0.346339):0.198783):0.149004,20:0.665687):0.11747,((35:1.603010,(((44:1.244845,46:2.303999):0.0907612,45:1.279625):0.350249,(47:1.379191,48:1.081686):0.631358):0.369739):0.271709,((((((36:0.153285,37:0.200507):0.0709859,38:0.020105):0.855985,39:1.263065):0.299182,(41:0.524076,(42:0.084082,43:0.053719):0.112665):0.790451):0.588366,40:0.990850):0.385139,(((49:0.000001,50:0.000001):0.141893,51:0.173146):0.99176,52:1.438624):0.720156):0.185772):0.992634):0.203752):0.404557):0.0602972,((4:0.391451,5:0.622636):0.264344,(6:0.530266,7:0.586307):0.223175):0.159507):0.136279):0.0626435);
 995: 1 -45320.92695 -45413.09689 (0:0.240876,(1:0.190132,((3:0.319579,(((((8:0.000001,9:0.000001):0.281904,10:0.278418):0.346164,11:0.914961):0.281884,(12:0.000001,13:0.000001):0.927786):0.294265,((14:2.233673,(((((((16:0.000001,17:0.000001):0.182387,18:0.101217):0.0877993,19:0.419877):0.410407,((((((24:0.051883,25:0.140360):0.29699,26:0.092697):0.0964111,27:0.116063):0.109506,(28:1.003308,29:0.723364):0.415487):0.326402,32:0.691466):0.142164,((30:0.283410,31:0.308368):0.256623,(33:0.167195,34:0.312147):0.182776):0.084144):0.376172):0.152378,20:0.860346):0.0643725,(35:1.683463,((((((36:0.201903,37:0.181221):0.0510305,38:0.039481):0.822544,(39:1.150828,((41:0.624612,42:0.079887):0.0506721,43:0.021443):0.846412):0.209183):0.298313,40:1.148215):0.458416,(((49:0.000001,50:0.000001):0.18399,51:0.082195):0.850516,52:1.606252):0.590189):0.196448,(((44:1.112740,45:0.835144):0.302887,46:2.101831):0.247309,(47:1.210200,48:1.393814):0.539864):0.505312):0.229559):0.676386):0.114694,((21:0.878507,22:1.252001):0.498048,23:0.614158):0.718059):0.0876597):0.124227,15:0.911466):0.264063):0.0866921):0.163966,(((4:0.419235,5:0.464903):0.327201,6:0.498850):0.0802952,7:0.561139):0.10723):0.163592):0.0324307,2:0.301673);
 996: 1 -45026.0924 -45410.17622 (0:0.262956,(1:0.308547,((3:0.348183,(((((8:0.000001,9:0.000001):0.403538,10:0.249707):0.257008,(12:0.000001,13:0.000001):1.02818):0.15199,11:0.824750):0.399723,((14:2.365229,15:0.639446):0.264518,((((((16:0.000001,17:0.000001):0.155424,18:0.153284):0.118306,19:0.292540):0.462812,20:0.795810):0.280277,(((21:0.679437,22:1.078252):0.497064,23:0.728188):0.849532,((((((24:0.036457,25:0.101042):0.264764,26:0.065939):0.081754,(28:1.039015,29:0.626258):0.391492):0.121263,27:0.149660):0.325961,32:0.868835):0.206908,((30:0.220248,31:0.382636):0.332025,(33:0.133054,34:0.434599):0.152438):0.155735):0.227733):0.263937):0.244698,((35:1.978251,(((44:0.910729,45:1.348655):0.241565,46:2.269667):0.30006,(47:1.210738,48:1.229853):0.890751):0.308999):0.11944,((((((36:0.148696,37:0.215041):0.0498485,38:0.066604):0.75151,39:1.196229):0.345492,((41:0.633771,42:0.043795):0.0570997,43:0.050303):0.831846):0.344228,40:0.966204):0.367742,(((49:0.000001,50:0.000001):0.157446,51:0.123864):1.15555,52:1.490509):0.637506):0.25317):0.80006):0.14423):0.457719):0.127203):0.127301,((4:0.376206,5:0.565884):0.323902,(6:0.456148,7:0.654434):0.170978):0.130668):0.104872):0.0188243,2:0.390363);
 997: 2 -44955.0693 -45409.79389 (0:0.148082,((1:0.152895,(3:0.446688,((6:0.451137,7:0.512469):0.177743,(((((8:0.000001,9:0.000001):0.340743,10:0.175465):0.336783,11:0.895746):0.288016,(12:0.000001,13:0.000001):0.795382):0.235283,((14:2.548048,((((((16:0.000001,17:0.000001):0.193275,18:0.114837):0.0839192,19:0.350092):0.447295,(((21:0.786718,22:1.100410):0.337814,23:0.913042):0.983451,((((((24:0.077223,25:0.085169):0.216789,26:0.161960):0.0847113,27:0.109124):0.274539,32:0.798007):0.19062,(28:1.327733,29:0.758977):0.262999):0.133104,((30:0.341398,31:0.369899):0.178374,(33:0.204402,34:0.360933):0.13132):0.0860716):0.3547):0.0909189):0.302719,20:0.781396):0.225876,(35:1.654842,((((((36:0.227811,38:0.077227):0.0378395,37:0.159583):0.868994,39:1.098289):0.20782,(41:0.397062,(42:0.064814,43:0.080830):0.23474):0.838198):0.439003,40:1.364560):0.439411,((((44:1.152188,46:2.556578):0.231516,45:1.261023):0.174814,(47:1.392180,48:1.071393):0.504394):0.720502,(((49:0.000001,50:0.000001):0.164883,51:0.110509):1.32844,52:1.582457):0.272596):0.249139):0.305762):0.599821):0.098002):0.15173,15:0.880390):0.369212):0.103266):0.0722735):0.232126):0.0529222,2:0.367688):0.0891082,(4:0.221828,5:0.647843):0.446618);
 998: 1 -46471.96625 -45417.65011 (0:0.295334,(1:0.164743,(3:0.401812,(((4:0.538066,5:0.437278):0.362311,(6:0.571427,7:0.441921):0.120339):0.209379,(((((8:0.000001,9:0.000001):0.283368,10:0.298053):0.339185,11:0.673038):0.232542,(12:0.000001,13:0.000001):0.957884):0.194438,((14:1.767414,15:0.800553):0.192918,((((((16:0.000001,17:0.000001):0.152763,18:0.147810):0.191779,19:0.298286):0.433129,(((21:1.040894,22:1.076450):0.46145,23:0.677248):0.584673,((((((24:0.064517,25:0.122712):0.328459,26:0.139964):0.116659,27:0.163916):0.265046,32:0.894265):0.224816,(28:1.300130,29:0.922534):0.137795):0.175457,((30:0.329236,31:0.420006):0.189366,(33:0.190684,34:0.338535):0.167002):0.19947):0.329921):0.156482):0.132152,20:0.895755):0.16873,(((35:1.693492,(((44:1.186714,45:1.180493):0.423251,46:1.751135):0.202792,(47:1.418368,48:1.144367):0.561984):0.350959):0.192115,(((((36:0.164050,38:0.078059):0.0687838,37:0.129143):0.791559,39:1.093043):0.110745,((41:0.649104,42:0.055236):0.0566621,43:0.040421):0.948442):0.493452,40:1.173369):0.219736):0.248492,(((49:0.000001,50:0.000001):0.154388,51:0.100873):1.24936,52:1.633843):0.477877):0.805198):0.113938):0.406504):0.157934):0.111077):0.11552):0.069118,2:0.334758);
 999: 1 -45370.49374 -45412.07291 (0:0.122363,(1:0.178497,(2:0.299362,(3:0.370219,((6:0.551154,7:0.575364):0.133445,(((((8:0.000001,9:0.000001):0.358974,10:0.237450):0.37721,11:0.901804):0.215666,(12:0.000001,13:0.000001):0.785752):0.243989,((14:1.588410,((((((16:0.000001,17:0.000001):0.244747,18:0.099111):0.204788,19:0.367770):0.268028,(((21:0.788084,22:0.998447):0.606263,23:0.703100):0.733357,(((((24:0.070255,25:0.103269):0.29979,26:0.090917):0.108645,27:0.150306):0.176621,(28:0.968969,29:0.736967):0.331548):0.122769,(((30:0.248990,31:0.335580):0.285706,(33:0.118729,34:0.400461):0.139357):0.181921,32:0.831147):0.116274):0.284433):0.164561):0.193306,(35:1.273992,(((((((36:0.189285,38:0.072248):0.0658454,37:0.107347):0.813518,39:1.002515):0.149923,(41:0.468450,(42:0.062317,43:0.074340):0.184904):0.863956):0.370789,40:1.085107):0.3696,(((49:0.000001,50:0.000001):0.222425,51:0.027418):1.19772,52:1.528989):0.491413):0.190782,(((44:1.221590,45:1.058081):0.324147,(47:1.554838,48:1.066767):0.791723):0.107675,46:1.902128):0.493951):0.45798):0.990829):0.108247,20:0.748217):0.196273):0.150873,15:0.954792):0.251227):0.0599937):0.112703):0.176569):0.031058):0.0937577,(4:0.291736,5:0.694480):0.352155);
 boot_splits_size: 1
 logl_cutoff: -45452.36207
 refined_samples: 999
UFBootSplit0:
 000: 1 7 8 9 10 11 12 13
 001: 1 7 8 9 10 11
 002: 1 14 28 29
 003: 1 0 1 2 3 4 5 12 13
 004: 1000 8 9
 005: 1 20 24 25 26 27 28 29 30 31 32 33 34
 006: 981 8 9 10
 007: 1 0 1 2 4 5 6
 008: 1 0 1 2 3 4 5 6 7 8 9 10 11 12 13 14 20
 009: 1 36 37 38 40 41 42 43 44 45 46 47 48
 010: 1000 12 13
 011: 54 11 12 13
 012: 967 8 9 10 11 12 13
 013: 1 36 37 38 41 42 43 44 45 46 47 48
 014: 1 1 4 5
 015: 1 14 15 20
 016: 1000 16 17
 017: 1 1 6 7
 018: 993 16 17 18
 019: 1 24 25 26 27 28 29 30 31 32 33
 020: 1000 16 17 18 19
 021: 3 6 7 8 9 10 11
 022: 117 16 17 18 19 20
 023: 1 35 44 45
 024: 2 16 17 18 19 20 35 36 37 38 39 40 41 42 43 44 45 46 47 48 49 50 51 52
 025: 1000 24 25
 026: 1 0 1 2 3 4 5 7
 027: 783 24 25 26
 028: 1 36 37 38 39 40 41 42 43 49 50 51
 029: 883 24 25 26 27
 030: 1 0 4 5 7
 031: 139 24 25 26 27 32
 032: 1 4 5 7 8 9 10 11 12 13
 033: 1 24 25 27
 034: 975 30 31
 035: 2 44 46 47 48
 036: 1 36 37 38 39 40 41 42 43 44 45 46
 037: 937 33 34
 038: 672 30 31 33 34
 039: 40 24 25 26 27 30 31 32 33 34
 040: 1 16 17 18 19 21 22 24 25 26 27 28 29 30 31 32 33 34
 041: 1 21 22 24 25 26 27 28 29 30 31 32 33 34
 042: 938 28 29
 043: 998 24 25 26 27 28 29 30 31 32 33 34
 044: 71 16 17 18 19 20 24 25 26 27 28 29 30 31 32 33 34
 045: 1 8 9 10 11 12 13 14
 046: 1 8 9 10 11 14
 047: 883 21 22
 048: 1 35 44
 049: 992 21 22 23
 050: 621 16 17 18 19 20 21 22 23 24 25 26 27 28 29 30 31 32 33 34
 051: 161 14 16 17 18 19 20 21 22 23 24 25 26 27 28 29 30 31 32 33 34
 052: 2 36 37 38 39 40 41 42 43 44 45 46 47 48 52
 053: 4 0 1 2 6
 054: 1 24 25 26 27 28 30 31 32 33 34
 055: 1000 49 50
 056: 1 15 21 22 23 35 36 37 38 39 40 41 42 43 44 45 46 47 48 49 50 51 52
 057: 1000 49 50 51
 058: 1 35 44 47 48
 059: 985 49 50 51 52
 060: 144 35 49 50 51 52
 061: 1 14 16 17 18 19 20 21 22 23
 062: 4 37 38
 063: 630 36 38
 064: 2 1 2 4 5
 065: 1000 36 37 38
 066: 1 16 17 18 19 20 21 22 23 24 25 26 27 28 29 30 31 32 33 34 35
 067: 856 36 37 38 39
 068: 1 35 36 37 38 39 40 41 42 43 49 50 51 52
 069: 1 1 2 3
 070: 1 0 1 2 4 5 6 7 8 9 10 11
 071: 638 42 43
 072: 1000 41 42 43
 073: 946 36 37 38 39 41 42 43
 074: 1 41 43
 075: 2 28 29 30 31 33 34
 076: 4 0 1 2 3 6 7
 077: 511 45 46
 078: 774 44 45 46
 079: 1 14 15 16 17 18 19 21 22 23 24 25 26 27 28 29 30 31 32 33 34
 080: 2 45 47 48
 081: 976 47 48
 082: 989 44 45 46 47 48
 083: 233 36 37 38 39 41 42 43 44 45 46 47 48
 084: 7 0 1 2 3 4 5 6 7 8 9 10 11 12 13 14 15 20 21 22 23
 085: 451 36 37 38 39 40 41 42 43 44 45 46 47 48
 086: 995 35 36 37 38 39 40 41 42 43 44 45 46 47 48 49 50 51 52
 087: 500 0 1 2 3 4 5 6 7 8 9 10 11 12 13 15
 088: 1 20 21 22 23 24 25 26 27 28 29 30 31 32 33 34
 089: 999 0 1 2 3 4 5 6 7 8 9 10 11 12 13
 090: 817 0 1 2 3 4 5 6 7
 091: 756 0 1 2 4 5 6 7
 092: 1 20 21 22 23
 093: 9 0 1 2 3 4 5 8 9 10 11 12 13
 094: 998 4 5
 095: 9 36 37 38 39 40 41 42 43 44 45 46 47 48 49 50 51
 096: 3 24 25 26 27 28 29 31 32 33 34
 097: 878 6 7
 098: 666 4 5 6 7
 099: 647 0 1 2
 100: 433 0 2
 101: 2 24 25 26 27 28 29 31 32
 102: 1 29 30 31 32 33 34
 103: 887 8 9 10 11
 104: 366 36 37
 105: 708 36 37 38 39 40 41 42 43
 106: 292 36 37 38 39 40 41 42 43 49 50 51 52
 107: 59 46 47 48
 108: 112 45 46 47 48
 109: 685 36 37 38 39 40 41 42 43 44 45 46 47 48 49 50 51 52
 110: 184 14 35 36 37 38 39 40 41 42 43 44 45 46 47 48 49 50 51 52
 111: 166 26 27
 112: 837 24 25 26 27 28 29
 113: 563 24 25 26 27 28 29 32
 114: 510 21 22 23 24 25 26 27 28 29 30 31 32 33 34
 115: 728 16 17 18 19 21 22 23 24 25 26 27 28 29 30 31 32 33 34
 116: 106 3 8 9 10 11 12 13
 117: 97 39 41 42 43
 118: 287 44 45
 119: 23 44 45 46 48
 120: 477 0 1 2 3 4 5 6 7 8 9 10 11 12 13 14 15
 121: 188 0 1 2 4 5
 122: 55 0 2 4 5
 123: 132 0 4 5
 124: 116 24 25 26 28 29
 125: 361 41 42
 126: 176 44 46
 127: 20 0 2 4 5 6 7
 128: 45 0 4 5 6 7
 129: 413 14 15
 130: 137 16 17 18 19 21 22 23
 131: 9 24 25 26 27 28 29 30 31 32
 132: 11 20 35 36 37 38 39 40 41 42 43 44 45 46 47 48 49 50 51 52
 133: 56 0 1 2 4 5 6 7 8 9 10 11 12 13
 134: 41 0 1 4 5 6 7
 135: 150 35 44 45 46 47 48
 136: 84 35 36 37 38 39 40 41 42 43 44 45 46 47 48
 137: 112 4 5 7
 138: 205 0 1
 139: 74 15 35 36 37 38 39 40 41 42 43 44 45 46 47 48 49 50 51 52
 140: 48 14 15 35 36 37 38 39 40 41 42 43 44 45 46 47 48 49 50 51 52
 141: 16 2 6 7
 142: 1 1 2 6 7
 143: 6 24 25 26 27 29 32
 144: 5 24 25 26 27 29 30 31 32 33 34
 145: 68 0 1 2 6 7
 146: 136 14 20
 147: 162 16 17 18 19 24 25 26 27 28 29 30 31 32 33 34
 148: 113 44 45 46 47 48 49 50 51 52
 149: 5 41 42 43 44 45 46 47 48 49 50 51 52
 150: 65 36 37 38 39 41 42 43 44 45 46 47 48 49 50 51 52
 151: 163 0 1 2 3 4 5 6 7 8 9 10 11 12 13 14 15 20
 152: 270 30 31 32
 153: 399 30 31 32 33 34
 154: 30 36 37 38 39 41 42 43 49 50 51 52
 155: 19 8 9 11
 156: 2 2 8 9 10 11 12 13
 157: 2 2 4 5 6 7 8 9 10 11 12 13
 158: 30 0 1 2 3 4 5 6 7 8 9 10 11
 159: 22 24 25 28 29
 160: 65 0 1 2 3 4 5 6 7 8 9 10 11 12 13 15 20
 161: 2 14 24 25 26 27 28 29
 162: 16 14 24 25 26 27 28 29 30 31 32 33 34
 163: 7 0 1 2 3 4 5 6 7 8 9 10 11 12 13 15 16 17 18 19 20 21 22 23
 164: 33 0 1 2 3 4 5 6 7 8 9 10 11 12 13 15 16 17 18 19 20
 165: 46 1 2
 166: 30 14 21 22 23
 167: 26 14 21 22 23 24 25 26 27 28 29 30 31 32 33 34
 168: 1 0 1 2 8 9 10 11 12 13
 169: 78 0 1 4 5
 170: 35 44 47 48
 171: 38 44 45 47 48
 172: 85 0 1 2 3 4 5 6 7 8 9 10 11 12 13 14 15 16 17 18 19 20 21 22 23
 173: 76 0 1 2 3 4 5 6 7 8 9 10 11 12 13 14 15 16 17 18 19 20
 174: 2 0 1 2 3 6
 175: 134 0 1 2 3
 176: 104 0 2 3
 177: 83 2 3
 178: 46 24 25 26 27 28
 179: 7 24 25 26 27 28 32
 180: 3 29 30 31 33 34
 181: 59 8 9 10 12 13
 182: 97 0 1 2 3 4 5
 183: 8 3 4 5 6 7
 184: 110 22 23
 185: 22 36 37 38 40
 186: 26 36 37 38 39 40
 187: 27 14 16 17 18 19 21 22 23 24 25 26 27 28 29 30 31 32 33 34
 188: 2 5 6 7
 189: 51 30 31 33
 190: 4 44 45 46 47 48 52
 191: 19 35 44 45 46 47 48 49 50 51 52
 192: 26 21 22 23 35 36 37 38 39 40 41 42 43 44 45 46 47 48 49 50 51 52
 193: 13 14 21 22 23 35 36 37 38 39 40 41 42 43 44 45 46 47 48 49 50 51 52
 194: 34 1 4 5 6 7
 195: 1 35 45
 196: 1 35 45 46
 197: 5 35 36 37 38 39 41 42 43 44 45 46 47 48
 198: 24 36 37 38 41 42 43
 199: 2 46 48
 200: 3 24 25 26 27 28 29 30 31 33 34
 201: 7 35 44 45 46
 202: 20 41 42 43 44 45 46 47 48
 203: 23 31 32
 204: 11 2 4 5
 205: 10 0 1 2 3 4 5 6 7 8 9 10 11 12 13 14
 206: 1 14 16 17 18 19
 207: 27 26 28 29
 208: 12 6 7 8 9 10 11 12 13
 209: 7 40 49 50 51 52
 210: 14 3 4 5
 211: 3 0 1 3 4 5
 212: 2 16 17 18 19 20 21 22 23
 213: 3 39 41 42 43 44 45 46 47 48 49 50 51 52
 214: 23 0 3
 215: 20 14 15 16 17 18 19 20 21 22 23 24 25 26 27 28 29 30 31 32 33 34
 216: 7 14 22
 217: 7 14 21 22
 218: 7 35 36 37 38 39 41 42 43 44 45 46 47 48 49 50 51 52
 219: 1 0 1 2 3 4 5 6 7 8 9 10 11 12 13 20 21 22 23
 220: 7 0 1 2 3 4 5 6 7 8 9 10 11 12 13 20
 221: 6 14 16 17 18 19 20
 222: 12 2 4 5 6 7
 223: 7 1 2 4 5 6 7
 224: 17 32 33 34
 225: 28 24 25 26 27 28 29 32 33 34
 226: 3 0 1 2 3 8 9 10 11 12 13
 227: 1 35 36 37 38 39 40 41 42 43 44 45 46 47 48 52
 228: 2 16 17 18 19 21 22 23 24 25 26 27 28 29 30 31 32 33 34 35
 229: 3 14 16 17 18 19 20 21 22 23 24 25 26 27 28 29 30 31 32 33 34 35
 230: 2 0 1 3
 231: 14 30 31 32 33
 232: 7 18 19
 233: 7 24 25 26 27 29
 234: 1 40 41 42 43
 235: 2 36 37 38 40 41 42 43
 236: 4 0 1 2 3 6 7 8 9 10 11 12 13
 237: 2 14 35
 238: 1 45 46 47
 239: 1 14 16 17 18 19 24 25 26 27 28 29 30 31 32 33 34
 240: 6 14 16 17 18 19 20 24 25 26 27 28 29 30 31 32 33 34
 241: 1 3 4 5 6 7 8 9 10 11 12 13
 242: 7 4 5 8 9 10 11 12 13
 243: 12 4 5 6 7 8 9 10 11 12 13
 244: 7 1 4 5 6 7 8 9 10 11 12 13
 245: 8 1 2 4 5 6 7 8 9 10 11 12 13
 246: 8 4 5 6
 247: 2 3 6 7
 248: 2 0 1 2 3 4 5 6 7 8 9 10 11 12 13 15 21 22 23
 249: 1 27 32
 250: 1 26 27 32
 251: 6 0 1 2 3 4 5 6 7 8 9 10 11 12 13 14 15 21 22 23
 nsplits: 252
 ntax: 53
boot_consense_logl: -45403.78358
contree: (0:0.2664855702,(1:0.1838963941,((3:0.4311946296,(((((8:0.0000022606,9:0.0000022606)100:0.3558771018,10:0.2563307891)98:0.3500430357,11:0.8419632642)89:0.2575339246,(12:0.0000022606,13:0.0000022606)100:0.8311231459)97:0.227326362,((14:2.1784956905,((((((16:0.0000022606,17:0.0000022606)100:0.2115196791,18:0.1208011987)99:0.1614244394,19:0.3293715473)100:0.4744152271,(((21:0.8039859853,22:1.0626360935)88:0.3908121668,23:0.7735708644)99:0.7893150984,((((((24:0.0779951797,25:0.1006134505)100:0.2946955604,26:0.1145761903)78:0.1077389308,27:0.1367853031)88:0.2210192186,(28:1.0840430305,29:0.7170202924)94:0.3071110993)84:0.2272573041,32:0.7731943006)56:0.1317206763,((30:0.3204181109,31:0.3592590924)98:0.2709806766,(33:0.2111389850,34:0.3443145775)94:0.1294745797)67:0.1183766044)100:0.3628662804)51:0.1204733368)73:0.196266522,20:0.7609362513)62:0.1377391315,(35:1.8341720765,(((((((36:0.1873545776,38:0.0754640030)63:0.07942366329,37:0.1276798412)100:0.8208212175,39:1.1075026519)86:0.2058547174,(41:0.4502914821,(42:0.0702525162,43:0.0766188844)64:0.1433873416)100:0.7692804557)95:0.4007759475,40:1.0878638851)71:0.3182669767,((44:1.1766223800,(45:1.0407816935,46:2.1153122542)51:0.1846781945)77:0.3517095556,(47:1.3667899857,48:1.1616334732)98:0.5330651586)99:0.6183526712)45:0.1706390609,(((49:0.0000022606,50:0.0000022606)100:0.1755341634,51:0.1013433645)100:1.022970047,52:1.6315053125)99:0.5726256908)69:0.3360933817)100:0.6804520242)48:0.0830589909)50:0.1388909449,15:0.8612055649)100:0.3676412347)82:0.1116963252)76:0.1035827667,((4:0.3619505475,5:0.5199135254)100:0.3132499103,(6:0.5178345128,7:0.5633057293)88:0.199206741)67:0.130822531)65:0.1064644762)43:0.03806753384,2:0.3302165478);
contree_rfdist: 2
finished: true
finishedCandidateSet: true
finishedModelFinal: true
finishedModelInit: true
iqtree:
 command:  -s 53fer.fasta -madd 3DI -mdef 3DI.nexus --ufboot 1000 -alrt 1000 -bnni --redo
 seed: 633976
 start_time: 1699691092
 version: 2.2.2.6
```
