## Supplementary material for "Tertiary-interaction characters enable fast, model-based structural phylogenetics beyond the twilight zone": 53fer.fasta.contree

```
(1ji5_A:0.2664855702,(1jig_A:0.1838963941,((2chp_A:0.4311946296,(((((1dps_A:0.0000022606,1jts_A:0.0000022606)100:0.3558771018,1o9r_A:0.2563307891)98:0.3500430357,1uvh_A:0.8419632642)89:0.2575339246,(1tjo_A:0.0000022606,1tk6_A:0.0000022606)100:0.8311231459)97:0.2273263620,((2fzf_A:2.1784956905,((((((1bcf_A:0.0000022606,3e1q_A:0.0000022606)100:0.2115196791,2fkz_A:0.1208011987)99:0.1614244394,1jgc_A:0.3293715473)100:0.4744152271,(((1lko_A:0.8039859853,1yuz_A:1.0626360935)88:0.3908121668,3qhb_A:0.7735708644)99:0.7893150984,((((((1lb3_A:0.0779951797,2za7_A:0.1006134505)100:0.2946955604,1bg7_A:0.1145761903)78:0.1077389308,1r03_A:0.1367853031)88:0.2210192186,(1z6o_A:1.0840430305,1z6o_M:0.7170202924)94:0.3071110993)84:0.2272573041,3e6s_A:0.7731943006)56:0.1317206763,((1eum_A:0.3204181109,1krq_A:0.3592590924)98:0.2709806766,(2jd7_A:0.2111389850,1vlg_A:0.3443145775)94:0.1294745797)67:0.1183766044)100:0.3628662804)51:0.1204733368)73:0.1962665220,1nfv_A:0.7609362513)62:0.1377391315,(1otk_A:1.8341720765,(((((((1oqu_A:0.1873545776,1uzr_A:0.0754640030)63:0.0794236633,1r2f_A:0.1276798412)100:0.8208212175,1mxr_A:1.1075026519)86:0.2058547174,(1jk0_A:0.4502914821,(2uw2_A:0.0702525162,1w68_A:0.0766188844)64:0.1433873416)100:0.7692804557)95:0.4007759475,3ee4_A:1.0878638851)71:0.3182669767,((2inc_B:1.1766223800,(2inp_C:1.0407816935,1mty_B:2.1153122542)51:0.1846781945)77:0.3517095556,(1mty_D:1.3667899857,3dhg_A:1.1616334732)98:0.5330651586)99:0.6183526712)45:0.1706390609,(((2uw1_A:0.0000022606,2uw1_B:0.0000022606)100:0.1755341634,1afr_A:0.1013433645)100:1.0229700472,1za0_A:1.6315053125)99:0.5726256908)69:0.3360933817)100:0.6804520242)48:0.0830589909)50:0.1388909449,2vzb_A:0.8612055649)100:0.3676412347)82:0.1116963252)76:0.1035827667,((1qgh_A:0.3619505475,2ux1_A:0.5199135254)100:0.3132499103,(1ji4_A:0.5178345128,2fjc_A:0.5633057293)88:0.1992067410)67:0.1308225310)65:0.1064644762)43:0.0380675338,1n1q_A:0.3302165478);
```
