## Supplementary material for "Tertiary-interaction characters enable fast, model-based structural phylogenetics beyond the twilight zone": 53fer.fasta.iqtree

```
IQ-TREE 2.2.2.6 COVID-edition built May 27 2023

Input file name: 53fer.fasta
Type of analysis: ModelFinder + tree reconstruction + ultrafast bootstrap (1000 replicates)
Random seed number: 633976

REFERENCES
----------

To cite IQ-TREE please use:

Bui Quang Minh, Heiko A. Schmidt, Olga Chernomor, Dominik Schrempf,
Michael D. Woodhams, Arndt von Haeseler, and Robert Lanfear (2020)
IQ-TREE 2: New models and efficient methods for phylogenetic inference
in the genomic era. Mol. Biol. Evol., in press.
https://doi.org/10.1093/molbev/msaa015

To cite ModelFinder please use: 

Subha Kalyaanamoorthy, Bui Quang Minh, Thomas KF Wong, Arndt von Haeseler,
and Lars S Jermiin (2017) ModelFinder: Fast model selection for
accurate phylogenetic estimates. Nature Methods, 14:587–589.
https://doi.org/10.1038/nmeth.4285

Since you used ultrafast bootstrap (UFBoot) please also cite: 

Diep Thi Hoang, Olga Chernomor, Arndt von Haeseler, Bui Quang Minh,
and Le Sy Vinh (2018) UFBoot2: Improving the ultrafast bootstrap
approximation. Mol. Biol. Evol., 35:518–522.
https://doi.org/10.1093/molbev/msx281

SEQUENCE ALIGNMENT
------------------

Input data: 53 sequences with 1548 amino-acid sites
Number of constant sites: 444 (= 28.6822% of all sites)
Number of invariant (constant or ambiguous constant) sites: 444 (= 28.6822% of all sites)
Number of parsimony informative sites: 727
Number of distinct site patterns: 1285

ModelFinder
-----------

Best-fit model according to BIC: PMB+F+I+R5

List of models sorted by BIC scores: 

Model                  LogL         AIC      w-AIC        AICc     w-AICc         BIC      w-BIC
PMB+F+I+R5       -45430.703   91123.406 +    0.981   91147.830 +    0.977   91823.565 +    0.784
PMB+F+R5         -45435.663   91131.327 -   0.0187   91155.364 -   0.0226   91826.140 +    0.216
Blosum62+F+I+R5  -45439.958   91141.915 - 9.39e-05   91166.339 - 9.35e-05   91842.073 -  7.5e-05
Blosum62+F+R5    -45445.348   91150.696 - 1.16e-06   91174.733 - 1.41e-06   91845.510 - 1.35e-05
PMB+F+I+R6       -45436.516   91139.032 - 0.000397   91164.240 - 0.000267   91849.880 - 1.51e-06
Blosum62+F+I+R6  -45444.812   91155.624 -  9.9e-08   91180.832 - 6.66e-08   91866.471 - 3.78e-10
VT+F+I+R5        -45534.442   91330.884 - 8.68e-46   91355.307 - 8.65e-46   92031.042 - 6.94e-46
VT+F+R5          -45539.782   91339.563 - 1.13e-47   91363.600 - 1.37e-47   92034.377 - 1.31e-46
VT+F+I+R6        -45541.526   91349.051 - 9.85e-50   91374.259 - 6.63e-50   92059.899 - 3.76e-52
WAG+F+I+R5       -45725.972   91713.943 - 5.73e-129   91738.367 - 5.71e-129   92414.102 - 4.58e-129
WAG+F+R5         -45730.496   91720.992 - 1.69e-130   91745.028 - 2.04e-130   92415.805 - 1.95e-129
WAG+F+I+R6       -45724.537   91715.073 - 3.26e-129   91740.281 - 2.19e-129   92425.921 - 1.24e-131
rtREV+F+I+R5     -45899.761   92061.522 - 1.92e-204   92085.946 - 1.91e-204   92761.680 - 1.53e-204
rtREV+F+R5       -45905.587   92071.175 - 1.54e-206   92095.211 - 1.86e-206   92765.988 - 1.78e-205
rtREV+F+I+R6     -45898.608   92063.215 - 8.22e-205   92088.423 - 5.53e-205   92774.063 - 3.13e-207
Q.pfam+F+I+R5    -45914.190   92090.381 - 1.04e-210   92114.805 - 1.03e-210   92790.539 - 8.29e-211
Q.pfam+F+R5      -45919.735   92099.470 - 1.1e-212   92123.506 - 1.33e-212   92794.283 - 1.27e-211
Q.pfam+F+I+R6    -45913.549   92093.098 - 2.66e-211   92118.306 - 1.79e-211   92803.946 - 1.02e-213
Q.insect+F+I+R5  -45989.598   92241.196 - 1.85e-243   92265.620 - 1.84e-243   92941.355 - 1.48e-243
Q.insect+F+R5    -45995.430   92250.859 - 1.47e-245   92274.896 - 1.78e-245   92945.673 - 1.7e-244
PMB+I+R5         -46065.560   92355.120 - 3.38e-268   92372.759 -   1e-266   92953.728 - 3.04e-246
PMB+R5           -46072.220   92366.441 - 1.18e-270   92383.756 - 4.09e-269   92959.705 - 1.53e-247
Q.insect+F+I+R6  -45998.393   92262.786 - 3.79e-248   92287.994 - 2.55e-248   92973.634 - 1.44e-250
PMB+I+R6         -46070.589   92369.177 - 2.99e-271   92387.475 - 6.38e-270   92978.475 - 1.28e-251
LG+F+I+R5        -46022.062   92306.124 - 1.47e-257   92330.548 - 1.47e-257   93006.282 - 1.18e-257
LG+F+R5          -46027.689   92315.378 - 1.44e-259   92339.415 - 1.74e-259   93010.192 - 1.66e-258
Q.yeast+F+I+R5   -46025.324   92312.648 - 5.64e-259   92337.072 - 5.61e-259   93012.806 - 4.5e-259
Q.yeast+F+R5     -46031.214   92322.429 - 4.24e-261   92346.465 - 5.12e-261   93017.242 - 4.9e-260
LG+F+I+R6        -46022.543   92311.086 - 1.23e-258   92336.294 - 8.29e-259   93021.933 - 4.7e-261
Q.yeast+F+I+R6   -46025.076   92316.152 - 9.78e-260   92341.360 - 6.58e-260   93027.000 - 3.73e-262
Blosum62+I+R5    -46148.789   92521.577 - 2.41e-304   92539.216 - 7.15e-303   93120.186 - 2.17e-282
Blosum62+R5      -46155.797   92533.594 - 5.93e-307   92550.909 - 2.07e-305   93126.858 - 7.72e-284
VT+I+R5          -46158.311   92540.622 - 1.77e-308   92558.261 - 5.23e-307   93139.230 - 1.59e-286
Blosum62+I+R6    -46152.594   92533.187 - 7.27e-307   92551.485 - 1.55e-305   93142.485 - 3.12e-287
VT+R5            -46165.636   92553.271 - 3.16e-311   92570.586 - 1.1e-309   93146.535 - 4.12e-288
VT+I+R6          -46163.106   92554.211 - 1.98e-311   92572.508 - 4.22e-310   93163.509 - 8.49e-292
JTT+F+I+R5       -46137.287   92536.575 - 1.34e-307   92560.998 - 1.33e-307   93236.733 - 1.07e-307
JTT+F+R5         -46143.537   92547.075 - 7.01e-310   92571.111 - 8.48e-310   93241.888 - 8.11e-309
JTT+F+I+R6       -46141.781   92549.562 - 2.02e-310   92574.770 - 1.36e-310   93260.410 - 7.71e-313
JTTDCMut+F+I+R5  -46164.633   92591.265 - 1.78e-319   92615.689 - 1.77e-319   93291.423 - 1.42e-319
JTTDCMut+F+R5    -46170.920   92601.839 - 8.99e-322   92625.876 - 1.09e-321   93296.653 - 1.04e-320
cpREV+F+I+R5     -46172.789   92607.578 - 5.43e-323   92632.002 - 5.43e-323   93307.736 - 4.45e-323
cpREV+F+R5       -46178.387   92616.774 -        0   92640.810 -        0   93311.587 - 9.88e-324
cpREV+F+I+R6     -46167.785   92601.570 - 1.03e-321   92626.778 - 6.92e-322   93312.418 - 4.94e-324
JTTDCMut+F+I+R6  -46169.676   92605.352 - 1.53e-322   92630.560 - 1.04e-322   93316.200 -        0
WAG+I+R5         -46339.037   92902.074 -        0   92919.713 -        0   93500.682 -        0
WAG+R5           -46345.820   92913.639 -        0   92930.954 -        0   93506.903 -        0
WAG+I+R6         -46337.437   92902.874 -        0   92921.171 -        0   93512.172 -        0
DCMut+F+I+R5     -46304.094   92870.189 -        0   92894.612 -        0   93570.347 -        0
DCMut+F+R5       -46314.485   92888.971 -        0   92913.007 -        0   93583.784 -        0
Dayhoff+F+I+R5   -46313.792   92889.583 -        0   92914.007 -        0   93589.742 -        0
DCMut+F+I+R6     -46308.953   92883.906 -        0   92909.114 -        0   93594.754 -        0
Dayhoff+F+R5     -46324.797   92909.593 -        0   92933.630 -        0   93604.407 -        0
Dayhoff+F+I+R6   -46318.590   92903.180 -        0   92928.388 -        0   93614.028 -        0
mtInv+F+I+R5     -46605.255   93472.509 -        0   93496.933 -        0   94172.667 -        0
mtInv+F+R5       -46610.635   93481.269 -        0   93505.306 -        0   94176.083 -        0
mtInv+F+I+R6     -46610.186   93486.372 -        0   93511.580 -        0   94197.219 -        0
Q.pfam+I+R5      -46703.619   93631.237 -        0   93648.876 -        0   94229.846 -        0
Q.pfam+R5        -46710.960   93643.920 -        0   93661.234 -        0   94237.183 -        0
Q.pfam+I+R6      -46701.173   93630.346 -        0   93648.643 -        0   94239.644 -        0
Q.mammal+F+I+R5  -46647.437   93556.874 -        0   93581.298 -        0   94257.033 -        0
Q.mammal+F+R5    -46653.037   93566.074 -        0   93590.110 -        0   94260.887 -        0
Q.mammal+F+I+R6  -46651.458   93568.917 -        0   93594.125 -        0   94279.765 -        0
Q.plant+F+I+R5   -46671.467   93604.935 -        0   93629.359 -        0   94305.093 -        0
Q.plant+F+R5     -46678.457   93616.915 -        0   93640.951 -        0   94311.728 -        0
JTT+I+R5         -46752.905   93729.811 -        0   93747.450 -        0   94328.419 -        0
Q.plant+F+I+R6   -46679.215   93624.430 -        0   93649.638 -        0   94335.278 -        0
JTT+I+R6         -46750.526   93729.053 -        0   93747.350 -        0   94338.351 -        0
JTT+R5           -46761.661   93745.323 -        0   93762.638 -        0   94338.587 -        0
JTTDCMut+I+R5    -46776.061   93776.123 -        0   93793.762 -        0   94374.731 -        0
JTTDCMut+I+R6    -46773.791   93775.582 -        0   93793.879 -        0   94384.880 -        0
JTTDCMut+R5      -46784.925   93791.849 -        0   93809.164 -        0   94385.113 -        0
LG+I+R5          -46861.739   93947.477 -        0   93965.116 -        0   94546.086 -        0
LG+I+R6          -46857.758   93943.517 -        0   93961.814 -        0   94552.815 -        0
LG+R5            -46869.809   93961.617 -        0   93978.932 -        0   94554.881 -        0
LG+R6            -46866.780   93959.560 -        0   93977.526 -        0   94563.513 -        0
LG+I+R4          -46878.746   93977.492 -        0   93994.486 -        0   94565.412 -        0
FLU+F+R5         -46815.794   93891.588 -        0   93915.625 -        0   94586.402 -        0
FLU+F+I+R5       -46812.384   93886.767 -        0   93911.191 -        0   94586.926 -        0
LG+R4            -46893.345   94004.690 -        0   94021.366 -        0   94587.265 -        0
FLU+F+I+R6       -46815.296   93896.592 -        0   93921.800 -        0   94607.439 -        0
rtREV+I+R5       -46903.241   94030.483 -        0   94048.122 -        0   94629.091 -        0
LG+I+G4          -46930.363   94070.726 -        0   94086.163 -        0   94631.921 -        0
rtREV+I+R6       -46898.292   94024.584 -        0   94042.881 -        0   94633.882 -        0
LG+I+R3          -46921.218   94058.436 -        0   94074.797 -        0   94635.665 -        0
rtREV+R5         -46912.349   94046.699 -        0   94064.013 -        0   94639.962 -        0
LG+G4            -46960.452   94128.904 -        0   94144.039 -        0   94684.755 -        0
LG+R3            -46951.156   94116.312 -        0   94132.362 -        0   94688.197 -        0
Q.insect+I+R5    -46993.110   94210.221 -        0   94227.860 -        0   94808.829 -        0
Q.insect+R5      -46999.832   94221.665 -        0   94238.980 -        0   94814.929 -        0
Q.insect+I+R6    -46992.977   94213.954 -        0   94232.251 -        0   94823.252 -        0
mtREV+F+I+R5     -46955.927   94173.854 -        0   94198.277 -        0   94874.012 -        0
DCMut+I+R5       -47029.126   94282.252 -        0   94299.891 -        0   94880.860 -        0
mtMet+F+I+R5     -46960.368   94182.735 -        0   94207.159 -        0   94882.893 -        0
mtREV+F+R5       -46966.835   94193.670 -        0   94217.707 -        0   94888.483 -        0
mtMet+F+R5       -46968.773   94197.547 -        0   94221.583 -        0   94892.360 -        0
mtREV+F+I+R6     -46960.077   94186.155 -        0   94211.363 -        0   94897.002 -        0
DCMut+I+R6       -47031.693   94291.386 -        0   94309.684 -        0   94900.684 -        0
Dayhoff+I+R5     -47040.906   94305.813 -        0   94323.452 -        0   94904.421 -        0
DCMut+R5         -47045.235   94312.470 -        0   94329.784 -        0   94905.734 -        0
Dayhoff+I+R6     -47038.125   94304.250 -        0   94322.547 -        0   94913.548 -        0
mtMet+F+I+R6     -46969.834   94205.668 -        0   94230.876 -        0   94916.516 -        0
LG+I+R2          -47073.343   94358.686 -        0   94374.428 -        0   94925.226 -        0
Dayhoff+R5       -47057.822   94337.645 -        0   94354.960 -        0   94930.909 -        0
Q.bird+F+I+R5    -47008.032   94278.064 -        0   94302.488 -        0   94978.222 -        0
Q.bird+F+R5      -47013.948   94287.895 -        0   94311.932 -        0   94982.709 -        0
Q.mammal+I+R5    -47090.368   94404.736 -        0   94422.375 -        0   95003.344 -        0
Q.bird+F+I+R6    -47014.325   94294.651 -        0   94319.858 -        0   95005.498 -        0
Q.mammal+R5      -47096.079   94414.157 -        0   94431.472 -        0   95007.421 -        0
Q.mammal+I+R6    -47092.244   94412.489 -        0   94430.786 -        0   95021.787 -        0
LG+R2            -47131.075   94472.150 -        0   94487.587 -        0   95033.345 -        0
mtZOA+F+I+R5     -47042.588   94347.176 -        0   94371.600 -        0   95047.334 -        0
mtZOA+F+R5       -47056.728   94373.456 -        0   94397.493 -        0   95068.270 -        0
mtZOA+F+I+R6     -47056.267   94378.535 -        0   94403.742 -        0   95089.382 -        0
HIVb+F+I+R5      -47112.522   94487.043 -        0   94511.467 -        0   95187.201 -        0
HIVb+F+R5        -47124.756   94509.512 -        0   94533.549 -        0   95204.325 -        0
HIVb+F+I+R6      -47117.465   94500.929 -        0   94526.137 -        0   95211.777 -        0
Q.yeast+I+R5     -47251.179   94726.357 -        0   94743.996 -        0   95324.966 -        0
Q.yeast+I+R6     -47246.223   94720.445 -        0   94738.742 -        0   95329.743 -        0
Q.yeast+R5       -47257.650   94737.300 -        0   94754.615 -        0   95330.564 -        0
cpREV+I+R5       -47314.277   94852.554 -        0   94870.193 -        0   95451.162 -        0
cpREV+I+R6       -47310.855   94849.710 -        0   94868.007 -        0   95459.008 -        0
cpREV+R5         -47323.097   94868.194 -        0   94885.509 -        0   95461.458 -        0
Q.plant+I+R5     -47440.448   95104.897 -        0   95122.536 -        0   95703.505 -        0
Q.plant+R5       -47449.167   95120.335 -        0   95137.649 -        0   95713.598 -        0
Q.plant+I+R6     -47442.502   95113.003 -        0   95131.301 -        0   95722.301 -        0
Q.bird+I+R5      -47491.943   95207.885 -        0   95225.524 -        0   95806.494 -        0
Q.bird+R5        -47497.953   95217.905 -        0   95235.220 -        0   95811.169 -        0
Q.bird+I+R6      -47493.775   95215.550 -        0   95233.847 -        0   95824.848 -        0
mtART+F+I+R5     -47550.679   95363.358 -        0   95387.781 -        0   96063.516 -        0
mtART+F+R5       -47565.651   95391.301 -        0   95415.338 -        0   96086.115 -        0
mtVer+F+I+R5     -47572.433   95406.865 -        0   95431.289 -        0   96107.023 -        0
mtART+F+I+R6     -47567.021   95400.042 -        0   95425.250 -        0   96110.890 -        0
mtVer+F+R5       -47584.346   95428.691 -        0   95452.728 -        0   96123.505 -        0
mtVer+F+I+R6     -47592.286   95450.571 -        0   95475.779 -        0   96161.419 -        0
FLAVI+F+I+R5     -47720.630   95703.260 -        0   95727.684 -        0   96403.418 -        0
FLAVI+F+R5       -47735.460   95730.921 -        0   95754.957 -        0   96425.734 -        0
HIVw+F+I+R5      -47740.739   95743.478 -        0   95767.902 -        0   96443.637 -        0
HIVw+F+R5        -47747.563   95755.127 -        0   95779.163 -        0   96449.940 -        0
FLAVI+F+I+R6     -47739.385   95744.769 -        0   95769.977 -        0   96455.617 -        0
HIVw+F+I+R6      -47744.978   95755.956 -        0   95781.164 -        0   96466.804 -        0
mtMAM+F+I+R5     -47935.048   96132.096 -        0   96156.520 -        0   96832.255 -        0
mtMAM+F+R5       -47950.903   96161.807 -        0   96185.843 -        0   96856.620 -        0
mtMAM+F+I+R6     -47953.508   96173.016 -        0   96198.224 -        0   96883.864 -        0
FLU+I+R5         -48294.380   96812.760 -        0   96830.399 -        0   97411.368 -        0
FLU+R5           -48299.756   96821.511 -        0   96838.826 -        0   97414.775 -        0
FLU+I+R6         -48294.129   96816.259 -        0   96834.556 -        0   97425.557 -        0
HIVb+I+R5        -48302.006   96828.013 -        0   96845.652 -        0   97426.621 -        0
HIVb+I+R6        -48299.459   96826.919 -        0   96845.216 -        0   97436.217 -        0
HIVb+R5          -48312.211   96846.421 -        0   96863.736 -        0   97439.685 -        0
LG+I             -48529.399   97266.799 -        0   97281.934 -        0   97822.649 -        0
LG               -48757.388   97720.777 -        0   97735.613 -        0   98271.283 -        0
FLAVI+I+R6       -49302.589   98833.177 -        0   98851.475 -        0   99442.475 -        0
FLAVI+I+R5       -49310.429   98844.857 -        0   98862.496 -        0   99443.466 -        0
FLAVI+R5         -49314.852   98851.703 -        0   98869.018 -        0   99444.967 -        0
mtZOA+R5         -49677.704   99577.409 -        0   99594.723 -        0  100170.672 -        0
mtZOA+I+R6       -49671.806   99571.612 -        0   99589.909 -        0  100180.910 -        0
mtZOA+I+R5       -49684.353   99592.706 -        0   99610.345 -        0  100191.314 -        0
mtREV+I+R6       -50123.990  100475.979 -        0  100494.277 -        0  101085.277 -        0
mtREV+I+R5       -50141.174  100506.348 -        0  100523.987 -        0  101104.956 -        0
mtREV+R5         -50150.369  100522.739 -        0  100540.054 -        0  101116.003 -        0
HIVw+I+R5        -50260.914  100745.828 -        0  100763.467 -        0  101344.436 -        0
HIVw+I+R6        -50254.751  100737.502 -        0  100755.800 -        0  101346.800 -        0
HIVw+R5          -50271.198  100764.396 -        0  100781.710 -        0  101357.659 -        0
mtMet+R5         -50471.355  101164.711 -        0  101182.025 -        0  101757.975 -        0
mtMet+I+R5       -50469.593  101163.186 -        0  101180.825 -        0  101761.794 -        0
mtMet+I+R6       -50464.591  101157.181 -        0  101175.479 -        0  101766.479 -        0
mtInv+I+R5       -50476.147  101176.293 -        0  101193.932 -        0  101774.902 -        0
mtInv+R5         -50481.097  101184.194 -        0  101201.509 -        0  101777.458 -        0
mtInv+I+R6       -50472.779  101173.559 -        0  101191.856 -        0  101782.857 -        0
mtART+R5         -50884.040  101990.079 -        0  102007.394 -        0  102583.343 -        0
mtART+I+R5       -50887.022  101998.045 -        0  102015.684 -        0  102596.653 -        0
mtART+I+R6       -50886.957  102001.915 -        0  102020.212 -        0  102611.213 -        0
mtVer+R5         -51152.382  102526.764 -        0  102544.079 -        0  103120.028 -        0
mtVer+I+R6       -51144.979  102517.958 -        0  102536.255 -        0  103127.256 -        0
mtVer+I+R5       -51154.547  102533.093 -        0  102550.732 -        0  103131.702 -        0
mtMAM+I+R6       -51661.979  103551.958 -        0  103570.255 -        0  104161.256 -        0
mtMAM+I+R5       -51677.406  103578.813 -        0  103596.452 -        0  104177.421 -        0
mtMAM+R5         -51695.312  103612.624 -        0  103629.939 -        0  104205.888 -        0

AIC, w-AIC   : Akaike information criterion scores and weights.
AICc, w-AICc : Corrected AIC scores and weights.
BIC, w-BIC   : Bayesian information criterion scores and weights.

Plus signs denote the 95% confidence sets.
Minus signs denote significant exclusion.

SUBSTITUTION PROCESS
--------------------

Model of substitution: PMB+F+I+R5

State frequencies: (empirical counts from alignment)

  pi(A) = 0.0531
  pi(R) = 0.0368
  pi(N) = 0.0450
  pi(D) = 0.0891
  pi(C) = 0.0241
  pi(Q) = 0.0421
  pi(E) = 0.0473
  pi(G) = 0.0299
  pi(H) = 0.0261
  pi(I) = 0.0273
  pi(L) = 0.1315
  pi(K) = 0.0302
  pi(M) = 0.0167
  pi(F) = 0.0269
  pi(P) = 0.0561
  pi(S) = 0.0954
  pi(T) = 0.0269
  pi(W) = 0.0125
  pi(Y) = 0.0217
  pi(V) = 0.1613

Model of rate heterogeneity: Invar+FreeRate with 5 categories
Proportion of invariable sites: 0.0097
Site proportion and rates:  (0.0611,0.0946) (0.1685,0.3079) (0.3249,0.7212) (0.4097,1.2710) (0.0260,7.1915)

 Category  Relative_rate  Proportion
  0         0              0.0097
  1         0.0946         0.0611
  2         0.3079         0.1685
  3         0.7212         0.3249
  4         1.2710         0.4097
  5         7.1915         0.0260

MAXIMUM LIKELIHOOD TREE
-----------------------

Log-likelihood of the tree: -45403.1230 (s.e. 1324.5506)
Unconstrained log-likelihood (without tree): -10859.9203
Number of free parameters (#branches + #model parameters): 131
Akaike information criterion (AIC) score: 91068.2460
Corrected Akaike information criterion (AICc) score: 91092.6697
Bayesian information criterion (BIC) score: 91768.4042

Total tree length (sum of branch lengths): 44.6682
Sum of internal branch lengths: 14.3707 (32.1721% of tree length)

NOTE: Tree is UNROOTED although outgroup taxon '1ji5_A' is drawn at root
Numbers in parentheses are SH-aLRT support (%) / ultrafast bootstrap support (%)

+--1ji5_A
|
|  +--1jig_A
+--| (59.3/43)
|  |     +---2chp_A
|  |  +--| (87.4/76)
|  |  |  |              +**1dps_A
|  |  |  |           +--| (100/100)
|  |  |  |           |  +**1jts_A
|  |  |  |        +--| (96.7/98)
|  |  |  |        |  +--1o9r_A
|  |  |  |     +--| (92.6/89)
|  |  |  |     |  +--------1uvh_A
|  |  |  |  +--| (94.4/97)
|  |  |  |  |  |        +**1tjo_A
|  |  |  |  |  +--------| (100/100)
|  |  |  |  |           +**1tk6_A
|  |  |  +--| (78.3/82)
|  |  |     |     +----------------------2fzf_A
|  |  |     |  +--| (38.4/41)
|  |  |     |  |  +-----2vzb_A
|  |  |     +--| (99.2/100)
|  |  |        |                   +**1bcf_A
|  |  |        |                +--| (100/100)
|  |  |        |                |  +**3e1q_A
|  |  |        |             +--| (97.2/99)
|  |  |        |             |  +--2fkz_A
|  |  |        |        +----| (99.9/100)
|  |  |        |        |    +--1jgc_A
|  |  |        |     +--| (93.1/73)
|  |  |        |     |  |              +-------1lko_A
|  |  |        |     |  |          +---| (91.9/88)
|  |  |        |     |  |          |   +----------1yuz_A
|  |  |        |     |  |  +-------| (99.3/99)
|  |  |        |     |  |  |       +-------3qhb_A
|  |  |        |     |  +--| (72.6/51)
|  |  |        |     |     |                  +--1lb3_A
|  |  |        |     |     |               +--| (100/100)
|  |  |        |     |     |               |  +--2za7_A
|  |  |        |     |     |            +--| (77.4/78)
|  |  |        |     |     |            |  +--1bg7_A
|  |  |        |     |     |         +--| (77.1/88)
|  |  |        |     |     |         |  +--1r03_A
|  |  |        |     |     |      +--| (84.4/84)
|  |  |        |     |     |      |  |  +-----------1z6o_A
|  |  |        |     |     |      |  +--| (96/94)
|  |  |        |     |     |      |     +-------1z6o_M
|  |  |        |     |     |   +--| (54/56)
|  |  |        |     |     |   |  +-------3e6s_A
|  |  |        |     |     +---| (99.5/100)
|  |  |        |     |         |     +--1eum_A
|  |  |        |     |         |  +--| (99.9/98)
|  |  |        |     |         |  |  +---1krq_A
|  |  |        |     |         +--| (92.2/67)
|  |  |        |     |            |  +--2jd7_A
|  |  |        |     |            +--| (92.2/94)
|  |  |        |     |               +--1vlg_A
|  |  |        |  +--| (86.4/62)
|  |  |        |  |  +-------1nfv_A
|  |  |        +--| (89.7/48)
|  |  |           |      +-------------------1otk_A
|  |  |           +------| (99.2/100)
|  |  |                  |                           +--1oqu_A
|  |  |                  |                        +--| (32.6/63)
|  |  |                  |                        |  +--1uzr_A
|  |  |                  |               +--------| (100/100)
|  |  |                  |               |        +--1r2f_A
|  |  |                  |            +--| (89.6/86)
|  |  |                  |            |  +-----------1mxr_A
|  |  |                  |        +---| (97.6/95)
|  |  |                  |        |   |       +----1jk0_A
|  |  |                  |        |   +-------| (100/100)
|  |  |                  |        |           |  +--2uw2_A
|  |  |                  |        |           +--| (25.7/64)
|  |  |                  |        |              +--1w68_A
|  |  |                  |     +--| (51.4/71)
|  |  |                  |     |  +-----------3ee4_A
|  |  |                  |  +--| (14.3/45)
|  |  |                  |  |  |        +------------2inc_B
|  |  |                  |  |  |     +--| (86.7/77)
|  |  |                  |  |  |     |  |  +----------2inp_C
|  |  |                  |  |  |     |  +--| (22.1/51)
|  |  |                  |  |  |     |     +----------------------1mty_B
|  |  |                  |  |  +-----| (99.3/99)
|  |  |                  |  |        |    +--------------1mty_D
|  |  |                  |  |        +----| (98.3/98)
|  |  |                  |  |             +-----------3dhg_A
|  |  |                  +--| (63.2/69)
|  |  |                     |                   +**2uw1_A
|  |  |                     |                +--| (99.3/100)
|  |  |                     |                |  +**2uw1_B
|  |  |                     |     +----------| (100/100)
|  |  |                     |     |          +--1afr_A
|  |  |                     +-----| (97.1/99)
|  |  |                           +-----------------1za0_A
|  +--| (91/65)
|     |     +---1qgh_A
|     |  +--| (99.7/100)
|     |  |  +----2ux1_A
|     +--| (69.1/67)
|        |  +----1ji4_A
|        +--| (81.9/88)
|           +-----2fjc_A
|
+--1n1q_A

Tree in newick format:

(1ji5_A:0.2667135155,(1jig_A:0.1846037969,((2chp_A:0.4313043697,(((((1dps_A:0.0000010016,1jts_A:0.0000010016)100/100:0.3563525144,1o9r_A:0.2568032316)96.7/98:0.3496263876,1uvh_A:0.8453798668)92.6/89:0.2580301644,(1tjo_A:0.0000010016,1tk6_A:0.0000010016)100/100:0.8313847918)94.4/97:0.2326520129,((2fzf_A:2.1048950987,2vzb_A:0.6022309821)38.4/41:0.2938041066,((((((1bcf_A:0.0000010016,3e1q_A:0.0000010016)100/100:0.2113228311,2fkz_A:0.1217547307)97.2/99:0.1622049066,1jgc_A:0.3297647044)99.9/100:0.4697876605,(((1lko_A:0.8058477830,1yuz_A:1.0656899613)91.9/88:0.3908399660,3qhb_A:0.7755115855)99.3/99:0.7921006089,((((((1lb3_A:0.0781004471,2za7_A:0.1007686798)100/100:0.2954325409,1bg7_A:0.1146261339)77.4/78:0.1079559615,1r03_A:0.1369195427)77.1/88:0.2216086364,(1z6o_A:1.0859096567,1z6o_M:0.7183757381)96/94:0.3080683475)84.4/84:0.2296070161,3e6s_A:0.7714903075)54/56:0.1307954343,((1eum_A:0.3205122341,1krq_A:0.3604178636)99.9/98:0.2721068657,(2jd7_A:0.2119039616,1vlg_A:0.3446544045)92.2/94:0.1287080277)92.2/67:0.1202704403)99.5/100:0.3618021517)72.6/51:0.1298330923)93.1/73:0.1977898493,1nfv_A:0.7472991536)86.4/62:0.1474791199,(1otk_A:1.8550521615,(((((((1oqu_A:0.1875222783,1uzr_A:0.0756163823)32.6/63:0.0793211059,1r2f_A:0.1279902253)100/100:0.8231968725,1mxr_A:1.1071746201)89.6/86:0.2065391301,(1jk0_A:0.4504846206,(2uw2_A:0.0702963677,1w68_A:0.0767218055)25.7/64:0.1438171556)100/100:0.7702269670)97.6/95:0.4021415756,3ee4_A:1.0878254730)51.4/71:0.3166516856,((2inc_B:1.1779823596,(2inp_C:1.0441857298,1mty_B:2.1183536766)22.1/51:0.1852201955)86.7/77:0.3543537762,(1mty_D:1.3687433990,3dhg_A:1.1627354190)98.3/98:0.5309490319)99.3/99:0.6221730525)14.3/45:0.1815450902,(((2uw1_A:0.0000010016,2uw1_B:0.0000010016)99.3/100:0.1760806742,1afr_A:0.1009910873)100/100:1.0256941350,1za0_A:1.6327508032)97.1/99:0.5684325420)63.2/69:0.3152225758)99.2/100:0.6877866949)89.7/48:0.1992517509)99.2/100:0.3564713002)78.3/82:0.1089572198)87.4/76:0.1027300181,((1qgh_A:0.3631609843,2ux1_A:0.5198155754)99.7/100:0.3132488802,(1ji4_A:0.5181535500,2fjc_A:0.5644310811)81.9/88:0.1998524994)69.1/67:0.1310838536)91/65:0.1077924315)59.3/43:0.0375209197,1n1q_A:0.3308606923);

CONSENSUS TREE
--------------

Consensus tree is constructed from 1000 bootstrap trees
Log-likelihood of consensus tree: -45403.783581
Robinson-Foulds distance between ML tree and consensus tree: 2

Branches with support >0.000000% are kept (extended consensus)
Branch lengths are optimized by maximum likelihood on original alignment
Numbers in parentheses are bootstrap supports (%)

+--1ji5_A
|
|  +--1jig_A
+--| (43)
|  |     +---2chp_A
|  |  +--| (76)
|  |  |  |              +--1dps_A
|  |  |  |           +--| (100)
|  |  |  |           |  +--1jts_A
|  |  |  |        +--| (98)
|  |  |  |        |  +--1o9r_A
|  |  |  |     +--| (89)
|  |  |  |     |  +--------1uvh_A
|  |  |  |  +--| (97)
|  |  |  |  |  |        +--1tjo_A
|  |  |  |  |  +--------| (100)
|  |  |  |  |           +--1tk6_A
|  |  |  +--| (82)
|  |  |     |      +-----------------------2fzf_A
|  |  |     |   +--| (50)
|  |  |     |   |  |                   +--1bcf_A
|  |  |     |   |  |                +--| (100)
|  |  |     |   |  |                |  +--3e1q_A
|  |  |     |   |  |             +--| (99)
|  |  |     |   |  |             |  +--2fkz_A
|  |  |     |   |  |        +----| (100)
|  |  |     |   |  |        |    +--1jgc_A
|  |  |     |   |  |     +--| (73)
|  |  |     |   |  |     |  |              +-------1lko_A
|  |  |     |   |  |     |  |          +---| (88)
|  |  |     |   |  |     |  |          |   +----------1yuz_A
|  |  |     |   |  |     |  |  +-------| (99)
|  |  |     |   |  |     |  |  |       +-------3qhb_A
|  |  |     |   |  |     |  +--| (51)
|  |  |     |   |  |     |     |                  +--1lb3_A
|  |  |     |   |  |     |     |               +--| (100)
|  |  |     |   |  |     |     |               |  +--2za7_A
|  |  |     |   |  |     |     |            +--| (78)
|  |  |     |   |  |     |     |            |  +--1bg7_A
|  |  |     |   |  |     |     |         +--| (88)
|  |  |     |   |  |     |     |         |  +--1r03_A
|  |  |     |   |  |     |     |      +--| (84)
|  |  |     |   |  |     |     |      |  |  +-----------1z6o_A
|  |  |     |   |  |     |     |      |  +--| (94)
|  |  |     |   |  |     |     |      |     +------1z6o_M
|  |  |     |   |  |     |     |   +--| (56)
|  |  |     |   |  |     |     |   |  +-------3e6s_A
|  |  |     |   |  |     |     +---| (100)
|  |  |     |   |  |     |         |     +--1eum_A
|  |  |     |   |  |     |         |  +--| (98)
|  |  |     |   |  |     |         |  |  +--1krq_A
|  |  |     |   |  |     |         +--| (67)
|  |  |     |   |  |     |            |  +--2jd7_A
|  |  |     |   |  |     |            +--| (94)
|  |  |     |   |  |     |               +--1vlg_A
|  |  |     |   |  |  +--| (62)
|  |  |     |   |  |  |  +-------1nfv_A
|  |  |     |   |  +--| (48)
|  |  |     |   |     |      +-------------------1otk_A
|  |  |     |   |     +------| (100)
|  |  |     |   |            |                           +--1oqu_A
|  |  |     |   |            |                        +--| (63)
|  |  |     |   |            |                        |  +--1uzr_A
|  |  |     |   |            |               +--------| (100)
|  |  |     |   |            |               |        +--1r2f_A
|  |  |     |   |            |            +--| (86)
|  |  |     |   |            |            |  +-----------1mxr_A
|  |  |     |   |            |        +---| (95)
|  |  |     |   |            |        |   |       +---1jk0_A
|  |  |     |   |            |        |   +-------| (100)
|  |  |     |   |            |        |           |  +--2uw2_A
|  |  |     |   |            |        |           +--| (64)
|  |  |     |   |            |        |              +--1w68_A
|  |  |     |   |            |     +--| (71)
|  |  |     |   |            |     |  +-----------3ee4_A
|  |  |     |   |            |  +--| (45)
|  |  |     |   |            |  |  |        +------------2inc_B
|  |  |     |   |            |  |  |     +--| (77)
|  |  |     |   |            |  |  |     |  |  +----------2inp_C
|  |  |     |   |            |  |  |     |  +--| (51)
|  |  |     |   |            |  |  |     |     +----------------------1mty_B
|  |  |     |   |            |  |  +-----| (99)
|  |  |     |   |            |  |        |    +--------------1mty_D
|  |  |     |   |            |  |        +----| (98)
|  |  |     |   |            |  |             +-----------3dhg_A
|  |  |     |   |            +--| (69)
|  |  |     |   |               |                   +--2uw1_A
|  |  |     |   |               |                +--| (100)
|  |  |     |   |               |                |  +--2uw1_B
|  |  |     |   |               |     +----------| (100)
|  |  |     |   |               |     |          +--1afr_A
|  |  |     |   |               +-----| (99)
|  |  |     |   |                     +-----------------1za0_A
|  |  |     +---| (100)
|  |  |         +--------2vzb_A
|  +--| (65)
|     |     +---1qgh_A
|     |  +--| (100)
|     |  |  +----2ux1_A
|     +--| (67)
|        |  +----1ji4_A
|        +--| (88)
|           +-----2fjc_A
|
+--1n1q_A


Consensus tree in newick format: 

(1ji5_A:0.2664855702,(1jig_A:0.1838963941,((2chp_A:0.4311946296,(((((1dps_A:0.0000022606,1jts_A:0.0000022606)100:0.3558771018,1o9r_A:0.2563307891)98:0.3500430357,1uvh_A:0.8419632642)89:0.2575339246,(1tjo_A:0.0000022606,1tk6_A:0.0000022606)100:0.8311231459)97:0.2273263620,((2fzf_A:2.1784956905,((((((1bcf_A:0.0000022606,3e1q_A:0.0000022606)100:0.2115196791,2fkz_A:0.1208011987)99:0.1614244394,1jgc_A:0.3293715473)100:0.4744152271,(((1lko_A:0.8039859853,1yuz_A:1.0626360935)88:0.3908121668,3qhb_A:0.7735708644)99:0.7893150984,((((((1lb3_A:0.0779951797,2za7_A:0.1006134505)100:0.2946955604,1bg7_A:0.1145761903)78:0.1077389308,1r03_A:0.1367853031)88:0.2210192186,(1z6o_A:1.0840430305,1z6o_M:0.7170202924)94:0.3071110993)84:0.2272573041,3e6s_A:0.7731943006)56:0.1317206763,((1eum_A:0.3204181109,1krq_A:0.3592590924)98:0.2709806766,(2jd7_A:0.2111389850,1vlg_A:0.3443145775)94:0.1294745797)67:0.1183766044)100:0.3628662804)51:0.1204733368)73:0.1962665220,1nfv_A:0.7609362513)62:0.1377391315,(1otk_A:1.8341720765,(((((((1oqu_A:0.1873545776,1uzr_A:0.0754640030)63:0.0794236633,1r2f_A:0.1276798412)100:0.8208212175,1mxr_A:1.1075026519)86:0.2058547174,(1jk0_A:0.4502914821,(2uw2_A:0.0702525162,1w68_A:0.0766188844)64:0.1433873416)100:0.7692804557)95:0.4007759475,3ee4_A:1.0878638851)71:0.3182669767,((2inc_B:1.1766223800,(2inp_C:1.0407816935,1mty_B:2.1153122542)51:0.1846781945)77:0.3517095556,(1mty_D:1.3667899857,3dhg_A:1.1616334732)98:0.5330651586)99:0.6183526712)45:0.1706390609,(((2uw1_A:0.0000022606,2uw1_B:0.0000022606)100:0.1755341634,1afr_A:0.1013433645)100:1.0229700472,1za0_A:1.6315053125)99:0.5726256908)69:0.3360933817)100:0.6804520242)48:0.0830589909)50:0.1388909449,2vzb_A:0.8612055649)100:0.3676412347)82:0.1116963252)76:0.1035827667,((1qgh_A:0.3619505475,2ux1_A:0.5199135254)100:0.3132499103,(1ji4_A:0.5178345128,2fjc_A:0.5633057293)88:0.1992067410)67:0.1308225310)65:0.1064644762)43:0.0380675338,1n1q_A:0.3302165478);

ALISIM COMMAND
--------------
To simulate an alignment of the same length as the original alignment, using the tree and model parameters estimated from this analysis, you can use the following command:

--alisim simulated_MSA -t 53fer.fasta.treefile -m "PMB+F+I{0.00967772}+R5{0.0611433,0.0945762,0.168532,0.307939,0.324921,0.72121,0.409685,1.271,0.0260406,7.19155}" --length 1548

To mimic the alignment used to produce this analysis, i.e. simulate an alignment of the same length as the original alignment, using the tree and model parameters estimated from this analysis *and* copying the same gap positions as the original alignment, you can use the following command:

iqtree -s 53fer.fasta --alisim mimicked_MSA

To simulate any number of alignments in either of the two commandlines above, use the --num-alignments options, for example mimic 100 alignments you would use the command line:

iqtree -s 53fer.fasta --alisim mimicked_MSA --num-alignments 100

For more information on using AliSim, please visit: www.iqtree.org/doc/AliSim

TIME STAMP
----------

Date and time: Sun Nov 12 00:06:08 2023
Total CPU time used: 1847.452074 seconds (0h:30m:47s)
Total wall-clock time used: 1853.772615 seconds (0h:30m:53s)
```
