## Supplementary material for "Tertiary-interaction characters enable fast, model-based structural phylogenetics beyond the twilight zone": 53fer.fasta.log

```
IQ-TREE multicore version 2.2.2.6 COVID-edition for Mac OS X 64-bit built May 27 2023
Developed by Bui Quang Minh, James Barbetti, Nguyen Lam Tung,
Olga Chernomor, Heiko Schmidt, Dominik Schrempf, Michael Woodhams, Ly Trong Nhan.

Host:    rsb0001362.local (AVX, 64 GB RAM)
Command: iqtree -s 53fer.fasta -madd 3DI -mdef 3DI.nexus --ufboot 1000 -alrt 1000 -bnni --redo
Seed:    633976 (Using SPRNG - Scalable Parallel Random Number Generator)
Time:    Sat Nov 11 21:24:52 2023
Kernel:  AVX - 1 threads (24 CPU cores detected)

HINT: Use -nt option to specify number of threads because your CPU has 24 cores!
HINT: -nt AUTO will automatically determine the best number of threads to use.

Reading alignment file 53fer.fasta ... Fasta format detected
Reading fasta file: done in 0.00241899 secs using 91.9% CPU
Alignment most likely contains protein sequences
Constructing alignment: done in 0.00345802 secs using 63.27% CPU
Alignment has 53 sequences with 1548 columns, 1285 distinct patterns
727 parsimony-informative, 377 singleton sites, 444 constant sites
        Gap/Ambiguity  Composition  p-value
Analyzing sequences: done in 0.000756979 secs using 84.41% CPU
   1  1ji5_A   81.14%    passed      9.43%
   2  1jig_A   81.01%    failed      1.67%
   3  1n1q_A   80.75%    passed     14.61%
   4  2chp_A   80.23%    failed      0.67%
   5  1qgh_A   79.84%    passed     24.13%
   6  2ux1_A   77.78%    passed     67.04%
   7  1ji4_A   81.40%    failed      0.05%
   8  2fjc_A   77.13%    passed     34.99%
   9  1dps_A   78.42%    passed     20.11%
  10  1jts_A   78.42%    passed     20.11%
  11  1o9r_A   79.07%    passed     14.12%
  12  1uvh_A   76.36%    passed     32.14%
  13  1tjo_A   76.49%    failed      0.08%
  14  1tk6_A   76.49%    failed      0.08%
  15  2fzf_A   77.52%    failed      0.00%
  16  2vzb_A   78.04%    passed     25.45%
  17  1bcf_A   79.59%    failed      1.50%
  18  3e1q_A   79.59%    failed      1.50%
  19  2fkz_A   79.84%    failed      0.16%
  20  1jgc_A   79.20%    passed     62.26%
  21  1nfv_A   76.87%    passed     19.94%
  22  1lko_A   75.32%    failed      3.96%
  23  1yuz_A   73.90%    failed      0.48%
  24  3qhb_A   76.74%    passed     19.78%
  25  1lb3_A   76.36%    passed     32.20%
  26  2za7_A   77.39%    passed     43.39%
  27  1bg7_A   77.26%    passed     39.17%
  28  1r03_A   68.73%    failed      0.00%
  29  1z6o_A   74.16%    passed     42.65%
  30  1z6o_M   72.74%    passed     37.47%
  31  1eum_A   78.68%    passed     33.81%
  32  1krq_A   78.42%    failed      0.54%
  33  3e6s_A   70.28%    failed      0.02%
  34  2jd7_A   77.52%    passed     33.73%
  35  1vlg_A   78.81%    failed      3.78%
  36  1otk_A   67.96%    failed      0.52%
  37  1oqu_A   57.49%    passed      7.70%
  38  1r2f_A   58.79%    passed     18.35%
  39  1uzr_A   58.14%    passed     27.87%
  40  1mxr_A   51.42%    passed     36.77%
  41  3ee4_A   59.43%    passed     13.53%
  42  1jk0_A   48.45%    failed      3.31%
  43  2uw2_A   49.74%    failed      0.00%
  44  1w68_A   49.61%    failed      0.01%
  45  2inc_B   57.36%    failed      3.88%
  46  2inp_C   56.98%    passed      7.79%
  47  1mty_B   49.74%    failed      0.10%
  48  1mty_D   31.91%    failed      0.00%
  49  3dhg_A   35.40%    failed      0.12%
  50  2uw1_A   53.36%    passed     74.09%
  51  2uw1_B   53.36%    passed     74.09%
  52  1afr_A   48.84%    failed      0.48%
  53  1za0_A   64.47%    passed     27.21%
WARNING: 46 sequences contain more than 50% gaps/ambiguity
****  TOTAL    69.13%  24 sequences failed composition chi2 test (p-value<5%; df=19)
NOTE: 1jts_A is identical to 1dps_A but kept for subsequent analysis
NOTE: 1tk6_A is identical to 1tjo_A but kept for subsequent analysis
NOTE: 3e1q_A is identical to 1bcf_A but kept for subsequent analysis
NOTE: 2uw1_B is identical to 2uw1_A but kept for subsequent analysis
Checking for duplicate sequences: done in 0.000750065 secs using 60.26% CPU

Reading model definition file 3DI.nexus ... 85 models and 214 frequency vectors loaded

Create initial parsimony tree by phylogenetic likelihood library (PLL)... 0.029 seconds
Perform fast likelihood tree search using LG+I+G model...
Estimate model parameters (epsilon = 5.000)
Perform nearest neighbor interchange...
Optimizing NNI: done in 3.26898 secs using 99.17% CPU
Estimate model parameters (epsilon = 1.000)
1. Initial log-likelihood: -46932.196
2. Current log-likelihood: -46931.048
Optimal log-likelihood: -46930.589
Proportion of invariable sites: 0.014
Gamma shape alpha: 1.044
Parameters optimization took 2 rounds (2.682 sec)
Time for fast ML tree search: 11.931 seconds

NOTE: ModelFinder requires 112 MB RAM!
ModelFinder will test up to 1233 protein models (sample size: 1548) ...
 No. Model         -LnL         df  AIC          AICc         BIC
  1  LG            48757.388    103 97720.777    97735.613    98271.283
  2  LG+I          48529.399    104 97266.799    97281.934    97822.649
  3  LG+G4         46960.452    104 94128.904    94144.039    94684.755
  4  LG+I+G4       46930.363    105 94070.726    94086.163    94631.921
  5  LG+R2         47131.075    105 94472.150    94487.587    95033.345
  6  LG+R3         46951.156    107 94116.312    94132.362    94688.197
  7  LG+R4         46893.345    109 94004.690    94021.366    94587.265
  8  LG+R5         46869.809    111 93961.617    93978.932    94554.881
  9  LG+R6         46866.780    113 93959.560    93977.526    94563.513
 14  LG+I+R2       47073.343    106 94358.686    94374.428    94925.226
 15  LG+I+R3       46921.218    108 94058.436    94074.797    94635.665
 16  LG+I+R4       46878.746    110 93977.492    93994.486    94565.412
 17  LG+I+R5       46861.739    112 93947.477    93965.116    94546.086
 18  LG+I+R6       46857.758    114 93943.517    93961.814    94552.815
 30  LG+F+R5       46027.689    130 92315.378    92339.415    93010.192
 39  LG+F+I+R5     46022.062    131 92306.124    92330.548    93006.282
 40  LG+F+I+R6     46022.543    133 92311.086    92336.294    93021.933
 52  WAG+R5        46345.820    111 92913.639    92930.954    93506.903
 61  WAG+I+R5      46339.037    112 92902.074    92919.713    93500.682
 62  WAG+I+R6      46337.437    114 92902.874    92921.171    93512.172
 74  WAG+F+R5      45730.496    130 91720.992    91745.028    92415.805
 83  WAG+F+I+R5    45725.972    131 91713.943    91738.367    92414.102
 84  WAG+F+I+R6    45724.537    133 91715.073    91740.281    92425.921
 96  JTT+R5        46761.661    111 93745.323    93762.638    94338.587
105  JTT+I+R5      46752.905    112 93729.811    93747.450    94328.419
106  JTT+I+R6      46750.526    114 93729.053    93747.350    94338.351
118  JTT+F+R5      46143.537    130 92547.075    92571.111    93241.888
127  JTT+F+I+R5    46137.287    131 92536.575    92560.998    93236.733
WARNING: Log-likelihood -46141.8 of JTT+F+I+R6 worse than JTT+F+I+R5 -46137.3
128  JTT+F+I+R6    46141.781    133 92549.562    92574.770    93260.410
WARNING: Normalizing state frequencies so that sum of them equals to 1
140  Q.pfam+R5     46710.960    111 93643.920    93661.234    94237.184
WARNING: Normalizing state frequencies so that sum of them equals to 1
149  Q.pfam+I+R5   46703.619    112 93631.237    93648.876    94229.846
WARNING: Normalizing state frequencies so that sum of them equals to 1
150  Q.pfam+I+R6   46701.173    114 93630.346    93648.643    94239.644
WARNING: Normalizing state frequencies so that sum of them equals to 1
162  Q.pfam+F+R5   45919.735    130 92099.470    92123.506    92794.283
WARNING: Normalizing state frequencies so that sum of them equals to 1
171  Q.pfam+F+I+R5 45914.190    131 92090.381    92114.805    92790.539
WARNING: Normalizing state frequencies so that sum of them equals to 1
172  Q.pfam+F+I+R6 45913.549    133 92093.098    92118.306    92803.946
WARNING: Normalizing state frequencies so that sum of them equals to 1
184  Q.bird+R5     47497.953    111 95217.905    95235.220    95811.169
WARNING: Normalizing state frequencies so that sum of them equals to 1
193  Q.bird+I+R5   47491.943    112 95207.885    95225.524    95806.494
WARNING: Normalizing state frequencies so that sum of them equals to 1
WARNING: Log-likelihood -47493.8 of Q.bird+I+R6 worse than Q.bird+I+R5 -47491.9
194  Q.bird+I+R6   47493.775    114 95215.550    95233.847    95824.848
WARNING: Normalizing state frequencies so that sum of them equals to 1
206  Q.bird+F+R5   47013.948    130 94287.896    94311.932    94982.709
WARNING: Normalizing state frequencies so that sum of them equals to 1
215  Q.bird+F+I+R5 47008.032    131 94278.064    94302.488    94978.222
WARNING: Normalizing state frequencies so that sum of them equals to 1
WARNING: Log-likelihood -47014.3 of Q.bird+F+I+R6 worse than Q.bird+F+I+R5 -47008
216  Q.bird+F+I+R6 47014.325    133 94294.650    94319.858    95005.498
WARNING: Normalizing state frequencies so that sum of them equals to 1
228  Q.mammal+R5   47096.079    111 94414.157    94431.472    95007.421
WARNING: Normalizing state frequencies so that sum of them equals to 1
237  Q.mammal+I+R5 47090.368    112 94404.736    94422.375    95003.344
WARNING: Normalizing state frequencies so that sum of them equals to 1
WARNING: Log-likelihood -47092.2 of Q.mammal+I+R6 worse than Q.mammal+I+R5 -47090.4
238  Q.mammal+I+R6 47092.244    114 94412.489    94430.786    95021.787
WARNING: Normalizing state frequencies so that sum of them equals to 1
250  Q.mammal+F+R5 46653.037    130 93566.074    93590.110    94260.887
WARNING: Normalizing state frequencies so that sum of them equals to 1
259  Q.mammal+F+I+R5 46647.437    131 93556.874    93581.298    94257.033
WARNING: Normalizing state frequencies so that sum of them equals to 1
WARNING: Log-likelihood -46651.5 of Q.mammal+F+I+R6 worse than Q.mammal+F+I+R5 -46647.4
260  Q.mammal+F+I+R6 46651.458    133 93568.917    93594.125    94279.765
272  Q.insect+R5   46999.832    111 94221.665    94238.980    94814.929
281  Q.insect+I+R5 46993.110    112 94210.221    94227.860    94808.829
282  Q.insect+I+R6 46992.977    114 94213.954    94232.251    94823.252
294  Q.insect+F+R5 45995.430    130 92250.859    92274.896    92945.673
303  Q.insect+F+I+R5 45989.598    131 92241.196    92265.620    92941.355
WARNING: Log-likelihood -45998.4 of Q.insect+F+I+R6 worse than Q.insect+F+I+R5 -45989.6
304  Q.insect+F+I+R6 45998.393    133 92262.786    92287.994    92973.634
WARNING: Normalizing state frequencies so that sum of them equals to 1
316  Q.plant+R5    47449.167    111 95120.335    95137.649    95713.598
WARNING: Normalizing state frequencies so that sum of them equals to 1
325  Q.plant+I+R5  47440.448    112 95104.897    95122.536    95703.505
WARNING: Normalizing state frequencies so that sum of them equals to 1
WARNING: Log-likelihood -47442.5 of Q.plant+I+R6 worse than Q.plant+I+R5 -47440.4
326  Q.plant+I+R6  47442.502    114 95113.003    95131.301    95722.301
WARNING: Normalizing state frequencies so that sum of them equals to 1
338  Q.plant+F+R5  46678.457    130 93616.915    93640.951    94311.728
WARNING: Normalizing state frequencies so that sum of them equals to 1
347  Q.plant+F+I+R5 46671.467    131 93604.935    93629.359    94305.093
WARNING: Normalizing state frequencies so that sum of them equals to 1
WARNING: Log-likelihood -46679.2 of Q.plant+F+I+R6 worse than Q.plant+F+I+R5 -46671.5
348  Q.plant+F+I+R6 46679.215    133 93624.430    93649.638    94335.278
WARNING: Normalizing state frequencies so that sum of them equals to 1
360  Q.yeast+R5    47257.650    111 94737.300    94754.615    95330.564
WARNING: Normalizing state frequencies so that sum of them equals to 1
369  Q.yeast+I+R5  47251.179    112 94726.357    94743.996    95324.966
WARNING: Normalizing state frequencies so that sum of them equals to 1
370  Q.yeast+I+R6  47246.223    114 94720.445    94738.742    95329.743
WARNING: Normalizing state frequencies so that sum of them equals to 1
382  Q.yeast+F+R5  46031.214    130 92322.429    92346.465    93017.242
WARNING: Normalizing state frequencies so that sum of them equals to 1
391  Q.yeast+F+I+R5 46025.324    131 92312.648    92337.072    93012.806
WARNING: Normalizing state frequencies so that sum of them equals to 1
392  Q.yeast+F+I+R6 46025.076    133 92316.152    92341.360    93027.000
404  JTTDCMut+R5   46784.925    111 93791.849    93809.164    94385.113
413  JTTDCMut+I+R5 46776.061    112 93776.123    93793.762    94374.731
414  JTTDCMut+I+R6 46773.791    114 93775.582    93793.879    94384.880
426  JTTDCMut+F+R5 46170.920    130 92601.839    92625.876    93296.653
435  JTTDCMut+F+I+R5 46164.633    131 92591.265    92615.689    93291.423
WARNING: Log-likelihood -46169.7 of JTTDCMut+F+I+R6 worse than JTTDCMut+F+I+R5 -46164.6
436  JTTDCMut+F+I+R6 46169.676    133 92605.352    92630.560    93316.200
448  DCMut+R5      47045.235    111 94312.470    94329.784    94905.734
457  DCMut+I+R5    47029.126    112 94282.252    94299.891    94880.860
WARNING: Log-likelihood -47031.7 of DCMut+I+R6 worse than DCMut+I+R5 -47029.1
458  DCMut+I+R6    47031.693    114 94291.386    94309.684    94900.684
470  DCMut+F+R5    46314.485    130 92888.971    92913.007    93583.784
479  DCMut+F+I+R5  46304.094    131 92870.189    92894.612    93570.347
WARNING: Log-likelihood -46309 of DCMut+F+I+R6 worse than DCMut+F+I+R5 -46304.1
480  DCMut+F+I+R6  46308.953    133 92883.906    92909.114    93594.754
492  VT+R5         46165.636    111 92553.271    92570.586    93146.535
501  VT+I+R5       46158.311    112 92540.622    92558.261    93139.230
WARNING: Log-likelihood -46163.1 of VT+I+R6 worse than VT+I+R5 -46158.3
502  VT+I+R6       46163.106    114 92554.211    92572.508    93163.509
514  VT+F+R5       45539.782    130 91339.563    91363.600    92034.377
523  VT+F+I+R5     45534.442    131 91330.884    91355.307    92031.042
WARNING: Log-likelihood -45541.5 of VT+F+I+R6 worse than VT+F+I+R5 -45534.4
524  VT+F+I+R6     45541.526    133 91349.051    91374.259    92059.899
536  PMB+R5        46072.220    111 92366.441    92383.756    92959.705
545  PMB+I+R5      46065.560    112 92355.120    92372.759    92953.728
WARNING: Log-likelihood -46070.6 of PMB+I+R6 worse than PMB+I+R5 -46065.6
546  PMB+I+R6      46070.589    114 92369.177    92387.475    92978.475
558  PMB+F+R5      45435.663    130 91131.327    91155.364    91826.140
567  PMB+F+I+R5    45430.703    131 91123.406    91147.830    91823.565
WARNING: Log-likelihood -45436.5 of PMB+F+I+R6 worse than PMB+F+I+R5 -45430.7
568  PMB+F+I+R6    45436.516    133 91139.032    91164.240    91849.880
580  Blosum62+R5   46155.797    111 92533.594    92550.909    93126.858
589  Blosum62+I+R5 46148.789    112 92521.577    92539.216    93120.186
WARNING: Log-likelihood -46152.6 of Blosum62+I+R6 worse than Blosum62+I+R5 -46148.8
590  Blosum62+I+R6 46152.594    114 92533.187    92551.485    93142.485
602  Blosum62+F+R5 45445.348    130 91150.696    91174.733    91845.510
611  Blosum62+F+I+R5 45439.958    131 91141.915    91166.339    91842.073
WARNING: Log-likelihood -45444.8 of Blosum62+F+I+R6 worse than Blosum62+F+I+R5 -45440
612  Blosum62+F+I+R6 45444.812    133 91155.624    91180.832    91866.471
624  Dayhoff+R5    47057.822    111 94337.645    94354.960    94930.909
633  Dayhoff+I+R5  47040.906    112 94305.813    94323.452    94904.421
634  Dayhoff+I+R6  47038.125    114 94304.250    94322.547    94913.548
646  Dayhoff+F+R5  46324.797    130 92909.593    92933.630    93604.407
655  Dayhoff+F+I+R5 46313.792    131 92889.583    92914.007    93589.742
WARNING: Log-likelihood -46318.6 of Dayhoff+F+I+R6 worse than Dayhoff+F+I+R5 -46313.8
656  Dayhoff+F+I+R6 46318.590    133 92903.180    92928.388    93614.028
668  mtREV+R5      50150.369    111 100522.739   100540.054   101116.003
677  mtREV+I+R5    50141.174    112 100506.348   100523.987   101104.956
678  mtREV+I+R6    50123.990    114 100475.979   100494.277   101085.277
690  mtREV+F+R5    46966.835    130 94193.670    94217.707    94888.483
699  mtREV+F+I+R5  46955.927    131 94173.854    94198.277    94874.012
WARNING: Log-likelihood -46960.1 of mtREV+F+I+R6 worse than mtREV+F+I+R5 -46955.9
700  mtREV+F+I+R6  46960.077    133 94186.155    94211.363    94897.002
712  mtART+R5      50884.040    111 101990.079   102007.394   102583.343
721  mtART+I+R5    50887.022    112 101998.045   102015.684   102596.653
722  mtART+I+R6    50886.957    114 102001.915   102020.212   102611.213
734  mtART+F+R5    47565.651    130 95391.301    95415.338    96086.115
743  mtART+F+I+R5  47550.679    131 95363.358    95387.781    96063.516
WARNING: Log-likelihood -47567 of mtART+F+I+R6 worse than mtART+F+I+R5 -47550.7
744  mtART+F+I+R6  47567.021    133 95400.042    95425.250    96110.890
756  mtZOA+R5      49677.704    111 99577.409    99594.723    100170.672
765  mtZOA+I+R5    49684.353    112 99592.706    99610.345    100191.314
766  mtZOA+I+R6    49671.806    114 99571.612    99589.910    100180.910
778  mtZOA+F+R5    47056.728    130 94373.456    94397.493    95068.270
787  mtZOA+F+I+R5  47042.588    131 94347.176    94371.600    95047.334
WARNING: Log-likelihood -47056.3 of mtZOA+F+I+R6 worse than mtZOA+F+I+R5 -47042.6
788  mtZOA+F+I+R6  47056.267    133 94378.535    94403.742    95089.382
800  mtMet+R5      50471.355    111 101164.711   101182.025   101757.975
809  mtMet+I+R5    50469.593    112 101163.186   101180.825   101761.794
810  mtMet+I+R6    50464.591    114 101157.181   101175.479   101766.479
822  mtMet+F+R5    46968.773    130 94197.547    94221.583    94892.360
831  mtMet+F+I+R5  46960.368    131 94182.735    94207.159    94882.893
WARNING: Log-likelihood -46969.8 of mtMet+F+I+R6 worse than mtMet+F+I+R5 -46960.4
832  mtMet+F+I+R6  46969.834    133 94205.668    94230.876    94916.516
844  mtVer+R5      51152.382    111 102526.764   102544.079   103120.028
853  mtVer+I+R5    51154.547    112 102533.093   102550.732   103131.702
854  mtVer+I+R6    51144.979    114 102517.958   102536.255   103127.256
866  mtVer+F+R5    47584.346    130 95428.691    95452.728    96123.505
875  mtVer+F+I+R5  47572.433    131 95406.865    95431.289    96107.023
WARNING: Log-likelihood -47592.3 of mtVer+F+I+R6 worse than mtVer+F+I+R5 -47572.4
876  mtVer+F+I+R6  47592.286    133 95450.571    95475.779    96161.419
888  mtInv+R5      50481.097    111 101184.194   101201.509   101777.458
897  mtInv+I+R5    50476.146    112 101176.293   101193.932   101774.902
898  mtInv+I+R6    50472.779    114 101173.559   101191.856   101782.857
910  mtInv+F+R5    46610.635    130 93481.269    93505.306    94176.083
919  mtInv+F+I+R5  46605.255    131 93472.509    93496.933    94172.667
WARNING: Log-likelihood -46610.2 of mtInv+F+I+R6 worse than mtInv+F+I+R5 -46605.3
920  mtInv+F+I+R6  46610.186    133 93486.372    93511.580    94197.219
932  mtMAM+R5      51695.312    111 103612.624   103629.939   104205.888
941  mtMAM+I+R5    51677.406    112 103578.813   103596.452   104177.421
942  mtMAM+I+R6    51661.979    114 103551.958   103570.255   104161.256
954  mtMAM+F+R5    47950.903    130 96161.807    96185.843    96856.620
963  mtMAM+F+I+R5  47935.048    131 96132.097    96156.520    96832.255
WARNING: Log-likelihood -47953.5 of mtMAM+F+I+R6 worse than mtMAM+F+I+R5 -47935
964  mtMAM+F+I+R6  47953.508    133 96173.016    96198.224    96883.864
WARNING: Normalizing state frequencies so that sum of them equals to 1
976  FLAVI+R5      49314.852    111 98851.703    98869.018    99444.967
WARNING: Normalizing state frequencies so that sum of them equals to 1
985  FLAVI+I+R5    49310.429    112 98844.857    98862.496    99443.466
WARNING: Normalizing state frequencies so that sum of them equals to 1
986  FLAVI+I+R6    49302.589    114 98833.177    98851.475    99442.475
WARNING: Normalizing state frequencies so that sum of them equals to 1
998  FLAVI+F+R5    47735.460    130 95730.921    95754.957    96425.734
WARNING: Normalizing state frequencies so that sum of them equals to 1
1007  FLAVI+F+I+R5  47720.630    131 95703.260    95727.684    96403.418
WARNING: Normalizing state frequencies so that sum of them equals to 1
WARNING: Log-likelihood -47739.4 of FLAVI+F+I+R6 worse than FLAVI+F+I+R5 -47720.6
1008  FLAVI+F+I+R6  47739.385    133 95744.769    95769.977    96455.617
1020  HIVb+R5       48312.211    111 96846.421    96863.736    97439.685
1029  HIVb+I+R5     48302.006    112 96828.013    96845.652    97426.621
1030  HIVb+I+R6     48299.459    114 96826.919    96845.216    97436.217
1042  HIVb+F+R5     47124.756    130 94509.512    94533.549    95204.325
1051  HIVb+F+I+R5   47112.522    131 94487.043    94511.467    95187.201
WARNING: Log-likelihood -47117.5 of HIVb+F+I+R6 worse than HIVb+F+I+R5 -47112.5
1052  HIVb+F+I+R6   47117.465    133 94500.929    94526.137    95211.777
1064  HIVw+R5       50271.198    111 100764.396   100781.710   101357.659
1073  HIVw+I+R5     50260.914    112 100745.828   100763.467   101344.436
1074  HIVw+I+R6     50254.751    114 100737.502   100755.800   101346.800
1086  HIVw+F+R5     47747.563    130 95755.127    95779.163    96449.940
1095  HIVw+F+I+R5   47740.739    131 95743.478    95767.902    96443.637
WARNING: Log-likelihood -47745 of HIVw+F+I+R6 worse than HIVw+F+I+R5 -47740.7
1096  HIVw+F+I+R6   47744.978    133 95755.956    95781.164    96466.804
1108  FLU+R5        48299.756    111 96821.511    96838.826    97414.775
1117  FLU+I+R5      48294.380    112 96812.760    96830.399    97411.368
1118  FLU+I+R6      48294.129    114 96816.259    96834.556    97425.557
1130  FLU+F+R5      46815.794    130 93891.588    93915.625    94586.402
1139  FLU+F+I+R5    46812.384    131 93886.767    93911.191    94586.926
WARNING: Log-likelihood -46815.3 of FLU+F+I+R6 worse than FLU+F+I+R5 -46812.4
1140  FLU+F+I+R6    46815.296    133 93896.592    93921.800    94607.439
1152  rtREV+R5      46912.349    111 94046.699    94064.013    94639.962
1161  rtREV+I+R5    46903.241    112 94030.483    94048.122    94629.091
1162  rtREV+I+R6    46898.292    114 94024.584    94042.881    94633.882
1174  rtREV+F+R5    45905.587    130 92071.175    92095.211    92765.988
1183  rtREV+F+I+R5  45899.761    131 92061.522    92085.946    92761.680
1184  rtREV+F+I+R6  45898.608    133 92063.215    92088.423    92774.063
1196  cpREV+R5      47323.097    111 94868.194    94885.509    95461.458
1205  cpREV+I+R5    47314.277    112 94852.554    94870.193    95451.162
1206  cpREV+I+R6    47310.855    114 94849.710    94868.007    95459.008
1218  cpREV+F+R5    46178.387    130 92616.774    92640.810    93311.587
1227  cpREV+F+I+R5  46172.789    131 92607.578    92632.002    93307.736
1228  cpREV+F+I+R6  46167.785    133 92601.570    92626.778    93312.418
Akaike Information Criterion:           PMB+F+I+R5
Corrected Akaike Information Criterion: PMB+F+I+R5
Bayesian Information Criterion:         PMB+F+I+R5
Best-fit model: PMB+F+I+R5 chosen according to BIC

All model information printed to 53fer.fasta.model.gz
CPU time for ModelFinder: 7786.236 seconds (2h:9m:46s)
Wall-clock time for ModelFinder: 7821.821 seconds (2h:10m:21s)
Reading model definition file 3DI.nexus ... 85 models and 214 frequency vectors loaded
Generating 1000 samples for ultrafast bootstrap (seed: 633976)...

NOTE: 58 MB RAM (0 GB) is required!
Estimate model parameters (epsilon = 0.100)
1. Initial log-likelihood: -45430.703
Optimal log-likelihood: -45430.679
Proportion of invariable sites: 0.010
Site proportion and rates:  (0.062,0.094) (0.162,0.307) (0.314,0.703) (0.425,1.258) (0.026,7.154)
Parameters optimization took 1 rounds (2.653 sec)
Wrote distance file to... 
Computing ML distances based on estimated model parameters...
Calculating distance matrix: done in 0.558937 secs using 99.5% CPU
Computing ML distances took 0.559589 sec (of wall-clock time) 0.556656 sec (of CPU time)
WARNING: Some pairwise ML distances are too long (saturated)
Setting up auxiliary I and S matrices: done in 0.00020504 secs using 107.3% CPU
Constructing RapidNJ tree: done in 0.000422001 secs using 152.1% CPU
Computing RapidNJ tree took 0.000779 sec (of wall-clock time) 0.001046 sec (of CPU time)
Log-likelihood of RapidNJ tree: -45467.004
--------------------------------------------------------------------
|             INITIALIZING CANDIDATE TREE SET                      |
--------------------------------------------------------------------
Generating 98 parsimony trees... 2.392 second
Computing log-likelihood of 98 initial trees ... 28.096 seconds
Current best score: -45430.679

Do NNI search on 20 best initial trees
Optimizing NNI: done in 2.312 secs using 99.82% CPU
Estimate model parameters (epsilon = 0.100)
BETTER TREE FOUND at iteration 1: -45423.653
Optimizing NNI: done in 3.85917 secs using 99.68% CPU
Estimate model parameters (epsilon = 0.100)
BETTER TREE FOUND at iteration 2: -45405.620
Optimizing NNI: done in 4.82269 secs using 99.87% CPU
Optimizing NNI: done in 5.00493 secs using 99.88% CPU
Optimizing NNI: done in 5.85481 secs using 99.79% CPU
Optimizing NNI: done in 5.29653 secs using 99.86% CPU
Optimizing NNI: done in 5.93828 secs using 99.68% CPU
Estimate model parameters (epsilon = 0.100)
BETTER TREE FOUND at iteration 7: -45403.843
Optimizing NNI: done in 5.65733 secs using 99.82% CPU
Optimizing NNI: done in 5.29546 secs using 99.86% CPU
Optimizing NNI: done in 5.46718 secs using 99.88% CPU
Iteration 10 / LogL: -45412.138 / Time: 0h:1m:35s
Optimizing NNI: done in 5.38782 secs using 99.75% CPU
Optimizing NNI: done in 5.15709 secs using 99.78% CPU
Optimizing NNI: done in 5.07345 secs using 99.84% CPU
Optimizing NNI: done in 5.71319 secs using 99.92% CPU
Optimizing NNI: done in 7.20013 secs using 99.81% CPU
Optimizing NNI: done in 5.731 secs using 99.81% CPU
Optimizing NNI: done in 5.26591 secs using 99.92% CPU
Optimizing NNI: done in 5.92478 secs using 99.76% CPU
Optimizing NNI: done in 5.81945 secs using 99.89% CPU
Optimizing NNI: done in 5.96416 secs using 99.78% CPU
Iteration 20 / LogL: -45414.068 / Time: 0h:2m:33s
Finish initializing candidate tree set (17)
Current best tree score: -45403.843 / CPU time: 148.718
Number of iterations: 20
--------------------------------------------------------------------
|               OPTIMIZING CANDIDATE TREE SET                      |
--------------------------------------------------------------------
Optimizing NNI: done in 6.20738 secs using 99.85% CPU
Optimizing NNI: done in 6.2026 secs using 99.88% CPU
Optimizing NNI: done in 4.23016 secs using 99.84% CPU
Optimizing NNI: done in 6.07931 secs using 99.89% CPU
Optimizing NNI: done in 7.32886 secs using 99.86% CPU
Optimizing NNI: done in 5.47429 secs using 99.82% CPU
Optimizing NNI: done in 5.99242 secs using 99.91% CPU
Optimizing NNI: done in 5.68362 secs using 99.83% CPU
Optimizing NNI: done in 6.40131 secs using 99.91% CPU
Optimizing NNI: done in 5.76743 secs using 99.85% CPU
Iteration 30 / LogL: -45410.086 / Time: 0h:3m:33s (0h:9m:27s left)
Optimizing NNI: done in 4.97581 secs using 99.84% CPU
Optimizing NNI: done in 3.996 secs using 99.91% CPU
Optimizing NNI: done in 7.32213 secs using 99.84% CPU
UPDATE BEST LOG-LIKELIHOOD: -45403.842
Optimizing NNI: done in 4.60493 secs using 99.9% CPU
Optimizing NNI: done in 5.12785 secs using 99.91% CPU
Estimate model parameters (epsilon = 0.100)
BETTER TREE FOUND at iteration 35: -45403.130
Optimizing NNI: done in 4.87378 secs using 99.83% CPU
Optimizing NNI: done in 5.65448 secs using 99.89% CPU
Optimizing NNI: done in 4.83123 secs using 99.85% CPU
Optimizing NNI: done in 5.39055 secs using 99.9% CPU
Optimizing NNI: done in 5.98762 secs using 99.87% CPU
Iteration 40 / LogL: -45404.455 / Time: 0h:4m:29s (0h:10m:56s left)
Optimizing NNI: done in 4.34137 secs using 99.84% CPU
Optimizing NNI: done in 7.30128 secs using 99.85% CPU
Optimizing NNI: done in 4.56593 secs using 99.86% CPU
Optimizing NNI: done in 5.03292 secs using 99.9% CPU
Optimizing NNI: done in 6.08133 secs using 99.89% CPU
Optimizing NNI: done in 6.36553 secs using 99.88% CPU
Optimizing NNI: done in 5.63491 secs using 99.86% CPU
Optimizing NNI: done in 6.02946 secs using 99.84% CPU
Optimizing NNI: done in 5.53757 secs using 99.87% CPU
Optimizing NNI: done in 5.19363 secs using 99.91% CPU
Iteration 50 / LogL: -45406.054 / Time: 0h:5m:26s (0h:9m:26s left)
Optimizing NNI: done in 5.29756 secs using 99.85% CPU
Optimizing NNI: done in 5.37381 secs using 99.91% CPU
Optimizing NNI: done in 5.2598 secs using 99.9% CPU
Optimizing NNI: done in 5.02665 secs using 99.88% CPU
Optimizing NNI: done in 5.70705 secs using 99.89% CPU
Optimizing NNI: done in 3.44976 secs using 99.9% CPU
Optimizing NNI: done in 5.46638 secs using 99.84% CPU
Optimizing NNI: done in 5.96845 secs using 99.84% CPU
Optimizing NNI: done in 5.40577 secs using 99.81% CPU
Optimizing NNI: done in 4.72832 secs using 99.93% CPU
Iteration 60 / LogL: -45405.291 / Time: 0h:6m:18s (0h:8m:1s left)
Optimizing NNI: done in 6.19797 secs using 99.89% CPU
Optimizing NNI: done in 6.18859 secs using 99.87% CPU
Optimizing NNI: done in 4.84773 secs using 99.93% CPU
Optimizing NNI: done in 5.80979 secs using 99.92% CPU
Optimizing NNI: done in 5.33273 secs using 99.8% CPU
Optimizing NNI: done in 4.11593 secs using 99.89% CPU
Optimizing NNI: done in 5.67089 secs using 99.82% CPU
Optimizing NNI: done in 7.09829 secs using 99.9% CPU
Optimizing NNI: done in 6.26873 secs using 99.84% CPU
Optimizing NNI: done in 5.24052 secs using 99.94% CPU
Iteration 70 / LogL: -45403.943 / Time: 0h:7m:16s (0h:6m:50s left)
Optimizing NNI: done in 5.95221 secs using 99.87% CPU
Optimizing NNI: done in 4.97268 secs using 99.8% CPU
Optimizing NNI: done in 6.29869 secs using 99.87% CPU
Optimizing NNI: done in 4.60799 secs using 99.9% CPU
Optimizing NNI: done in 6.42587 secs using 99.89% CPU
Optimizing NNI: done in 5.50363 secs using 99.93% CPU
Optimizing NNI: done in 4.96775 secs using 99.92% CPU
Optimizing NNI: done in 3.87903 secs using 99.88% CPU
Optimizing NNI: done in 7.93962 secs using 99.86% CPU
Optimizing NNI: done in 5.78282 secs using 99.71% CPU
Iteration 80 / LogL: -45404.594 / Time: 0h:8m:13s (0h:5m:43s left)
Optimizing NNI: done in 6.21635 secs using 99.85% CPU
Optimizing NNI: done in 5.19523 secs using 99.87% CPU
Optimizing NNI: done in 4.9212 secs using 99.8% CPU
Optimizing NNI: done in 5.43178 secs using 99.85% CPU
Optimizing NNI: done in 6.18689 secs using 99.86% CPU
Optimizing NNI: done in 6.30401 secs using 99.82% CPU
Optimizing NNI: done in 5.74372 secs using 99.8% CPU
Optimizing NNI: done in 4.43631 secs using 99.94% CPU
Optimizing NNI: done in 5.88984 secs using 99.84% CPU
Optimizing NNI: done in 5.31595 secs using 99.85% CPU
Iteration 90 / LogL: -45403.986 / Time: 0h:9m:9s (0h:4m:37s left)
Optimizing NNI: done in 6.07979 secs using 99.9% CPU
Optimizing NNI: done in 4.32651 secs using 99.9% CPU
Optimizing NNI: done in 5.3837 secs using 99.91% CPU
Optimizing NNI: done in 4.76559 secs using 99.82% CPU
Optimizing NNI: done in 6.03275 secs using 99.83% CPU
Optimizing NNI: done in 5.33598 secs using 99.93% CPU
Optimizing NNI: done in 3.855 secs using 99.9% CPU
Optimizing NNI: done in 5.86849 secs using 99.82% CPU
Optimizing NNI: done in 5.84596 secs using 99.87% CPU
Optimizing NNI: done in 6.34707 secs using 99.88% CPU
Iteration 100 / LogL: -45404.981 / Time: 0h:10m:3s (0h:3m:33s left)
Optimizing NNI: done in 4.39695 secs using 99.87% CPU
Optimizing NNI: done in 4.74703 secs using 99.88% CPU
Optimizing NNI: done in 6.27408 secs using 99.91% CPU
Optimizing NNI: done in 7.20674 secs using 99.86% CPU
Optimizing NNI: done in 5.04024 secs using 99.81% CPU
Optimizing NNI: done in 5.81969 secs using 99.83% CPU
Optimizing NNI: done in 5.19522 secs using 99.94% CPU
Optimizing NNI: done in 5.37401 secs using 99.88% CPU
Optimizing NNI: done in 6.09024 secs using 100.1% CPU
Optimizing NNI: done in 4.17256 secs using 100.1% CPU
Iteration 110 / LogL: -45403.375 / Time: 0h:10m:58s (0h:2m:31s left)
Optimizing NNI: done in 4.47597 secs using 99.94% CPU
Optimizing NNI: done in 6.63164 secs using 99.95% CPU
Optimizing NNI: done in 6.42214 secs using 99.97% CPU
Optimizing NNI: done in 6.479 secs using 99.93% CPU
Optimizing NNI: done in 6.79297 secs using 99.87% CPU
Optimizing NNI: done in 5.36611 secs using 99.87% CPU
Optimizing NNI: done in 6.82567 secs using 99.77% CPU
Optimizing NNI: done in 5.50903 secs using 99.93% CPU
Optimizing NNI: done in 5.72986 secs using 99.92% CPU
Optimizing NNI: done in 6.84145 secs using 99.79% CPU
Iteration 120 / LogL: -45403.159 / Time: 0h:12m:0s (0h:1m:30s left)
Optimizing NNI: done in 7.64639 secs using 99.92% CPU
Optimizing NNI: done in 5.24895 secs using 99.89% CPU
Optimizing NNI: done in 4.44315 secs using 99.9% CPU
Optimizing NNI: done in 5.16072 secs using 99.88% CPU
Optimizing NNI: done in 4.32102 secs using 99.85% CPU
Optimizing NNI: done in 4.341 secs using 99.79% CPU
Optimizing NNI: done in 5.45133 secs using 99.81% CPU
Optimizing NNI: done in 5.40923 secs using 99.86% CPU
Optimizing NNI: done in 7.48553 secs using 99.86% CPU
Optimizing NNI: done in 5.92002 secs using 99.83% CPU
Iteration 130 / LogL: -45403.434 / Time: 0h:12m:56s (0h:0m:30s left)
Optimizing NNI: done in 4.54035 secs using 99.85% CPU
Optimizing NNI: done in 7.53694 secs using 99.8% CPU
Optimizing NNI: done in 7.2147 secs using 99.75% CPU
Optimizing NNI: done in 5.95323 secs using 99.71% CPU
Optimizing NNI: done in 5.18628 secs using 99.67% CPU
Optimizing NNI: done in 5.12335 secs using 99.81% CPU
Refining ufboot trees with NNI 1 branch...
Reading model definition file 3DI.nexus ... 85 models and 214 frequency vectors loaded
Optimizing NNI: done in 0.853064 secs using 99.75% CPU
Optimizing NNI: done in 0.64855 secs using 99.76% CPU
Optimizing NNI: done in 0.596394 secs using 99.9% CPU
Optimizing NNI: done in 0.593123 secs using 99.95% CPU
Optimizing NNI: done in 0.6117 secs using 99.95% CPU
Optimizing NNI: done in 0.484728 secs using 99.94% CPU
Optimizing NNI: done in 0.577591 secs using 99.94% CPU
Optimizing NNI: done in 0.667486 secs using 99.95% CPU
Optimizing NNI: done in 1.11634 secs using 99.94% CPU
Optimizing NNI: done in 0.704363 secs using 99.94% CPU
Optimizing NNI: done in 0.492797 secs using 99.95% CPU
Optimizing NNI: done in 0.587751 secs using 99.64% CPU
Optimizing NNI: done in 0.503339 secs using 99.88% CPU
Optimizing NNI: done in 0.708593 secs using 99.95% CPU
Optimizing NNI: done in 0.963009 secs using 99.94% CPU
Optimizing NNI: done in 0.495961 secs using 99.72% CPU
Optimizing NNI: done in 0.794784 secs using 99.84% CPU
Optimizing NNI: done in 1.06648 secs using 99.75% CPU
Optimizing NNI: done in 0.852161 secs using 99.85% CPU
Optimizing NNI: done in 0.793442 secs using 99.94% CPU
Optimizing NNI: done in 0.847135 secs using 99.78% CPU
Optimizing NNI: done in 0.539889 secs using 99.93% CPU
Optimizing NNI: done in 0.493863 secs using 99.46% CPU
Optimizing NNI: done in 0.314547 secs using 99.96% CPU
Optimizing NNI: done in 0.546825 secs using 99.89% CPU
Optimizing NNI: done in 0.947367 secs using 99.93% CPU
Optimizing NNI: done in 0.614593 secs using 99.91% CPU
Optimizing NNI: done in 0.60094 secs using 99.8% CPU
Optimizing NNI: done in 0.589001 secs using 99.91% CPU
Optimizing NNI: done in 0.580232 secs using 99.9% CPU
Optimizing NNI: done in 0.83571 secs using 98.35% CPU
Optimizing NNI: done in 0.614006 secs using 99.84% CPU
Optimizing NNI: done in 0.593831 secs using 99.67% CPU
Optimizing NNI: done in 0.694435 secs using 99.54% CPU
Optimizing NNI: done in 0.814628 secs using 99.84% CPU
Optimizing NNI: done in 0.585225 secs using 99.92% CPU
Optimizing NNI: done in 1.39454 secs using 99.8% CPU
Optimizing NNI: done in 0.82168 secs using 99.87% CPU
Optimizing NNI: done in 1.15945 secs using 99.76% CPU
Optimizing NNI: done in 0.974907 secs using 99.9% CPU
Optimizing NNI: done in 0.76052 secs using 99.89% CPU
Optimizing NNI: done in 0.743105 secs using 99.81% CPU
Optimizing NNI: done in 0.494571 secs using 99.94% CPU
Optimizing NNI: done in 0.470434 secs using 99.91% CPU
Optimizing NNI: done in 0.7698 secs using 99.93% CPU
Optimizing NNI: done in 0.482825 secs using 99.91% CPU
Optimizing NNI: done in 1.28147 secs using 99.94% CPU
Optimizing NNI: done in 1.1249 secs using 99.85% CPU
Optimizing NNI: done in 0.847115 secs using 99.7% CPU
Optimizing NNI: done in 0.570983 secs using 99.92% CPU
Optimizing NNI: done in 1.06344 secs using 99.94% CPU
Optimizing NNI: done in 0.685716 secs using 99.89% CPU
Optimizing NNI: done in 0.645846 secs using 99.54% CPU
Optimizing NNI: done in 0.763921 secs using 99.7% CPU
Optimizing NNI: done in 0.579145 secs using 99.9% CPU
Optimizing NNI: done in 0.551926 secs using 99.94% CPU
Optimizing NNI: done in 0.495034 secs using 99.65% CPU
Optimizing NNI: done in 0.529042 secs using 99.92% CPU
Optimizing NNI: done in 0.505708 secs using 99.93% CPU
Optimizing NNI: done in 0.646381 secs using 99.8% CPU
Optimizing NNI: done in 0.534526 secs using 99.9% CPU
Optimizing NNI: done in 0.560899 secs using 99.93% CPU
Optimizing NNI: done in 1.3309 secs using 99.91% CPU
Optimizing NNI: done in 1.30464 secs using 99.91% CPU
Optimizing NNI: done in 0.680023 secs using 99.43% CPU
Optimizing NNI: done in 0.553134 secs using 99.34% CPU
Optimizing NNI: done in 0.663307 secs using 99.71% CPU
Optimizing NNI: done in 0.901569 secs using 99% CPU
Optimizing NNI: done in 0.560014 secs using 96% CPU
Optimizing NNI: done in 0.762068 secs using 99.95% CPU
Optimizing NNI: done in 0.866837 secs using 99.73% CPU
Optimizing NNI: done in 0.611724 secs using 99.91% CPU
Optimizing NNI: done in 0.506217 secs using 99.76% CPU
Optimizing NNI: done in 0.945982 secs using 99.75% CPU
Optimizing NNI: done in 0.506101 secs using 99.8% CPU
Optimizing NNI: done in 0.588813 secs using 99.96% CPU
Optimizing NNI: done in 0.589527 secs using 99.82% CPU
Optimizing NNI: done in 0.755041 secs using 99.94% CPU
Optimizing NNI: done in 0.708584 secs using 99.71% CPU
Optimizing NNI: done in 0.529226 secs using 99.89% CPU
Optimizing NNI: done in 0.655862 secs using 99.92% CPU
Optimizing NNI: done in 0.80655 secs using 99.94% CPU
Optimizing NNI: done in 0.807367 secs using 99.95% CPU
Optimizing NNI: done in 0.527742 secs using 99.82% CPU
Optimizing NNI: done in 0.725581 secs using 99.8% CPU
Optimizing NNI: done in 0.493674 secs using 99.94% CPU
Optimizing NNI: done in 0.75367 secs using 99.73% CPU
Optimizing NNI: done in 0.693466 secs using 99.89% CPU
Optimizing NNI: done in 0.809464 secs using 99.89% CPU
Optimizing NNI: done in 0.557294 secs using 99.91% CPU
Optimizing NNI: done in 0.487825 secs using 99.84% CPU
Optimizing NNI: done in 0.882869 secs using 99.81% CPU
Optimizing NNI: done in 0.706309 secs using 99.87% CPU
Optimizing NNI: done in 0.783604 secs using 99.94% CPU
Optimizing NNI: done in 0.593971 secs using 99.8% CPU
Optimizing NNI: done in 0.540079 secs using 99.43% CPU
Optimizing NNI: done in 0.712075 secs using 99.93% CPU
Optimizing NNI: done in 0.56626 secs using 99.92% CPU
Optimizing NNI: done in 0.765739 secs using 99.93% CPU
Optimizing NNI: done in 0.792191 secs using 99.48% CPU
100 samples done
Optimizing NNI: done in 0.774533 secs using 99.81% CPU
Optimizing NNI: done in 1.00068 secs using 99.78% CPU
Optimizing NNI: done in 0.735456 secs using 99.93% CPU
Optimizing NNI: done in 0.698634 secs using 99.95% CPU
Optimizing NNI: done in 0.523646 secs using 99.94% CPU
Optimizing NNI: done in 1.01373 secs using 99.83% CPU
Optimizing NNI: done in 0.568721 secs using 99.68% CPU
Optimizing NNI: done in 0.66295 secs using 99.89% CPU
Optimizing NNI: done in 0.785765 secs using 99.91% CPU
Optimizing NNI: done in 1.13815 secs using 99.85% CPU
Optimizing NNI: done in 0.508059 secs using 99.84% CPU
Optimizing NNI: done in 0.928096 secs using 99.93% CPU
Optimizing NNI: done in 0.586025 secs using 99.93% CPU
Optimizing NNI: done in 0.50375 secs using 99.93% CPU
Optimizing NNI: done in 1.32984 secs using 99.8% CPU
Optimizing NNI: done in 0.510411 secs using 99.7% CPU
Optimizing NNI: done in 0.733988 secs using 99.94% CPU
Optimizing NNI: done in 0.536776 secs using 99.95% CPU
Optimizing NNI: done in 0.877138 secs using 99.88% CPU
Optimizing NNI: done in 0.881908 secs using 99.76% CPU
Optimizing NNI: done in 0.5338 secs using 99.94% CPU
Optimizing NNI: done in 0.563952 secs using 99.95% CPU
Optimizing NNI: done in 0.636039 secs using 99.87% CPU
Optimizing NNI: done in 0.671899 secs using 99.95% CPU
Optimizing NNI: done in 0.318079 secs using 99.95% CPU
Optimizing NNI: done in 0.615268 secs using 99.81% CPU
Optimizing NNI: done in 0.710824 secs using 99.88% CPU
Optimizing NNI: done in 1.07283 secs using 99.95% CPU
Optimizing NNI: done in 0.689957 secs using 99.96% CPU
Optimizing NNI: done in 0.932733 secs using 99.95% CPU
Optimizing NNI: done in 0.901543 secs using 99.95% CPU
Optimizing NNI: done in 0.503117 secs using 99.95% CPU
Optimizing NNI: done in 1.04064 secs using 99.95% CPU
Optimizing NNI: done in 0.546387 secs using 99.95% CPU
Optimizing NNI: done in 0.472614 secs using 99.95% CPU
Optimizing NNI: done in 0.525493 secs using 99.87% CPU
Optimizing NNI: done in 0.557356 secs using 99.85% CPU
Optimizing NNI: done in 0.657124 secs using 99.87% CPU
Optimizing NNI: done in 0.484976 secs using 99.86% CPU
Optimizing NNI: done in 0.600248 secs using 99.88% CPU
Optimizing NNI: done in 0.595873 secs using 99.87% CPU
Optimizing NNI: done in 0.642122 secs using 99.86% CPU
Optimizing NNI: done in 0.80863 secs using 99.95% CPU
Optimizing NNI: done in 0.496752 secs using 99.95% CPU
Optimizing NNI: done in 0.74289 secs using 99.8% CPU
Optimizing NNI: done in 0.544469 secs using 99.83% CPU
Optimizing NNI: done in 0.665701 secs using 99.85% CPU
Optimizing NNI: done in 0.541319 secs using 99.69% CPU
Optimizing NNI: done in 0.488651 secs using 99.73% CPU
Optimizing NNI: done in 1.14974 secs using 99.92% CPU
Optimizing NNI: done in 0.786608 secs using 99.91% CPU
Optimizing NNI: done in 0.797375 secs using 99.89% CPU
Optimizing NNI: done in 0.521859 secs using 99.75% CPU
Optimizing NNI: done in 0.31396 secs using 99.88% CPU
Optimizing NNI: done in 0.781398 secs using 99.91% CPU
Optimizing NNI: done in 0.457912 secs using 99.91% CPU
Optimizing NNI: done in 0.586313 secs using 99.92% CPU
Optimizing NNI: done in 0.605936 secs using 99.95% CPU
Optimizing NNI: done in 0.825984 secs using 99.94% CPU
Optimizing NNI: done in 0.693597 secs using 99.9% CPU
Optimizing NNI: done in 0.799715 secs using 99.93% CPU
Optimizing NNI: done in 0.789912 secs using 99.78% CPU
Optimizing NNI: done in 0.592029 secs using 99.8% CPU
Optimizing NNI: done in 0.513986 secs using 99.92% CPU
Optimizing NNI: done in 0.583851 secs using 99.94% CPU
Optimizing NNI: done in 0.535795 secs using 99.93% CPU
Optimizing NNI: done in 0.89149 secs using 99.91% CPU
Optimizing NNI: done in 0.863453 secs using 99.85% CPU
Optimizing NNI: done in 0.541943 secs using 99.92% CPU
Optimizing NNI: done in 1.00241 secs using 99.73% CPU
Optimizing NNI: done in 0.758625 secs using 99.78% CPU
Optimizing NNI: done in 0.573152 secs using 99.87% CPU
Optimizing NNI: done in 0.537038 secs using 99.95% CPU
Optimizing NNI: done in 0.882386 secs using 99.91% CPU
Optimizing NNI: done in 0.511335 secs using 99.42% CPU
Optimizing NNI: done in 0.556415 secs using 99.83% CPU
Optimizing NNI: done in 0.844314 secs using 99.78% CPU
Optimizing NNI: done in 0.322995 secs using 99.8% CPU
Optimizing NNI: done in 0.316962 secs using 99.93% CPU
Optimizing NNI: done in 0.852988 secs using 99.92% CPU
Optimizing NNI: done in 0.543451 secs using 99.87% CPU
Optimizing NNI: done in 0.758873 secs using 99.76% CPU
Optimizing NNI: done in 0.522819 secs using 99.63% CPU
Optimizing NNI: done in 0.724015 secs using 99.86% CPU
Optimizing NNI: done in 0.620252 secs using 99.68% CPU
Optimizing NNI: done in 0.575613 secs using 99.83% CPU
Optimizing NNI: done in 0.785406 secs using 99.9% CPU
Optimizing NNI: done in 0.758434 secs using 99.85% CPU
Optimizing NNI: done in 0.523832 secs using 99.86% CPU
Optimizing NNI: done in 0.546628 secs using 99.89% CPU
Optimizing NNI: done in 0.918844 secs using 99.84% CPU
Optimizing NNI: done in 0.660905 secs using 99.69% CPU
Optimizing NNI: done in 0.539676 secs using 99.93% CPU
Optimizing NNI: done in 0.511214 secs using 99.95% CPU
Optimizing NNI: done in 1.11661 secs using 99.91% CPU
Optimizing NNI: done in 0.745123 secs using 99.9% CPU
Optimizing NNI: done in 1.04972 secs using 99.75% CPU
Optimizing NNI: done in 0.560863 secs using 99.71% CPU
Optimizing NNI: done in 0.950618 secs using 99.5% CPU
Optimizing NNI: done in 0.811957 secs using 99.79% CPU
200 samples done
Optimizing NNI: done in 0.887783 secs using 99.58% CPU
Optimizing NNI: done in 0.475815 secs using 99.95% CPU
Optimizing NNI: done in 0.514244 secs using 99.95% CPU
Optimizing NNI: done in 0.735088 secs using 99.94% CPU
Optimizing NNI: done in 0.579626 secs using 99.9% CPU
Optimizing NNI: done in 1.23677 secs using 99.79% CPU
Optimizing NNI: done in 0.490159 secs using 99.75% CPU
Optimizing NNI: done in 0.484645 secs using 99.57% CPU
Optimizing NNI: done in 0.541862 secs using 99.75% CPU
Optimizing NNI: done in 0.750926 secs using 99.93% CPU
Optimizing NNI: done in 0.821222 secs using 99.93% CPU
Optimizing NNI: done in 0.799939 secs using 99.95% CPU
Optimizing NNI: done in 0.550362 secs using 99.51% CPU
Optimizing NNI: done in 1.01901 secs using 99.67% CPU
Optimizing NNI: done in 0.488877 secs using 99.82% CPU
Optimizing NNI: done in 0.51274 secs using 99.69% CPU
Optimizing NNI: done in 0.607752 secs using 99.95% CPU
Optimizing NNI: done in 0.551664 secs using 99.56% CPU
Optimizing NNI: done in 0.917901 secs using 99.84% CPU
Optimizing NNI: done in 0.634393 secs using 99.83% CPU
Optimizing NNI: done in 0.84317 secs using 99.86% CPU
Optimizing NNI: done in 0.471023 secs using 99.73% CPU
Optimizing NNI: done in 0.5302 secs using 99.63% CPU
Optimizing NNI: done in 0.901136 secs using 99.61% CPU
Optimizing NNI: done in 0.802812 secs using 99.92% CPU
Optimizing NNI: done in 0.801424 secs using 99.71% CPU
Optimizing NNI: done in 0.937561 secs using 99.92% CPU
Optimizing NNI: done in 0.526182 secs using 99.74% CPU
Optimizing NNI: done in 0.524592 secs using 99.82% CPU
Optimizing NNI: done in 0.754941 secs using 99.89% CPU
Optimizing NNI: done in 0.619418 secs using 99.69% CPU
Optimizing NNI: done in 0.612092 secs using 99.91% CPU
Optimizing NNI: done in 1.02649 secs using 99.81% CPU
Optimizing NNI: done in 0.58043 secs using 99.95% CPU
Optimizing NNI: done in 0.783965 secs using 99.51% CPU
Optimizing NNI: done in 0.626334 secs using 99.88% CPU
Optimizing NNI: done in 0.999969 secs using 99.65% CPU
Optimizing NNI: done in 0.797059 secs using 99.7% CPU
Optimizing NNI: done in 0.829837 secs using 99.67% CPU
Optimizing NNI: done in 0.543153 secs using 99.91% CPU
Optimizing NNI: done in 0.531729 secs using 99.91% CPU
Optimizing NNI: done in 0.571791 secs using 99.92% CPU
Optimizing NNI: done in 0.519927 secs using 99.92% CPU
Optimizing NNI: done in 0.578453 secs using 99.75% CPU
Optimizing NNI: done in 1.03163 secs using 99.84% CPU
Optimizing NNI: done in 0.524091 secs using 99.87% CPU
Optimizing NNI: done in 0.582254 secs using 99.86% CPU
Optimizing NNI: done in 0.837423 secs using 99.65% CPU
Optimizing NNI: done in 1.27308 secs using 99.75% CPU
Optimizing NNI: done in 0.767656 secs using 99.95% CPU
Optimizing NNI: done in 0.759864 secs using 99.63% CPU
Optimizing NNI: done in 0.487757 secs using 99.62% CPU
Optimizing NNI: done in 1.09024 secs using 99.74% CPU
Optimizing NNI: done in 0.522002 secs using 99.92% CPU
Optimizing NNI: done in 0.604341 secs using 99.79% CPU
Optimizing NNI: done in 0.754 secs using 99.93% CPU
Optimizing NNI: done in 0.70464 secs using 99.75% CPU
Optimizing NNI: done in 0.556568 secs using 99.78% CPU
Optimizing NNI: done in 1.54524 secs using 99.92% CPU
Optimizing NNI: done in 0.57394 secs using 99.95% CPU
Optimizing NNI: done in 0.58508 secs using 99.92% CPU
Optimizing NNI: done in 0.75331 secs using 99.68% CPU
Optimizing NNI: done in 0.470722 secs using 99.95% CPU
Optimizing NNI: done in 0.54646 secs using 99.92% CPU
Optimizing NNI: done in 0.581652 secs using 99.81% CPU
Optimizing NNI: done in 0.611295 secs using 99.53% CPU
Optimizing NNI: done in 1.27112 secs using 99.94% CPU
Optimizing NNI: done in 1.02151 secs using 99.71% CPU
Optimizing NNI: done in 0.838056 secs using 99.76% CPU
Optimizing NNI: done in 0.544898 secs using 99.94% CPU
Optimizing NNI: done in 0.572166 secs using 99.83% CPU
Optimizing NNI: done in 0.675896 secs using 99.95% CPU
Optimizing NNI: done in 0.48905 secs using 99.61% CPU
Optimizing NNI: done in 1.01801 secs using 99.8% CPU
Optimizing NNI: done in 0.513093 secs using 99.91% CPU
Optimizing NNI: done in 0.902494 secs using 99.65% CPU
Optimizing NNI: done in 0.902824 secs using 99.67% CPU
Optimizing NNI: done in 0.56498 secs using 99.94% CPU
Optimizing NNI: done in 1.41091 secs using 99.89% CPU
Optimizing NNI: done in 1.13243 secs using 99.91% CPU
Optimizing NNI: done in 0.928696 secs using 99.95% CPU
Optimizing NNI: done in 0.811617 secs using 99.74% CPU
Optimizing NNI: done in 0.591705 secs using 99.81% CPU
Optimizing NNI: done in 0.557027 secs using 99.76% CPU
Optimizing NNI: done in 0.583638 secs using 99.58% CPU
Optimizing NNI: done in 0.786779 secs using 99.71% CPU
Optimizing NNI: done in 0.506339 secs using 99.85% CPU
Optimizing NNI: done in 0.641239 secs using 99.79% CPU
Optimizing NNI: done in 0.476173 secs using 99.91% CPU
Optimizing NNI: done in 0.840101 secs using 99.9% CPU
Optimizing NNI: done in 0.522816 secs using 99.71% CPU
Optimizing NNI: done in 0.647557 secs using 99.68% CPU
Optimizing NNI: done in 0.653149 secs using 99.74% CPU
Optimizing NNI: done in 0.926035 secs using 99.83% CPU
Optimizing NNI: done in 0.813205 secs using 99.88% CPU
Optimizing NNI: done in 0.471462 secs using 99.6% CPU
Optimizing NNI: done in 0.588168 secs using 99.85% CPU
Optimizing NNI: done in 0.994411 secs using 99.71% CPU
Optimizing NNI: done in 0.80575 secs using 99.72% CPU
Optimizing NNI: done in 0.859442 secs using 99.52% CPU
300 samples done
Optimizing NNI: done in 0.680654 secs using 99.89% CPU
Optimizing NNI: done in 0.679398 secs using 99.94% CPU
Optimizing NNI: done in 0.800439 secs using 99.95% CPU
Optimizing NNI: done in 0.827683 secs using 99.95% CPU
Optimizing NNI: done in 0.803159 secs using 99.9% CPU
Optimizing NNI: done in 0.962583 secs using 99.95% CPU
Optimizing NNI: done in 0.683535 secs using 99.85% CPU
Optimizing NNI: done in 0.832969 secs using 99.85% CPU
Optimizing NNI: done in 0.676754 secs using 99.89% CPU
Optimizing NNI: done in 0.533683 secs using 99.66% CPU
Optimizing NNI: done in 0.317561 secs using 99.95% CPU
Optimizing NNI: done in 0.607943 secs using 99.94% CPU
Optimizing NNI: done in 0.641563 secs using 99.94% CPU
Optimizing NNI: done in 0.743211 secs using 97.71% CPU
Optimizing NNI: done in 0.528925 secs using 99.75% CPU
Optimizing NNI: done in 0.757618 secs using 99.55% CPU
Optimizing NNI: done in 0.535256 secs using 99.94% CPU
Optimizing NNI: done in 0.989949 secs using 99.78% CPU
Optimizing NNI: done in 0.688095 secs using 99.73% CPU
Optimizing NNI: done in 0.777466 secs using 99.79% CPU
Optimizing NNI: done in 0.740849 secs using 99.67% CPU
Optimizing NNI: done in 0.527415 secs using 99.7% CPU
Optimizing NNI: done in 0.600309 secs using 99.59% CPU
Optimizing NNI: done in 0.723282 secs using 99.83% CPU
Optimizing NNI: done in 0.985042 secs using 99.74% CPU
Optimizing NNI: done in 0.558274 secs using 99.77% CPU
Optimizing NNI: done in 0.846145 secs using 99.52% CPU
Optimizing NNI: done in 0.475524 secs using 99.73% CPU
Optimizing NNI: done in 0.75866 secs using 99.89% CPU
Optimizing NNI: done in 0.857082 secs using 99.94% CPU
Optimizing NNI: done in 1.09827 secs using 99.75% CPU
Optimizing NNI: done in 0.620037 secs using 99.58% CPU
Optimizing NNI: done in 0.555556 secs using 99.94% CPU
Optimizing NNI: done in 0.617522 secs using 99.87% CPU
Optimizing NNI: done in 0.526249 secs using 99.91% CPU
Optimizing NNI: done in 0.859953 secs using 99.91% CPU
Optimizing NNI: done in 0.760339 secs using 99.89% CPU
Optimizing NNI: done in 0.789827 secs using 99.73% CPU
Optimizing NNI: done in 1.0515 secs using 99.74% CPU
Optimizing NNI: done in 0.522291 secs using 99.89% CPU
Optimizing NNI: done in 1.14588 secs using 99.77% CPU
Optimizing NNI: done in 0.842812 secs using 99.65% CPU
Optimizing NNI: done in 0.507199 secs using 99.91% CPU
Optimizing NNI: done in 0.888317 secs using 99.86% CPU
Optimizing NNI: done in 0.604776 secs using 99.84% CPU
Optimizing NNI: done in 0.628846 secs using 99.8% CPU
Optimizing NNI: done in 0.542717 secs using 99.92% CPU
Optimizing NNI: done in 0.550077 secs using 99.94% CPU
Optimizing NNI: done in 0.507654 secs using 99.84% CPU
Optimizing NNI: done in 0.532762 secs using 99.82% CPU
Optimizing NNI: done in 0.534418 secs using 99.95% CPU
Optimizing NNI: done in 0.776462 secs using 99.91% CPU
Optimizing NNI: done in 0.482623 secs using 99.83% CPU
Optimizing NNI: done in 1.15788 secs using 99.81% CPU
Optimizing NNI: done in 0.62146 secs using 99.94% CPU
Optimizing NNI: done in 0.780378 secs using 99.95% CPU
Optimizing NNI: done in 0.816673 secs using 99.92% CPU
Optimizing NNI: done in 0.800658 secs using 99.78% CPU
Optimizing NNI: done in 0.561441 secs using 99.9% CPU
Optimizing NNI: done in 0.523211 secs using 99.75% CPU
Optimizing NNI: done in 0.82238 secs using 99.9% CPU
Optimizing NNI: done in 0.582892 secs using 99.94% CPU
Optimizing NNI: done in 0.565986 secs using 99.77% CPU
Optimizing NNI: done in 0.538669 secs using 99.71% CPU
Optimizing NNI: done in 0.724935 secs using 99.82% CPU
Optimizing NNI: done in 0.47622 secs using 99.83% CPU
Optimizing NNI: done in 0.572839 secs using 99.86% CPU
Optimizing NNI: done in 0.860577 secs using 99.72% CPU
Optimizing NNI: done in 0.810115 secs using 99.93% CPU
Optimizing NNI: done in 0.639707 secs using 99.91% CPU
Optimizing NNI: done in 1.15162 secs using 99.94% CPU
Optimizing NNI: done in 0.619525 secs using 99.95% CPU
Optimizing NNI: done in 1.01944 secs using 99.6% CPU
Optimizing NNI: done in 0.711662 secs using 99.76% CPU
Optimizing NNI: done in 0.572057 secs using 99.96% CPU
Optimizing NNI: done in 0.75072 secs using 99.78% CPU
Optimizing NNI: done in 0.607256 secs using 99.82% CPU
Optimizing NNI: done in 0.563885 secs using 99.84% CPU
Optimizing NNI: done in 0.532107 secs using 99.91% CPU
Optimizing NNI: done in 0.7416 secs using 99.67% CPU
Optimizing NNI: done in 0.842976 secs using 99.91% CPU
Optimizing NNI: done in 1.30427 secs using 99.85% CPU
Optimizing NNI: done in 0.820435 secs using 99.79% CPU
Optimizing NNI: done in 0.55344 secs using 99.87% CPU
Optimizing NNI: done in 0.644141 secs using 99.81% CPU
Optimizing NNI: done in 0.535663 secs using 99.85% CPU
Optimizing NNI: done in 0.294294 secs using 99.95% CPU
Optimizing NNI: done in 0.884824 secs using 99.83% CPU
Optimizing NNI: done in 0.566256 secs using 99.92% CPU
Optimizing NNI: done in 0.78442 secs using 99.93% CPU
Optimizing NNI: done in 0.481034 secs using 99.91% CPU
Optimizing NNI: done in 0.49621 secs using 99.92% CPU
Optimizing NNI: done in 1.14975 secs using 99.94% CPU
Optimizing NNI: done in 0.304105 secs using 99.96% CPU
Optimizing NNI: done in 0.547313 secs using 99.95% CPU
Optimizing NNI: done in 0.590702 secs using 99.66% CPU
Optimizing NNI: done in 0.592291 secs using 99.79% CPU
Optimizing NNI: done in 0.697069 secs using 99.95% CPU
Optimizing NNI: done in 1.13122 secs using 99.92% CPU
Optimizing NNI: done in 0.836426 secs using 99.71% CPU
400 samples done
Optimizing NNI: done in 0.791368 secs using 99.82% CPU
Optimizing NNI: done in 0.561728 secs using 99.83% CPU
Optimizing NNI: done in 0.567981 secs using 99.94% CPU
Optimizing NNI: done in 0.770151 secs using 99.95% CPU
Optimizing NNI: done in 0.81342 secs using 99.9% CPU
Optimizing NNI: done in 0.510559 secs using 99.9% CPU
Optimizing NNI: done in 1.19017 secs using 99.82% CPU
Optimizing NNI: done in 0.73893 secs using 99.9% CPU
Optimizing NNI: done in 0.809958 secs using 99.79% CPU
Optimizing NNI: done in 0.595183 secs using 99.9% CPU
Optimizing NNI: done in 0.495546 secs using 99.82% CPU
Optimizing NNI: done in 0.606018 secs using 99.91% CPU
Optimizing NNI: done in 0.627952 secs using 99.93% CPU
Optimizing NNI: done in 0.581017 secs using 99.96% CPU
Optimizing NNI: done in 0.742024 secs using 99.96% CPU
Optimizing NNI: done in 0.824334 secs using 99.94% CPU
Optimizing NNI: done in 1.0681 secs using 99.74% CPU
Optimizing NNI: done in 0.58162 secs using 99.69% CPU
Optimizing NNI: done in 1.00458 secs using 99.83% CPU
Optimizing NNI: done in 0.711514 secs using 99.85% CPU
Optimizing NNI: done in 0.52437 secs using 99.86% CPU
Optimizing NNI: done in 0.55686 secs using 99.84% CPU
Optimizing NNI: done in 1.02334 secs using 99.91% CPU
Optimizing NNI: done in 0.640633 secs using 99.94% CPU
Optimizing NNI: done in 0.523587 secs using 99.91% CPU
Optimizing NNI: done in 0.549024 secs using 99.94% CPU
Optimizing NNI: done in 1.12366 secs using 99.94% CPU
Optimizing NNI: done in 0.835452 secs using 99.9% CPU
Optimizing NNI: done in 1.05207 secs using 99.9% CPU
Optimizing NNI: done in 0.532558 secs using 99.93% CPU
Optimizing NNI: done in 0.511933 secs using 99.94% CPU
Optimizing NNI: done in 0.687591 secs using 99.93% CPU
Optimizing NNI: done in 0.71284 secs using 99.09% CPU
Optimizing NNI: done in 0.555458 secs using 99.75% CPU
Optimizing NNI: done in 0.540366 secs using 99.92% CPU
Optimizing NNI: done in 0.52002 secs using 99.91% CPU
Optimizing NNI: done in 0.62125 secs using 99.85% CPU
Optimizing NNI: done in 0.835336 secs using 99.88% CPU
Optimizing NNI: done in 0.845728 secs using 99.94% CPU
Optimizing NNI: done in 0.541183 secs using 99.96% CPU
Optimizing NNI: done in 0.864603 secs using 99.89% CPU
Optimizing NNI: done in 1.02804 secs using 99.92% CPU
Optimizing NNI: done in 0.822586 secs using 99.92% CPU
Optimizing NNI: done in 0.304427 secs using 99.92% CPU
Optimizing NNI: done in 0.528489 secs using 99.95% CPU
Optimizing NNI: done in 0.798179 secs using 99.95% CPU
Optimizing NNI: done in 0.748249 secs using 99.9% CPU
Optimizing NNI: done in 0.721524 secs using 99.9% CPU
Optimizing NNI: done in 0.580926 secs using 99.89% CPU
Optimizing NNI: done in 0.77975 secs using 99.81% CPU
Optimizing NNI: done in 0.743083 secs using 99.93% CPU
Optimizing NNI: done in 0.59148 secs using 99.88% CPU
Optimizing NNI: done in 0.783026 secs using 99.92% CPU
Optimizing NNI: done in 0.55027 secs using 99.91% CPU
Optimizing NNI: done in 0.815804 secs using 99.96% CPU
Optimizing NNI: done in 0.589766 secs using 99.96% CPU
Optimizing NNI: done in 0.757711 secs using 99.96% CPU
Optimizing NNI: done in 0.306462 secs using 99.96% CPU
Optimizing NNI: done in 0.627483 secs using 99.75% CPU
Optimizing NNI: done in 1.39513 secs using 99.93% CPU
Optimizing NNI: done in 0.545425 secs using 99.95% CPU
Optimizing NNI: done in 0.6937 secs using 99.96% CPU
Optimizing NNI: done in 0.736152 secs using 99.93% CPU
Optimizing NNI: done in 0.547186 secs using 99.89% CPU
Optimizing NNI: done in 0.766628 secs using 99.89% CPU
Optimizing NNI: done in 0.935779 secs using 99.9% CPU
Optimizing NNI: done in 0.524719 secs using 99.92% CPU
Optimizing NNI: done in 0.572478 secs using 99.95% CPU
Optimizing NNI: done in 0.778798 secs using 99.94% CPU
Optimizing NNI: done in 0.618135 secs using 99.9% CPU
Optimizing NNI: done in 0.789389 secs using 99.96% CPU
Optimizing NNI: done in 1.31821 secs using 99.9% CPU
Optimizing NNI: done in 0.914346 secs using 99.94% CPU
Optimizing NNI: done in 0.735883 secs using 99.87% CPU
Optimizing NNI: done in 0.300097 secs using 99.82% CPU
Optimizing NNI: done in 0.855752 secs using 99.92% CPU
Optimizing NNI: done in 0.310009 secs using 99.71% CPU
Optimizing NNI: done in 0.837843 secs using 99.93% CPU
Optimizing NNI: done in 0.636559 secs using 99.9% CPU
Optimizing NNI: done in 0.978721 secs using 99.94% CPU
Optimizing NNI: done in 0.555275 secs using 99.9% CPU
Optimizing NNI: done in 1.08551 secs using 99.93% CPU
Optimizing NNI: done in 0.567164 secs using 99.94% CPU
Optimizing NNI: done in 0.522338 secs using 99.94% CPU
Optimizing NNI: done in 0.796218 secs using 99.95% CPU
Optimizing NNI: done in 0.508281 secs using 99.93% CPU
Optimizing NNI: done in 0.688775 secs using 99.94% CPU
Optimizing NNI: done in 0.730738 secs using 99.92% CPU
Optimizing NNI: done in 0.780251 secs using 99.92% CPU
Optimizing NNI: done in 0.638007 secs using 99.92% CPU
Optimizing NNI: done in 0.713405 secs using 99.9% CPU
Optimizing NNI: done in 0.563287 secs using 99.89% CPU
Optimizing NNI: done in 0.840924 secs using 99.96% CPU
Optimizing NNI: done in 0.730402 secs using 99.72% CPU
Optimizing NNI: done in 0.768386 secs using 99.9% CPU
Optimizing NNI: done in 0.822168 secs using 99.96% CPU
Optimizing NNI: done in 0.789355 secs using 99.89% CPU
Optimizing NNI: done in 0.520128 secs using 99.93% CPU
Optimizing NNI: done in 0.532798 secs using 99.94% CPU
Optimizing NNI: done in 0.550911 secs using 99.91% CPU
500 samples done
Optimizing NNI: done in 0.503743 secs using 99.91% CPU
Optimizing NNI: done in 0.776875 secs using 99.92% CPU
Optimizing NNI: done in 0.493833 secs using 99.93% CPU
Optimizing NNI: done in 0.819641 secs using 99.96% CPU
Optimizing NNI: done in 0.831675 secs using 99.86% CPU
Optimizing NNI: done in 0.572494 secs using 99.93% CPU
Optimizing NNI: done in 0.7228 secs using 99.92% CPU
Optimizing NNI: done in 1.02207 secs using 99.94% CPU
Optimizing NNI: done in 0.78666 secs using 99.96% CPU
Optimizing NNI: done in 0.593397 secs using 99.91% CPU
Optimizing NNI: done in 0.503393 secs using 99.94% CPU
Optimizing NNI: done in 0.602289 secs using 99.91% CPU
Optimizing NNI: done in 0.52348 secs using 99.94% CPU
Optimizing NNI: done in 0.757295 secs using 99.96% CPU
Optimizing NNI: done in 0.58349 secs using 99.94% CPU
Optimizing NNI: done in 0.870724 secs using 99.9% CPU
Optimizing NNI: done in 0.860773 secs using 99.93% CPU
Optimizing NNI: done in 0.541566 secs using 99.92% CPU
Optimizing NNI: done in 0.307429 secs using 99.93% CPU
Optimizing NNI: done in 0.498115 secs using 99.96% CPU
Optimizing NNI: done in 0.644194 secs using 99.96% CPU
Optimizing NNI: done in 0.519255 secs using 99.92% CPU
Optimizing NNI: done in 0.551113 secs using 99.96% CPU
Optimizing NNI: done in 0.844516 secs using 99.96% CPU
Optimizing NNI: done in 0.814222 secs using 99.89% CPU
Optimizing NNI: done in 1.12074 secs using 99.96% CPU
Optimizing NNI: done in 0.489875 secs using 99.94% CPU
Optimizing NNI: done in 0.762624 secs using 99.96% CPU
Optimizing NNI: done in 0.761234 secs using 99.96% CPU
Optimizing NNI: done in 0.5257 secs using 99.95% CPU
Optimizing NNI: done in 0.524736 secs using 99.9% CPU
Optimizing NNI: done in 0.527493 secs using 99.92% CPU
Optimizing NNI: done in 0.772576 secs using 99.91% CPU
Optimizing NNI: done in 0.550044 secs using 99.88% CPU
Optimizing NNI: done in 0.815727 secs using 99.96% CPU
Optimizing NNI: done in 0.582363 secs using 99.96% CPU
Optimizing NNI: done in 0.586067 secs using 99.95% CPU
Optimizing NNI: done in 0.50787 secs using 99.95% CPU
Optimizing NNI: done in 1.0489 secs using 99.94% CPU
Optimizing NNI: done in 0.507865 secs using 99.96% CPU
Optimizing NNI: done in 0.516786 secs using 99.96% CPU
Optimizing NNI: done in 0.553076 secs using 99.96% CPU
Optimizing NNI: done in 0.562931 secs using 99.96% CPU
Optimizing NNI: done in 0.546815 secs using 99.95% CPU
Optimizing NNI: done in 0.464541 secs using 99.95% CPU
Optimizing NNI: done in 0.993635 secs using 99.94% CPU
Optimizing NNI: done in 0.647368 secs using 99.96% CPU
Optimizing NNI: done in 0.657159 secs using 99.93% CPU
Optimizing NNI: done in 0.960429 secs using 99.95% CPU
Optimizing NNI: done in 1.03085 secs using 99.95% CPU
Optimizing NNI: done in 0.637647 secs using 99.83% CPU
Optimizing NNI: done in 0.962334 secs using 99.93% CPU
Optimizing NNI: done in 0.819053 secs using 99.94% CPU
Optimizing NNI: done in 0.611943 secs using 99.83% CPU
Optimizing NNI: done in 0.584604 secs using 99.92% CPU
Optimizing NNI: done in 0.609173 secs using 99.87% CPU
Optimizing NNI: done in 0.610071 secs using 99.94% CPU
Optimizing NNI: done in 0.523064 secs using 99.95% CPU
Optimizing NNI: done in 0.494983 secs using 99.93% CPU
Optimizing NNI: done in 0.869938 secs using 99.96% CPU
Optimizing NNI: done in 0.605516 secs using 99.95% CPU
Optimizing NNI: done in 0.607492 secs using 99.95% CPU
Optimizing NNI: done in 0.523385 secs using 99.94% CPU
Optimizing NNI: done in 0.457566 secs using 99.93% CPU
Optimizing NNI: done in 0.884575 secs using 99.89% CPU
Optimizing NNI: done in 0.743845 secs using 99.95% CPU
Optimizing NNI: done in 0.809927 secs using 99.93% CPU
Optimizing NNI: done in 0.745731 secs using 99.91% CPU
Optimizing NNI: done in 0.493174 secs using 99.94% CPU
Optimizing NNI: done in 0.658483 secs using 99.88% CPU
Optimizing NNI: done in 0.79185 secs using 99.81% CPU
Optimizing NNI: done in 0.307864 secs using 99.93% CPU
Optimizing NNI: done in 0.525084 secs using 99.96% CPU
Optimizing NNI: done in 0.778849 secs using 99.94% CPU
Optimizing NNI: done in 0.658557 secs using 99.91% CPU
Optimizing NNI: done in 0.569123 secs using 99.9% CPU
Optimizing NNI: done in 0.580957 secs using 99.91% CPU
Optimizing NNI: done in 1.01533 secs using 99.92% CPU
Optimizing NNI: done in 0.497227 secs using 99.86% CPU
Optimizing NNI: done in 0.796863 secs using 99.92% CPU
Optimizing NNI: done in 0.485413 secs using 99.87% CPU
Optimizing NNI: done in 0.595131 secs using 99.9% CPU
Optimizing NNI: done in 1.05268 secs using 99.95% CPU
Optimizing NNI: done in 0.546194 secs using 99.96% CPU
Optimizing NNI: done in 0.689716 secs using 99.92% CPU
Optimizing NNI: done in 0.828301 secs using 99.84% CPU
Optimizing NNI: done in 0.624046 secs using 99.82% CPU
Optimizing NNI: done in 0.308728 secs using 99.96% CPU
Optimizing NNI: done in 0.778807 secs using 99.84% CPU
Optimizing NNI: done in 1.01865 secs using 99.9% CPU
Optimizing NNI: done in 0.615721 secs using 99.96% CPU
Optimizing NNI: done in 0.67483 secs using 99.96% CPU
Optimizing NNI: done in 0.850355 secs using 99.94% CPU
Optimizing NNI: done in 0.553473 secs using 99.92% CPU
Optimizing NNI: done in 0.936128 secs using 99.93% CPU
Optimizing NNI: done in 0.547584 secs using 99.96% CPU
Optimizing NNI: done in 0.619898 secs using 99.96% CPU
Optimizing NNI: done in 0.551137 secs using 99.96% CPU
Optimizing NNI: done in 0.666346 secs using 99.96% CPU
Optimizing NNI: done in 0.784935 secs using 99.95% CPU
600 samples done
Optimizing NNI: done in 0.504732 secs using 99.96% CPU
Optimizing NNI: done in 0.612172 secs using 99.96% CPU
Optimizing NNI: done in 1.15088 secs using 99.85% CPU
Optimizing NNI: done in 1.00905 secs using 99.46% CPU
Optimizing NNI: done in 0.818577 secs using 99.95% CPU
Optimizing NNI: done in 0.534215 secs using 99.96% CPU
Optimizing NNI: done in 0.506245 secs using 99.94% CPU
Optimizing NNI: done in 0.714679 secs using 99.95% CPU
Optimizing NNI: done in 0.547344 secs using 99.96% CPU
Optimizing NNI: done in 0.751604 secs using 99.96% CPU
Optimizing NNI: done in 0.564638 secs using 99.96% CPU
Optimizing NNI: done in 0.755881 secs using 99.93% CPU
Optimizing NNI: done in 0.776566 secs using 99.93% CPU
Optimizing NNI: done in 0.767967 secs using 99.9% CPU
Optimizing NNI: done in 1.12882 secs using 99.96% CPU
Optimizing NNI: done in 1.21217 secs using 99.9% CPU
Optimizing NNI: done in 0.487361 secs using 99.92% CPU
Optimizing NNI: done in 0.938212 secs using 99.95% CPU
Optimizing NNI: done in 1.26895 secs using 99.94% CPU
Optimizing NNI: done in 1.02196 secs using 99.94% CPU
Optimizing NNI: done in 0.557929 secs using 99.96% CPU
Optimizing NNI: done in 0.60039 secs using 99.86% CPU
Optimizing NNI: done in 0.544948 secs using 99.86% CPU
Optimizing NNI: done in 0.757133 secs using 99.95% CPU
Optimizing NNI: done in 0.932476 secs using 99.93% CPU
Optimizing NNI: done in 0.943348 secs using 99.91% CPU
Optimizing NNI: done in 0.610156 secs using 99.92% CPU
Optimizing NNI: done in 0.83958 secs using 99.83% CPU
Optimizing NNI: done in 0.680202 secs using 99.96% CPU
Optimizing NNI: done in 0.543604 secs using 99.96% CPU
Optimizing NNI: done in 0.658647 secs using 99.96% CPU
Optimizing NNI: done in 0.662023 secs using 99.96% CPU
Optimizing NNI: done in 0.510004 secs using 99.92% CPU
Optimizing NNI: done in 0.491637 secs using 99.91% CPU
Optimizing NNI: done in 0.523137 secs using 99.95% CPU
Optimizing NNI: done in 0.722286 secs using 99.89% CPU
Optimizing NNI: done in 0.5331 secs using 99.96% CPU
Optimizing NNI: done in 0.760528 secs using 99.96% CPU
Optimizing NNI: done in 0.624046 secs using 99.95% CPU
Optimizing NNI: done in 0.588124 secs using 99.93% CPU
Optimizing NNI: done in 0.482181 secs using 99.94% CPU
Optimizing NNI: done in 0.615024 secs using 99.91% CPU
Optimizing NNI: done in 0.776206 secs using 99.89% CPU
Optimizing NNI: done in 0.747867 secs using 99.94% CPU
Optimizing NNI: done in 0.742409 secs using 99.92% CPU
Optimizing NNI: done in 0.53983 secs using 99.96% CPU
Optimizing NNI: done in 0.469367 secs using 99.96% CPU
Optimizing NNI: done in 0.527582 secs using 99.95% CPU
Optimizing NNI: done in 1.43472 secs using 99.96% CPU
Optimizing NNI: done in 0.881407 secs using 99.51% CPU
Optimizing NNI: done in 0.59752 secs using 99.61% CPU
Optimizing NNI: done in 0.91301 secs using 99.01% CPU
Optimizing NNI: done in 0.620562 secs using 99.69% CPU
Optimizing NNI: done in 0.528469 secs using 99.83% CPU
Optimizing NNI: done in 0.864398 secs using 99.94% CPU
Optimizing NNI: done in 0.493455 secs using 99.96% CPU
Optimizing NNI: done in 0.566427 secs using 98.92% CPU
Optimizing NNI: done in 0.847337 secs using 99.91% CPU
Optimizing NNI: done in 0.569902 secs using 99.95% CPU
Optimizing NNI: done in 0.542628 secs using 99.94% CPU
Optimizing NNI: done in 0.531708 secs using 99.92% CPU
Optimizing NNI: done in 0.482125 secs using 99.95% CPU
Optimizing NNI: done in 0.75528 secs using 99.9% CPU
Optimizing NNI: done in 0.749525 secs using 99.92% CPU
Optimizing NNI: done in 0.531805 secs using 99.95% CPU
Optimizing NNI: done in 0.834657 secs using 99.92% CPU
Optimizing NNI: done in 0.534082 secs using 99.48% CPU
Optimizing NNI: done in 1.03809 secs using 99.87% CPU
Optimizing NNI: done in 0.56705 secs using 99.89% CPU
Optimizing NNI: done in 0.729594 secs using 99.96% CPU
Optimizing NNI: done in 0.514443 secs using 99.95% CPU
Optimizing NNI: done in 0.801457 secs using 99.84% CPU
Optimizing NNI: done in 0.57691 secs using 99.95% CPU
Optimizing NNI: done in 0.567017 secs using 99.96% CPU
Optimizing NNI: done in 0.716024 secs using 99.9% CPU
Optimizing NNI: done in 1.05942 secs using 99.94% CPU
Optimizing NNI: done in 0.546906 secs using 99.91% CPU
Optimizing NNI: done in 0.7387 secs using 99.91% CPU
Optimizing NNI: done in 0.57316 secs using 99.92% CPU
Optimizing NNI: done in 0.818728 secs using 99.91% CPU
Optimizing NNI: done in 0.541171 secs using 99.94% CPU
Optimizing NNI: done in 0.69647 secs using 99.88% CPU
Optimizing NNI: done in 0.520004 secs using 99.88% CPU
Optimizing NNI: done in 0.785744 secs using 99.94% CPU
Optimizing NNI: done in 0.650492 secs using 99.94% CPU
Optimizing NNI: done in 0.922801 secs using 99.92% CPU
Optimizing NNI: done in 0.789427 secs using 99.93% CPU
Optimizing NNI: done in 0.322295 secs using 99.87% CPU
Optimizing NNI: done in 0.538759 secs using 99.92% CPU
Optimizing NNI: done in 0.817811 secs using 99.95% CPU
Optimizing NNI: done in 0.85213 secs using 99.96% CPU
Optimizing NNI: done in 0.783963 secs using 99.88% CPU
Optimizing NNI: done in 0.573512 secs using 99.7% CPU
Optimizing NNI: done in 0.769342 secs using 99.84% CPU
Optimizing NNI: done in 0.635209 secs using 99.87% CPU
Optimizing NNI: done in 0.301646 secs using 99.88% CPU
Optimizing NNI: done in 0.580279 secs using 99.81% CPU
Optimizing NNI: done in 0.883042 secs using 99.89% CPU
Optimizing NNI: done in 0.543475 secs using 99.95% CPU
Optimizing NNI: done in 0.776946 secs using 99.93% CPU
700 samples done
Optimizing NNI: done in 0.877897 secs using 99.94% CPU
Optimizing NNI: done in 1.00605 secs using 99.92% CPU
Optimizing NNI: done in 0.651162 secs using 99.95% CPU
Optimizing NNI: done in 0.81612 secs using 99.71% CPU
Optimizing NNI: done in 0.529624 secs using 99.9% CPU
Optimizing NNI: done in 0.565759 secs using 99.96% CPU
Optimizing NNI: done in 0.629603 secs using 99.95% CPU
Optimizing NNI: done in 0.88101 secs using 99.88% CPU
Optimizing NNI: done in 0.545825 secs using 99.55% CPU
Optimizing NNI: done in 0.71042 secs using 99.94% CPU
Optimizing NNI: done in 0.635686 secs using 99.91% CPU
Optimizing NNI: done in 0.588122 secs using 99.89% CPU
Optimizing NNI: done in 0.554727 secs using 99.95% CPU
Optimizing NNI: done in 0.783401 secs using 99.84% CPU
Optimizing NNI: done in 0.590587 secs using 99.84% CPU
Optimizing NNI: done in 0.967249 secs using 99.96% CPU
Optimizing NNI: done in 0.574869 secs using 99.95% CPU
Optimizing NNI: done in 0.945634 secs using 99.95% CPU
Optimizing NNI: done in 0.564546 secs using 99.96% CPU
Optimizing NNI: done in 0.830309 secs using 99.95% CPU
Optimizing NNI: done in 1.01021 secs using 99.95% CPU
Optimizing NNI: done in 0.52007 secs using 99.96% CPU
Optimizing NNI: done in 1.03225 secs using 99.96% CPU
Optimizing NNI: done in 0.801189 secs using 99.93% CPU
Optimizing NNI: done in 0.636278 secs using 99.95% CPU
Optimizing NNI: done in 0.572983 secs using 99.95% CPU
Optimizing NNI: done in 0.573294 secs using 99.93% CPU
Optimizing NNI: done in 0.756382 secs using 99.92% CPU
Optimizing NNI: done in 0.843393 secs using 99.9% CPU
Optimizing NNI: done in 0.597503 secs using 99.67% CPU
Optimizing NNI: done in 1.02961 secs using 99.9% CPU
Optimizing NNI: done in 0.540758 secs using 99.89% CPU
Optimizing NNI: done in 1.02751 secs using 99.89% CPU
Optimizing NNI: done in 0.781077 secs using 99.93% CPU
Optimizing NNI: done in 1.05316 secs using 99.95% CPU
Optimizing NNI: done in 0.516877 secs using 99.95% CPU
Optimizing NNI: done in 0.867182 secs using 99.93% CPU
Optimizing NNI: done in 0.764174 secs using 99.93% CPU
Optimizing NNI: done in 0.736518 secs using 99.93% CPU
Optimizing NNI: done in 1.15897 secs using 99.87% CPU
Optimizing NNI: done in 1.2066 secs using 99.92% CPU
Optimizing NNI: done in 0.650713 secs using 99.94% CPU
Optimizing NNI: done in 0.609697 secs using 99.95% CPU
Optimizing NNI: done in 0.481346 secs using 99.94% CPU
Optimizing NNI: done in 0.88675 secs using 99.95% CPU
Optimizing NNI: done in 0.519351 secs using 99.93% CPU
Optimizing NNI: done in 0.864644 secs using 99.88% CPU
Optimizing NNI: done in 0.758838 secs using 99.91% CPU
Optimizing NNI: done in 0.893212 secs using 99.9% CPU
Optimizing NNI: done in 0.757743 secs using 99.76% CPU
Optimizing NNI: done in 0.8605 secs using 99.9% CPU
Optimizing NNI: done in 0.537745 secs using 99.94% CPU
Optimizing NNI: done in 0.318534 secs using 99.92% CPU
Optimizing NNI: done in 0.602061 secs using 99.9% CPU
Optimizing NNI: done in 0.682531 secs using 99.94% CPU
Optimizing NNI: done in 0.537434 secs using 99.93% CPU
Optimizing NNI: done in 0.509207 secs using 99.94% CPU
Optimizing NNI: done in 0.533091 secs using 99.96% CPU
Optimizing NNI: done in 0.689468 secs using 99.92% CPU
Optimizing NNI: done in 0.480739 secs using 99.96% CPU
Optimizing NNI: done in 0.504456 secs using 99.91% CPU
Optimizing NNI: done in 0.643473 secs using 99.93% CPU
Optimizing NNI: done in 0.734099 secs using 99.95% CPU
Optimizing NNI: done in 0.817904 secs using 99.95% CPU
Optimizing NNI: done in 0.603647 secs using 99.89% CPU
Optimizing NNI: done in 0.783966 secs using 99.76% CPU
Optimizing NNI: done in 0.816 secs using 99.92% CPU
Optimizing NNI: done in 0.538509 secs using 99.96% CPU
Optimizing NNI: done in 0.928179 secs using 99.96% CPU
Optimizing NNI: done in 0.315438 secs using 99.96% CPU
Optimizing NNI: done in 0.835715 secs using 99.96% CPU
Optimizing NNI: done in 0.550558 secs using 99.91% CPU
Optimizing NNI: done in 0.599903 secs using 99.96% CPU
Optimizing NNI: done in 1.06285 secs using 99.92% CPU
Optimizing NNI: done in 0.529959 secs using 99.94% CPU
Optimizing NNI: done in 0.750753 secs using 99.96% CPU
Optimizing NNI: done in 0.629366 secs using 99.93% CPU
Optimizing NNI: done in 0.723035 secs using 99.96% CPU
Optimizing NNI: done in 0.618691 secs using 99.94% CPU
Optimizing NNI: done in 0.533184 secs using 99.96% CPU
Optimizing NNI: done in 0.825298 secs using 99.94% CPU
Optimizing NNI: done in 0.739803 secs using 99.92% CPU
Optimizing NNI: done in 0.817896 secs using 99.92% CPU
Optimizing NNI: done in 0.496767 secs using 99.95% CPU
Optimizing NNI: done in 1.48932 secs using 99.96% CPU
Optimizing NNI: done in 0.825292 secs using 99.95% CPU
Optimizing NNI: done in 0.505707 secs using 99.94% CPU
Optimizing NNI: done in 0.790708 secs using 99.93% CPU
Optimizing NNI: done in 1.20028 secs using 99.96% CPU
Optimizing NNI: done in 1.01503 secs using 99.96% CPU
Optimizing NNI: done in 0.549282 secs using 99.89% CPU
Optimizing NNI: done in 1.20959 secs using 99.92% CPU
Optimizing NNI: done in 0.955961 secs using 99.94% CPU
Optimizing NNI: done in 0.90876 secs using 99.94% CPU
Optimizing NNI: done in 0.736164 secs using 99.93% CPU
Optimizing NNI: done in 0.617218 secs using 99.95% CPU
Optimizing NNI: done in 0.976407 secs using 99.95% CPU
Optimizing NNI: done in 0.497497 secs using 99.95% CPU
Optimizing NNI: done in 0.81585 secs using 99.95% CPU
Optimizing NNI: done in 0.644267 secs using 99.86% CPU
800 samples done
Optimizing NNI: done in 0.785965 secs using 99.93% CPU
Optimizing NNI: done in 0.531157 secs using 99.92% CPU
Optimizing NNI: done in 1.2665 secs using 99.93% CPU
Optimizing NNI: done in 0.771256 secs using 99.91% CPU
Optimizing NNI: done in 0.72902 secs using 99.95% CPU
Optimizing NNI: done in 0.614169 secs using 99.92% CPU
Optimizing NNI: done in 0.631887 secs using 99.54% CPU
Optimizing NNI: done in 1.0008 secs using 99.94% CPU
Optimizing NNI: done in 0.733461 secs using 99.93% CPU
Optimizing NNI: done in 0.607803 secs using 99.96% CPU
Optimizing NNI: done in 0.479282 secs using 99.87% CPU
Optimizing NNI: done in 1.16219 secs using 99.93% CPU
Optimizing NNI: done in 0.891777 secs using 99.95% CPU
Optimizing NNI: done in 0.623983 secs using 99.93% CPU
Optimizing NNI: done in 0.543418 secs using 99.93% CPU
Optimizing NNI: done in 0.610281 secs using 99.92% CPU
Optimizing NNI: done in 0.776473 secs using 99.95% CPU
Optimizing NNI: done in 0.590776 secs using 99.91% CPU
Optimizing NNI: done in 0.781906 secs using 99.95% CPU
Optimizing NNI: done in 0.67931 secs using 99.92% CPU
Optimizing NNI: done in 0.60173 secs using 99.89% CPU
Optimizing NNI: done in 0.48244 secs using 99.95% CPU
Optimizing NNI: done in 0.984677 secs using 99.9% CPU
Optimizing NNI: done in 0.796803 secs using 99.94% CPU
Optimizing NNI: done in 0.581591 secs using 99.93% CPU
Optimizing NNI: done in 0.729054 secs using 99.96% CPU
Optimizing NNI: done in 0.578761 secs using 99.9% CPU
Optimizing NNI: done in 0.85979 secs using 99.91% CPU
Optimizing NNI: done in 1.25227 secs using 99.9% CPU
Optimizing NNI: done in 0.665478 secs using 99.96% CPU
Optimizing NNI: done in 0.791279 secs using 99.92% CPU
Optimizing NNI: done in 0.807083 secs using 99.92% CPU
Optimizing NNI: done in 0.582865 secs using 99.94% CPU
Optimizing NNI: done in 0.678696 secs using 99.95% CPU
Optimizing NNI: done in 0.572952 secs using 99.96% CPU
Optimizing NNI: done in 0.72737 secs using 99.94% CPU
Optimizing NNI: done in 0.825045 secs using 99.93% CPU
Optimizing NNI: done in 0.469694 secs using 99.95% CPU
Optimizing NNI: done in 0.741336 secs using 99.96% CPU
Optimizing NNI: done in 0.854878 secs using 99.79% CPU
Optimizing NNI: done in 0.787143 secs using 99.95% CPU
Optimizing NNI: done in 0.506535 secs using 99.95% CPU
Optimizing NNI: done in 0.316982 secs using 99.96% CPU
Optimizing NNI: done in 0.768614 secs using 99.95% CPU
Optimizing NNI: done in 0.853666 secs using 99.94% CPU
Optimizing NNI: done in 0.502985 secs using 99.96% CPU
Optimizing NNI: done in 1.06996 secs using 99.96% CPU
Optimizing NNI: done in 0.565739 secs using 99.88% CPU
Optimizing NNI: done in 0.536773 secs using 99.96% CPU
Optimizing NNI: done in 0.769342 secs using 99.93% CPU
Optimizing NNI: done in 0.556561 secs using 99.96% CPU
Optimizing NNI: done in 0.52437 secs using 99.89% CPU
Optimizing NNI: done in 0.536232 secs using 99.93% CPU
Optimizing NNI: done in 0.690817 secs using 99.96% CPU
Optimizing NNI: done in 0.856189 secs using 99.95% CPU
Optimizing NNI: done in 0.951157 secs using 99.92% CPU
Optimizing NNI: done in 0.663491 secs using 99.92% CPU
Optimizing NNI: done in 0.477606 secs using 99.89% CPU
Optimizing NNI: done in 0.528931 secs using 99.9% CPU
Optimizing NNI: done in 0.754577 secs using 99.95% CPU
Optimizing NNI: done in 0.500953 secs using 99.96% CPU
Optimizing NNI: done in 0.867469 secs using 99.95% CPU
Optimizing NNI: done in 0.697101 secs using 99.92% CPU
Optimizing NNI: done in 0.568182 secs using 99.91% CPU
Optimizing NNI: done in 0.617737 secs using 99.73% CPU
Optimizing NNI: done in 0.778374 secs using 99.86% CPU
Optimizing NNI: done in 0.589339 secs using 99.87% CPU
Optimizing NNI: done in 0.530301 secs using 99.95% CPU
Optimizing NNI: done in 0.608757 secs using 99.91% CPU
Optimizing NNI: done in 0.745136 secs using 99.93% CPU
Optimizing NNI: done in 0.884636 secs using 99.89% CPU
Optimizing NNI: done in 0.503986 secs using 99.96% CPU
Optimizing NNI: done in 0.309694 secs using 99.94% CPU
Optimizing NNI: done in 0.549668 secs using 99.88% CPU
Optimizing NNI: done in 0.831752 secs using 99.92% CPU
Optimizing NNI: done in 0.563081 secs using 99.96% CPU
Optimizing NNI: done in 0.97971 secs using 99.96% CPU
Optimizing NNI: done in 0.792435 secs using 99.93% CPU
Optimizing NNI: done in 0.862867 secs using 99.87% CPU
Optimizing NNI: done in 0.933259 secs using 99.88% CPU
Optimizing NNI: done in 0.602945 secs using 99.94% CPU
Optimizing NNI: done in 0.822067 secs using 99.92% CPU
Optimizing NNI: done in 0.533702 secs using 99.93% CPU
Optimizing NNI: done in 0.870079 secs using 99.91% CPU
Optimizing NNI: done in 0.568231 secs using 99.94% CPU
Optimizing NNI: done in 0.941947 secs using 99.94% CPU
Optimizing NNI: done in 0.843877 secs using 99.93% CPU
Optimizing NNI: done in 0.508397 secs using 99.95% CPU
Optimizing NNI: done in 0.510374 secs using 99.96% CPU
Optimizing NNI: done in 0.469013 secs using 99.96% CPU
Optimizing NNI: done in 0.791261 secs using 99.88% CPU
Optimizing NNI: done in 0.500331 secs using 99.89% CPU
Optimizing NNI: done in 0.563385 secs using 99.93% CPU
Optimizing NNI: done in 0.819321 secs using 99.95% CPU
Optimizing NNI: done in 0.588245 secs using 99.92% CPU
Optimizing NNI: done in 0.759293 secs using 99.9% CPU
Optimizing NNI: done in 0.468324 secs using 99.93% CPU
Optimizing NNI: done in 0.907235 secs using 99.92% CPU
Optimizing NNI: done in 0.560143 secs using 99.93% CPU
Optimizing NNI: done in 0.459322 secs using 99.95% CPU
900 samples done
Optimizing NNI: done in 0.570499 secs using 99.96% CPU
Optimizing NNI: done in 0.889491 secs using 99.91% CPU
Optimizing NNI: done in 0.583653 secs using 99.89% CPU
Optimizing NNI: done in 0.519806 secs using 99.95% CPU
Optimizing NNI: done in 0.451052 secs using 99.95% CPU
Optimizing NNI: done in 0.795062 secs using 99.96% CPU
Optimizing NNI: done in 0.757695 secs using 99.96% CPU
Optimizing NNI: done in 0.648944 secs using 99.92% CPU
Optimizing NNI: done in 0.587859 secs using 99.93% CPU
Optimizing NNI: done in 0.467298 secs using 99.95% CPU
Optimizing NNI: done in 0.58688 secs using 99.96% CPU
Optimizing NNI: done in 0.768022 secs using 99.94% CPU
Optimizing NNI: done in 0.730759 secs using 99.93% CPU
Optimizing NNI: done in 0.479258 secs using 99.92% CPU
Optimizing NNI: done in 0.63766 secs using 99.95% CPU
Optimizing NNI: done in 0.824499 secs using 99.93% CPU
Optimizing NNI: done in 0.685452 secs using 99.96% CPU
Optimizing NNI: done in 0.5821 secs using 99.94% CPU
Optimizing NNI: done in 0.476209 secs using 99.91% CPU
Optimizing NNI: done in 0.304565 secs using 99.86% CPU
Optimizing NNI: done in 1.27113 secs using 99.95% CPU
Optimizing NNI: done in 0.665747 secs using 99.88% CPU
Optimizing NNI: done in 1.41456 secs using 99.87% CPU
Optimizing NNI: done in 0.84005 secs using 99.91% CPU
Optimizing NNI: done in 0.526639 secs using 99.56% CPU
Optimizing NNI: done in 0.623279 secs using 99.87% CPU
Optimizing NNI: done in 0.922361 secs using 99.96% CPU
Optimizing NNI: done in 1.0918 secs using 99.95% CPU
Optimizing NNI: done in 1.20471 secs using 99.91% CPU
Optimizing NNI: done in 0.509563 secs using 99.92% CPU
Optimizing NNI: done in 0.628488 secs using 99.93% CPU
Optimizing NNI: done in 0.692594 secs using 99.94% CPU
Optimizing NNI: done in 0.643052 secs using 99.93% CPU
Optimizing NNI: done in 0.504523 secs using 99.93% CPU
Optimizing NNI: done in 0.512341 secs using 99.93% CPU
Optimizing NNI: done in 0.784873 secs using 99.95% CPU
Optimizing NNI: done in 0.568971 secs using 99.94% CPU
Optimizing NNI: done in 0.591545 secs using 99.92% CPU
Optimizing NNI: done in 1.05049 secs using 99.95% CPU
Optimizing NNI: done in 0.784411 secs using 99.95% CPU
Optimizing NNI: done in 0.802741 secs using 99.92% CPU
Optimizing NNI: done in 0.779983 secs using 99.95% CPU
Optimizing NNI: done in 0.318791 secs using 99.95% CPU
Optimizing NNI: done in 0.54316 secs using 99.95% CPU
Optimizing NNI: done in 0.628482 secs using 99.84% CPU
Optimizing NNI: done in 1.03116 secs using 99.92% CPU
Optimizing NNI: done in 0.510536 secs using 99.92% CPU
Optimizing NNI: done in 0.799377 secs using 99.89% CPU
Optimizing NNI: done in 0.532273 secs using 99.92% CPU
Optimizing NNI: done in 0.493855 secs using 99.87% CPU
Optimizing NNI: done in 0.610563 secs using 99.91% CPU
Optimizing NNI: done in 0.897119 secs using 99.96% CPU
Optimizing NNI: done in 0.489692 secs using 99.94% CPU
Optimizing NNI: done in 0.553894 secs using 99.96% CPU
Optimizing NNI: done in 0.527899 secs using 99.94% CPU
Optimizing NNI: done in 0.552228 secs using 99.92% CPU
Optimizing NNI: done in 0.561469 secs using 99.95% CPU
Optimizing NNI: done in 0.490715 secs using 99.95% CPU
Optimizing NNI: done in 0.783947 secs using 99.95% CPU
Optimizing NNI: done in 0.559003 secs using 99.81% CPU
Optimizing NNI: done in 0.611511 secs using 99.95% CPU
Optimizing NNI: done in 0.589226 secs using 99.95% CPU
Optimizing NNI: done in 0.495655 secs using 99.94% CPU
Optimizing NNI: done in 0.523558 secs using 99.94% CPU
Optimizing NNI: done in 0.307005 secs using 99.94% CPU
Optimizing NNI: done in 0.524088 secs using 99.96% CPU
Optimizing NNI: done in 0.731115 secs using 99.84% CPU
Optimizing NNI: done in 0.871783 secs using 99.96% CPU
Optimizing NNI: done in 0.935951 secs using 99.93% CPU
Optimizing NNI: done in 0.576992 secs using 99.94% CPU
Optimizing NNI: done in 0.547604 secs using 99.95% CPU
Optimizing NNI: done in 0.489551 secs using 99.92% CPU
Optimizing NNI: done in 0.752762 secs using 99.93% CPU
Optimizing NNI: done in 0.754413 secs using 99.95% CPU
Optimizing NNI: done in 1.27315 secs using 99.95% CPU
Optimizing NNI: done in 0.519266 secs using 99.96% CPU
Optimizing NNI: done in 0.514087 secs using 99.96% CPU
Optimizing NNI: done in 0.622181 secs using 99.88% CPU
Optimizing NNI: done in 0.764491 secs using 99.93% CPU
Optimizing NNI: done in 0.489733 secs using 99.84% CPU
Optimizing NNI: done in 0.867702 secs using 99.94% CPU
Optimizing NNI: done in 0.744612 secs using 99.92% CPU
Optimizing NNI: done in 0.955904 secs using 99.84% CPU
Optimizing NNI: done in 1.32893 secs using 99.8% CPU
Optimizing NNI: done in 0.759184 secs using 99.9% CPU
Optimizing NNI: done in 0.990437 secs using 99.9% CPU
Optimizing NNI: done in 0.600312 secs using 99.94% CPU
Optimizing NNI: done in 0.525168 secs using 99.85% CPU
Optimizing NNI: done in 0.806419 secs using 99.93% CPU
Optimizing NNI: done in 0.765358 secs using 99.9% CPU
Optimizing NNI: done in 0.885349 secs using 99.92% CPU
Optimizing NNI: done in 0.948296 secs using 99.96% CPU
Optimizing NNI: done in 0.471435 secs using 99.95% CPU
Optimizing NNI: done in 0.531445 secs using 99.93% CPU
Optimizing NNI: done in 0.538202 secs using 99.96% CPU
Optimizing NNI: done in 0.961655 secs using 99.92% CPU
Optimizing NNI: done in 0.581966 secs using 99.92% CPU
Optimizing NNI: done in 0.614628 secs using 99.96% CPU
Optimizing NNI: done in 0.532405 secs using 99.88% CPU
Optimizing NNI: done in 0.666944 secs using 98.72% CPU
1000 samples done
Total 976 ufboot trees refined
TREE SEARCH COMPLETED AFTER 136 ITERATIONS / Time: 0h:30m:46s

--------------------------------------------------------------------
|                    FINALIZING TREE SEARCH                        |
--------------------------------------------------------------------
Performs final model parameters optimization
Estimate model parameters (epsilon = 0.010)
1. Initial log-likelihood: -45403.130
Optimal log-likelihood: -45403.123
Proportion of invariable sites: 0.010
Site proportion and rates:  (0.061,0.095) (0.169,0.308) (0.325,0.721) (0.410,1.271) (0.026,7.192)
Parameters optimization took 1 rounds (2.494 sec)
BEST SCORE FOUND : -45403.123

Testing tree branches by SH-like aLRT with 1000 replicates...
2.310 sec.
Creating bootstrap support values...
Split supports printed to NEXUS file 53fer.fasta.splits.nex
Total tree length: 44.668

Total number of iterations: 136
CPU time used for tree search: 1837.295 sec (0h:30m:37s)
Wall-clock time used for tree search: 1841.285 sec (0h:30m:41s)
Total CPU time used: 1847.452 sec (0h:30m:47s)
Total wall-clock time used: 1851.289 sec (0h:30m:51s)
UFBoot trees printed to 53fer.fasta.ufboot

Computing bootstrap consensus tree...
Reading input file 53fer.fasta.splits.nex...
53 taxa and 305 splits.
Consensus tree written to 53fer.fasta.contree
Reading input trees file 53fer.fasta.contree
Log-likelihood of consensus tree: -45403.784

Analysis results written to: 
  IQ-TREE report:                53fer.fasta.iqtree
  Maximum-likelihood tree:       53fer.fasta.treefile
  Likelihood distances:          53fer.fasta.mldist

Ultrafast bootstrap approximation results written to:
  Split support values:          53fer.fasta.splits.nex
  Consensus tree:                53fer.fasta.contree
  UFBoot trees:                  53fer.fasta.ufboot
  Screen log file:               53fer.fasta.log

Date and Time: Sun Nov 12 00:06:08 2023
```
