## Supplementary material for "Tertiary-interaction characters enable fast, model-based structural phylogenetics beyond the twilight zone": 53fer.fasta.mldist

```
53
1ji5_A     0.0000000 0.3607656 0.4642987 0.5631764 0.6591188 0.9533153 0.8086631 0.8507596 1.3306277 1.3306277 1.2426154 1.4108430 1.1881473 1.1881473 2.5543930 1.2816024 1.5614106 1.5614106 1.5806377 1.6588610 1.4322551 2.3733194 2.9082245 2.3288196 2.2408869 2.3151635 2.0418257 1.9587184 2.3919908 2.3396786 1.8244484 2.0930937 2.0122466 2.0331536 1.6660478 3.0193006 3.7216922 3.6787139 3.5822531 3.2706477 2.8793890 4.6920404 4.1549066 4.3733647 3.4643708 4.9628330 5.6269102 3.3125063 4.2143319 3.4268148 3.4268148 3.7374945 3.9632271 
1jig_A     0.3607656 0.0000000 0.3865913 0.5657056 0.7710819 0.8912606 0.7802016 0.7265374 1.2116114 1.2116114 1.1767107 1.4058738 1.0628582 1.0628582 2.9391788 1.3219079 1.4423059 1.4423059 1.5171825 1.4750098 1.3572024 2.2000154 2.4347603 2.0729378 2.0912968 2.1880265 1.9406829 1.8722223 2.2057350 2.3184463 1.8879077 2.2871166 2.2019766 2.3163154 1.8845960 2.9909554 4.2110153 3.8562269 3.9244333 3.4165430 2.9971660 4.5340107 4.0878586 4.3114403 3.2781921 5.3364988 6.8570480 3.5086776 3.6577067 3.1698450 3.1698450 3.2646986 3.3577909 
1n1q_A     0.4642987 0.3865913 0.0000000 0.6168639 0.7790049 0.9443237 0.7482777 0.8892318 1.1705730 1.1705730 1.1517487 1.4566459 1.0858952 1.0858952 2.8316031 1.5990543 1.5972982 1.5972982 1.8084182 1.6553399 1.5533960 2.5254819 2.7366879 2.3988243 2.0015072 2.1185931 2.0210861 2.0598469 2.2593882 2.1409261 1.9407118 2.3215773 2.3953627 2.2215109 1.9344595 3.2539865 4.5138957 3.8131608 4.1973243 3.3187310 3.3490318 4.3239485 4.2134421 4.4450553 3.4099092 5.3101448 7.8414561 3.9534914 5.1168110 3.4313750 3.4313750 3.4588464 4.0135575 
2chp_A     0.5631764 0.5657056 0.6168639 0.0000000 0.9126682 1.1015998 0.9438329 1.0333892 1.3468963 1.3468963 1.2884269 1.4542231 1.1417916 1.1417916 3.0912893 1.3490833 1.6115016 1.6115016 1.6588903 1.7017158 1.4553495 2.2477870 3.2540148 2.4503135 1.8425577 1.9959054 1.6854122 1.7444475 1.8987709 2.1042231 1.7903278 2.1402701 2.0912578 1.9825419 1.7133286 3.3044201 4.0412838 4.0134279 4.0510952 3.4730454 3.6057823 5.4965451 4.8743679 4.9764503 3.1197441 5.0618986 5.1813763 4.0453441 4.0663258 3.5551934 3.5551934 3.6222259 4.0673868 
1qgh_A     0.6591188 0.7710819 0.7790049 0.9126682 0.0000000 0.7067471 0.9330677 1.1060827 1.3526906 1.3526906 1.4058891 1.6639698 1.4574320 1.4574320 3.0404917 1.7955029 1.9637460 1.9637460 2.0896069 2.2244769 1.8361005 2.8344232 2.9544500 2.5751450 2.7048887 2.8746971 2.8728306 2.6403140 2.8927039 3.1875168 2.0350485 2.2454500 2.6752226 2.6088511 2.3434884 3.6901377 4.9109029 4.5748275 4.7134466 3.8308006 3.4575083 5.1973116 4.6147952 4.9078214 3.6459688 5.3816303 5.6713203 4.8217782 6.4645618 4.0103293 4.0103293 4.0534982 4.4254079 
2ux1_A     0.9533153 0.8912606 0.9443237 1.1015998 0.7067471 0.0000000 1.0304354 1.1522781 1.4583210 1.4583210 1.1673052 1.6431854 1.6590516 1.6590516 3.4275294 1.8357728 1.9803227 1.9803227 2.1731204 1.8190282 1.8542009 2.8673112 2.9108450 3.1093990 2.6302420 2.6687118 2.4640638 2.6220662 3.0453346 3.2687327 2.2375136 2.6312670 3.0889819 2.6039672 2.2723308 3.4371167 5.2755212 5.3717659 5.2936547 4.1367339 3.6431790 4.8524850 5.1442900 5.3343917 3.4562684 5.8771120 5.8259008 4.3538969 6.8037079 4.1545720 4.1545720 4.2896974 3.3073427 
1ji4_A     0.8086631 0.7802016 0.7482777 0.9438329 0.9330677 1.0304354 0.0000000 0.7763590 1.4059208 1.4059208 1.3176741 1.6311174 1.2726143 1.2726143 2.6592503 1.4522857 1.9982439 1.9982439 1.9068055 1.8939336 1.6285829 3.1137082 3.3294318 2.4385837 1.9498728 2.0768210 1.9259524 2.0590516 1.8945205 2.1621363 1.8873040 2.3416592 2.3594967 2.2129657 2.0610324 2.8812638 4.9046483 4.7155796 4.8784050 4.1881996 3.9051231 4.9566153 4.9812994 5.3500804 3.0581915 5.2851243 5.9404324 4.1178737 4.8091202 3.8969356 3.8969356 3.8825315 3.6984539 
2fjc_A     0.8507596 0.7265374 0.8892318 1.0333892 1.1060827 1.1522781 0.7763590 0.0000000 1.5356567 1.5356567 1.3881496 1.6071309 1.4600053 1.4600053 3.3685535 1.8587191 1.9472322 1.9472322 2.0960313 1.8077612 1.9255544 2.8943711 3.0191235 2.7719466 2.2272940 2.2071739 2.1831867 2.0627883 2.5598373 2.8433460 2.0830469 2.4420971 2.4935912 2.3754683 1.9396929 2.9544407 4.2421302 4.2650154 4.1537585 3.7053269 3.3683927 4.8928896 5.1844019 5.3785322 4.1059722 7.3831637 5.9822262 3.9511333 4.4889719 4.7096413 4.7096413 4.4558165 3.4347397 
1dps_A     1.3306277 1.2116114 1.1705730 1.3468963 1.3526906 1.4583210 1.4059208 1.5356567 0.0000000 0.0000010 0.4982422 1.1859054 1.5022804 1.5022804 3.0257910 1.9092439 1.7586136 1.7586136 2.0682730 1.9340723 2.0013576 2.6675628 2.8768069 2.8638200 2.6023886 2.5997825 2.5364747 2.5136127 2.6426383 2.6629070 2.1280227 2.4782918 3.5164328 2.5649693 2.2285052 2.7045521 3.6791518 3.6237513 3.7255625 3.2727627 3.4142153 4.0558964 4.5522981 4.8539087 3.9401853 5.9722434 4.9648819 4.2652928 4.7914578 3.9017134 3.9017134 4.1927551 3.7376397 
1jts_A     1.3306277 1.2116114 1.1705730 1.3468963 1.3526906 1.4583210 1.4059208 1.5356567 0.0000010 0.0000000 0.4982422 1.1859054 1.5022804 1.5022804 3.0257910 1.9092439 1.7586136 1.7586136 2.0682730 1.9340723 2.0013576 2.6675628 2.8768069 2.8638200 2.6023886 2.5997825 2.5364747 2.5136127 2.6426383 2.6629070 2.1280227 2.4782918 3.5164328 2.5649693 2.2285052 2.7045521 3.6791518 3.6237513 3.7255625 3.2727627 3.4142153 4.0558964 4.5522981 4.8539087 3.9401853 5.9722434 4.9648819 4.2652928 4.7914578 3.9017134 3.9017134 4.1927551 3.7376397 
1o9r_A     1.2426154 1.1767107 1.1517487 1.2884269 1.4058891 1.1673052 1.3176741 1.3881496 0.4982422 0.4982422 0.0000000 1.2783539 1.2787257 1.2787257 3.1669437 2.0724538 2.0753351 2.0753351 2.4647560 2.0484167 1.9890987 2.4876243 3.0396844 2.7540996 2.4844103 2.5396429 2.3820328 2.3505928 2.6388557 2.6740182 2.3996313 2.6750565 3.0373923 2.8590295 2.5196737 3.3810329 4.2782628 4.1939763 4.4562226 3.7533217 3.6185922 4.0429516 4.3705011 4.5170874 3.6389678 4.9054277 5.6653127 4.0254372 4.7040730 3.7105579 3.7105579 3.7371550 3.8655954 
1uvh_A     1.4108430 1.4058738 1.4566459 1.4542231 1.6639698 1.6431854 1.6311174 1.6071309 1.1859054 1.1859054 1.2783539 0.0000000 1.5323935 1.5323935 3.8196805 2.4824375 2.4693113 2.4693113 2.5887990 2.7379967 2.3905420 3.3289592 4.2890722 3.6829596 3.2492558 3.0458201 3.2992596 3.6856257 3.2591643 3.2445828 2.6975126 2.7945898 4.2164598 2.8543872 2.6287745 4.1760512 6.6267288 5.8888627 6.1262728 4.7119493 4.9426148 5.3368856 4.8027266 5.3346133 4.9343881 5.5638814 6.2394359 5.8582224 5.7478684 4.3412538 4.3412538 4.6485469 3.6200897 
1tjo_A     1.1881473 1.0628582 1.0858952 1.1417916 1.4574320 1.6590516 1.2726143 1.4600053 1.5022804 1.5022804 1.2787257 1.5323935 0.0000000 0.0000010 3.3963674 1.8515771 1.9544751 1.9544751 2.1766960 2.0119832 1.7808727 2.5020748 3.7935132 2.5842070 2.5653838 2.5846144 2.4704513 2.3804175 2.4630341 3.2911094 2.2159831 2.6738404 3.0994716 2.5503019 2.1431572 3.2297874 4.2597824 4.1758561 3.8912720 4.1071847 3.9090055 4.7191858 4.9776524 5.1197884 4.5703230 6.1122266 5.3222497 4.5503849 5.2890602 3.8001942 3.8001942 3.8225584 4.1301825 
1tk6_A     1.1881473 1.0628582 1.0858952 1.1417916 1.4574320 1.6590516 1.2726143 1.4600053 1.5022804 1.5022804 1.2787257 1.5323935 0.0000010 0.0000000 3.3963674 1.8515771 1.9544751 1.9544751 2.1766960 2.0119832 1.7808727 2.5020748 3.7935132 2.5842070 2.5653838 2.5846144 2.4704513 2.3804175 2.4630341 3.2911094 2.2159831 2.6738404 3.0994716 2.5503019 2.1431572 3.2297874 4.2597824 4.1758561 3.8912720 4.1071847 3.9090055 4.7191858 4.9776524 5.1197884 4.5703230 6.1122266 5.3222497 4.5503849 5.2890602 3.8001942 3.8001942 3.8225584 4.1301825 
2fzf_A     2.5543930 2.9391788 2.8316031 3.0912893 3.0404917 3.4275294 2.6592503 3.3685535 3.0257910 3.0257910 3.1669437 3.8196805 3.3963674 3.3963674 0.0000000 2.4021174 2.7868916 2.7868916 2.6541848 2.8065742 2.3378555 3.1311646 2.9847600 3.1942819 2.6783602 2.6128072 2.5468314 2.5357027 3.3984299 3.0298282 2.4752008 2.6037369 2.8627049 2.7884805 2.7414733 4.6856612 5.8329415 5.9639058 5.5149561 5.1776180 4.4733797 5.2969092 4.8936299 5.0490621 4.9197431 5.8069693 5.4887577 6.3409605 6.3339907 5.1435555 5.1435555 5.1268457 4.4671811 
2vzb_A     1.2816024 1.3219079 1.5990543 1.3490833 1.7955029 1.8357728 1.4522857 1.8587191 1.9092439 1.9092439 2.0724538 2.4824375 1.8515771 1.8515771 2.4021174 0.0000000 1.7772320 1.7772320 1.7996746 1.6524399 1.7649988 2.0498484 3.3091416 2.3572317 2.6366893 2.5604542 2.2626479 2.3073220 2.9929967 2.7872750 1.8288505 2.1696750 2.5278377 2.1007914 2.0324171 2.9351641 3.5875000 3.7015726 3.6082236 3.5933733 3.5093581 5.5518946 5.0671753 5.1115968 4.3198523 4.5454345 4.5562554 3.2104689 3.7290623 3.0638734 3.0638734 3.0434681 3.3264595 
1bcf_A     1.5614106 1.4423059 1.5972982 1.6115016 1.9637460 1.9803227 1.9982439 1.9472322 1.7586136 1.7586136 2.0753351 2.4693113 1.9544751 1.9544751 2.7868916 1.7772320 0.0000000 0.0000010 0.2564137 0.5409800 1.4525660 2.0858942 2.4497352 1.9433675 1.5777533 1.6454438 1.6538139 1.4679478 2.0664157 1.7019928 1.4485058 1.5700020 1.6268518 1.4266308 1.4333578 3.3202383 3.5771290 3.5494587 3.3204303 3.2503867 3.1239947 4.6236767 4.4095535 4.4298742 3.6487002 4.9095781 4.5801231 3.7920713 4.0365761 3.3274208 3.3274208 3.6250024 3.2919788 
3e1q_A     1.5614106 1.4423059 1.5972982 1.6115016 1.9637460 1.9803227 1.9982439 1.9472322 1.7586136 1.7586136 2.0753351 2.4693113 1.9544751 1.9544751 2.7868916 1.7772320 0.0000010 0.0000000 0.2564137 0.5409800 1.4525660 2.0858942 2.4497352 1.9433675 1.5777533 1.6454438 1.6538139 1.4679478 2.0664157 1.7019928 1.4485058 1.5700020 1.6268518 1.4266308 1.4333578 3.3202383 3.5771290 3.5494587 3.3204303 3.2503867 3.1239947 4.6236767 4.4095535 4.4298742 3.6487002 4.9095781 4.5801231 3.7920713 4.0365761 3.3274208 3.3274208 3.6250024 3.2919788 
2fkz_A     1.5806377 1.5171825 1.8084182 1.6588903 2.0896069 2.1731204 1.9068055 2.0960313 2.0682730 2.0682730 2.4647560 2.5887990 2.1766960 2.1766960 2.6541848 1.7996746 0.2564137 0.2564137 0.0000000 0.4726133 1.2697139 2.1049263 2.4872898 1.7948672 1.5055685 1.5103880 1.4512174 1.3759683 2.0079215 1.7220619 1.4083961 1.3935875 1.5268918 1.3187747 1.3965880 3.6878236 3.7625439 3.7414730 3.4957819 3.4223080 3.1901986 4.7909751 4.2685430 4.3984416 3.5049297 4.3151562 4.7738476 3.7888443 4.0477297 3.1999990 3.1999990 3.3192700 3.1904589 
1jgc_A     1.6588610 1.4750098 1.6553399 1.7017158 2.2244769 1.8190282 1.8939336 1.8077612 1.9340723 1.9340723 2.0484167 2.7379967 2.0119832 2.0119832 2.8065742 1.6524399 0.5409800 0.5409800 0.4726133 0.0000000 1.3783459 2.0536820 2.2396883 1.7865882 1.6939137 1.7622442 1.6175487 1.5876398 2.1668370 1.8269812 1.5930258 1.8491753 1.8387256 1.5484533 1.5740205 3.3007222 3.8862810 3.7214300 3.6878994 3.4724263 3.3015140 4.6658590 4.3247608 4.3865478 3.5915467 4.8873638 5.1731298 3.5175330 4.2729548 3.2247337 3.2247337 3.1392564 3.5657418 
1nfv_A     1.4322551 1.3572024 1.5533960 1.4553495 1.8361005 1.8542009 1.6285829 1.9255544 2.0013576 2.0013576 1.9890987 2.3905420 1.7808727 1.7808727 2.3378555 1.7649988 1.4525660 1.4525660 1.2697139 1.3783459 0.0000000 2.2475449 2.7310401 1.8356976 2.1572727 2.2387572 2.0094602 2.1090594 2.3027753 2.4675279 1.6650349 1.8996941 2.0734389 1.8569597 1.6750540 3.2185814 5.0392033 4.5244674 4.0816076 3.3987490 3.6841721 4.4003441 4.0065535 3.9683480 3.4209749 4.5045430 5.1200552 4.2155313 3.8799217 3.3893920 3.3893920 3.2770834 4.3967177 
1lko_A     2.3733194 2.2000154 2.5254819 2.2477870 2.8344232 2.8673112 3.1137082 2.8943711 2.6675628 2.6675628 2.4876243 3.3289592 2.5020748 2.5020748 3.1311646 2.0498484 2.0858942 2.0858942 2.1049263 2.0536820 2.2475449 0.0000000 1.5005975 1.5309623 2.1779525 2.2844957 2.1011316 2.3131384 2.5835582 2.7676702 2.2721227 2.3514388 2.6740258 2.4803490 2.2640101 4.9257545 4.8600732 4.9517284 4.7919032 4.9243325 5.3701126 7.1371067 5.6021806 5.5062064 6.3490238 6.7071921 7.9268428 8.0459442 6.0420769 4.4356308 4.4356308 4.2921895 5.7202826 
1yuz_A     2.9082245 2.4347603 2.7366879 3.2540148 2.9544500 2.9108450 3.3294318 3.0191235 2.8768069 2.8768069 3.0396844 4.2890722 3.7935132 3.7935132 2.9847600 3.3091416 2.4497352 2.4497352 2.4872898 2.2396883 2.7310401 1.5005975 0.0000000 1.8548007 3.6027606 3.9387713 3.5362712 3.5087398 4.1143627 3.1565535 2.3423505 2.5886627 2.6821118 2.4020263 2.6135183 3.8452706 4.7363503 4.4287871 4.5851726 4.9593716 4.2359531 4.8202897 5.1992818 5.0694278 5.0389463 8.5153634 6.9328887 4.6395357 5.1228178 3.5497537 3.5497537 3.7079155 4.7737575 
3qhb_A     2.3288196 2.0729378 2.3988243 2.4503135 2.5751450 3.1093990 2.4385837 2.7719466 2.8638200 2.8638200 2.7540996 3.6829596 2.5842070 2.5842070 3.1942819 2.3572317 1.9433675 1.9433675 1.7948672 1.7865882 1.8356976 1.5309623 1.8548007 0.0000000 2.3644738 2.5187914 2.1919074 2.0372619 2.4415028 2.5680742 1.9449127 2.0267828 2.3307087 1.8396362 1.7660681 3.3151066 3.4943630 3.5574352 3.2921310 3.7044491 3.5413191 5.1454010 4.7156461 4.9681896 4.0906880 6.8243254 5.0715281 4.6242787 4.0324529 3.5785480 3.5785480 3.5156833 4.8399196 
1lb3_A     2.2408869 2.0912968 2.0015072 1.8425577 2.7048887 2.6302420 1.9498728 2.2272940 2.6023886 2.6023886 2.4844103 3.2492558 2.5653838 2.5653838 2.6783602 2.6366893 1.5777533 1.5777533 1.5055685 1.6939137 2.1572727 2.1779525 3.6027606 2.3644738 0.0000000 0.1423560 0.4016576 0.4901425 1.5582564 1.3183394 1.3549450 1.3541484 1.4175264 1.2362357 1.2347997 4.2310978 4.4438707 4.4899330 4.2806981 5.1562238 4.5032426 5.4659602 5.1166147 5.4230226 4.4851247 6.6130648 6.0629308 5.8921189 5.5074299 4.0913388 4.0913388 3.9274557 4.0864002 
2za7_A     2.3151635 2.1880265 2.1185931 1.9959054 2.8746971 2.6687118 2.0768210 2.2071739 2.5997825 2.5997825 2.5396429 3.0458201 2.5846144 2.5846144 2.6128072 2.5604542 1.6454438 1.6454438 1.5103880 1.7622442 2.2387572 2.2844957 3.9387713 2.5187914 0.1423560 0.0000000 0.4106473 0.5065911 1.4965827 1.4281320 1.3969519 1.3614662 1.5159606 1.2312430 1.1940617 4.0177909 4.1479378 4.4132451 4.0658818 5.3536513 4.4085649 6.0639258 5.3978348 5.8568366 4.4942688 5.6088616 5.9435712 5.3466694 5.2814836 3.9053206 3.9053206 3.7130129 4.1380117 
1bg7_A     2.0418257 1.9406829 2.0210861 1.6854122 2.8728306 2.4640638 1.9259524 2.1831867 2.5364747 2.5364747 2.3820328 3.2992596 2.4704513 2.4704513 2.5468314 2.2626479 1.6538139 1.6538139 1.4512174 1.6175487 2.0094602 2.1011316 3.5362712 2.1919074 0.4016576 0.4106473 0.0000000 0.2962856 1.4715424 1.1558939 1.3326127 1.2139768 1.2969539 1.1383980 1.1303184 3.7026311 4.0163523 4.1110385 3.7857447 4.7853136 4.2430937 4.6972265 4.3802863 4.6506097 4.1064156 5.8150798 5.1651012 5.1841193 4.8359693 3.7134568 3.7134568 3.4577392 3.9184229 
1r03_A     1.9587184 1.8722223 2.0598469 1.7444475 2.6403140 2.6220662 2.0590516 2.0627883 2.5136127 2.5136127 2.3505928 3.6856257 2.3804175 2.3804175 2.5357027 2.3073220 1.4679478 1.4679478 1.3759683 1.5876398 2.1090594 2.3131384 3.5087398 2.0372619 0.4901425 0.5065911 0.2962856 0.0000000 1.5070600 1.4213190 1.2914870 1.0975643 1.1473046 1.0474737 1.0494540 3.6237598 3.3513939 3.3729676 3.2524932 4.1045129 3.6136458 6.1532446 3.8338741 4.0941627 4.0493899 4.3657043 4.8595938 4.4355929 4.6030581 3.6262784 3.6262784 2.7523981 4.0257462 
1z6o_A     2.3919908 2.2057350 2.2593882 1.8987709 2.8927039 3.0453346 1.8945205 2.5598373 2.6426383 2.6426383 2.6388557 3.2591643 2.4630341 2.4630341 3.3984299 2.9929967 2.0664157 2.0664157 2.0079215 2.1668370 2.3027753 2.5835582 4.1143627 2.4415028 1.5582564 1.4965827 1.4715424 1.5070600 0.0000000 1.6633395 1.8594776 1.8989247 2.2241156 1.6765055 1.6126297 3.1610711 4.5696403 4.3520148 4.0594855 4.5158563 4.6209740 5.3755989 5.1996938 5.3927874 3.7465442 6.7105727 6.4022255 4.8745934 5.1058934 4.1553170 4.1553170 3.8087895 3.8480128 
1z6o_M     2.3396786 2.3184463 2.1409261 2.1042231 3.1875168 3.2687327 2.1621363 2.8433460 2.6629070 2.6629070 2.6740182 3.2445828 3.2911094 3.2911094 3.0298282 2.7872750 1.7019928 1.7019928 1.7220619 1.8269812 2.4675279 2.7676702 3.1565535 2.5680742 1.3183394 1.4281320 1.1558939 1.4213190 1.6633395 0.0000000 1.3655565 1.4000295 1.9632618 1.3180538 1.3693262 4.0642012 5.0313989 4.9511979 4.3621983 5.3321117 4.7416847 6.8371773 6.1301809 6.2719795 5.2102977 6.9232193 8.9235047 5.6312232 5.8843970 4.1114361 4.1114361 4.5281334 4.1807237 
1eum_A     1.8244484 1.8879077 1.9407118 1.7903278 2.0350485 2.2375136 1.8873040 2.0830469 2.1280227 2.1280227 2.3996313 2.6975126 2.2159831 2.2159831 2.4752008 1.8288505 1.4485058 1.4485058 1.4083961 1.5930258 1.6650349 2.2721227 2.3423505 1.9449127 1.3549450 1.3969519 1.3326127 1.2914870 1.8594776 1.3655565 0.0000000 0.5616766 1.1571246 0.6806024 0.8393074 3.0595075 4.4236975 4.4487367 3.9676770 3.7194774 3.6823410 5.2100720 4.7392676 4.5623268 3.9235740 5.1847163 4.6070636 4.4714642 4.4546855 3.3474160 3.3474160 3.2528612 3.9512721 
1krq_A     2.0930937 2.2871166 2.3215773 2.1402701 2.2454500 2.6312670 2.3416592 2.4420971 2.4782918 2.4782918 2.6750565 2.7945898 2.6738404 2.6738404 2.6037369 2.1696750 1.5700020 1.5700020 1.3935875 1.8491753 1.8996941 2.3514388 2.5886627 2.0267828 1.3541484 1.3614662 1.2139768 1.0975643 1.8989247 1.4000295 0.5616766 0.0000000 1.0494181 0.7365641 0.8498767 3.4983116 4.1096799 4.0280399 3.5315610 3.7308931 3.8975538 5.3624233 4.3611935 4.4988593 4.6675584 5.5531921 4.6115978 4.7211146 5.0516506 3.7078217 3.7078217 3.6233131 4.2303053 
3e6s_A     2.0122466 2.2019766 2.3953627 2.0912578 2.6752226 3.0889819 2.3594967 2.4935912 3.5164328 3.5164328 3.0373923 4.2164598 3.0994716 3.0994716 2.8627049 2.5278377 1.6268518 1.6268518 1.5268918 1.8387256 2.0734389 2.6740258 2.6821118 2.3307087 1.4175264 1.5159606 1.2969539 1.1473046 2.2241156 1.9632618 1.1571246 1.0494181 0.0000000 1.1502417 1.1168855 4.2957604 4.6868614 4.3882434 4.0172463 5.2099713 3.6209098 6.8910179 4.5576837 4.4282129 5.1281726 5.7325222 6.9224528 5.9382803 5.2865864 3.9247313 3.9247313 3.1762070 4.7515814 
2jd7_A     2.0331536 2.3163154 2.2215109 1.9825419 2.6088511 2.6039672 2.2129657 2.3754683 2.5649693 2.5649693 2.8590295 2.8543872 2.5503019 2.5503019 2.7884805 2.1007914 1.4266308 1.4266308 1.3187747 1.5484533 1.8569597 2.4803490 2.4020263 1.8396362 1.2362357 1.2312430 1.1383980 1.0474737 1.6765055 1.3180538 0.6806024 0.7365641 1.1502417 0.0000000 0.4583891 3.4258071 4.2566056 4.2192076 3.9473895 3.4058152 3.7321929 5.2296396 4.5357827 4.9599227 3.8188081 5.3796224 4.9099628 4.7120236 4.5039847 3.7569466 3.7569466 3.6400629 4.0115227 
1vlg_A     1.6660478 1.8845960 1.9344595 1.7133286 2.3434884 2.2723308 2.0610324 1.9396929 2.2285052 2.2285052 2.5196737 2.6287745 2.1431572 2.1431572 2.7414733 2.0324171 1.4333578 1.4333578 1.3965880 1.5740205 1.6750540 2.2640101 2.6135183 1.7660681 1.2347997 1.1940617 1.1303184 1.0494540 1.6126297 1.3693262 0.8393074 0.8498767 1.1168855 0.4583891 0.0000000 2.9929097 4.0889001 4.5157686 3.9740983 3.2568957 3.3017490 4.5586600 4.6108822 4.7562382 3.6849146 5.0652290 5.3613679 3.6180145 4.2154244 3.6153003 3.6153003 3.3214772 4.3127111 
1otk_A     3.0193006 2.9909554 3.2539865 3.3044201 3.6901377 3.4371167 2.8812638 2.9544407 2.7045521 2.7045521 3.3810329 4.1760512 3.2297874 3.2297874 4.6856612 2.9351641 3.3202383 3.3202383 3.6878236 3.3007222 3.2185814 4.9257545 3.8452706 3.3151066 4.2310978 4.0177909 3.7026311 3.6237598 3.1610711 4.0642012 3.0595075 3.4983116 4.2957604 3.4258071 2.9929097 0.0000000 4.9692552 4.5853247 4.7613054 4.5299272 4.0471660 4.5241160 4.3258403 4.2003705 3.8806309 3.2904647 5.2843510 4.7517632 5.3127415 5.0869974 5.0869974 4.6976305 4.0721678 
1oqu_A     3.7216922 4.2110153 4.5138957 4.0412838 4.9109029 5.2755212 4.9046483 4.2421302 3.6791518 3.6791518 4.2782628 6.6267288 4.2597824 4.2597824 5.8329415 3.5875000 3.5771290 3.5771290 3.7625439 3.8862810 5.0392033 4.8600732 4.7363503 3.4943630 4.4438707 4.1479378 4.0163523 3.3513939 4.5696403 5.0313989 4.4236975 4.1096799 4.6868614 4.2566056 4.0889001 4.9692552 0.0000000 0.3530524 0.2429019 2.2761733 2.4277930 2.5282706 2.4471321 2.3512818 4.6635833 3.8008947 5.1564194 6.3029007 5.1713378 5.0508928 5.0508928 4.3687732 3.6123327 
1r2f_A     3.6787139 3.8562269 3.8131608 4.0134279 4.5748275 5.3717659 4.7155796 4.2650154 3.6237513 3.6237513 4.1939763 5.8888627 4.1758561 4.1758561 5.9639058 3.7015726 3.5494587 3.5494587 3.7414730 3.7214300 4.5244674 4.9517284 4.4287871 3.5574352 4.4899330 4.4132451 4.1110385 3.3729676 4.3520148 4.9511979 4.4487367 4.0280399 4.3882434 4.2192076 4.5157686 4.5853247 0.3530524 0.0000000 0.2547935 2.2371313 2.4057992 2.2335778 2.0592644 2.1300159 3.9477567 3.7774428 5.1771352 6.2265720 4.4525017 4.9266457 4.9266457 4.4379453 3.6738365 
1uzr_A     3.5822531 3.9244333 4.1973243 4.0510952 4.7134466 5.2936547 4.8784050 4.1537585 3.7255625 3.7255625 4.4562226 6.1262728 3.8912720 3.8912720 5.5149561 3.6082236 3.3204303 3.3204303 3.4957819 3.6878994 4.0816076 4.7919032 4.5851726 3.2921310 4.2806981 4.0658818 3.7857447 3.2524932 4.0594855 4.3621983 3.9676770 3.5315610 4.0172463 3.9473895 3.9740983 4.7613054 0.2429019 0.2547935 0.0000000 2.0434951 2.3461948 2.3468439 2.2490815 2.1935631 4.1770285 3.8813459 5.5220562 5.6554753 4.6257102 4.8933363 4.8933363 4.3952878 3.7375937 
1mxr_A     3.2706477 3.4165430 3.3187310 3.4730454 3.8308006 4.1367339 4.1881996 3.7053269 3.2727627 3.2727627 3.7533217 4.7119493 4.1071847 4.1071847 5.1776180 3.5933733 3.2503867 3.2503867 3.4223080 3.4724263 3.3987490 4.9243325 4.9593716 3.7044491 5.1562238 5.3536513 4.7853136 4.1045129 4.5158563 5.3321117 3.7194774 3.7308931 5.2099713 3.4058152 3.2568957 4.5299272 2.2761733 2.2371313 2.0434951 0.0000000 3.0133941 2.5286391 2.3307812 2.2836526 4.6187474 4.4928309 5.2495759 5.5517104 5.1405706 4.4551010 4.4551010 4.1003264 3.9323206 
3ee4_A     2.8793890 2.9971660 3.3490318 3.6057823 3.4575083 3.6431790 3.9051231 3.3683927 3.4142153 3.4142153 3.6185922 4.9426148 3.9090055 3.9090055 4.4733797 3.5093581 3.1239947 3.1239947 3.1901986 3.3015140 3.6841721 5.3701126 4.2359531 3.5413191 4.5032426 4.4085649 4.2430937 3.6136458 4.6209740 4.7416847 3.6823410 3.8975538 3.6209098 3.7321929 3.3017490 4.0471660 2.4277930 2.4057992 2.3461948 3.0133941 0.0000000 2.5811776 2.7633371 2.6786516 3.6915429 4.4788524 4.4067650 4.2232202 3.7370789 3.5037155 3.5037155 3.4563394 3.6310104 
1jk0_A     4.6920404 4.5340107 4.3239485 5.4965451 5.1973116 4.8524850 4.9566153 4.8928896 4.0558964 4.0558964 4.0429516 5.3368856 4.7191858 4.7191858 5.2969092 5.5518946 4.6236767 4.6236767 4.7909751 4.6658590 4.4003441 7.1371067 4.8202897 5.1454010 5.4659602 6.0639258 4.6972265 6.1532446 5.3755989 6.8371773 5.2100720 5.3624233 6.8910179 5.2296396 4.5586600 4.5241160 2.5282706 2.2335778 2.3468439 2.5286391 2.5811776 0.0000000 0.6832820 0.6972741 4.0988250 5.4755652 6.8356236 5.6913907 4.0883711 5.2548883 5.2548883 5.3738731 4.3597406 
2uw2_A     4.1549066 4.0878586 4.2134421 4.8743679 4.6147952 5.1442900 4.9812994 5.1844019 4.5522981 4.5522981 4.3705011 4.8027266 4.9776524 4.9776524 4.8936299 5.0671753 4.4095535 4.4095535 4.2685430 4.3247608 4.0065535 5.6021806 5.1992818 4.7156461 5.1166147 5.3978348 4.3802863 3.8338741 5.1996938 6.1301809 4.7392676 4.3611935 4.5576837 4.5357827 4.6108822 4.3258403 2.4471321 2.0592644 2.2490815 2.3307812 2.7633371 0.6832820 0.0000000 0.1468869 3.4725438 3.7047747 5.1203711 5.3225123 3.7419534 4.0826677 4.0826677 3.6946971 3.7688480 
1w68_A     4.3733647 4.3114403 4.4450553 4.9764503 4.9078214 5.3343917 5.3500804 5.3785322 4.8539087 4.8539087 4.5170874 5.3346133 5.1197884 5.1197884 5.0490621 5.1115968 4.4298742 4.4298742 4.3984416 4.3865478 3.9683480 5.5062064 5.0694278 4.9681896 5.4230226 5.8568366 4.6506097 4.0941627 5.3927874 6.2719795 4.5623268 4.4988593 4.4282129 4.9599227 4.7562382 4.2003705 2.3512818 2.1300159 2.1935631 2.2836526 2.6786516 0.6972741 0.1468869 0.0000000 3.4232021 3.7103301 5.1909014 4.9178558 3.9340938 3.9023331 3.9023331 3.3613440 3.8121740 
2inc_B     3.4643708 3.2781921 3.4099092 3.1197441 3.6459688 3.4562684 3.0581915 4.1059722 3.9401853 3.9401853 3.6389678 4.9343881 4.5703230 4.5703230 4.9197431 4.3198523 3.6487002 3.6487002 3.5049297 3.5915467 3.4209749 6.3490238 5.0389463 4.0906880 4.4851247 4.4942688 4.1064156 4.0493899 3.7465442 5.2102977 3.9235740 4.6675584 5.1281726 3.8188081 3.6849146 3.8806309 4.6635833 3.9477567 4.1770285 4.6187474 3.6915429 4.0988250 3.4725438 3.4232021 0.0000000 2.3548458 3.6958368 3.6701712 3.6292534 3.5782381 3.5782381 3.8902986 3.9492140 
2inp_C     4.9628330 5.3364988 5.3101448 5.0618986 5.3816303 5.8771120 5.2851243 7.3831637 5.9722434 5.9722434 4.9054277 5.5638814 6.1122266 6.1122266 5.8069693 4.5454345 4.9095781 4.9095781 4.3151562 4.8873638 4.5045430 6.7071921 8.5153634 6.8243254 6.6130648 5.6088616 5.8150798 4.3657043 6.7105727 6.9232193 5.1847163 5.5531921 5.7325222 5.3796224 5.0652290 3.2904647 3.8008947 3.7774428 3.8813459 4.4928309 4.4788524 5.4755652 3.7047747 3.7103301 2.3548458 0.0000000 3.5444478 3.7286185 3.5824257 4.6148899 4.6148899 4.4091618 5.4695278 
1mty_B     5.6269102 6.8570480 7.8414561 5.1813763 5.6713203 5.8259008 5.9404324 5.9822262 4.9648819 4.9648819 5.6653127 6.2394359 5.3222497 5.3222497 5.4887577 4.5562554 4.5801231 4.5801231 4.7738476 5.1731298 5.1200552 7.9268428 6.9328887 5.0715281 6.0629308 5.9435712 5.1651012 4.8595938 6.4022255 8.9235047 4.6070636 4.6115978 6.9224528 4.9099628 5.3613679 5.2843510 5.1564194 5.1771352 5.5220562 5.2495759 4.4067650 6.8356236 5.1203711 5.1909014 3.6958368 3.5444478 0.0000000 5.0700437 4.0072189 5.4511332 5.4511332 4.9452823 5.1815075 
1mty_D     3.3125063 3.5086776 3.9534914 4.0453441 4.8217782 4.3538969 4.1178737 3.9511333 4.2652928 4.2652928 4.0254372 5.8582224 4.5503849 4.5503849 6.3409605 3.2104689 3.7920713 3.7920713 3.7888443 3.5175330 4.2155313 8.0459442 4.6395357 4.6242787 5.8921189 5.3466694 5.1841193 4.4355929 4.8745934 5.6312232 4.4714642 4.7211146 5.9382803 4.7120236 3.6180145 4.7517632 6.3029007 6.2265720 5.6554753 5.5517104 4.2232202 5.6913907 5.3225123 4.9178558 3.6701712 3.7286185 5.0700437 0.0000000 2.6907718 4.4791300 4.4791300 4.6165463 4.9383076 
3dhg_A     4.2143319 3.6577067 5.1168110 4.0663258 6.4645618 6.8037079 4.8091202 4.4889719 4.7914578 4.7914578 4.7040730 5.7478684 5.2890602 5.2890602 6.3339907 3.7290623 4.0365761 4.0365761 4.0477297 4.2729548 3.8799217 6.0420769 5.1228178 4.0324529 5.5074299 5.2814836 4.8359693 4.6030581 5.1058934 5.8843970 4.4546855 5.0516506 5.2865864 4.5039847 4.2154244 5.3127415 5.1713378 4.4525017 4.6257102 5.1405706 3.7370789 4.0883711 3.7419534 3.9340938 3.6292534 3.5824257 4.0072189 2.6907718 0.0000000 4.2894841 4.2894841 4.2546447 4.3756031 
2uw1_A     3.4268148 3.1698450 3.4313750 3.5551934 4.0103293 4.1545720 3.8969356 4.7096413 3.9017134 3.9017134 3.7105579 4.3412538 3.8001942 3.8001942 5.1435555 3.0638734 3.3274208 3.3274208 3.1999990 3.2247337 3.3893920 4.4356308 3.5497537 3.5785480 4.0913388 3.9053206 3.7134568 3.6262784 4.1553170 4.1114361 3.3474160 3.7078217 3.9247313 3.7569466 3.6153003 5.0869974 5.0508928 4.9266457 4.8933363 4.4551010 3.5037155 5.2548883 4.0826677 3.9023331 3.5782381 4.6148899 5.4511332 4.4791300 4.2894841 0.0000000 0.0000010 0.2697697 2.7223999 
2uw1_B     3.4268148 3.1698450 3.4313750 3.5551934 4.0103293 4.1545720 3.8969356 4.7096413 3.9017134 3.9017134 3.7105579 4.3412538 3.8001942 3.8001942 5.1435555 3.0638734 3.3274208 3.3274208 3.1999990 3.2247337 3.3893920 4.4356308 3.5497537 3.5785480 4.0913388 3.9053206 3.7134568 3.6262784 4.1553170 4.1114361 3.3474160 3.7078217 3.9247313 3.7569466 3.6153003 5.0869974 5.0508928 4.9266457 4.8933363 4.4551010 3.5037155 5.2548883 4.0826677 3.9023331 3.5782381 4.6148899 5.4511332 4.4791300 4.2894841 0.0000010 0.0000000 0.2697697 2.7223999 
1afr_A     3.7374945 3.2646986 3.4588464 3.6222259 4.0534982 4.2896974 3.8825315 4.4558165 4.1927551 4.1927551 3.7371550 4.6485469 3.8225584 3.8225584 5.1268457 3.0434681 3.6250024 3.6250024 3.3192700 3.1392564 3.2770834 4.2921895 3.7079155 3.5156833 3.9274557 3.7130129 3.4577392 2.7523981 3.8087895 4.5281334 3.2528612 3.6233131 3.1762070 3.6400629 3.3214772 4.6976305 4.3687732 4.4379453 4.3952878 4.1003264 3.4563394 5.3738731 3.6946971 3.3613440 3.8902986 4.4091618 4.9452823 4.6165463 4.2546447 0.2697697 0.2697697 0.0000000 2.7906369 
1za0_A     3.9632271 3.3577909 4.0135575 4.0673868 4.4254079 3.3073427 3.6984539 3.4347397 3.7376397 3.7376397 3.8655954 3.6200897 4.1301825 4.1301825 4.4671811 3.3264595 3.2919788 3.2919788 3.1904589 3.5657418 4.3967177 5.7202826 4.7737575 4.8399196 4.0864002 4.1380117 3.9184229 4.0257462 3.8480128 4.1807237 3.9512721 4.2303053 4.7515814 4.0115227 4.3127111 4.0721678 3.6123327 3.6738365 3.7375937 3.9323206 3.6310104 4.3597406 3.7688480 3.8121740 3.9492140 5.4695278 5.1815075 4.9383076 4.3756031 2.7223999 2.7223999 2.7906369 0.0000000 
```
