## Supplementary material for "Tertiary-interaction characters enable fast, model-based structural phylogenetics beyond the twilight zone": 53fer.fasta.model

```
--- # IQ-TREE Checkpoint ver >= 1.6
Blosum62+F+I+R5: -45439.95759 131 46.00363393
Blosum62+F+I+R6: -45444.81189 133 40.45815034
Blosum62+F+R5: -45445.34816 130 45.84542611
Blosum62+I+R5: -46148.78869 112 44.56682315
Blosum62+I+R6: -46152.59374 114 39.67996675
Blosum62+R5: -46155.79723 111 44.5252983
DCMut+F+I+R5: -46304.09426 131 80.28376876
DCMut+F+I+R6: -46308.95322 133 74.54917493
DCMut+F+R5: -46314.48527 130 77.65295506
DCMut+I+R5: -47029.12598 112 68.96290197
DCMut+I+R6: -47031.69325 114 65.03138559
DCMut+R5: -47045.23485 111 66.50406239
Dayhoff+F+I+R5: -46313.79167 131 81.11561475
Dayhoff+F+I+R6: -46318.59018 133 75.55469476
Dayhoff+F+R5: -46324.79667 130 78.21169116
Dayhoff+I+R5: -47040.90635 112 69.4680996
Dayhoff+I+R6: -47038.12495 114 62.90905417
Dayhoff+R5: -47057.82242 111 66.97835891
FLAVI+F+I+R5: -47720.63011 131 161.1634798
FLAVI+F+I+R6: -47739.38464 133 135.1006574
FLAVI+F+R5: -47735.46033 130 154.6659103
FLAVI+I+R5: -49310.42869 112 120.5184264
FLAVI+I+R6: -49302.58868 114 117.9007948
FLAVI+R5: -49314.85171 111 127.7194028
FLU+F+I+R5: -46812.38368 131 101.8746347
FLU+F+I+R6: -46815.29587 133 96.45355461
FLU+F+R5: -46815.79414 130 101.0905644
FLU+I+R5: -48294.37991 112 101.3300049
FLU+I+R6: -48294.12938 114 96.55781875
FLU+R5: -48299.75555 111 105.092538
HIVb+F+I+R5: -47112.52164 131 105.8380298
HIVb+F+I+R6: -47117.46473 133 98.14764327
HIVb+F+R5: -47124.75597 130 103.801809
HIVb+I+R5: -48302.00633 112 94.435872
HIVb+I+R6: -48299.45948 114 82.66771359
HIVb+R5: -48312.21069 111 92.74327992
HIVw+F+I+R5: -47740.73924 131 127.7279443
HIVw+F+I+R6: -47744.97814 133 117.300958
HIVw+F+R5: -47747.56335 130 120.1527467
HIVw+I+R5: -50260.91392 112 112.5223173
HIVw+I+R6: -50254.75122 114 102.4411356
HIVw+R5: -50271.19782 111 111.8428323
JTT+F+I+R5: -46137.28725 131 66.43092924
JTT+F+I+R6: -46141.781 133 64.16195726
JTT+F+R5: -46143.53733 130 66.17670606
JTT+I+R5: -46752.90546 112 64.03841516
JTT+I+R6: -46750.5263 114 59.8380673
JTT+R5: -46761.66149 111 64.02574977
JTTDCMut+F+I+R5: -46164.63264 131 67.22086715
JTTDCMut+F+I+R6: -46169.67619 133 65.19693611
JTTDCMut+F+R5: -46170.91973 130 66.97107452
JTTDCMut+I+R5: -46776.06126 112 64.16661653
JTTDCMut+I+R6: -46773.79105 114 59.93959459
JTTDCMut+R5: -46784.92457 111 64.05347706
LG: -48757.38843 103 34.02502449
LG+F+I+R5: -46022.06204 131 67.84772254
LG+F+I+R6: -46022.54288 133 66.61298388
LG+F+R5: -46027.68921 130 67.69043602
LG+G4: -46960.45204 104 59.49710254
LG+I: -48529.39925 104 34.83231687
LG+I+G4: -46930.36287 105 60.19423885
LG+I+R2: -47073.34293 106 50.64852748
LG+I+R3: -46921.21785 108 53.9876958
LG+I+R4: -46878.74624 110 56.00887242
LG+I+R5: -46861.73854 112 61.94583987
LG+I+R6: -46857.75846 114 66.07021953
LG+R2: -47131.07498 105 49.61136304
LG+R3: -46951.15585 107 53.22486808
LG+R4: -46893.34518 109 55.17543155
LG+R5: -46869.80853 111 61.7950187
LG+R6: -46866.77981 113 65.69018359
PMB+F+I+R5: -45430.7032 131 44.91455518
PMB+F+I+R6: -45436.51617 133 39.05049209
PMB+F+R5: -45435.66347 130 44.74992995
PMB+I+R5: -46065.55981 112 42.06568822
PMB+I+R6: -46070.58862 114 37.29500148
PMB+R5: -46072.22049 111 41.92323357
PhyloTree:
 newick: (0:0.2385713089,(1:0.1944072509,(2:0.3027844407,((4:0.3601775646,5:0.5189560887):0.3516533734,((6:0.4855722412,7:0.5935122679):0.1761702028,(((((8:0.0000020877,9:0.0000020877):0.3556615258,10:0.2559472592):0.3536985051,11:0.8314533766):0.2337914382,(12:0.0000020877,13:0.0000020877):0.8500327872):0.2265639925,((14:2.0398546279,15:0.6150342671):0.3003944912,(((((16:0.0000020877,17:0.0000020877):0.2105546803,18:0.1227883128):0.158671011,19:0.3287602934):0.4795062666,(((21:0.7555846456,22:1.1032921877):0.4283715282,23:0.7746951003):0.8098199417,((((((24:0.0787711907,25:0.0995128213):0.2968553045,26:0.1131252105):0.1029736694,27:0.1409913695):0.2529431657,(28:1.0891077608,29:0.7139226839):0.2641775849):0.1867349092,(((30:0.3342163142,31:0.3461118505):0.2670268187,(33:0.2011622199,34:0.3563057583):0.1305162255):0.1387173384,32:0.7783027493):0.1238676174):0.3353812876,(35:1.8417227238,(((((((36:0.1873633555,38:0.0753778466):0.07348845833,37:0.1340054308):0.8484084998,39:1.1040672029):0.2072522547,((41:0.6000429383,42:0.0622787050):0.04514409719,43:0.0392531219):0.8872586495):0.4086421356,40:1.0940540029):0.3254540859,((44:1.2009643737,45:1.0968820502):0.3304035554,(46:2.1189933721,(47:1.3789892873,48:1.1551063774):0.5894654902):0.04665595856):0.7061689912):0.2125990611,(((49:0.0000020877,50:0.0000020877):0.1734134074,51:0.1032365238):0.9921963586,52:1.6648587612):0.5141198603):0.283751743):0.7873623292):0.1076416661):0.09333561859):0.192776692,20:0.7549330700):0.2952713549):0.3706448002):0.130565239):0.1200236263):0.1155847316):0.0538576885):0.0527107165,3:0.5312074325);
Q.bird+F+I+R5: -47008.03192 131 100.5113601
Q.bird+F+I+R6: -47014.32525 133 91.56062786
Q.bird+F+R5: -47013.94775 130 100.2071188
Q.bird+I+R5: -47491.94251 112 90.62478089
Q.bird+I+R6: -47493.77499 114 85.17034597
Q.bird+R5: -47497.95274 111 91.54668864
Q.insect+F+I+R5: -45989.59823 131 69.20941493
Q.insect+F+I+R6: -45998.39314 133 57.65420762
Q.insect+F+R5: -45995.42954 130 69.05758842
Q.insect+I+R5: -46993.1103 112 70.1616087
Q.insect+I+R6: -46992.9769 114 66.16617911
Q.insect+R5: -46999.83245 111 70.58045747
Q.mammal+F+I+R5: -46647.43724 131 84.47972442
Q.mammal+F+I+R6: -46651.45844 133 78.48916687
Q.mammal+F+R5: -46653.03682 130 84.36260713
Q.mammal+I+R5: -47090.36796 112 77.56647599
Q.mammal+I+R6: -47092.24441 114 73.63164283
Q.mammal+R5: -47096.07871 111 78.08896006
Q.pfam+F+I+R5: -45914.1904 131 66.67747957
Q.pfam+F+I+R6: -45913.54918 133 64.3266584
Q.pfam+F+R5: -45919.73478 130 66.59119216
Q.pfam+I+R5: -46703.61857 112 63.61551439
Q.pfam+I+R6: -46701.17277 114 60.9852999
Q.pfam+R5: -46710.95984 111 63.94570025
Q.plant+F+I+R5: -46671.46747 131 92.03652536
Q.plant+F+I+R6: -46679.2152 133 86.64953222
Q.plant+F+R5: -46678.45726 130 91.28098904
Q.plant+I+R5: -47440.4483 112 91.62990481
Q.plant+I+R6: -47442.50166 114 85.22215347
Q.plant+R5: -47449.16727 111 91.35948401
Q.yeast+F+I+R5: -46025.32412 131 72.06845153
Q.yeast+F+I+R6: -46025.07612 133 66.85149228
Q.yeast+F+R5: -46031.21439 130 71.77933514
Q.yeast+I+R5: -47251.17872 112 72.96139518
Q.yeast+I+R6: -47246.22261 114 68.80035576
Q.yeast+R5: -47257.65012 111 73.80511715
RateFree4:
 prop: 0.1120224747, 0.1664739487, 0.2324646104, 0.4890389662
 rates: 0.08907804467, 0.2902367388, 0.7233049976, 1.581799488
RateFree5:
 prop: 0.05845447186, 0.1653088772, 0.3145464512, 0.4351569411, 0.02653325867
 rates: 0.06322325798, 0.2862690253, 0.6888524017, 1.25280103, 7.053048656
RateFreeInvar5:
 p_invar: 0.009501643162
 prop: 0.06130496685, 0.162474874, 0.3125412031, 0.427749598, 0.0264277149
 rates: 0.09323547738, 0.3056995946, 0.70100458, 1.255486616, 7.132246953
RateGamma:
 gamma_shape: 0.9345843284
RateGammaInvar:
 gamma_shape: 1.029792785
 p_invar: 0.01307150049
RateInvar:
 p_invar: 0.02263750122
StopRule:
 curIteration: 0
 start_real_time: 1699691093
 time_vec: 
VT+F+I+R5: -45534.44181 131 47.99035136
VT+F+I+R6: -45541.52565 133 41.22471477
VT+F+R5: -45539.78168 130 47.79937789
VT+I+R5: -46158.3109 112 47.42161876
VT+I+R6: -46163.10559 114 41.83608462
VT+R5: -46165.63565 111 47.30776033
WAG+F+I+R5: -45725.9717 131 54.91687096
WAG+F+I+R6: -45724.53674 133 53.13914168
WAG+F+R5: -45730.49584 130 54.7844073
WAG+I+R5: -46339.03677 112 53.02789528
WAG+I+R6: -46337.43708 114 51.17534983
WAG+R5: -46345.81958 111 52.91480644
best_model_AIC: PMB+F+I+R5
best_model_AICc: PMB+F+I+R5
best_model_BIC: PMB+F+I+R5
best_model_list_BIC: PMB+F+I+R5 PMB+F+R5 Blosum62+F+I+R5 Blosum62+F+R5 PMB+F+I+R6 Blosum62+F+I+R6 VT+F+I+R5 VT+F+R5 VT+F+I+R6 WAG+F+I+R5 WAG+F+R5 WAG+F+I+R6 rtREV+F+I+R5 rtREV+F+R5 rtREV+F+I+R6 Q.pfam+F+I+R5 Q.pfam+F+R5 Q.pfam+F+I+R6 Q.insect+F+I+R5 Q.insect+F+R5 PMB+I+R5 PMB+R5 Q.insect+F+I+R6 PMB+I+R6 LG+F+I+R5 LG+F+R5 Q.yeast+F+I+R5 Q.yeast+F+R5 LG+F+I+R6 Q.yeast+F+I+R6 Blosum62+I+R5 Blosum62+R5 VT+I+R5 Blosum62+I+R6 VT+R5 VT+I+R6 JTT+F+I+R5 JTT+F+R5 JTT+F+I+R6 JTTDCMut+F+I+R5 JTTDCMut+F+R5 cpREV+F+I+R5 cpREV+F+R5 cpREV+F+I+R6 JTTDCMut+F+I+R6 WAG+I+R5 WAG+R5 WAG+I+R6 DCMut+F+I+R5 DCMut+F+R5 Dayhoff+F+I+R5 DCMut+F+I+R6 Dayhoff+F+R5 Dayhoff+F+I+R6 mtInv+F+I+R5 mtInv+F+R5 mtInv+F+I+R6 Q.pfam+I+R5 Q.pfam+R5 Q.pfam+I+R6 Q.mammal+F+I+R5 Q.mammal+F+R5 Q.mammal+F+I+R6 Q.plant+F+I+R5 Q.plant+F+R5 JTT+I+R5 Q.plant+F+I+R6 JTT+I+R6 JTT+R5 JTTDCMut+I+R5 JTTDCMut+I+R6 JTTDCMut+R5 LG+I+R5 LG+I+R6 LG+R5 LG+R6 LG+I+R4 FLU+F+R5 FLU+F+I+R5 LG+R4 FLU+F+I+R6 rtREV+I+R5 LG+I+G4 rtREV+I+R6 LG+I+R3 rtREV+R5 LG+G4 LG+R3 Q.insect+I+R5 Q.insect+R5 Q.insect+I+R6 mtREV+F+I+R5 DCMut+I+R5 mtMet+F+I+R5 mtREV+F+R5 mtMet+F+R5 mtREV+F+I+R6 DCMut+I+R6 Dayhoff+I+R5 DCMut+R5 Dayhoff+I+R6 mtMet+F+I+R6 LG+I+R2 Dayhoff+R5 Q.bird+F+I+R5 Q.bird+F+R5 Q.mammal+I+R5 Q.bird+F+I+R6 Q.mammal+R5 Q.mammal+I+R6 LG+R2 mtZOA+F+I+R5 mtZOA+F+R5 mtZOA+F+I+R6 HIVb+F+I+R5 HIVb+F+R5 HIVb+F+I+R6 Q.yeast+I+R5 Q.yeast+I+R6 Q.yeast+R5 cpREV+I+R5 cpREV+I+R6 cpREV+R5 Q.plant+I+R5 Q.plant+R5 Q.plant+I+R6 Q.bird+I+R5 Q.bird+R5 Q.bird+I+R6 mtART+F+I+R5 mtART+F+R5 mtVer+F+I+R5 mtART+F+I+R6 mtVer+F+R5 mtVer+F+I+R6 FLAVI+F+I+R5 FLAVI+F+R5 HIVw+F+I+R5 HIVw+F+R5 FLAVI+F+I+R6 HIVw+F+I+R6 mtMAM+F+I+R5 mtMAM+F+R5 mtMAM+F+I+R6 FLU+I+R5 FLU+R5 FLU+I+R6 HIVb+I+R5 HIVb+I+R6 HIVb+R5 LG+I LG FLAVI+I+R6 FLAVI+I+R5 FLAVI+R5 mtZOA+R5 mtZOA+I+R6 mtZOA+I+R5 mtREV+I+R6 mtREV+I+R5 mtREV+R5 HIVw+I+R5 HIVw+I+R6 HIVw+R5 mtMet+R5 mtMet+I+R5 mtMet+I+R6 mtInv+I+R5 mtInv+R5 mtInv+I+R6 mtART+R5 mtART+I+R5 mtART+I+R6 mtVer+R5 mtVer+I+R6 mtVer+I+R5 mtMAM+I+R6 mtMAM+I+R5 mtMAM+R5
best_score_AIC: 91123.4064
best_score_AICc: 91147.83013
best_score_BIC: 91823.5646
best_tree_AIC: (0:0.2385713089,(1:0.1944072509,(2:0.3027844407,((4:0.3601775646,5:0.5189560887):0.3516533734,((6:0.4855722412,7:0.5935122679):0.1761702028,(((((8:0.0000020877,9:0.0000020877):0.3556615258,10:0.2559472592):0.3536985051,11:0.8314533766):0.2337914382,(12:0.0000020877,13:0.0000020877):0.8500327872):0.2265639925,((14:2.0398546279,15:0.6150342671):0.3003944912,(((((16:0.0000020877,17:0.0000020877):0.2105546803,18:0.1227883128):0.158671011,19:0.3287602934):0.4795062666,(((21:0.7555846456,22:1.1032921877):0.4283715282,23:0.7746951003):0.8098199417,((((((24:0.0787711907,25:0.0995128213):0.2968553045,26:0.1131252105):0.1029736694,27:0.1409913695):0.2529431657,(28:1.0891077608,29:0.7139226839):0.2641775849):0.1867349092,(((30:0.3342163142,31:0.3461118505):0.2670268187,(33:0.2011622199,34:0.3563057583):0.1305162255):0.1387173384,32:0.7783027493):0.1238676174):0.3353812876,(35:1.8417227238,(((((((36:0.1873633555,38:0.0753778466):0.07348845833,37:0.1340054308):0.8484084998,39:1.1040672029):0.2072522547,((41:0.6000429383,42:0.0622787050):0.04514409719,43:0.0392531219):0.8872586495):0.4086421356,40:1.0940540029):0.3254540859,((44:1.2009643737,45:1.0968820502):0.3304035554,(46:2.1189933721,(47:1.3789892873,48:1.1551063774):0.5894654902):0.04665595856):0.7061689912):0.2125990611,(((49:0.0000020877,50:0.0000020877):0.1734134074,51:0.1032365238):0.9921963586,52:1.6648587612):0.5141198603):0.283751743):0.7873623292):0.1076416661):0.09333561859):0.192776692,20:0.7549330700):0.2952713549):0.3706448002):0.130565239):0.1200236263):0.1155847316):0.0538576885):0.0527107165,3:0.5312074325);
best_tree_AICc: (0:0.2385713089,(1:0.1944072509,(2:0.3027844407,((4:0.3601775646,5:0.5189560887):0.3516533734,((6:0.4855722412,7:0.5935122679):0.1761702028,(((((8:0.0000020877,9:0.0000020877):0.3556615258,10:0.2559472592):0.3536985051,11:0.8314533766):0.2337914382,(12:0.0000020877,13:0.0000020877):0.8500327872):0.2265639925,((14:2.0398546279,15:0.6150342671):0.3003944912,(((((16:0.0000020877,17:0.0000020877):0.2105546803,18:0.1227883128):0.158671011,19:0.3287602934):0.4795062666,(((21:0.7555846456,22:1.1032921877):0.4283715282,23:0.7746951003):0.8098199417,((((((24:0.0787711907,25:0.0995128213):0.2968553045,26:0.1131252105):0.1029736694,27:0.1409913695):0.2529431657,(28:1.0891077608,29:0.7139226839):0.2641775849):0.1867349092,(((30:0.3342163142,31:0.3461118505):0.2670268187,(33:0.2011622199,34:0.3563057583):0.1305162255):0.1387173384,32:0.7783027493):0.1238676174):0.3353812876,(35:1.8417227238,(((((((36:0.1873633555,38:0.0753778466):0.07348845833,37:0.1340054308):0.8484084998,39:1.1040672029):0.2072522547,((41:0.6000429383,42:0.0622787050):0.04514409719,43:0.0392531219):0.8872586495):0.4086421356,40:1.0940540029):0.3254540859,((44:1.2009643737,45:1.0968820502):0.3304035554,(46:2.1189933721,(47:1.3789892873,48:1.1551063774):0.5894654902):0.04665595856):0.7061689912):0.2125990611,(((49:0.0000020877,50:0.0000020877):0.1734134074,51:0.1032365238):0.9921963586,52:1.6648587612):0.5141198603):0.283751743):0.7873623292):0.1076416661):0.09333561859):0.192776692,20:0.7549330700):0.2952713549):0.3706448002):0.130565239):0.1200236263):0.1155847316):0.0538576885):0.0527107165,3:0.5312074325);
best_tree_BIC: (0:0.2385713089,(1:0.1944072509,(2:0.3027844407,((4:0.3601775646,5:0.5189560887):0.3516533734,((6:0.4855722412,7:0.5935122679):0.1761702028,(((((8:0.0000020877,9:0.0000020877):0.3556615258,10:0.2559472592):0.3536985051,11:0.8314533766):0.2337914382,(12:0.0000020877,13:0.0000020877):0.8500327872):0.2265639925,((14:2.0398546279,15:0.6150342671):0.3003944912,(((((16:0.0000020877,17:0.0000020877):0.2105546803,18:0.1227883128):0.158671011,19:0.3287602934):0.4795062666,(((21:0.7555846456,22:1.1032921877):0.4283715282,23:0.7746951003):0.8098199417,((((((24:0.0787711907,25:0.0995128213):0.2968553045,26:0.1131252105):0.1029736694,27:0.1409913695):0.2529431657,(28:1.0891077608,29:0.7139226839):0.2641775849):0.1867349092,(((30:0.3342163142,31:0.3461118505):0.2670268187,(33:0.2011622199,34:0.3563057583):0.1305162255):0.1387173384,32:0.7783027493):0.1238676174):0.3353812876,(35:1.8417227238,(((((((36:0.1873633555,38:0.0753778466):0.07348845833,37:0.1340054308):0.8484084998,39:1.1040672029):0.2072522547,((41:0.6000429383,42:0.0622787050):0.04514409719,43:0.0392531219):0.8872586495):0.4086421356,40:1.0940540029):0.3254540859,((44:1.2009643737,45:1.0968820502):0.3304035554,(46:2.1189933721,(47:1.3789892873,48:1.1551063774):0.5894654902):0.04665595856):0.7061689912):0.2125990611,(((49:0.0000020877,50:0.0000020877):0.1734134074,51:0.1032365238):0.9921963586,52:1.6648587612):0.5141198603):0.283751743):0.7873623292):0.1076416661):0.09333561859):0.192776692,20:0.7549330700):0.2952713549):0.3706448002):0.130565239):0.1200236263):0.1155847316):0.0538576885):0.0527107165,3:0.5312074325);
boot_consense_logl: 0
contree_rfdist: -1
cpREV+F+I+R5: -46172.78913 131 68.37303821
cpREV+F+I+R6: -46167.78511 133 64.47356118
cpREV+F+R5: -46178.38681 130 67.30932651
cpREV+I+R5: -47314.27682 112 60.27671748
cpREV+I+R6: -47310.85492 114 51.44261086
cpREV+R5: -47323.09711 111 59.93575061
finishedFastMLTree: true
initTree: (0:0.0355177765,(1:0.0204570714,(2:0.0272453833,((4:0.0404083369,5:0.0425191816):0.04819234067,((6:0.0383064516,7:0.0411109535):0.04322479738,(((((8:0.0000010000,9:0.0000010000):0.03551777652,10:0.0327447946):0.0327447946,11:0.0663465735):0.05033653158,(12:0.0000010000,13:0.0000010000):0.06708648806):0.04040833688,(14:0.0999549076,(15:0.0760502350,(((((16:0.0000010000,17:0.0000010000):0.02248364193,18:0.0184389297):0.0245186942,19:0.0327447946):0.03621346887,((((21:0.0590062112,22:0.0582780023):0.03970671578,23:0.0760502350):0.1031207598,(35:0.1350186393,(((((((36:0.0546526679,38:0.0272453833):0.03136414723,37:0.0362134689):0.1333359181,39:0.1662272291):0.0874795782,(41:0.1250000000,(42:0.0306752773,43:0.0320539857):0.07229620957):0.1469456658):0.08517338471,40:0.1582579724):0.1521378984,((44:0.1486709657,45:0.1478076379):0.1308215999,(46:0.2363705842,(47:0.2835069751,48:0.2716421826):0.1151646844):0.1119261174):0.138399813):0.1176066025,(((49:0.0000010000,50:0.0000010000):0.05537564767,51:0.0432247974):0.1225241824,52:0.1283189256):0.14265603):0.07379451854):0.09524165794):0.08287742126,((((((24:0.0117719950,25:0.0157610950):0.03691014411,26:0.0204570714):0.0177680798,27:0.0197834236):0.04962077848,(((30:0.0411109535,31:0.0362134689):0.02861445783,(33:0.0218071786,34:0.0446390431):0.03067527727):0.02998737374,32:0.0582780023):0.06782748069):0.03830645161,29:0.0897960703):0.03621346887,28:0.0968080324):0.06560773481):0.03482306499):0.03970671578,20:0.0641332753):0.04251918159):0.02792944141):0.05537564767):0.03621346887):0.02588013412):0.02519893899):0.01442772332):0.0150939486,3:0.0460573221);
mtART+F+I+R5: -47550.67881 131 193.3001022
mtART+F+I+R6: -47567.02112 133 163.0756331
mtART+F+R5: -47565.65058 130 199.7316364
mtART+I+R5: -50887.0224 112 148.4018224
mtART+I+R6: -50886.95728 114 124.5844745
mtART+R5: -50884.03974 111 153.1698825
mtInv+F+I+R5: -46605.25454 131 92.53486786
mtInv+F+I+R6: -46610.18593 133 86.87762731
mtInv+F+R5: -46610.63452 130 90.62641107
mtInv+I+R5: -50476.1465 112 72.69911562
mtInv+I+R6: -50472.77928 114 66.98464957
mtInv+R5: -50481.0972 111 75.44750776
mtMAM+F+I+R5: -47935.04825 131 193.1671057
mtMAM+F+I+R6: -47953.50798 133 157.8912312
mtMAM+F+R5: -47950.90328 130 192.3677918
mtMAM+I+R5: -51677.40647 112 128.8821257
mtMAM+I+R6: -51661.97884 114 138.6646022
mtMAM+R5: -51695.31211 111 147.8122379
mtMet+F+I+R5: -46960.36764 131 115.190082
mtMet+F+I+R6: -46969.8341 133 103.2783901
mtMet+F+R5: -46968.77336 130 111.9484051
mtMet+I+R5: -50469.59294 112 85.30272996
mtMet+I+R6: -50464.59066 114 77.27777787
mtMet+R5: -50471.35536 111 89.5565806
mtREV+F+I+R5: -46955.92682 131 104.655682
mtREV+F+I+R6: -46960.07737 133 94.71189752
mtREV+F+R5: -46966.83491 130 104.6044244
mtREV+I+R5: -50141.17378 112 92.12619061
mtREV+I+R6: -50123.98972 114 82.78514958
mtREV+R5: -50150.36947 111 91.68691493
mtVer+F+I+R5: -47572.43265 131 149.9693907
mtVer+F+I+R6: -47592.28562 133 125.9780531
mtVer+F+R5: -47584.34574 130 147.1640143
mtVer+I+R5: -51154.54664 112 99.12352999
mtVer+I+R6: -51144.97885 114 86.54705218
mtVer+R5: -51152.38219 111 103.762293
mtZOA+F+I+R5: -47042.58813 131 149.1020237
mtZOA+F+I+R6: -47056.26727 133 126.9989734
mtZOA+F+R5: -47056.72803 130 150.1054516
mtZOA+I+R5: -49684.35292 112 115.6626967
mtZOA+I+R6: -49671.80611 114 100.162058
mtZOA+R5: -49677.70431 111 116.7031778
partition_type: 0
rtREV+F+I+R5: -45899.76093 131 66.87873703
rtREV+F+I+R6: -45898.6077 133 63.03340816
rtREV+F+R5: -45905.58733 130 66.5613036
rtREV+I+R5: -46903.24126 112 61.4724418
rtREV+I+R6: -46898.29197 114 54.66382933
rtREV+R5: -46912.34929 111 61.4278999
```
