## Supplementary material for "Tertiary-interaction characters enable fast, model-based structural phylogenetics beyond the twilight zone": 53fer.fasta.treefile

```
(1ji5_A:0.2667135155,(1jig_A:0.1846037969,((2chp_A:0.4313043697,(((((1dps_A:0.0000010016,1jts_A:0.0000010016)100/100:0.3563525144,1o9r_A:0.2568032316)96.7/98:0.3496263876,1uvh_A:0.8453798668)92.6/89:0.2580301644,(1tjo_A:0.0000010016,1tk6_A:0.0000010016)100/100:0.8313847918)94.4/97:0.2326520129,((2fzf_A:2.1048950987,2vzb_A:0.6022309821)38.4/41:0.2938041066,((((((1bcf_A:0.0000010016,3e1q_A:0.0000010016)100/100:0.2113228311,2fkz_A:0.1217547307)97.2/99:0.1622049066,1jgc_A:0.3297647044)99.9/100:0.4697876605,(((1lko_A:0.8058477830,1yuz_A:1.0656899613)91.9/88:0.3908399660,3qhb_A:0.7755115855)99.3/99:0.7921006089,((((((1lb3_A:0.0781004471,2za7_A:0.1007686798)100/100:0.2954325409,1bg7_A:0.1146261339)77.4/78:0.1079559615,1r03_A:0.1369195427)77.1/88:0.2216086364,(1z6o_A:1.0859096567,1z6o_M:0.7183757381)96/94:0.3080683475)84.4/84:0.2296070161,3e6s_A:0.7714903075)54/56:0.1307954343,((1eum_A:0.3205122341,1krq_A:0.3604178636)99.9/98:0.2721068657,(2jd7_A:0.2119039616,1vlg_A:0.3446544045)92.2/94:0.1287080277)92.2/67:0.1202704403)99.5/100:0.3618021517)72.6/51:0.1298330923)93.1/73:0.1977898493,1nfv_A:0.7472991536)86.4/62:0.1474791199,(1otk_A:1.8550521615,(((((((1oqu_A:0.1875222783,1uzr_A:0.0756163823)32.6/63:0.0793211059,1r2f_A:0.1279902253)100/100:0.8231968725,1mxr_A:1.1071746201)89.6/86:0.2065391301,(1jk0_A:0.4504846206,(2uw2_A:0.0702963677,1w68_A:0.0767218055)25.7/64:0.1438171556)100/100:0.7702269670)97.6/95:0.4021415756,3ee4_A:1.0878254730)51.4/71:0.3166516856,((2inc_B:1.1779823596,(2inp_C:1.0441857298,1mty_B:2.1183536766)22.1/51:0.1852201955)86.7/77:0.3543537762,(1mty_D:1.3687433990,3dhg_A:1.1627354190)98.3/98:0.5309490319)99.3/99:0.6221730525)14.3/45:0.1815450902,(((2uw1_A:0.0000010016,2uw1_B:0.0000010016)99.3/100:0.1760806742,1afr_A:0.1009910873)100/100:1.0256941350,1za0_A:1.6327508032)97.1/99:0.5684325420)63.2/69:0.3152225758)99.2/100:0.6877866949)89.7/48:0.1992517509)99.2/100:0.3564713002)78.3/82:0.1089572198)87.4/76:0.1027300181,((1qgh_A:0.3631609843,2ux1_A:0.5198155754)99.7/100:0.3132488802,(1ji4_A:0.5181535500,2fjc_A:0.5644310811)81.9/88:0.1998524994)69.1/67:0.1310838536)91/65:0.1077924315)59.3/43:0.0375209197,1n1q_A:0.3308606923);
```
