## Supplementary material for "Tertiary-interaction characters enable fast, model-based structural phylogenetics beyond the twilight zone": 53fer.fasta.ufboot (part 1 of 2)

```
(1ji5_A:0.3248260000	(1jig_A:0.1277950000	((2chp_A:0.4336220000	((((1dps_A:0.0000010000	1jts_A:0.0000010000):0.3901330000	1o9r_A:0.2506270000):0.5810540000	(1uvh_A:0.9653170000	(1tjo_A:0.0000010000	1tk6_A:0.0000010000):0.6360340000):0.2934950000):0.1674700000	(((2fzf_A:1.9786410000	((((((1bcf_A:0.0000010000	3e1q_A:0.0000010000):0.2212430000	2fkz_A:0.1056110000):0.2186450000	1jgc_A:0.3419610000):0.3964540000	1nfv_A:0.6325120000):0.2169920000	((((((1lb3_A:0.1001110000	2za7_A:0.0938250000):0.3123250000	1bg7_A:0.1312760000):0.1142830000	1r03_A:0.1179050000):0.2217380000	3e6s_A:0.9098080000):0.2417940000	((1eum_A:0.3442550000	1krq_A:0.3356100000):0.2092190000	(2jd7_A:0.1820190000	1vlg_A:0.3795360000):0.1329040000):0.2214060000):0.0857514000	(1z6o_A:1.1407630000	1z6o_M:0.7364850000):0.1942150000):0.2954850000):0.0691200000	((1lko_A:0.9090210000	1yuz_A:1.0166520000):0.5831710000	3qhb_A:0.4509460000):0.7863870000):0.0870800000):0.0596937000	((1otk_A:1.8455560000	(((2uw1_A:0.0000010000	2uw1_B:0.0000010000):0.1389710000	1afr_A:0.1212720000):1.2277500000	1za0_A:1.4747000000):0.4215390000):0.1909060000	((((((1oqu_A:0.1555880000	1uzr_A:0.0849970000):0.1079810000	1r2f_A:0.0988570000):0.8204930000	1mxr_A:1.0589720000):0.1084470000	(1jk0_A:0.4546960000	(2uw2_A:0.0603760000	1w68_A:0.0648030000):0.1297150000):0.7045450000):0.5746960000	((2inc_B:1.0416530000	(2inp_C:1.0882540000	1mty_B:1.9994500000):0.2782990000):0.3577830000	(1mty_D:1.5159520000	3dhg_A:0.9667910000):0.6887010000):0.5247000000):0.1511720000	3ee4_A:1.0494600000):0.2391840000):1.0616200000):0.2537260000	2vzb_A:1.0010960000):0.2470300000):0.1206320000):0.1289320000	((1qgh_A:0.4302440000	2ux1_A:0.5554600000):0.2747110000	(1ji4_A:0.5998910000	2fjc_A:0.5910240000):0.1828190000):0.0872474000):0.0879754000):0.0295263000	1n1q_A:0.3509310000);
(1ji5_A:0.2659350000	(1jig_A:0.2271200000	((2chp_A:0.4651850000	(((((1dps_A:0.0000010000	1jts_A:0.0000010000):0.3449090000	1o9r_A:0.2142480000):0.5093890000	1uvh_A:0.9894020000):0.1636730000	(1tjo_A:0.0000010000	1tk6_A:0.0000010000):0.8067070000):0.2375320000	(((2fzf_A:2.2109490000	(1otk_A:1.7048560000	(((((((1oqu_A:0.1928390000	1r2f_A:0.1821020000):0.0473976000	1uzr_A:0.0271080000):0.8623960000	1mxr_A:0.8856040000):0.2778600000	(1jk0_A:0.4973790000	(2uw2_A:0.0840470000	1w68_A:0.0609350000):0.1300080000):0.8292380000):0.4231110000	3ee4_A:0.9376550000):0.4795250000	(((2uw1_A:0.0000010000	2uw1_B:0.0000010000):0.1428750000	1afr_A:0.1138230000):1.1583200000	1za0_A:1.4240710000):0.6004220000):0.2021890000	(2inc_B:1.1446450000	(2inp_C:1.2559110000	(1mty_B:2.1154480000	(1mty_D:1.5535170000	3dhg_A:1.1676900000):0.2448160000):0.1998520000):0.1405970000):0.5586600000):0.3156670000):0.5347480000):0.0188255000	(((((1bcf_A:0.0000010000	3e1q_A:0.0000010000):0.2400020000	2fkz_A:0.1278020000):0.2083680000	1jgc_A:0.2790890000):0.6165880000	(((1lko_A:1.2423810000	1yuz_A:1.3567320000):0.3054570000	3qhb_A:0.6319300000):0.7002060000	(((((1lb3_A:0.0383230000	2za7_A:0.0803180000):0.1913420000	(1bg7_A:0.1073160000	1r03_A:0.2099190000):0.0606744000):0.1787550000	(1z6o_A:1.0260640000	1z6o_M:0.8181940000):0.3074790000):0.3604740000	3e6s_A:0.8200760000):0.1423940000	((1eum_A:0.2725280000	1krq_A:0.3991030000):0.2567100000	(2jd7_A:0.2421610000	1vlg_A:0.3475680000):0.1393960000):0.0787498000):0.3173180000):0.1905010000):0.1398320000	1nfv_A:0.8262260000):0.2273020000):0.1220470000	2vzb_A:0.8836440000):0.4177270000):0.1397400000):0.1391420000	((1qgh_A:0.3689520000	2ux1_A:0.5816480000):0.2975790000	(1ji4_A:0.6356270000	2fjc_A:0.6219290000):0.2385360000):0.1142910000):0.0867278000):0.0627816000	1n1q_A:0.3088850000);
(1ji5_A:0.1792810000	((1jig_A:0.1187710000	(((2chp_A:0.4631780000	((((1dps_A:0.0000010000	1jts_A:0.0000010000):0.2862240000	1o9r_A:0.2085520000):0.3614680000	1uvh_A:0.8568760000):0.2178400000	(1tjo_A:0.0000010000	1tk6_A:0.0000010000):0.9657130000):0.4507870000):0.0256468000	((2fzf_A:2.0534950000	((((((1bcf_A:0.0000010000	3e1q_A:0.0000010000):0.2031970000	2fkz_A:0.1420620000):0.1355140000	1jgc_A:0.3055870000):0.5005430000	(((1lko_A:0.7648850000	1yuz_A:0.9667780000):0.4776540000	3qhb_A:0.7264440000):0.8383970000	((((((1lb3_A:0.0880980000	2za7_A:0.1054650000):0.2764800000	1bg7_A:0.0873200000):0.0732349000	1r03_A:0.1375310000):0.2327110000	(1z6o_A:1.0638230000	1z6o_M:0.6322670000):0.2581510000):0.2036340000	3e6s_A:0.8323060000):0.1239010000	((1eum_A:0.2816580000	1krq_A:0.4159270000):0.2739670000	(2jd7_A:0.2369850000	1vlg_A:0.3016480000):0.1141370000):0.1093440000):0.3554610000):0.0719849000):0.1420900000	1nfv_A:0.9156280000):0.2080110000	(1otk_A:1.7785940000	((((((1oqu_A:0.1811250000	1uzr_A:0.0733890000):0.1011920000	1r2f_A:0.1183340000):0.8802310000	(1mxr_A:1.2377320000	(1jk0_A:0.4415380000	(2uw2_A:0.0675430000	1w68_A:0.0929940000):0.1191910000):0.7119970000):0.1811580000):0.4291970000	3ee4_A:1.1391400000):0.1766490000	(((2uw1_A:0.0000010000	2uw1_B:0.0000010000):0.1809590000	1afr_A:0.0822720000):1.1577400000	1za0_A:1.8915160000):0.5717530000):0.3122440000	((((2inc_B:1.3690710000	2inp_C:1.2439010000):0.3571430000	1mty_B:1.7374870000):0.3206540000	3dhg_A:1.0959360000):0.1608010000	1mty_D:1.0777780000):0.9112830000):0.4876630000):0.6265650000):0.0522224000):0.0942087000	2vzb_A:0.7132400000):0.5972800000):0.0000029254	(1ji4_A:0.4860270000	2fjc_A:0.6285590000):0.2737450000):0.2161570000):0.0526599000	1n1q_A:0.4084910000):0.1034920000	(1qgh_A:0.3392070000	2ux1_A:0.5553600000):0.4545630000);
(1ji5_A:0.1938680000	((1jig_A:0.1501180000	(2chp_A:0.3487280000	(((((1dps_A:0.0000010000	1jts_A:0.0000010000):0.2883590000	1o9r_A:0.1984720000):0.2727170000	1uvh_A:0.9388640000):0.3954310000	(1tjo_A:0.0000010000	1tk6_A:0.0000010000):0.7893720000):0.2300780000	(((2fzf_A:2.3227030000	(((((1bcf_A:0.0000010000	3e1q_A:0.0000010000):0.2308140000	2fkz_A:0.0816520000):0.1442930000	1jgc_A:0.3046150000):0.4462840000	(((1lko_A:0.7406800000	1yuz_A:0.8665770000):0.4653160000	3qhb_A:0.6679120000):1.0449800000	((((((1lb3_A:0.0549200000	2za7_A:0.1459180000):0.2779270000	1bg7_A:0.0915310000):0.0562944000	(1z6o_A:1.2659680000	1z6o_M:0.6956950000):0.3404530000):0.1006330000	1r03_A:0.1335110000):0.3071610000	3e6s_A:0.6406900000):0.1691070000	((1eum_A:0.3014760000	1krq_A:0.4000080000):0.3142470000	(2jd7_A:0.2348480000	1vlg_A:0.3216220000):0.0715194000):0.0623796000):0.3765640000):0.0976119000):0.1464180000	1nfv_A:0.6750300000):0.0522192000):0.1717450000	((1otk_A:2.0508970000	(((2uw1_A:0.0000010000	2uw1_B:0.0000010000):0.1558990000	1afr_A:0.1266080000):1.1065200000	1za0_A:1.4991460000):0.1803860000):0.2081410000	((((((1oqu_A:0.1876150000	1r2f_A:0.2300020000):0.0775221000	1uzr_A:0.0293550000):0.7674680000	1mxr_A:1.0134650000):0.2728560000	((1jk0_A:0.6402450000	2uw2_A:0.0523390000):0.0524719000	1w68_A:0.0515370000):0.8395520000):0.3607950000	3ee4_A:1.0997630000):0.2117990000	(((2inc_B:1.0691600000	1mty_B:1.9958590000):0.1751770000	2inp_C:1.4078250000):0.2082260000	(1mty_D:1.4184730000	3dhg_A:1.2169960000):1.0050800000):0.8354010000):0.2037230000):0.9695360000):0.1692390000	2vzb_A:0.8734600000):0.3313830000):0.0378956000):0.1940930000):0.0253529000	1n1q_A:0.2819280000):0.0861136000	((1qgh_A:0.2233790000	2ux1_A:0.6063670000):0.1821170000	(1ji4_A:0.5777750000	2fjc_A:0.5080390000):0.2357250000):0.1280370000);
(1ji5_A:0.1381050000	(1jig_A:0.2216600000	(1n1q_A:0.3130990000	((2chp_A:0.2852000000	((2fzf_A:2.0338420000	2vzb_A:0.4312540000):0.3678550000	((((((1bcf_A:0.0000010000	3e1q_A:0.0000010000):0.2259830000	2fkz_A:0.1429170000):0.1347780000	1jgc_A:0.3579620000):0.3510900000	((1lko_A:0.7457850000	1yuz_A:1.3016830000):0.5441920000	3qhb_A:0.7678530000):0.6359920000):0.0696237000	((((((1lb3_A:0.1518680000	2za7_A:0.0781050000):0.1869790000	(1bg7_A:0.0697690000	1r03_A:0.2336910000):0.0797594000):0.1793030000	(1z6o_A:1.0995520000	1z6o_M:0.7795810000):0.1985230000):0.3292010000	3e6s_A:0.6357930000):0.1673140000	(1eum_A:0.2866450000	1krq_A:0.5454360000):0.2593570000):0.0658619000	(2jd7_A:0.2736200000	1vlg_A:0.4130130000):0.0896176000):0.3576770000):0.2591410000	(1nfv_A:0.6048630000	(1otk_A:2.3062300000	(((((((1oqu_A:0.1934320000	1uzr_A:0.0529960000):0.0830337000	1r2f_A:0.1307820000):0.9491280000	1mxr_A:0.9802800000):0.3432440000	(1jk0_A:0.4845870000	(2uw2_A:0.0738730000	1w68_A:0.0550460000):0.1651720000):0.5868920000):0.4551900000	3ee4_A:1.2361950000):0.4517270000	(((2inc_B:1.1697950000	2inp_C:1.0942220000):0.3734850000	1mty_B:2.2454720000):0.2193630000	(1mty_D:1.4930600000	3dhg_A:1.1927600000):0.4669040000):0.6111540000):0.2641310000	(((2uw1_A:0.0000010000	2uw1_B:0.0000010000):0.1701210000	1afr_A:0.1099660000):1.1068700000	1za0_A:1.8923930000):0.2478530000):0.2793460000):0.5581340000):0.1801410000):0.3316800000):0.3427030000):0.1234930000	((((1dps_A:0.0000010000	1jts_A:0.0000010000):0.3543950000	1o9r_A:0.2942750000):0.1584350000	1uvh_A:0.8463930000):0.3821180000	(1tjo_A:0.0000010000	1tk6_A:0.0000010000):0.8068150000):0.2134880000):0.1671530000):0.0512921000):0.0756664000	((1qgh_A:0.2647250000	2ux1_A:0.5157250000):0.2756730000	(1ji4_A:0.5519830000	2fjc_A:0.6161880000):0.2211350000):0.1663670000);
(1ji5_A:0.2265140000	1jig_A:0.1642770000	(1n1q_A:0.2660990000	((2chp_A:0.3690710000	(((((1dps_A:0.0000010000	1jts_A:0.0000010000):0.3653650000	1o9r_A:0.1878880000):0.2887780000	1uvh_A:0.7151020000):0.3447040000	(1tjo_A:0.0000010000	1tk6_A:0.0000010000):0.7312790000):0.1505230000	((2fzf_A:1.8054810000	2vzb_A:0.4561590000):0.1986060000	((((((1bcf_A:0.0000010000	3e1q_A:0.0000010000):0.2527460000	2fkz_A:0.1030090000):0.1592990000	1jgc_A:0.3190030000):0.4045990000	(((1lko_A:1.0205050000	1yuz_A:1.1490130000):0.4838660000	3qhb_A:0.7226090000):0.7960610000	((((((1lb3_A:0.0553290000	2za7_A:0.1056560000):0.3296600000	1bg7_A:0.0781870000):0.1131900000	1r03_A:0.1138500000):0.1489720000	3e6s_A:0.9432180000):0.2570210000	(1z6o_A:1.1376070000	1z6o_M:0.7005380000):0.1690150000):0.2058640000	((1eum_A:0.2807530000	1krq_A:0.3450260000):0.1706710000	(2jd7_A:0.2048470000	1vlg_A:0.3924600000):0.2509170000):0.1556510000):0.2943580000):0.2326140000):0.2384410000	1nfv_A:0.7875100000):0.1841930000	(((1otk_A:2.2791180000	((2inc_B:1.1792720000	(2inp_C:0.8661990000	1mty_B:2.0512290000):0.2640150000):0.4364480000	(1mty_D:1.2358690000	3dhg_A:1.3356590000):0.3320310000):0.4546890000):0.3914480000	(((((1oqu_A:0.2292950000	1uzr_A:0.0820130000):0.0995810000	1r2f_A:0.1233900000):0.6012750000	1mxr_A:1.2441880000):0.1747060000	(1jk0_A:0.3760170000	(2uw2_A:0.0606970000	1w68_A:0.0757890000):0.1438680000):0.8688260000):0.5495520000	3ee4_A:1.0266190000):0.2876340000):0.2849750000	(((2uw1_A:0.0000010000	2uw1_B:0.0000010000):0.1504460000	1afr_A:0.1050030000):1.1917300000	1za0_A:1.5313810000):0.4917270000):0.6505480000):0.2189090000):0.3869100000):0.1423040000):0.1475490000	(((1qgh_A:0.2689350000	2ux1_A:0.5670780000):0.1245680000	2fjc_A:0.6527640000):0.0820194000	1ji4_A:0.5684300000):0.1504580000):0.0769848000):0.0189415000);
(1ji5_A:0.2127650000	(1jig_A:0.1478770000	((2chp_A:0.4524190000	(((((1dps_A:0.0000010000	1jts_A:0.0000010000):0.3451060000	1o9r_A:0.2738610000):0.3070150000	1uvh_A:0.8378010000):0.2624500000	(1tjo_A:0.0000010000	1tk6_A:0.0000010000):0.9961890000):0.2075640000	((2fzf_A:1.9411330000	(2vzb_A:0.7427630000	(1otk_A:1.8492280000	(((((((1oqu_A:0.1782840000	1uzr_A:0.0734750000):0.1187000000	1r2f_A:0.0864890000):0.9281430000	1mxr_A:1.1904290000):0.0880791000	((1jk0_A:0.5577500000	2uw2_A:0.0708500000):0.0465073000	1w68_A:0.0270930000):0.8718840000):0.3719710000	3ee4_A:0.8665720000):0.4001490000	(((2uw1_A:0.0000010000	2uw1_B:0.0000010000):0.1335550000	1afr_A:0.1447020000):0.9203170000	1za0_A:1.8378830000):0.6992690000):0.1781640000	(((2inc_B:1.4832310000	2inp_C:0.7982100000):0.2720900000	1mty_B:2.3874160000):0.2612660000	(1mty_D:1.3836750000	3dhg_A:1.2116510000):0.3336170000):0.4930960000):0.2662710000):0.3481210000):0.1518900000):0.1339140000	(((((1bcf_A:0.0000010000	3e1q_A:0.0000020000):0.1333870000	2fkz_A:0.0821430000):0.1979050000	1jgc_A:0.3212810000):0.4733720000	(((1lko_A:0.7124040000	1yuz_A:1.0276440000):0.5536290000	3qhb_A:0.8448600000):0.6067230000	((((((1lb3_A:0.0912160000	2za7_A:0.0950650000):0.2908340000	1bg7_A:0.0921270000):0.0907513000	1r03_A:0.1586180000):0.1943830000	3e6s_A:0.8697170000):0.1916750000	(1z6o_A:1.1984690000	1z6o_M:0.6051730000):0.3073020000):0.1517270000	((1eum_A:0.3011230000	1krq_A:0.4167290000):0.2391290000	(2jd7_A:0.2290380000	1vlg_A:0.3182130000):0.1345060000):0.1045270000):0.4033300000):0.1017320000):0.2023950000	1nfv_A:0.7635470000):0.0962788000):0.5386720000):0.1487720000):0.1231790000	((1qgh_A:0.3280900000	2ux1_A:0.5536740000):0.2864470000	(1ji4_A:0.4103730000	2fjc_A:0.4462360000):0.2357200000):0.1026700000):0.1207370000):0.0534290000	1n1q_A:0.3694300000);
(1ji5_A:0.3142800000	(1jig_A:0.2308210000	(1n1q_A:0.3445820000	(2chp_A:0.3914050000	(((((1dps_A:0.0000010000	1jts_A:0.0000010000):0.3457600000	1o9r_A:0.2100180000):0.3080700000	1uvh_A:0.7917390000):0.3147240000	(1tjo_A:0.0000010000	1tk6_A:0.0000010000):0.7556110000):0.1487390000	(((2fzf_A:2.1531410000	((1otk_A:1.6482780000	(2inc_B:1.4576420000	((2inp_C:1.1489860000	1mty_B:1.9563150000):0.1656180000	(1mty_D:1.3127480000	3dhg_A:1.1081470000):0.4959620000):0.1174750000):0.3928570000):0.1508780000	((((((1oqu_A:0.1847350000	1uzr_A:0.0836820000):0.0745575000	1r2f_A:0.1352840000):0.9357650000	1mxr_A:1.1867090000):0.1490670000	((1jk0_A:0.5655800000	2uw2_A:0.0594960000):0.0342969000	1w68_A:0.0562940000):0.9333500000):0.3958630000	3ee4_A:1.1187190000):0.2827630000	(((2uw1_A:0.0000010000	2uw1_B:0.0000010000):0.1774960000	1afr_A:0.0669880000):1.1402000000	1za0_A:1.6477000000):0.5282370000):0.2184370000):0.7551250000):0.0532729000	(((((1bcf_A:0.0000010000	3e1q_A:0.0000010000):0.2679470000	2fkz_A:0.0695730000):0.1682300000	1jgc_A:0.3681400000):0.3666960000	1nfv_A:0.6975260000):0.1474420000	(((1lko_A:0.9232450000	1yuz_A:0.9674110000):0.3684130000	3qhb_A:0.8949720000):0.8791850000	((((((1lb3_A:0.0951450000	2za7_A:0.1103820000):0.2525510000	1bg7_A:0.1550850000):0.1203660000	1r03_A:0.1182270000):0.2181830000	(1z6o_A:1.1275690000	1z6o_M:0.6048080000):0.3929300000):0.1735630000	3e6s_A:0.7444920000):0.1912620000	((1eum_A:0.2951060000	1krq_A:0.3271380000):0.2580440000	(2jd7_A:0.1809220000	1vlg_A:0.3871850000):0.1031610000):0.0966185000):0.3689340000):0.1934200000):0.2702940000):0.1354750000	2vzb_A:0.7894980000):0.5229880000):0.1014190000):0.1475110000):0.0522697000):0.0944358000	((1qgh_A:0.2854020000	2ux1_A:0.4629090000):0.3356750000	(1ji4_A:0.5925260000	2fjc_A:0.6370150000):0.1772960000):0.1989790000);
(1ji5_A:0.2129900000	(1jig_A:0.1911310000	(1n1q_A:0.3370870000	(1ji4_A:0.5628110000	2fjc_A:0.4977910000):0.2994840000):0.1547080000):0.0964047000	((2chp_A:0.3577490000	(((((1dps_A:0.0000010000	1jts_A:0.0000010000):0.2862350000	1o9r_A:0.2405000000):0.4189650000	1uvh_A:0.9462260000):0.2165980000	(1tjo_A:0.0000010000	1tk6_A:0.0000010000):0.8038340000):0.1825490000	(((2fzf_A:1.5766920000	(1otk_A:2.1404880000	(((((((1oqu_A:0.1708020000	1uzr_A:0.0828840000):0.0914619000	1r2f_A:0.0931620000):0.7644680000	1mxr_A:0.9685090000):0.2185440000	(1jk0_A:0.3687730000	(2uw2_A:0.0937330000	1w68_A:0.0685400000):0.1737940000):0.7678650000):0.3726080000	3ee4_A:1.0434350000):0.2929740000	(((2uw1_A:0.0000010000	2uw1_B:0.0000010000):0.1447500000	1afr_A:0.1229480000):1.0934400000	1za0_A:1.8120740000):0.6541660000):0.2742320000	(2inc_B:1.3598900000	((2inp_C:0.9890800000	1mty_B:2.0536570000):0.2075710000	(1mty_D:1.3147760000	3dhg_A:1.0636240000):0.4643240000):0.1749370000):0.4481980000):0.2888050000):0.4426370000):0.0000021767	((((((1bcf_A:0.0000010000	3e1q_A:0.0000010000):0.1945730000	2fkz_A:0.1525590000):0.0943285000	1jgc_A:0.4499180000):0.3516760000	((1lko_A:0.9096570000	1yuz_A:1.2042240000):0.3261500000	3qhb_A:0.7466780000):0.7147370000):0.2207930000	(((((((1lb3_A:0.0874150000	2za7_A:0.0828510000):0.2398370000	1bg7_A:0.1084810000):0.1133910000	1r03_A:0.1386020000):0.1506140000	3e6s_A:0.9109520000):0.2011120000	1z6o_M:0.8351980000):0.1866170000	((1eum_A:0.2378630000	1krq_A:0.4195060000):0.2135660000	(2jd7_A:0.2292830000	1vlg_A:0.3422220000):0.1575220000):0.1944170000):0.0769722000	1z6o_A:1.1842300000):0.3414090000):0.1478250000	1nfv_A:0.8165170000):0.0347696000):0.1918670000	2vzb_A:0.8670460000):0.2963470000):0.2174300000):0.1215320000	(1qgh_A:0.3097830000	2ux1_A:0.5103020000):0.3685470000):0.1784170000);
(1ji5_A:0.2714400000	(1jig_A:0.1793300000	(1n1q_A:0.3316170000	(2chp_A:0.3200050000	(((((1dps_A:0.0000010000	1jts_A:0.0000010000):0.3700240000	1o9r_A:0.2054870000):0.2352830000	1uvh_A:0.9453700000):0.3641460000	(1tjo_A:0.0000010000	1tk6_A:0.0000010000):0.7700340000):0.2105710000	(((2fzf_A:1.8184030000	1nfv_A:0.6949630000):0.1103060000	((((((1bcf_A:0.0000010000	3e1q_A:0.0000010000):0.2199960000	2fkz_A:0.0756960000):0.0901305000	1jgc_A:0.3680530000):0.4161760000	((((((1lb3_A:0.0552710000	2za7_A:0.1064430000):0.3087460000	1bg7_A:0.1064930000):0.1582300000	1r03_A:0.0941060000):0.1841650000	(1z6o_A:1.1675610000	1z6o_M:0.7828310000):0.3647080000):0.2325710000	3e6s_A:0.7350520000):0.1270600000	((1eum_A:0.3641320000	1krq_A:0.3549460000):0.2396780000	(2jd7_A:0.2091440000	1vlg_A:0.2946330000):0.1708960000):0.1627110000):0.3904390000):0.0790013000	((1lko_A:0.8157760000	1yuz_A:1.1712090000):0.3184320000	3qhb_A:1.1935440000):0.5498980000):0.1268010000	(1otk_A:2.2049390000	(((((1oqu_A:0.1955240000	1r2f_A:0.2114250000):0.0295009000	1uzr_A:0.0634720000):0.6947430000	1mxr_A:1.1455790000):0.2592770000	(((1jk0_A:0.5607420000	2uw2_A:0.0508630000):0.0819219000	1w68_A:0.0229950000):0.7763590000	(((2inc_B:1.4556770000	(2inp_C:1.0282740000	1mty_B:2.2768230000):0.2217780000):0.2305780000	(1mty_D:1.2962360000	3dhg_A:0.9218560000):0.7368040000):0.3294270000	(((2uw1_A:0.0000010000	2uw1_B:0.0000010000):0.2205320000	1afr_A:0.0654870000):1.0417200000	1za0_A:1.8066480000):0.7633630000):0.3053060000):0.3613470000):0.3839550000	3ee4_A:1.0992050000):0.2173300000):0.8691790000):0.0075733500):0.3549960000	2vzb_A:0.7636110000):0.4316050000):0.1837400000):0.1605990000):0.0786346000):0.1002690000	((1qgh_A:0.3657070000	2ux1_A:0.6142390000):0.3408350000	(1ji4_A:0.5680010000	2fjc_A:0.5132530000):0.3300730000):0.2279310000);
(1ji5_A:0.2154360000	(1jig_A:0.1783320000	(((2chp_A:0.4838070000	(((((1dps_A:0.0000010000	1jts_A:0.0000010000):0.3507350000	1o9r_A:0.3214250000):0.3473320000	1uvh_A:0.9457700000):0.2631090000	(1tjo_A:0.0000010000	1tk6_A:0.0000010000):0.9962080000):0.2799930000	((2fzf_A:1.9346620000	2vzb_A:0.6619630000):0.2972040000	((((((1bcf_A:0.0000010000	3e1q_A:0.0000010000):0.2095050000	2fkz_A:0.0747750000):0.1971250000	1jgc_A:0.3575010000):0.4256340000	(((1lko_A:0.9714290000	1yuz_A:1.3554510000):0.1230750000	3qhb_A:1.0621190000):0.6698410000	((((((1lb3_A:0.0529830000	2za7_A:0.1133680000):0.3403240000	1bg7_A:0.0921560000):0.0962348000	1r03_A:0.1513780000):0.2338980000	(1z6o_A:1.1550660000	1z6o_M:0.8942580000):0.2581650000):0.1823110000	3e6s_A:0.6403800000):0.1972500000	((1eum_A:0.3383230000	1krq_A:0.4089810000):0.2388610000	(2jd7_A:0.2036030000	1vlg_A:0.3072710000):0.1727990000):0.1005400000):0.3636750000):0.2065100000):0.1724990000	1nfv_A:0.7371500000):0.3386330000	((1otk_A:2.3356000000	(((2uw1_A:0.0000010000	2uw1_B:0.0000010000):0.1857200000	1afr_A:0.1110450000):0.8549140000	1za0_A:1.4208160000):0.3290770000):0.4362060000	((((((1oqu_A:0.1742140000	1uzr_A:0.0754170000):0.1120650000	1r2f_A:0.1070260000):0.9455660000	1mxr_A:1.2488530000):0.3080040000	(1jk0_A:0.4693100000	(2uw2_A:0.0775350000	1w68_A:0.0679600000):0.1416550000):0.6568760000):0.4049960000	((2inc_B:1.3891820000	(2inp_C:0.7880600000	1mty_B:1.8326150000):0.2092290000):0.3468010000	(1mty_D:1.4043900000	3dhg_A:1.2999880000):0.3480450000):0.9353740000):0.3072710000	3ee4_A:1.0436140000):0.1546710000):0.7656790000):0.2125470000):0.4318500000):0.0672591000):0.0818445000	(1qgh_A:0.2767810000	2ux1_A:0.5731770000):0.4907520000):0.0702490000	(1ji4_A:0.6794440000	2fjc_A:0.6618340000):0.1448090000):0.1261030000):0.0359823000	1n1q_A:0.3147800000);
(1ji5_A:0.1767900000	((1jig_A:0.1692060000	((2chp_A:0.3639940000	(((((1dps_A:0.0000010000	1jts_A:0.0000010000):0.4258950000	1o9r_A:0.2609010000):0.2908990000	1uvh_A:0.7903660000):0.2359730000	(1tjo_A:0.0000010000	1tk6_A:0.0000010000):0.9754540000):0.1613950000	(((2fzf_A:1.8269580000	(1otk_A:1.8423180000	(((((((1oqu_A:0.1803520000	1r2f_A:0.1562100000):0.0240935000	1uzr_A:0.0427120000):0.5724490000	1mxr_A:1.0463920000):0.0983928000	(1jk0_A:0.4060800000	(2uw2_A:0.0660690000	1w68_A:0.0909760000):0.1383880000):0.8054050000):0.6199860000	3ee4_A:1.0620880000):0.2242440000	(((2uw1_A:0.0000010000	2uw1_B:0.0000010000):0.1621060000	1afr_A:0.1085040000):0.9752630000	1za0_A:1.3697610000):0.6671700000):0.1292210000	(2inc_B:1.3655220000	((2inp_C:1.5011460000	1mty_B:1.9068510000):0.2882280000	(1mty_D:1.2246400000	3dhg_A:1.1433720000):0.6281010000):0.2621060000):0.3767400000):0.1491690000):0.4975930000):0.1646580000	((((((1bcf_A:0.0000010000	3e1q_A:0.0000010000):0.2274360000	2fkz_A:0.1015270000):0.2254970000	1jgc_A:0.2623510000):0.5164980000	1nfv_A:0.7213050000):0.1515450000	(((((1lb3_A:0.0546470000	2za7_A:0.1071030000):0.3824350000	1bg7_A:0.1053830000):0.1080050000	1r03_A:0.1560340000):0.2231510000	(1z6o_A:1.1568980000	1z6o_M:0.6228900000):0.4455280000):0.2571620000	(((1eum_A:0.2252220000	1krq_A:0.3416730000):0.2135360000	3e6s_A:0.7689360000):0.1456800000	(2jd7_A:0.2159220000	1vlg_A:0.4399840000):0.0994467000):0.1175370000):0.4144350000):0.0176609000	((1lko_A:0.3839230000	1yuz_A:1.1140510000):0.7673610000	3qhb_A:0.6833200000):0.7387580000):0.1808910000):0.1486390000	2vzb_A:1.0123090000):0.3835690000):0.1176790000):0.0718495000	(1ji4_A:0.7363180000	2fjc_A:0.6680000000):0.2258070000):0.1483050000):0.0674755000	1n1q_A:0.3682100000):0.1558000000	(1qgh_A:0.2665630000	2ux1_A:0.5632130000):0.3624260000);
(1ji5_A:0.2724410000	(1jig_A:0.1026720000	((2chp_A:0.4285340000	(((((1dps_A:0.0000010000	1jts_A:0.0000010000):0.4612910000	1o9r_A:0.2651380000):0.2697070000	1uvh_A:0.8904270000):0.2248490000	(1tjo_A:0.0000010000	1tk6_A:0.0000010000):1.0762900000):0.2290530000	((2fzf_A:2.1131290000	2vzb_A:0.5041370000):0.4221450000	((((((1bcf_A:0.0000010000	3e1q_A:0.0000010000):0.2109780000	2fkz_A:0.1555050000):0.1863260000	1jgc_A:0.3162470000):0.5261090000	(((1lko_A:0.6382780000	1yuz_A:1.2788040000):0.3412270000	3qhb_A:1.0093770000):0.7479840000	(((((1lb3_A:0.0658740000	2za7_A:0.0654970000):0.2890650000	1bg7_A:0.1354490000):0.0755993000	1r03_A:0.1227930000):0.3410500000	(1z6o_A:1.0387110000	1z6o_M:0.7182910000):0.2414350000):0.2739140000	(((1eum_A:0.4183720000	1krq_A:0.3100540000):0.2201770000	3e6s_A:0.7283980000):0.1217950000	(2jd7_A:0.2902640000	1vlg_A:0.3626560000):0.1889970000):0.2119620000):0.2881920000):0.1666520000):0.1745180000	((1otk_A:1.8746550000	(((2uw1_A:0.0000010000	2uw1_B:0.0000010000):0.1168530000	1afr_A:0.1238470000):1.1597700000	1za0_A:1.6389000000):0.2970050000):0.1478370000	((((((1oqu_A:0.2097930000	1uzr_A:0.0636400000):0.0489748000	1r2f_A:0.1383800000):0.8376670000	1mxr_A:1.2831730000):0.1374450000	(1jk0_A:0.4105540000	(2uw2_A:0.0915860000	1w68_A:0.0498910000):0.1645700000):0.6846170000):0.5008810000	3ee4_A:1.0482000000):0.3538920000	(((2inc_B:1.2171240000	1mty_B:1.8855230000):0.2147730000	2inp_C:1.1780440000):0.2664190000	(1mty_D:1.3475770000	3dhg_A:1.2571010000):0.3490580000):0.7438080000):0.2689450000):0.9860430000):0.0581456000	1nfv_A:0.7645790000):0.2147560000):0.5413090000):0.0736780000):0.0647821000	((1qgh_A:0.3599630000	2ux1_A:0.4653060000):0.2744420000	(1ji4_A:0.5342510000	2fjc_A:0.4839170000):0.3170170000):0.1537500000):0.1389940000):0.0282812000	1n1q_A:0.3503720000);
(1ji5_A:0.2655060000	(1jig_A:0.2298480000	((2chp_A:0.4192140000	(((((1dps_A:0.0000010000	1jts_A:0.0000010000):0.4038840000	1o9r_A:0.2148450000):0.3103510000	1uvh_A:0.7533490000):0.2722710000	(1tjo_A:0.0000010000	1tk6_A:0.0000010000):0.9348200000):0.1757210000	((2fzf_A:2.2252990000	2vzb_A:0.5285450000):0.4335100000	((((((1bcf_A:0.0000010000	3e1q_A:0.0000010000):0.1986340000	2fkz_A:0.2012470000):0.1964160000	1jgc_A:0.2928470000):0.5207500000	(((1lko_A:0.8557400000	1yuz_A:1.0362370000):0.2110150000	3qhb_A:0.8386860000):0.7607020000	((((((1lb3_A:0.0946460000	2za7_A:0.0875850000):0.3038240000	1bg7_A:0.1176000000):0.1186000000	1r03_A:0.1157850000):0.3091660000	(1z6o_A:1.2936160000	1z6o_M:0.6791340000):0.3711490000):0.1763830000	3e6s_A:0.9289680000):0.1421490000	((1eum_A:0.3253230000	1krq_A:0.2682700000):0.2650220000	(2jd7_A:0.1567100000	1vlg_A:0.3684510000):0.1271490000):0.1627640000):0.2647020000):0.2220520000):0.1321070000	1nfv_A:0.8182050000):0.1574400000	(1otk_A:1.6128090000	(((((((1oqu_A:0.1964090000	1uzr_A:0.0631660000):0.0593839000	1r2f_A:0.1689660000):0.8591850000	1mxr_A:0.9765140000):0.2804540000	(1jk0_A:0.4303820000	(2uw2_A:0.0416370000	1w68_A:0.0999800000):0.1630970000):0.7432530000):0.2439290000	(((2uw1_A:0.0000010000	2uw1_B:0.0000010000):0.2164590000	1afr_A:0.0261780000):1.0067800000	1za0_A:1.4777680000):0.7036830000):0.1042470000	(((2inc_B:0.9531900000	2inp_C:1.2031390000):0.2420210000	1mty_B:2.1212100000):0.3915630000	(1mty_D:1.5147600000	3dhg_A:1.0232640000):0.7059350000):0.5788770000):0.1835790000	3ee4_A:1.1515160000):0.4278380000):0.5097480000):0.1367340000):0.2704440000):0.1493900000):0.0636342000	((1qgh_A:0.4331270000	2ux1_A:0.5047920000):0.2638500000	(1ji4_A:0.5302990000	2fjc_A:0.5922010000):0.1438260000):0.2303420000):0.0617945000):0.0318566000	1n1q_A:0.3422990000);
(1ji5_A:0.2989720000	1jig_A:0.2199210000	(((1n1q_A:0.1658660000	((((1dps_A:0.0000010000	1jts_A:0.0000010000):0.2875550000	1uvh_A:1.0513780000):0.1602240000	1o9r_A:0.2716880000):0.3185310000	(1tjo_A:0.0000010000	1tk6_A:0.0000010000):0.9031750000):0.3830150000):0.0957985000	((1qgh_A:0.3908650000	2ux1_A:0.3728530000):0.2930290000	(1ji4_A:0.5277400000	2fjc_A:0.5682720000):0.1813160000):0.1793180000):0.0702592000	(2chp_A:0.3664350000	((2fzf_A:2.2638640000	(((((1bcf_A:0.0000010000	3e1q_A:0.0000010000):0.1696300000	2fkz_A:0.1185520000):0.1797320000	1jgc_A:0.2689820000):0.3894100000	(((1lko_A:0.8559210000	1yuz_A:0.6901660000):0.4830100000	3qhb_A:0.6675080000):0.7967120000	(((((1lb3_A:0.0276690000	2za7_A:0.1102460000):0.2227340000	1bg7_A:0.0760170000):0.0828129000	1r03_A:0.1355170000):0.2439200000	(1z6o_A:0.9645020000	1z6o_M:0.6521040000):0.2964990000):0.1644980000	(((1eum_A:0.3172310000	1krq_A:0.3504380000):0.1834610000	3e6s_A:0.8037350000):0.0984570000	(2jd7_A:0.2294120000	1vlg_A:0.3465800000):0.0994045000):0.1845860000):0.2327420000):0.1265510000):0.1763090000	1nfv_A:0.6921520000):0.1188340000):0.1223010000	(2vzb_A:1.0340560000	(((1otk_A:1.8203310000	(((2inc_B:1.0555670000	2inp_C:1.2353660000):0.3261460000	1mty_B:1.7916460000):0.2423500000	(1mty_D:1.3703750000	3dhg_A:1.1317790000):0.5794090000):0.3297940000):0.3230940000	(((((1oqu_A:0.2026990000	1uzr_A:0.0598460000):0.0784110000	1r2f_A:0.1406130000):0.5845480000	1mxr_A:1.1880880000):0.2032810000	((1jk0_A:0.5428890000	2uw2_A:0.0664080000):0.0410006000	1w68_A:0.0436180000):0.9559430000):0.5246160000	3ee4_A:0.8099490000):0.3681400000):0.2414100000	(((2uw1_A:0.0000010000	2uw1_B:0.0000010000):0.2330530000	1afr_A:0.0717120000):1.0040200000	1za0_A:1.8412580000):0.6255690000):0.5214500000):0.0382900000):0.5242270000):0.1065290000):0.0617368000);
(1ji5_A:0.2585800000	1jig_A:0.1890400000	(1n1q_A:0.3661910000	((2chp_A:0.3815440000	((((1dps_A:0.0000010000	1jts_A:0.0000010000):0.3663270000	1o9r_A:0.2783060000):0.3308340000	1uvh_A:0.5558180000):0.4424880000	((1tjo_A:0.0000010000	1tk6_A:0.0000010000):0.8904880000	((2fzf_A:2.6496150000	((((((1bcf_A:0.0000010000	3e1q_A:0.0000010000):0.1962050000	2fkz_A:0.1126530000):0.1612570000	1jgc_A:0.3991530000):0.4679700000	(((1lko_A:0.6469710000	1yuz_A:0.9227250000):0.3949270000	3qhb_A:0.9667520000):0.9587590000	((((((1lb3_A:0.1037120000	2za7_A:0.0886970000):0.2947680000	1bg7_A:0.1162020000):0.0903258000	1r03_A:0.1663220000):0.2493900000	(1z6o_A:0.9961420000	1z6o_M:0.6333840000):0.3043390000):0.2564200000	3e6s_A:0.7922850000):0.1416680000	((1eum_A:0.4046670000	1krq_A:0.3700630000):0.3157420000	(2jd7_A:0.2756410000	1vlg_A:0.2689280000):0.1126750000):0.0901376000):0.5312400000):0.1308780000):0.1667180000	1nfv_A:0.7559520000):0.0979278000	(1otk_A:1.7472510000	(((((((1oqu_A:0.1945620000	1uzr_A:0.0587350000):0.1086730000	1r2f_A:0.1149770000):0.9571300000	1mxr_A:1.0990600000):0.3118220000	(1jk0_A:0.3474820000	(2uw2_A:0.0655890000	1w68_A:0.0693260000):0.1577780000):0.6490690000):0.5387620000	(((2inc_B:1.0314860000	2inp_C:1.0339510000):0.3970510000	1mty_B:2.1277920000):0.3969550000	(1mty_D:1.1165640000	3dhg_A:0.9327990000):0.5915400000):0.6013850000):0.1326490000	3ee4_A:1.1123110000):0.2727480000	(((2uw1_A:0.0000010000	2uw1_B:0.0000010000):0.2003190000	1afr_A:0.0886240000):0.8913500000	1za0_A:1.8447470000):0.5963320000):0.3515860000):0.6522040000):0.0455076000):0.1510800000	2vzb_A:0.9738290000):0.2990370000):0.2394860000):0.1073810000):0.1081410000	((1qgh_A:0.3859280000	2ux1_A:0.5564570000):0.3130140000	(1ji4_A:0.5472800000	2fjc_A:0.5990850000):0.2139260000):0.1323500000):0.0901769000):0.0342878000);
(1ji5_A:0.1910920000	(1jig_A:0.2655480000	((2chp_A:0.3656110000	(((((1dps_A:0.0000010000	1jts_A:0.0000010000):0.3675930000	1o9r_A:0.2787880000):0.3171560000	1uvh_A:0.8161880000):0.2690770000	(1tjo_A:0.0000010000	1tk6_A:0.0000010000):0.9939880000):0.1345970000	((((2fzf_A:2.0588800000	(1otk_A:1.9208260000	((((((1oqu_A:0.1952320000	1r2f_A:0.2110350000):0.0249316000	1uzr_A:0.0756210000):0.8198270000	1mxr_A:1.0051650000):0.2148850000	(1jk0_A:0.4771220000	(2uw2_A:0.0693400000	1w68_A:0.0846790000):0.1221820000):0.6877650000):0.5121470000	((((2inc_B:0.7864200000	1mty_B:2.3519260000):0.3114080000	2inp_C:1.1131750000):0.3330210000	(1mty_D:1.3654230000	3dhg_A:1.2631410000):0.6408420000):0.3682190000	(((2uw1_A:0.0000010000	2uw1_B:0.0000010000):0.1668310000	1afr_A:0.1197290000):0.9947960000	1za0_A:1.5990100000):0.6931680000):0.3400060000):0.1217320000	3ee4_A:1.1502120000):0.4377260000):0.3710060000):0.1165870000	(((((1bcf_A:0.0000010000	3e1q_A:0.0000010000):0.2610470000	2fkz_A:0.1807960000):0.1249220000	1jgc_A:0.3104030000):0.7778720000	((((((1lb3_A:0.0700290000	2za7_A:0.1065570000):0.2252490000	(1z6o_A:1.1732810000	1z6o_M:0.7048730000):0.4216580000):0.1022400000	1bg7_A:0.0932400000):0.0902294000	1r03_A:0.1435050000):0.4242440000	3e6s_A:0.7612570000):0.1654310000	((1eum_A:0.3455480000	1krq_A:0.3757220000):0.1846370000	(2jd7_A:0.1380610000	1vlg_A:0.3819120000):0.1417500000):0.1088220000):0.3767150000):0.0580448000	((1lko_A:0.8712980000	1yuz_A:0.9292040000):0.4642180000	3qhb_A:0.7272220000):0.7131580000):0.1579640000):0.1664760000	1nfv_A:0.7820910000):0.2823210000	2vzb_A:0.8409260000):0.1876810000):0.1234480000):0.1062710000	((1qgh_A:0.2727330000	2ux1_A:0.6514690000):0.2249580000	(1ji4_A:0.5582070000	2fjc_A:0.5206980000):0.2472740000):0.1123800000):0.0922405000):0.0288246000	1n1q_A:0.3047320000);
(1ji5_A:0.2567970000	(1jig_A:0.1743300000	(((2chp_A:0.3658410000	(((((1dps_A:0.0000010000	1jts_A:0.0000010000):0.4403880000	1o9r_A:0.1867970000):0.2888680000	1uvh_A:0.8483710000):0.3346220000	(1tjo_A:0.0000010000	1tk6_A:0.0000010000):0.7484600000):0.2179100000	(((((((2fzf_A:2.3365380000	(((1lb3_A:0.0685810000	2za7_A:0.1068950000):0.2453700000	(1bg7_A:0.1492480000	1r03_A:0.1788010000):0.0559466000):0.2289230000	(1z6o_A:1.1500880000	1z6o_M:0.6740550000):0.3199000000):0.0000021745):0.2070780000	(((1eum_A:0.3117350000	1krq_A:0.4069070000):0.2434480000	(2jd7_A:0.2089940000	1vlg_A:0.4749080000):0.1373210000):0.0960272000	3e6s_A:0.6939570000):0.1551920000):0.4416360000	((1otk_A:2.0518090000	(((2uw1_A:0.0000010000	2uw1_B:0.0000010000):0.1446860000	1afr_A:0.1211290000):0.9637490000	1za0_A:1.9864360000):0.2771620000):0.2914660000	((((((1oqu_A:0.2012900000	1uzr_A:0.0983180000):0.0786043000	1r2f_A:0.1866550000):0.5938040000	1mxr_A:1.2875350000):0.2758740000	(1jk0_A:0.4343780000	(2uw2_A:0.0884440000	1w68_A:0.0666470000):0.1123280000):0.8830390000):0.4145170000	3ee4_A:1.1154230000):0.3278360000	(((2inc_B:1.4042450000	2inp_C:1.0823080000):0.3810530000	1mty_B:2.0497140000):0.1778250000	(1mty_D:1.2107230000	3dhg_A:1.3624660000):0.3391390000):0.4930970000):0.3564090000):0.8454300000):0.0605347000	((1lko_A:0.8426370000	1yuz_A:1.5070980000):0.3527160000	3qhb_A:0.8243380000):0.6394670000):0.1583280000	(((1bcf_A:0.0000010000	3e1q_A:0.0000010000):0.2155900000	2fkz_A:0.0979280000):0.1303050000	1jgc_A:0.3609760000):0.4093760000):0.1578450000	1nfv_A:0.8251480000):0.3099430000	2vzb_A:0.8205220000):0.2832560000):0.1063100000):0.0834222000	(1qgh_A:0.3317140000	2ux1_A:0.5589800000):0.2694270000):0.0815886000	(1ji4_A:0.5758160000	2fjc_A:0.5361840000):0.2649330000):0.0528212000):0.0493187000	1n1q_A:0.3548230000);
(1ji5_A:0.2590030000	(1jig_A:0.1670650000	1n1q_A:0.3668270000):0.0632608000	(((2chp_A:0.4330140000	((((((2fzf_A:1.7255660000	((1lko_A:0.8841530000	1yuz_A:0.9970970000):0.3901530000	3qhb_A:0.7016490000):0.7631880000):0.1728970000	(((((1lb3_A:0.0821460000	2za7_A:0.0961740000):0.2241160000	1bg7_A:0.1193030000):0.1025510000	1r03_A:0.1520380000):0.2413010000	(1z6o_A:0.9280790000	1z6o_M:0.7391670000):0.4107760000):0.2088900000	(((1eum_A:0.3085870000	1krq_A:0.3504590000):0.2677590000	3e6s_A:0.7009630000):0.1295260000	(2jd7_A:0.1969930000	1vlg_A:0.3518850000):0.1071890000):0.1860940000):0.2722500000):0.1081680000	(1otk_A:1.6910190000	((((((1oqu_A:0.1700890000	1r2f_A:0.2230030000):0.0433484000	1uzr_A:0.0541870000):0.8116860000	1mxr_A:1.1992400000):0.2559050000	(1jk0_A:0.4453720000	(2uw2_A:0.0919550000	1w68_A:0.0910300000):0.1197850000):0.8841720000):0.2937620000	3ee4_A:1.5625120000):0.2648150000	(((2inc_B:1.2392010000	(2inp_C:0.8078040000	1mty_B:2.3863630000):0.1974290000):0.3514440000	(1mty_D:1.2647260000	3dhg_A:1.1189280000):0.7742190000):0.4613630000	(((2uw1_A:0.0000010000	2uw1_B:0.0000010000):0.1911010000	1afr_A:0.0863510000):1.0588300000	1za0_A:1.5699070000):0.5818250000):0.2436550000):0.1161510000):0.5686730000):0.1735660000	(((1bcf_A:0.0000010000	3e1q_A:0.0000010000):0.1979300000	2fkz_A:0.0862630000):0.1367280000	1jgc_A:0.3050930000):0.4161050000):0.3973990000	1nfv_A:0.6559800000):0.3189250000	2vzb_A:0.8075610000):0.3515500000):0.1339830000	((1qgh_A:0.4964650000	2ux1_A:0.4048850000):0.1784470000	(1ji4_A:0.4907950000	2fjc_A:0.5728350000):0.2072860000):0.2226980000):0.0265636000	((((1dps_A:0.0000010000	1jts_A:0.0000010000):0.4906980000	1o9r_A:0.1866270000):0.4163430000	1uvh_A:0.9690970000):0.1267350000	(1tjo_A:0.0000010000	1tk6_A:0.0000010000):0.8192500000):0.3578750000):0.1297760000);
(1ji5_A:0.1632610000	(1jig_A:0.0989880000	((1n1q_A:0.2206610000	(1ji4_A:0.5672910000	2fjc_A:0.6703440000):0.1879530000):0.0796148000	((2chp_A:0.3493590000	((((2fzf_A:2.2609460000	((1otk_A:1.6952680000	(2inc_B:1.0892680000	((2inp_C:1.0045660000	1mty_B:2.4372090000):0.1507920000	(1mty_D:1.4045870000	3dhg_A:1.2476950000):0.5512930000):0.2084480000):0.4432790000):0.1952080000	((((((1oqu_A:0.2082530000	1uzr_A:0.0649450000):0.0819720000	1r2f_A:0.1343960000):0.8130920000	1mxr_A:1.0844300000):0.4362210000	(1jk0_A:0.3928350000	(2uw2_A:0.0929000000	1w68_A:0.0871100000):0.1357360000):0.6820080000):0.4902970000	3ee4_A:1.1732410000):0.4420450000	(((2uw1_A:0.0000010000	2uw1_B:0.0000010000):0.1268840000	1afr_A:0.1406800000):1.1302000000	1za0_A:1.3656700000):0.5152250000):0.3214160000):0.6763750000):0.2243350000	((((1bcf_A:0.0000010000	3e1q_A:0.0000010000):0.2168350000	2fkz_A:0.0671700000):0.1245270000	1jgc_A:0.4163930000):0.4912430000	(((1lko_A:0.5477170000	1yuz_A:1.1744230000):0.5991810000	3qhb_A:0.9549990000):0.7160840000	(((((1lb3_A:0.0783440000	2za7_A:0.1337570000):0.3158590000	1bg7_A:0.1583430000):0.1104490000	1r03_A:0.1849660000):0.1558920000	(1z6o_A:1.1095640000	1z6o_M:0.6948060000):0.2787750000):0.3133770000	(((1eum_A:0.3674590000	1krq_A:0.3340800000):0.2318300000	(2jd7_A:0.2732640000	1vlg_A:0.3749950000):0.1535450000):0.1039200000	3e6s_A:0.6995630000):0.1280980000):0.3211020000):0.1204360000):0.1687580000):0.1897670000	1nfv_A:0.7780240000):0.3195290000	2vzb_A:0.8205460000):0.4236470000):0.1314720000	((((1dps_A:0.0000010000	1jts_A:0.0000010000):0.4134800000	1o9r_A:0.2887770000):0.2814240000	1uvh_A:0.8920310000):0.2515530000	(1tjo_A:0.0000010000	1tk6_A:0.0000010000):1.0350500000):0.2847970000):0.1026140000):0.0994131000):0.1569440000	(1qgh_A:0.3183960000	2ux1_A:0.6599680000):0.3897190000);
(1ji5_A:0.2164790000	(1jig_A:0.1634140000	((((1qgh_A:0.3383660000	2ux1_A:0.3700160000):0.3081530000	2fjc_A:0.6492740000):0.1436790000	(((((1dps_A:0.0000020000	1jts_A:0.0000020000):0.3724050000	1o9r_A:0.2621660000):0.4641320000	1uvh_A:0.7547800000):0.3149460000	(1tjo_A:0.0000020000	1tk6_A:0.0000020000):0.8302290000):0.2405850000	((2fzf_A:2.2563120000	2vzb_A:0.6182190000):0.3908460000	(((((1bcf_A:0.0000020000	3e1q_A:0.0000020000):0.1839490000	2fkz_A:0.1696320000):0.1890330000	1jgc_A:0.3479290000):0.4372430000	(((1lko_A:0.7493060000	1yuz_A:0.8867230000):0.4217520000	3qhb_A:0.6702340000):0.6290500000	((((((1lb3_A:0.0815790000	2za7_A:0.0829620000):0.3677330000	1bg7_A:0.0928920000):0.1268710000	1r03_A:0.0908520000):0.3098020000	(((1eum_A:0.3761080000	1krq_A:0.3085240000):0.3359080000	(2jd7_A:0.1759420000	1vlg_A:0.2974990000):0.0569796000):0.1035550000	3e6s_A:0.8511790000):0.1785450000):0.1436470000	(1z6o_A:1.0877060000	1z6o_M:0.7010390000):0.1979820000):0.2852450000	((1otk_A:1.9538800000	(((2inc_B:1.3746800000	(1mty_D:1.3364340000	3dhg_A:1.1130830000):0.5634300000):0.3809310000	2inp_C:1.2265830000):0.1485980000	1mty_B:1.7707480000):0.5993680000):0.1626660000	((((((1oqu_A:0.1660740000	1uzr_A:0.0773890000):0.1222600000	1r2f_A:0.1125820000):0.7406410000	1mxr_A:1.1789660000):0.1987940000	((1jk0_A:0.5929060000	2uw2_A:0.0466600000):0.0563251000	1w68_A:0.0596380000):0.8384680000):0.4914850000	3ee4_A:1.0394290000):0.4088130000	(((2uw1_A:0.0000020000	2uw1_B:0.0000020000):0.1897610000	1afr_A:0.0786180000):1.4171600000	1za0_A:1.6223660000):0.2522320000):0.2095940000):1.0391900000):0.1514080000):0.1340990000):0.2120720000	1nfv_A:0.7111710000):0.3002540000):0.2340210000):0.1971970000):0.0556439000	1ji4_A:0.7118610000):0.0561502000):0.0724981000	(1n1q_A:0.2909400000	2chp_A:0.5119900000):0.0906246000);
(1ji5_A:0.2800640000	(1jig_A:0.1308300000	((2chp_A:0.4188730000	(((((1dps_A:0.0000010000	1jts_A:0.0000010000):0.3336990000	1o9r_A:0.2520990000):0.2409910000	1uvh_A:0.9597990000):0.2027170000	(1tjo_A:0.0000010000	1tk6_A:0.0000010000):0.8735730000):0.4156980000	((((2fzf_A:2.3663610000	1nfv_A:0.6531930000):0.2086380000	((((1bcf_A:0.0000010000	3e1q_A:0.0000010000):0.2315160000	2fkz_A:0.1820060000):0.2159920000	1jgc_A:0.2791850000):0.4256290000	(((1lko_A:0.7702890000	1yuz_A:1.3576480000):0.5774960000	3qhb_A:0.7861630000):0.6986610000	((((((1lb3_A:0.0949200000	2za7_A:0.1005420000):0.2812320000	1bg7_A:0.1873300000):0.1262750000	1r03_A:0.1321700000):0.3216380000	1z6o_A:1.4023500000):0.0872728000	3e6s_A:0.8763930000):0.0510151000	(1z6o_M:0.8888200000	((1eum_A:0.3086170000	1krq_A:0.3411750000):0.2277610000	(2jd7_A:0.1903880000	1vlg_A:0.3554480000):0.1996380000):0.1581890000):0.2061040000):0.4479480000):0.1426850000):0.1806240000):0.1694850000	(1otk_A:1.7902440000	((((((1oqu_A:0.2088450000	1uzr_A:0.0645130000):0.0744616000	1r2f_A:0.1232290000):0.7256940000	(1mxr_A:1.1216150000	(1jk0_A:0.3825390000	(2uw2_A:0.0797070000	1w68_A:0.0819250000):0.1396420000):0.8128260000):0.1898780000):0.4302780000	3ee4_A:1.1669780000):0.3332520000	((2inc_B:1.1865960000	(2inp_C:1.1643300000	1mty_B:2.3101770000):0.1663270000):0.3777820000	(1mty_D:1.3747950000	3dhg_A:1.1462110000):0.3463380000):0.6090100000):0.2578110000	(((2uw1_A:0.0000010000	2uw1_B:0.0000010000):0.2136780000	1afr_A:0.0660940000):1.1525600000	1za0_A:1.6787510000):0.5065420000):0.3426000000):0.8802310000):0.0747919000	2vzb_A:0.8000790000):0.4082690000):0.1839820000):0.0742914000	((1qgh_A:0.4255590000	2ux1_A:0.5598420000):0.3282710000	(1ji4_A:0.5870840000	2fjc_A:0.5195770000):0.2308420000):0.1907210000):0.1115630000):0.0749616000	1n1q_A:0.3814160000);
(1ji5_A:0.2503760000	(1jig_A:0.1471540000	((2chp_A:0.5005750000	(((((1dps_A:0.0000010000	1jts_A:0.0000010000):0.3872670000	1o9r_A:0.2425580000):0.3869640000	(1tjo_A:0.0000010000	1tk6_A:0.0000010000):0.8958880000):0.0642194000	1uvh_A:0.7925840000):0.2724340000	((2fzf_A:2.5236350000	2vzb_A:0.5450410000):0.3872070000	((((((1bcf_A:0.0000010000	3e1q_A:0.0000010000):0.2380410000	2fkz_A:0.1423950000):0.2781350000	1jgc_A:0.3949110000):0.4436400000	(((1lko_A:0.8748900000	1yuz_A:0.9220590000):0.5325120000	3qhb_A:0.6812880000):0.4719690000	((((((1lb3_A:0.0988960000	2za7_A:0.0707090000):0.3277640000	1bg7_A:0.0795070000):0.1293350000	1r03_A:0.1251360000):0.2912740000	(1z6o_A:1.1293870000	1z6o_M:0.8059900000):0.1462580000):0.2260240000	3e6s_A:0.7363400000):0.0823694000	((1eum_A:0.3423190000	1krq_A:0.3479010000):0.3089820000	(2jd7_A:0.1945400000	1vlg_A:0.3042560000):0.1034250000):0.0862108000):0.3468400000):0.1749240000):0.2685240000	1nfv_A:0.8691710000):0.2520730000	((1otk_A:2.3878160000	(((2uw1_A:0.0000010000	2uw1_B:0.0000010000):0.2053570000	1afr_A:0.0663570000):1.3009800000	1za0_A:1.8239670000):0.3100500000):0.2250590000	((((((1oqu_A:0.1903610000	1uzr_A:0.0614060000):0.0792126000	1r2f_A:0.1534610000):0.7110550000	1mxr_A:1.0944060000):0.1592550000	(1jk0_A:0.4635700000	(2uw2_A:0.0518780000	1w68_A:0.0957630000):0.1307470000):0.7152340000):0.4404740000	3ee4_A:1.1698830000):0.2031040000	((2inc_B:1.0673180000	(2inp_C:1.0641920000	1mty_B:2.1226370000):0.2859030000):0.4154950000	(1mty_D:1.2811510000	3dhg_A:1.2428480000):0.7171400000):0.6821980000):0.1487480000):0.7893250000):0.1814220000):0.2875980000):0.0833107000):0.0982281000	(((1qgh_A:0.4117570000	2ux1_A:0.4771930000):0.3158290000	2fjc_A:0.5924680000):0.0989589000	1ji4_A:0.7196680000):0.1367100000):0.0602655000):0.0702308000	1n1q_A:0.3346200000);
(1ji5_A:0.2809290000	(1jig_A:0.1896270000	((2chp_A:0.4479160000	(((((1dps_A:0.0000010000	1jts_A:0.0000010000):0.2781360000	1o9r_A:0.3351560000):0.3258070000	1uvh_A:0.6608120000):0.3331270000	(1tjo_A:0.0000010000	1tk6_A:0.0000010000):0.8171350000):0.2186830000	((2fzf_A:1.6231100000	((((((1bcf_A:0.0000010000	3e1q_A:0.0000010000):0.2327800000	2fkz_A:0.0922370000):0.2384950000	1jgc_A:0.2773540000):0.4008850000	(((1lko_A:0.9627310000	1yuz_A:0.8264950000):0.4923190000	3qhb_A:1.0064610000):0.6911240000	((((((1lb3_A:0.1031910000	2za7_A:0.1142450000):0.3578310000	1bg7_A:0.0955740000):0.1721110000	1r03_A:0.1438210000):0.1569630000	(1z6o_A:1.1001200000	1z6o_M:0.8318150000):0.3406140000):0.2486130000	3e6s_A:0.9255350000):0.1511660000	((1eum_A:0.3256790000	1krq_A:0.4654840000):0.2504250000	(2jd7_A:0.1783640000	1vlg_A:0.4314370000):0.1016600000):0.1632700000):0.2990620000):0.1674990000):0.1900520000	1nfv_A:0.9616080000):0.1428440000	(1otk_A:1.8872430000	(((((((1oqu_A:0.1579500000	1r2f_A:0.1767680000):0.0655022000	1uzr_A:0.0311150000):0.8752290000	1mxr_A:1.0232620000):0.1701820000	(1jk0_A:0.3810270000	(2uw2_A:0.0534890000	1w68_A:0.1006950000):0.1626500000):0.8878500000):0.3213620000	3ee4_A:1.0822470000):0.5678760000	(((2uw1_A:0.0000010000	2uw1_B:0.0000010000):0.2317660000	1afr_A:0.0361130000):0.9846420000	1za0_A:1.5079960000):0.6412090000):0.1942250000	((2inc_B:1.2986260000	(2inp_C:1.1577610000	1mty_B:1.9360400000):0.2209090000):0.3655510000	(1mty_D:1.4881950000	3dhg_A:0.9386860000):0.4587860000):0.5278720000):0.4801210000):0.6223700000):0.0416479000):0.1630760000	2vzb_A:0.6843320000):0.5485530000):0.0718437000):0.0984208000	((1qgh_A:0.4140360000	2ux1_A:0.4682850000):0.2555520000	(1ji4_A:0.5460730000	2fjc_A:0.6210590000):0.2349810000):0.0817797000):0.1259350000):0.0401576000	1n1q_A:0.2946740000);
(1ji5_A:0.2610620000	(1jig_A:0.1590980000	(((1qgh_A:0.3570840000	2ux1_A:0.4165310000):0.3567390000	(1ji4_A:0.5068250000	2fjc_A:0.4266560000):0.1535700000):0.1278030000	((((1dps_A:0.0000010000	1jts_A:0.0000010000):0.3000260000	1o9r_A:0.3717300000):0.3381570000	(1uvh_A:0.7608340000	(1tjo_A:0.0000010000	1tk6_A:0.0000010000):0.8315690000):0.1855710000):0.4108560000	((2fzf_A:1.9456850000	2vzb_A:0.7193330000):0.3491290000	((((((1bcf_A:0.0000010000	3e1q_A:0.0000010000):0.2450580000	2fkz_A:0.2116850000):0.1175410000	1jgc_A:0.4260730000):0.4044290000	((1lko_A:0.5936250000	1yuz_A:0.8577920000):0.4246710000	3qhb_A:0.7096590000):1.0052400000):0.0582615000	(((((((1lb3_A:0.0788920000	2za7_A:0.1137270000):0.2837360000	1bg7_A:0.0745940000):0.1310720000	1r03_A:0.1037950000):0.1815060000	(1z6o_A:1.0362130000	1z6o_M:0.7885050000):0.2493110000):0.2136800000	3e6s_A:0.7795560000):0.0870087000	((1eum_A:0.2873870000	1krq_A:0.2629490000):0.2864490000	(2jd7_A:0.1927940000	1vlg_A:0.2960560000):0.1133890000):0.1053460000):0.2790040000	(1otk_A:1.4863960000	(((((((1oqu_A:0.2005860000	1r2f_A:0.2012860000):0.0644750000	1uzr_A:0.0000020000):1.0916800000	1mxr_A:1.0367750000):0.2107560000	((1jk0_A:0.5791350000	2uw2_A:0.0831170000):0.0646656000	1w68_A:0.0516660000):0.6905410000):0.3371830000	3ee4_A:0.9438850000):0.2142310000	(((2inc_B:1.3485030000	1mty_B:1.8007910000):0.1570640000	2inp_C:1.1129660000):0.4965410000	(1mty_D:1.1553120000	3dhg_A:1.2042260000):0.6692020000):0.5635340000):0.1988360000	(((2uw1_A:0.0000010000	2uw1_B:0.0000010000):0.1815560000	1afr_A:0.0864690000):1.0727400000	1za0_A:1.4772620000):0.3700640000):0.4044450000):0.7228660000):0.1918140000):0.2707800000	1nfv_A:0.7225320000):0.1986680000):0.3126660000):0.1294960000):0.0855164000):0.0583035000	(1n1q_A:0.2958320000	2chp_A:0.4703670000):0.0983752000);
(1ji5_A:0.2140910000	((1jig_A:0.1883680000	(2chp_A:0.3556810000	(((((1dps_A:0.0000010000	1jts_A:0.0000010000):0.3797310000	1o9r_A:0.3786590000):0.3336250000	1uvh_A:1.0091680000):0.1937100000	(1tjo_A:0.0000010000	1tk6_A:0.0000010000):0.9964430000):0.3444290000	(((2fzf_A:2.2541330000	(1otk_A:2.1247520000	((((((1oqu_A:0.1610510000	1r2f_A:0.2301060000):0.0556128000	1uzr_A:0.0000030000):0.9325940000	1mxr_A:1.0353350000):0.2850440000	(1jk0_A:0.5076420000	(2uw2_A:0.0471190000	1w68_A:0.0896940000):0.0731010000):0.9064430000):0.3344560000	3ee4_A:0.9618440000):0.1817690000	(((2inc_B:1.6595500000	(1mty_D:1.3084920000	3dhg_A:1.4343120000):0.2867700000):0.2879140000	(2inp_C:1.1872830000	1mty_B:1.9421020000):0.2743370000):0.5332980000	(((2uw1_A:0.0000010000	2uw1_B:0.0000010000):0.1431890000	1afr_A:0.1374990000):1.0730400000	1za0_A:1.3263070000):0.6877310000):0.2082310000):0.4821100000):0.5146050000):0.0746027000	(((((1bcf_A:0.0000010000	3e1q_A:0.0000010000):0.2282920000	2fkz_A:0.0751450000):0.1799300000	1jgc_A:0.4054530000):0.5462700000	(((1lko_A:0.7274540000	1yuz_A:1.1945840000):0.4794390000	3qhb_A:0.6506850000):0.7538050000	((((((1lb3_A:0.1091710000	2za7_A:0.1155040000):0.2007930000	(1z6o_A:1.2446390000	1z6o_M:0.8471970000):0.3919320000):0.0950204000	1bg7_A:0.0764160000):0.1370060000	1r03_A:0.1124830000):0.3798260000	3e6s_A:0.6849390000):0.1905180000	((1eum_A:0.3555700000	1krq_A:0.4051500000):0.2633370000	(2jd7_A:0.2002500000	1vlg_A:0.3713750000):0.1433580000):0.0628238000):0.2877010000):0.1982710000):0.2061480000	1nfv_A:0.6153370000):0.1599450000):0.2675200000	2vzb_A:0.7652440000):0.3200170000):0.1607080000):0.1293290000):0.0182751000	1n1q_A:0.3860130000):0.0793649000	((1qgh_A:0.2801030000	2ux1_A:0.7159940000):0.2968280000	(1ji4_A:0.5418460000	2fjc_A:0.5925420000):0.2974240000):0.1539930000);
(1ji5_A:0.2739890000	(1jig_A:0.2101980000	((2chp_A:0.4007510000	((1ji4_A:0.5138990000	2fjc_A:0.4447030000):0.2956580000	(((((1dps_A:0.0000010000	1jts_A:0.0000010000):0.4691660000	1o9r_A:0.3697680000):0.4096690000	1uvh_A:0.8269280000):0.2846980000	(1tjo_A:0.0000010000	1tk6_A:0.0000010000):0.8823000000):0.1575040000	((2fzf_A:1.8190320000	2vzb_A:0.3989540000):0.4185290000	((((((1bcf_A:0.0000010000	3e1q_A:0.0000010000):0.2060900000	2fkz_A:0.1631200000):0.1229230000	1jgc_A:0.4061110000):0.4190190000	(((1lko_A:0.6873780000	1yuz_A:1.1170530000):0.2527340000	3qhb_A:0.7608190000):0.9741130000	((((((1lb3_A:0.0756120000	2za7_A:0.0963330000):0.3142980000	1bg7_A:0.0998610000):0.0636601000	(1z6o_A:1.1355040000	1z6o_M:0.6767160000):0.4491230000):0.0967869000	1r03_A:0.0822120000):0.3207980000	3e6s_A:0.7903530000):0.1216720000	((1eum_A:0.3773220000	1krq_A:0.3416290000):0.2380970000	(2jd7_A:0.2622150000	1vlg_A:0.2731220000):0.2455930000):0.1299460000):0.2426980000):0.1760150000):0.0921104000	(1otk_A:2.0643850000	(((((((1oqu_A:0.1900430000	1uzr_A:0.0774030000):0.0915600000	1r2f_A:0.1186940000):0.9097280000	1mxr_A:1.0751070000):0.2240350000	(1jk0_A:0.4280480000	(2uw2_A:0.0906100000	1w68_A:0.0563300000):0.1444930000):0.5410040000):0.4184550000	((2inc_B:1.3188530000	(2inp_C:0.9626580000	1mty_B:2.6048530000):0.2095130000):0.5152350000	(1mty_D:1.3694260000	3dhg_A:1.1356400000):0.7470010000):0.5074590000):0.2205040000	3ee4_A:1.2123990000):0.5298090000	(((2uw1_A:0.0000010000	2uw1_B:0.0000010000):0.1853280000	1afr_A:0.1079250000):1.0687900000	1za0_A:2.1549860000):0.3025340000):0.2352870000):0.5176200000):0.0550412000	1nfv_A:0.6249980000):0.3248060000):0.2837640000):0.1341180000):0.0402514000):0.1175900000	(1qgh_A:0.3999560000	2ux1_A:0.6381150000):0.3452770000):0.0566332000):0.0438760000	1n1q_A:0.3858190000);
(1ji5_A:0.2746350000	(1jig_A:0.1958880000	((2chp_A:0.4500670000	((1qgh_A:0.3592990000	2ux1_A:0.5795770000):0.3113530000	(1ji4_A:0.4899800000	2fjc_A:0.6581940000):0.1480890000):0.1623590000):0.0556607000	(((((1dps_A:0.0000010000	1jts_A:0.0000010000):0.3419520000	1o9r_A:0.3027940000):0.3418180000	1uvh_A:0.9125210000):0.3233270000	(1tjo_A:0.0000010000	1tk6_A:0.0000010000):0.9173800000):0.2333420000	((2fzf_A:1.8838690000	2vzb_A:0.7931670000):0.1586800000	((((((1bcf_A:0.0000010000	3e1q_A:0.0000010000):0.2117720000	2fkz_A:0.1344880000):0.2024370000	1jgc_A:0.2269170000):0.6659140000	((1lko_A:0.8060730000	(1yuz_A:0.8323010000	3qhb_A:0.9526520000):0.2483660000):0.6619520000	(((((1lb3_A:0.0705330000	2za7_A:0.1164000000):0.3285890000	(1bg7_A:0.1409100000	1r03_A:0.2513860000):0.0380275000):0.1271260000	(1z6o_A:1.1023730000	1z6o_M:0.7205450000):0.3641180000):0.3099540000	3e6s_A:0.6554060000):0.2492610000	((1eum_A:0.2735480000	1krq_A:0.4121970000):0.2320710000	(2jd7_A:0.2692810000	1vlg_A:0.3406780000):0.0850009000):0.1333850000):0.3558930000):0.0784334000):0.1404910000	1nfv_A:0.7582980000):0.2225450000	(1otk_A:1.7842650000	(((((((1oqu_A:0.1802730000	1uzr_A:0.0821610000):0.1350580000	1r2f_A:0.1069960000):0.6954960000	3ee4_A:1.2255870000):0.3298320000	1mxr_A:1.1066830000):0.2864640000	((1jk0_A:0.6054480000	2uw2_A:0.0565260000):0.0663139000	1w68_A:0.0287740000):0.6477400000):0.5591850000	(((2uw1_A:0.0000010000	2uw1_B:0.0000010000):0.2069250000	1afr_A:0.0956830000):1.0083000000	1za0_A:1.5224590000):0.3680800000):0.1728460000	((2inc_B:1.2770110000	(2inp_C:1.0309210000	1mty_B:2.1009820000):0.2704410000):0.3507240000	(1mty_D:1.4064710000	3dhg_A:0.9220340000):0.4749220000):0.4280510000):0.4726810000):0.9892690000):0.1641080000):0.3007030000):0.2029750000):0.1313250000):0.0577901000	1n1q_A:0.4106190000);
(1ji5_A:0.2601050000	(1jig_A:0.1395330000	((((2chp_A:0.4880330000	(((1dps_A:0.0000010000	1jts_A:0.0000010000):0.3282310000	1o9r_A:0.2820690000):0.2786110000	(1uvh_A:0.8641710000	(1tjo_A:0.0000010000	1tk6_A:0.0000010000):0.6996740000):0.1990390000):0.3090400000):0.0472808000	(((2fzf_A:1.9479520000	2vzb_A:0.6332280000):0.1928330000	(1otk_A:1.8729570000	(((((((1oqu_A:0.1831460000	1uzr_A:0.0616100000):0.0945679000	1r2f_A:0.1411550000):0.7486340000	1mxr_A:1.2156300000):0.1928360000	(1jk0_A:0.4107410000	(2uw2_A:0.1106140000	1w68_A:0.0926690000):0.1187390000):0.7362350000):0.3195860000	3ee4_A:0.8048630000):0.3093380000	(((2inc_B:0.9334540000	1mty_B:2.0595740000):0.2223080000	2inp_C:1.2233030000):0.3356850000	(1mty_D:1.3515890000	3dhg_A:1.1373360000):0.3898850000):0.8355460000):0.2409410000	(((2uw1_A:0.0000010000	2uw1_B:0.0000010000):0.2139340000	1afr_A:0.0722140000):1.0100400000	1za0_A:1.4818010000):0.5370450000):0.2781220000):0.5716440000):0.0997397000	(((((1bcf_A:0.0000010000	3e1q_A:0.0000010000):0.1499290000	2fkz_A:0.1615770000):0.2140460000	1jgc_A:0.2647590000):0.3786430000	(((1lko_A:0.7293650000	1yuz_A:0.9087050000):0.3023040000	3qhb_A:0.7173370000):0.5462730000	((((((1lb3_A:0.0689810000	2za7_A:0.1080900000):0.2891560000	1bg7_A:0.1227780000):0.0690506000	1r03_A:0.1222880000):0.1793520000	(1z6o_A:1.0299700000	1z6o_M:0.8729130000):0.3161350000):0.1591270000	3e6s_A:0.6668970000):0.0924320000	((1eum_A:0.2929160000	1krq_A:0.3560650000):0.1490070000	(2jd7_A:0.1419440000	1vlg_A:0.3761500000):0.1648520000):0.2143230000):0.3872660000):0.2463340000):0.2223010000	1nfv_A:0.6685800000):0.1467740000):0.4201870000):0.0399199000	(1ji4_A:0.5181740000	2fjc_A:0.5601410000):0.1790670000):0.0573528000	(1qgh_A:0.3263880000	2ux1_A:0.5308090000):0.3846350000):0.1285260000):0.0139414000	1n1q_A:0.3215920000);
(1ji5_A:0.3243880000	1jig_A:0.1650230000	(1n1q_A:0.3686180000	((2chp_A:0.3506010000	((1qgh_A:0.4635270000	2ux1_A:0.4353580000):0.3068340000	(1ji4_A:0.5944430000	2fjc_A:0.6131380000):0.1997730000):0.2199960000):0.0553591000	(((((1dps_A:0.0000010000	1jts_A:0.0000010000):0.4063410000	1o9r_A:0.3527270000):0.2698630000	1uvh_A:0.9409810000):0.3358330000	(1tjo_A:0.0000010000	1tk6_A:0.0000010000):0.6613020000):0.1899790000	(((2fzf_A:1.9684530000	2vzb_A:0.5167760000):0.4822550000	(1otk_A:1.7483600000	(((((((1oqu_A:0.1910410000	1r2f_A:0.1935570000):0.0950008000	1uzr_A:0.0000030000):1.0370200000	1mxr_A:0.9456830000):0.3718000000	(1jk0_A:0.5223310000	(2uw2_A:0.0635520000	1w68_A:0.0748910000):0.0846036000):0.8082720000):0.3508010000	(((2uw1_A:0.0000010000	2uw1_B:0.0000010000):0.1898760000	1afr_A:0.0559000000):1.2483700000	1za0_A:2.3052660000):0.4484150000):0.0702107000	(((2inc_B:1.2417230000	1mty_B:1.7816450000):0.1707650000	2inp_C:1.0646960000):0.4152640000	(1mty_D:1.2106550000	3dhg_A:1.2828680000):0.3467150000):0.6526020000):0.2566160000	3ee4_A:1.1875080000):0.5078080000):0.5612770000):0.1704420000	(((((1bcf_A:0.0000010000	3e1q_A:0.0000010000):0.2488940000	2fkz_A:0.1120550000):0.2484240000	1jgc_A:0.2496010000):0.4060670000	(((1lko_A:1.0424940000	1yuz_A:0.8660480000):0.3632930000	3qhb_A:0.6808750000):0.5097550000	((((((1lb3_A:0.0855960000	2za7_A:0.1063310000):0.3084980000	1bg7_A:0.0921730000):0.1315280000	1r03_A:0.1303400000):0.2295350000	(1z6o_A:1.1244330000	1z6o_M:0.6064060000):0.2892530000):0.2119450000	3e6s_A:0.7315720000):0.1917360000	((1eum_A:0.3115410000	1krq_A:0.3542890000):0.2667050000	(2jd7_A:0.2485590000	1vlg_A:0.2892550000):0.1039120000):0.1907490000):0.3908850000):0.2074500000):0.2867530000	1nfv_A:0.6701650000):0.3191300000):0.3653380000):0.1267190000):0.1369500000):0.0615259000);
(1ji5_A:0.2899930000	(1jig_A:0.2283040000	((2chp_A:0.4524490000	(((((1dps_A:0.0000010000	1jts_A:0.0000010000):0.3327850000	1o9r_A:0.3093180000):0.2652820000	1uvh_A:0.9207250000):0.2344250000	(1tjo_A:0.0000010000	1tk6_A:0.0000010000):0.8425000000):0.2580450000	(((2fzf_A:2.1424580000	1nfv_A:0.5638500000):0.2001620000	((((1bcf_A:0.0000010000	3e1q_A:0.0000010000):0.2295510000	2fkz_A:0.1157090000):0.1237680000	1jgc_A:0.3630430000):0.4093750000	(((1lko_A:0.7167700000	1yuz_A:1.2468750000):0.3695810000	3qhb_A:0.7312290000):0.7533230000	(((((((1lb3_A:0.0677980000	2za7_A:0.1384820000):0.3093020000	1bg7_A:0.1248530000):0.1325320000	1r03_A:0.1219450000):0.1641570000	(1z6o_A:1.1478630000	1z6o_M:0.8319920000):0.2328760000):0.1984430000	3e6s_A:0.7608670000):0.1254590000	((1eum_A:0.3070840000	1krq_A:0.4616600000):0.2952460000	(2jd7_A:0.2267430000	1vlg_A:0.3523290000):0.0843520000):0.2314160000):0.3091510000	(1otk_A:1.9837330000	(((((((1oqu_A:0.1761120000	1uzr_A:0.0644150000):0.1145700000	1r2f_A:0.0850500000):0.7998380000	1mxr_A:0.9818570000):0.2257710000	(1jk0_A:0.4729780000	(2uw2_A:0.0638060000	1w68_A:0.0646740000):0.1802660000):0.6814880000):0.3626260000	3ee4_A:1.1141720000):0.4395670000	(((2uw1_A:0.0000010000	2uw1_B:0.0000010000):0.1161190000	1afr_A:0.1248460000):0.9537050000	1za0_A:1.7182250000):0.5150860000):0.2389970000	(2inc_B:1.4569580000	((2inp_C:1.2093500000	1mty_B:2.0191560000):0.3367440000	(1mty_D:1.7013630000	3dhg_A:0.7219560000):0.6797340000):0.1640700000):0.3400880000):0.2911260000):0.4452860000):0.0851309000):0.2669550000):0.2157680000):0.2046280000	2vzb_A:1.0287140000):0.4250780000):0.1087570000):0.0717353000	((1qgh_A:0.3837090000	2ux1_A:0.5556590000):0.3235580000	(1ji4_A:0.3962970000	2fjc_A:0.5917260000):0.2376960000):0.1452910000):0.0899501000):0.0272197000	1n1q_A:0.3573460000);
(1ji5_A:0.2846060000	(1jig_A:0.3099680000	(2chp_A:0.4333860000	(((1qgh_A:0.3555260000	2ux1_A:0.5140660000):0.3499680000	(1ji4_A:0.4371350000	2fjc_A:0.6986640000):0.2088450000):0.0846376000	((((1dps_A:0.0000010000	1jts_A:0.0000010000):0.4401420000	1o9r_A:0.2113840000):0.6005500000	(1uvh_A:0.6954250000	(1tjo_A:0.0000010000	1tk6_A:0.0000010000):0.7296880000):0.1188400000):0.2086190000	((2fzf_A:1.8287780000	2vzb_A:0.6053060000):0.3332140000	((((((1bcf_A:0.0000010000	3e1q_A:0.0000010000):0.2511710000	2fkz_A:0.1201310000):0.0949990000	1jgc_A:0.4331050000):0.5212420000	(((1lko_A:0.9727140000	1yuz_A:1.3069190000):0.2600970000	3qhb_A:0.9242000000):0.7017760000	(((((1lb3_A:0.0791960000	2za7_A:0.1019700000):0.2828760000	(1bg7_A:0.1001900000	1r03_A:0.2106690000):0.0834424000):0.2468940000	(1z6o_A:1.0517240000	1z6o_M:0.6160450000):0.1990240000):0.3144370000	3e6s_A:0.8568080000):0.1600510000	((1eum_A:0.2970100000	1krq_A:0.2584140000):0.3754460000	(2jd7_A:0.2218400000	1vlg_A:0.2790940000):0.1103080000):0.0452435000):0.4107140000):0.0817872000):0.1711990000	1nfv_A:0.7497780000):0.1179050000	(1otk_A:1.8800830000	((((((1oqu_A:0.2165840000	1uzr_A:0.0409040000):0.0557024000	1r2f_A:0.1496460000):0.7960610000	1mxr_A:0.9892700000):0.1591260000	(1jk0_A:0.4895960000	(2uw2_A:0.0855160000	1w68_A:0.0753860000):0.1399720000):1.0268600000):0.3039750000	((((2inc_B:1.2861110000	1mty_B:2.4498880000):0.2083520000	2inp_C:1.0791800000):0.5175880000	(1mty_D:1.6099020000	3dhg_A:1.2766190000):0.5009050000):0.6285200000	(((2uw1_A:0.0000010000	2uw1_B:0.0000010000):0.1527640000	1afr_A:0.1174740000):1.0417600000	1za0_A:1.5585980000):0.6939420000):0.4082700000):0.1088020000	3ee4_A:1.1346070000):0.4959730000):0.6814170000):0.1377010000):0.4255160000):0.0918407000):0.0718608000):0.1235120000):0.0435890000	1n1q_A:0.2982560000);
(1ji5_A:0.2674510000	1jig_A:0.2202800000	(1n1q_A:0.4240330000	((2chp_A:0.3352130000	(((((1dps_A:0.0000010000	1jts_A:0.0000010000):0.4923720000	1o9r_A:0.1823250000):0.5086980000	1uvh_A:0.8809980000):0.3869510000	(1tjo_A:0.0000010000	1tk6_A:0.0000010000):0.7856010000):0.1248460000	(((2fzf_A:2.2606310000	2vzb_A:0.5899410000):0.2595080000	((1otk_A:1.9638500000	(2inc_B:1.2695080000	((2inp_C:1.1240960000	1mty_B:2.1089490000):0.1801750000	(1mty_D:1.5313360000	3dhg_A:1.1095880000):0.3523050000):0.2429610000):0.3602480000):0.1380510000	((((((1oqu_A:0.2082840000	1uzr_A:0.0501460000):0.0832158000	1r2f_A:0.1258240000):0.9606810000	1mxr_A:1.0163880000):0.2573660000	((1jk0_A:0.6387020000	2uw2_A:0.0602130000):0.0575062000	1w68_A:0.0334870000):0.9219140000):0.3905060000	3ee4_A:1.0102530000):0.4396820000	(((2uw1_A:0.0000010000	2uw1_B:0.0000010000):0.1189130000	1afr_A:0.1716570000):0.7569710000	1za0_A:1.5986100000):0.8207290000):0.1369270000):0.9194630000):0.1582630000	(((((1bcf_A:0.0000010000	3e1q_A:0.0000010000):0.1672200000	2fkz_A:0.1239500000):0.1292030000	1jgc_A:0.3584390000):0.6496210000	(((1lko_A:0.8300100000	1yuz_A:1.3559080000):0.3166650000	3qhb_A:1.0092880000):0.7216410000	((((1lb3_A:0.0956920000	2za7_A:0.1193910000):0.2206170000	(1bg7_A:0.1764430000	1r03_A:0.2342470000):0.0668142000):0.2362090000	(1z6o_A:1.1330600000	1z6o_M:0.6882860000):0.3363880000):0.2519810000	(((1eum_A:0.4564390000	1krq_A:0.3729870000):0.1336000000	3e6s_A:0.8867000000):0.1452270000	(2jd7_A:0.1834520000	1vlg_A:0.3948380000):0.1279170000):0.1377460000):0.1928750000):0.1126740000):0.3302000000	1nfv_A:0.8914590000):0.1745400000):0.4623890000):0.1697530000):0.0884684000	((1qgh_A:0.3575990000	2ux1_A:0.5937400000):0.3446430000	(1ji4_A:0.4521610000	2fjc_A:0.5746380000):0.2091440000):0.1491940000):0.1061500000):0.0341784000);
(1ji5_A:0.3210890000	(1jig_A:0.1547130000	((2chp_A:0.4754870000	(((((1dps_A:0.0000010000	1jts_A:0.0000010000):0.3646320000	1o9r_A:0.2919870000):0.3873420000	1uvh_A:0.8732140000):0.3212650000	(1tjo_A:0.0000010000	1tk6_A:0.0000010000):0.8807500000):0.2832270000	((2fzf_A:1.6246740000	2vzb_A:0.8845700000):0.1663850000	(((((1bcf_A:0.0000010000	3e1q_A:0.0000010000):0.2258090000	2fkz_A:0.1578620000):0.2434890000	1jgc_A:0.2708270000):0.4205500000	(((1lko_A:0.5303700000	1yuz_A:1.0780560000):0.6155000000	3qhb_A:0.6967110000):0.8472690000	((((((1lb3_A:0.0621570000	2za7_A:0.1601830000):0.3862640000	1bg7_A:0.1204430000):0.1023730000	1r03_A:0.1693950000):0.2631940000	(1z6o_A:1.1751670000	1z6o_M:0.4989470000):0.1913290000):0.2392750000	(((1eum_A:0.4584640000	1krq_A:0.2514750000):0.1760260000	3e6s_A:0.7634050000):0.1373540000	(2jd7_A:0.2621730000	1vlg_A:0.3422950000):0.1921850000):0.1297360000):0.3765960000	((1otk_A:2.1030750000	(((2uw1_A:0.0000010000	2uw1_B:0.0000010000):0.1327900000	1afr_A:0.1178140000):1.0114500000	1za0_A:1.7474120000):0.4262000000):0.1612390000	((((((1oqu_A:0.1803430000	1r2f_A:0.1850980000):0.0404544000	1uzr_A:0.0326620000):0.7762510000	1mxr_A:1.1636560000):0.2094750000	(1jk0_A:0.3396320000	(2uw2_A:0.0562180000	1w68_A:0.0522110000):0.0962003000):0.7580340000):0.6107610000	(((2inc_B:1.0749430000	2inp_C:1.2508380000):0.3488510000	1mty_B:2.7243390000):0.2238820000	(1mty_D:1.5422680000	3dhg_A:0.9647050000):0.7026860000):0.4495200000):0.2288200000	3ee4_A:1.1960210000):0.2158180000):0.8626660000):0.1358920000):0.1004590000):0.2701580000	1nfv_A:0.6512140000):0.1933290000):0.5319120000):0.0756898000):0.0985980000	((1qgh_A:0.4082570000	2ux1_A:0.6070570000):0.2459920000	(1ji4_A:0.5321050000	2fjc_A:0.7454620000):0.1878630000):0.1286480000):0.1319090000):0.0694929000	1n1q_A:0.2880600000);
(1ji5_A:0.3238330000	(1jig_A:0.1383780000	((2chp_A:0.5087640000	(((((1dps_A:0.0000010000	1jts_A:0.0000010000):0.3373240000	1o9r_A:0.2491990000):0.4293380000	1uvh_A:0.7392450000):0.2765180000	(1tjo_A:0.0000010000	1tk6_A:0.0000010000):0.6754870000):0.2650130000	(((((2fzf_A:1.5901110000	((((1lb3_A:0.0926510000	2za7_A:0.0799160000):0.2516690000	(1bg7_A:0.1206520000	1r03_A:0.1836690000):0.0957245000):0.2155730000	(((1eum_A:0.3118180000	1krq_A:0.3690800000):0.1808910000	(2jd7_A:0.2161330000	1vlg_A:0.2832090000):0.1604600000):0.2244640000	3e6s_A:0.7671050000):0.3931750000):0.2286580000	(1z6o_A:1.2093280000	1z6o_M:0.8069390000):0.1601530000):0.3149960000):0.2520790000	((1lko_A:0.7692350000	1yuz_A:1.4118280000):0.4286550000	3qhb_A:0.8552710000):0.8277740000):0.1311090000	(((1bcf_A:0.0000010000	3e1q_A:0.0000010000):0.1935270000	2fkz_A:0.1056940000):0.1828500000	1jgc_A:0.2475470000):0.4677630000):0.1986750000	(1nfv_A:0.5959640000	((1otk_A:1.5037590000	(((2inc_B:0.9668790000	1mty_B:2.1064780000):0.2255670000	2inp_C:0.8350830000):0.3659540000	(1mty_D:1.2606830000	3dhg_A:0.9669560000):0.5344820000):0.3671150000):0.2601620000	((((((1oqu_A:0.1739270000	1uzr_A:0.0619030000):0.0771760000	1r2f_A:0.1219730000):0.7609610000	1mxr_A:0.9405020000):0.2580630000	(1jk0_A:0.4440190000	(2uw2_A:0.1026040000	1w68_A:0.0537150000):0.1832530000):0.5626290000):0.4246110000	3ee4_A:1.0081610000):0.3558530000	(((2uw1_A:0.0000010000	2uw1_B:0.0000010000):0.1248290000	1afr_A:0.1107580000):1.0431000000	1za0_A:1.8144590000):0.5553050000):0.2621380000):1.2348200000):0.2856700000):0.1467810000	2vzb_A:0.9113820000):0.1991900000):0.1562700000):0.1437400000	((1qgh_A:0.4539670000	2ux1_A:0.4804230000):0.3644800000	(1ji4_A:0.4595640000	2fjc_A:0.4814600000):0.2006140000):0.1324990000):0.1900970000):0.0708516000	1n1q_A:0.3179040000);
(1ji5_A:0.2722630000	(1jig_A:0.2388150000	(((2chp_A:0.3214460000	((((1dps_A:0.0000010000	1jts_A:0.0000010000):0.3219880000	1o9r_A:0.2091910000):0.2075280000	1uvh_A:1.1347770000):0.2715100000	(1tjo_A:0.0000010000	1tk6_A:0.0000010000):0.9617810000):0.3728750000):0.0428195000	(((2fzf_A:1.9409850000	(1otk_A:1.6614150000	(((((((1oqu_A:0.1764580000	1uzr_A:0.0770330000):0.0532089000	1r2f_A:0.1144320000):0.8106780000	1mxr_A:1.1827850000):0.2642910000	(1jk0_A:0.3768670000	(2uw2_A:0.0565120000	1w68_A:0.0934420000):0.2201690000):0.7881010000):0.2935230000	((2inc_B:1.3475910000	(1mty_D:1.2220450000	3dhg_A:1.2239540000):0.3655960000):0.1371410000	(2inp_C:1.1350230000	1mty_B:2.1294530000):0.1354780000):0.8253950000):0.2195840000	3ee4_A:1.1374490000):0.4118850000	(((2uw1_A:0.0000010000	2uw1_B:0.0000010000):0.1936060000	1afr_A:0.0803930000):1.1811500000	1za0_A:1.5120090000):0.3346350000):0.3141630000):0.6563090000):0.1235130000	((((((1bcf_A:0.0000010000	3e1q_A:0.0000010000):0.2700890000	2fkz_A:0.1332630000):0.1933900000	1jgc_A:0.4182330000):0.4254270000	((1lko_A:0.8510640000	1yuz_A:1.2061340000):0.2457260000	3qhb_A:0.9619950000):0.8276310000):0.0619850000	(((((1lb3_A:0.0875410000	2za7_A:0.0875540000):0.3130560000	1bg7_A:0.1090650000):0.0973936000	1r03_A:0.1469260000):0.3365390000	(1z6o_A:1.1408400000	1z6o_M:0.5207740000):0.2076240000):0.1799830000	(((1eum_A:0.2777970000	1krq_A:0.3965710000):0.1808190000	3e6s_A:0.8704410000):0.1825400000	(2jd7_A:0.1667200000	1vlg_A:0.3999450000):0.1311860000):0.2837180000):0.2331020000):0.2889090000	1nfv_A:1.0206220000):0.1570900000):0.2188880000	2vzb_A:0.8881970000):0.5268730000):0.0525508000	(1qgh_A:0.4717540000	(2ux1_A:0.8164270000	(1ji4_A:0.5503360000	2fjc_A:0.5806140000):0.1254300000):0.0876243000):0.1648610000):0.1473310000):0.0647825000	1n1q_A:0.2620880000);
(1ji5_A:0.3945940000	1jig_A:0.1867360000	(1n1q_A:0.3303540000	((2chp_A:0.4197220000	(((((1dps_A:0.0000010000	1jts_A:0.0000010000):0.3608140000	1o9r_A:0.2441870000):0.2744700000	1uvh_A:0.8702050000):0.1778580000	(1tjo_A:0.0000010000	1tk6_A:0.0000010000):0.9248330000):0.1603990000	((((2fzf_A:1.8363630000	(((1lko_A:0.7954250000	1yuz_A:1.1445360000):0.4408430000	3qhb_A:0.7625130000):0.7062120000	(((((((1lb3_A:0.0568650000	2za7_A:0.0888960000):0.2444630000	1bg7_A:0.0619940000):0.1060700000	1r03_A:0.1357240000):0.2202800000	3e6s_A:0.9188340000):0.1960470000	(1z6o_A:0.8973770000	1z6o_M:0.5598040000):0.2548450000):0.2106940000	(((1eum_A:0.1951510000	1krq_A:0.3167320000):0.3303430000	2jd7_A:0.1720330000):0.1095030000	1vlg_A:0.3004040000):0.1420550000):0.2583870000	(1otk_A:1.5712730000	(((((((1oqu_A:0.1697790000	1r2f_A:0.1669690000):0.0701876000	1uzr_A:0.0185810000):0.8222220000	1mxr_A:1.1836470000):0.2507020000	(1jk0_A:0.3239550000	(2uw2_A:0.0681490000	1w68_A:0.0640500000):0.2425190000):0.7126840000):0.4900550000	3ee4_A:1.0406240000):0.3337700000	(((2uw1_A:0.0000010000	2uw1_B:0.0000010000):0.1909780000	1afr_A:0.0736220000):0.8969240000	1za0_A:1.6307890000):0.6952220000):0.1930010000	(((2inc_B:0.9293280000	2inp_C:1.1385900000):0.2524180000	1mty_B:1.6704460000):0.2081160000	(1mty_D:1.1675410000	3dhg_A:1.4072330000):0.7759690000):0.5345080000):0.2160680000):0.8637470000):0.1371990000):0.0437187000):0.1916060000	(((1bcf_A:0.0000010000	3e1q_A:0.0000010000):0.2028960000	2fkz_A:0.0863620000):0.1549590000	1jgc_A:0.2921170000):0.2960640000):0.2083130000	1nfv_A:0.6797090000):0.2291990000	2vzb_A:0.9341230000):0.2635190000):0.1241830000):0.0651526000	(((1qgh_A:0.4783890000	2ux1_A:0.4471860000):0.1466650000	2fjc_A:0.8338760000):0.1384380000	1ji4_A:0.5762910000):0.1453660000):0.1111330000):0.0598749000);
(1ji5_A:0.1549330000	(1jig_A:0.2305280000	((1n1q_A:0.2309720000	(1ji4_A:0.3977130000	2fjc_A:0.4747690000):0.2851120000):0.0806980000	((2chp_A:0.2902250000	((2fzf_A:1.9623160000	2vzb_A:0.5153030000):0.3642360000	((((((1bcf_A:0.0000010000	3e1q_A:0.0000010000):0.1468850000	2fkz_A:0.1509180000):0.1506690000	1jgc_A:0.2954700000):0.3123990000	(((1lko_A:0.8344690000	1yuz_A:0.9407770000):0.3532600000	3qhb_A:0.4743510000):1.1969000000	((((((1lb3_A:0.0664080000	2za7_A:0.0674070000):0.2719890000	1bg7_A:0.0789970000):0.1428000000	1r03_A:0.0783930000):0.2183200000	3e6s_A:0.8863280000):0.1269500000	(1z6o_A:1.1478070000	1z6o_M:0.5732810000):0.1617740000):0.1268640000	((1eum_A:0.2698160000	1krq_A:0.3485020000):0.2807750000	(2jd7_A:0.2105130000	1vlg_A:0.3054330000):0.1174040000):0.1298410000):0.2560080000):0.1162730000):0.1978070000	1nfv_A:0.7288190000):0.1746310000	((1otk_A:2.0779160000	(((2uw1_A:0.0000010000	2uw1_B:0.0000010000):0.2022490000	1afr_A:0.0481730000):1.0762600000	1za0_A:1.3117300000):0.2511780000):0.2129320000	((((((1oqu_A:0.1729180000	1uzr_A:0.0547010000):0.0983244000	1r2f_A:0.1049300000):0.9192450000	1mxr_A:1.1744240000):0.0909551000	(1jk0_A:0.4798390000	(2uw2_A:0.0769310000	1w68_A:0.0780360000):0.1439250000):0.8707790000):0.2458600000	3ee4_A:1.0892650000):0.2689810000	(((2inc_B:1.1748680000	2inp_C:1.5437520000):0.3449780000	(1mty_D:1.3749890000	3dhg_A:1.2163680000):0.3553920000):0.1427110000	1mty_B:2.1358740000):0.7355540000):0.1853620000):1.2166600000):0.1289560000):0.2704190000):0.0729830000	((((1dps_A:0.0000010000	1jts_A:0.0000010000):0.3527120000	1o9r_A:0.2212670000):0.2318250000	1uvh_A:0.8607660000):0.2163690000	(1tjo_A:0.0000010000	1tk6_A:0.0000010000):0.8360640000):0.2697280000):0.1057990000):0.1006260000):0.0935254000	(1qgh_A:0.3768980000	2ux1_A:0.4841440000):0.3727330000);
(1ji5_A:0.2070980000	((1jig_A:0.2031530000	((2chp_A:0.3810660000	((((1dps_A:0.0000010000	1jts_A:0.0000010000):0.3035040000	1o9r_A:0.3119580000):0.3757280000	1uvh_A:0.7244480000):0.3246040000	((1tjo_A:0.0000010000	1tk6_A:0.0000010000):0.6797090000	((((2fzf_A:1.7677940000	(((1lko_A:0.7209280000	1yuz_A:0.9140850000):0.5440070000	3qhb_A:0.9010750000):0.6779270000	((1otk_A:2.2290300000	(((((2inc_B:1.1510500000	2inp_C:1.2863630000):0.2821340000	1mty_B:1.8723850000):0.2723050000	(1mty_D:1.2292520000	3dhg_A:1.3840130000):0.6925180000):0.3768210000	1za0_A:1.8006660000):0.2952750000	((2uw1_A:0.0000010000	2uw1_B:0.0000010000):0.1901760000	1afr_A:0.0660950000):1.1386600000):0.2122770000):0.1156820000	((((1oqu_A:0.1729520000	1uzr_A:0.0664690000):0.0876489000	1r2f_A:0.1418800000):0.7060590000	(1mxr_A:1.0683280000	(1jk0_A:0.4034740000	(2uw2_A:0.0894490000	1w68_A:0.0838090000):0.1385660000):0.8896590000):0.1799770000):0.4741190000	3ee4_A:1.0933890000):0.4916490000):0.6981350000):0.1159570000):0.0977350000	((((1lb3_A:0.1006800000	2za7_A:0.0808490000):0.1608890000	(1bg7_A:0.1343540000	1r03_A:0.2004780000):0.0963918000):0.1848350000	(1z6o_A:0.9574860000	1z6o_M:0.6845180000):0.2727130000):0.1767040000	(((1eum_A:0.2823150000	1krq_A:0.3223510000):0.0902993000	3e6s_A:0.7818600000):0.1534610000	(2jd7_A:0.1837630000	1vlg_A:0.3105390000):0.1504120000):0.2203190000):0.2918900000):0.1268580000	((((1bcf_A:0.0000010000	3e1q_A:0.0000010000):0.2374540000	2fkz_A:0.1016480000):0.1827550000	1jgc_A:0.3384360000):0.4326610000	1nfv_A:0.7796930000):0.0624829000):0.3557160000	2vzb_A:0.9222830000):0.1971040000):0.2752580000):0.0743427000):0.1549800000	(1ji4_A:0.5044520000	2fjc_A:0.4868830000):0.1936040000):0.0997782000):0.0477510000	1n1q_A:0.2916060000):0.1538570000	(1qgh_A:0.2658160000	2ux1_A:0.5357790000):0.3539950000);
(1ji5_A:0.2287480000	((1jig_A:0.1666050000	(2chp_A:0.3867830000	(((((1dps_A:0.0000010000	1jts_A:0.0000010000):0.4362010000	1o9r_A:0.3047090000):0.2893830000	1uvh_A:0.7888120000):0.2972900000	(1tjo_A:0.0000010000	1tk6_A:0.0000010000):0.7735080000):0.2639590000	(((2fzf_A:2.7608770000	(1otk_A:1.8211920000	((((((1oqu_A:0.1734120000	1r2f_A:0.1802180000):0.0568594000	1uzr_A:0.0309380000):0.9504100000	1mxr_A:0.9117160000):0.2472610000	(1jk0_A:0.4472780000	(2uw2_A:0.0684210000	1w68_A:0.0754900000):0.0835653000):0.7266580000):0.4051930000	3ee4_A:1.0431400000):0.2972870000	(((2inc_B:1.2084890000	(2inp_C:1.2178590000	1mty_B:2.2552900000):0.1866120000):0.3823770000	(1mty_D:1.2747510000	3dhg_A:1.0389320000):0.2714060000):0.6165950000	(((2uw1_A:0.0000010000	2uw1_B:0.0000010000):0.2005150000	1afr_A:0.0719890000):1.0325500000	1za0_A:1.3947810000):0.7211230000):0.2093400000):0.4594780000):0.5533010000):0.2696110000	((((((1bcf_A:0.0000010000	3e1q_A:0.0000010000):0.1867640000	2fkz_A:0.0690890000):0.1369650000	1jgc_A:0.3842090000):0.4139980000	1nfv_A:0.9126690000):0.0832236000	(((((1lb3_A:0.0767820000	2za7_A:0.1090430000):0.2218620000	1bg7_A:0.1345750000):0.0607829000	1r03_A:0.1939470000):0.2897690000	(1z6o_A:0.9868460000	1z6o_M:0.8539690000):0.1539720000):0.2340330000	(((1eum_A:0.3113080000	1krq_A:0.4889150000):0.1737580000	3e6s_A:0.8213570000):0.1238530000	(2jd7_A:0.1974630000	1vlg_A:0.3538150000):0.1075120000):0.0871862000):0.3524120000):0.0698844000	((1lko_A:0.6696000000	1yuz_A:1.2859930000):0.3689200000	3qhb_A:0.7761970000):0.9460120000):0.1943750000):0.2168280000	2vzb_A:0.8635440000):0.1699410000):0.1616620000):0.2918390000):0.0145203000	1n1q_A:0.4158950000):0.0779658000	((1qgh_A:0.3801530000	2ux1_A:0.5573990000):0.3341330000	(1ji4_A:0.5673870000	2fjc_A:0.4637110000):0.2231670000):0.1572210000);
(1ji5_A:0.1933510000	(1jig_A:0.2210750000	(((2chp_A:0.4373130000	(((((1dps_A:0.0000010000	1jts_A:0.0000010000):0.3570510000	1o9r_A:0.2459650000):0.3222680000	1uvh_A:0.6829660000):0.2729330000	(1tjo_A:0.0000010000	1tk6_A:0.0000010000):0.8742970000):0.2026530000	((2fzf_A:2.0804560000	2vzb_A:0.5130750000):0.4186990000	(((((((1bcf_A:0.0000010000	3e1q_A:0.0000010000):0.2039930000	2fkz_A:0.1148420000):0.1601890000	1jgc_A:0.3166870000):0.3984530000	(1lko_A:0.8054430000	(1yuz_A:1.2636320000	3qhb_A:0.8914580000):0.2652380000):0.9607680000):0.1019530000	((((((1lb3_A:0.0867360000	2za7_A:0.0930110000):0.2805920000	1bg7_A:0.1307170000):0.0533850000	(1z6o_A:1.1823510000	1z6o_M:0.7360230000):0.3805630000):0.0703511000	1r03_A:0.1219990000):0.3824350000	3e6s_A:0.7620380000):0.1885200000	((1eum_A:0.3092410000	1krq_A:0.3672240000):0.3122680000	(2jd7_A:0.2976660000	1vlg_A:0.3213690000):0.1055940000):0.0904834000):0.4267410000):0.1733520000	1nfv_A:0.6768620000):0.1291450000	((1otk_A:1.9736270000	(((2uw1_A:0.0000010000	2uw1_B:0.0000010000):0.1699170000	1afr_A:0.1313820000):1.0429600000	1za0_A:1.6077490000):0.4573230000):0.1648290000	((((((1oqu_A:0.2370450000	1uzr_A:0.0686400000):0.0711937000	1r2f_A:0.1440370000):0.8620930000	1mxr_A:1.1565850000):0.3389410000	(1jk0_A:0.4228320000	(2uw2_A:0.0689280000	1w68_A:0.0695890000):0.1818820000):0.5014830000):0.5463040000	((2inc_B:0.9955270000	(2inp_C:1.0559270000	1mty_B:2.3627320000):0.1439620000):0.4260630000	(1mty_D:1.3388440000	3dhg_A:0.9463210000):0.4123590000):0.4350200000):0.3706300000	3ee4_A:1.1077040000):0.3007110000):0.7962850000):0.1768360000):0.2822720000):0.1011610000):0.1362810000	(1qgh_A:0.3240740000	2ux1_A:0.5875570000):0.3543870000):0.0630911000	(1ji4_A:0.4704780000	2fjc_A:0.5633080000):0.3527790000):0.1094360000):0.0673454000	1n1q_A:0.2793840000);
(1ji5_A:0.2386360000	((1jig_A:0.1881560000	(2chp_A:0.3184980000	(((((1dps_A:0.0000010000	1jts_A:0.0000010000):0.3791580000	1o9r_A:0.1101490000):0.4840720000	(1tjo_A:0.0000010000	1tk6_A:0.0000020000):0.6475550000):0.0583108000	1uvh_A:0.8801760000):0.2006150000	((2fzf_A:2.0678320000	2vzb_A:0.5320160000):0.2846220000	(((((1bcf_A:0.0000010000	3e1q_A:0.0000010000):0.1433890000	2fkz_A:0.1074810000):0.1635430000	1jgc_A:0.3273990000):0.3533590000	((((1lko_A:0.7657410000	1yuz_A:1.0361620000):0.5351850000	3qhb_A:0.7837050000):0.6216610000	(1otk_A:1.7203710000	(((((((1oqu_A:0.1644510000	1uzr_A:0.1038730000):0.1067390000	1r2f_A:0.0684010000):0.7509650000	1mxr_A:1.0777610000):0.2173760000	(1jk0_A:0.3664570000	(2uw2_A:0.0720240000	1w68_A:0.0739370000):0.2023590000):0.6349130000):0.2871010000	((2inc_B:1.0323970000	(2inp_C:1.0500360000	1mty_B:2.2320520000):0.3240440000):0.3284030000	(1mty_D:1.3439210000	3dhg_A:1.0871910000):0.4795120000):0.6618640000):0.2517590000	3ee4_A:1.1498170000):0.1907620000	(((2uw1_A:0.0000010000	2uw1_B:0.0000010000):0.1935940000	1afr_A:0.0678650000):1.1071700000	1za0_A:1.2837420000):0.6929480000):0.2911420000):0.7486550000):0.0990467000	(((((1lb3_A:0.0816190000	2za7_A:0.1497650000):0.1960310000	(1bg7_A:0.1336280000	1r03_A:0.1771470000):0.1232060000):0.2106840000	(1z6o_A:1.0063870000	1z6o_M:0.5827880000):0.2596890000):0.1700250000	3e6s_A:0.8294680000):0.0679236000	(((1eum_A:0.2291070000	1krq_A:0.4353180000):0.2849960000	2jd7_A:0.1653250000):0.0742066000	1vlg_A:0.2780240000):0.1306390000):0.2722490000):0.1427230000):0.2055470000	1nfv_A:0.6273890000):0.2087760000):0.2335340000):0.2099270000):0.1353940000):0.0251530000	1n1q_A:0.3227370000):0.0485782000	((1qgh_A:0.3857910000	2ux1_A:0.4395140000):0.3292910000	(1ji4_A:0.4252810000	2fjc_A:0.4646060000):0.2221400000):0.1855180000);
(1ji5_A:0.2503050000	(1jig_A:0.1591050000	((1qgh_A:0.3962700000	2ux1_A:0.5282890000):0.3189860000	((1ji4_A:0.4365490000	2fjc_A:0.4812420000):0.0891633000	(((((1dps_A:0.0000010000	1jts_A:0.0000010000):0.2401040000	1o9r_A:0.2727790000):0.4468900000	1uvh_A:0.7826530000):0.1843720000	(1tjo_A:0.0000010000	1tk6_A:0.0000010000):0.7028110000):0.1345540000	((2fzf_A:1.8360420000	2vzb_A:0.4958220000):0.1950660000	((((((1bcf_A:0.0000010000	3e1q_A:0.0000010000):0.2078690000	2fkz_A:0.0848890000):0.1447770000	1jgc_A:0.3328400000):0.3357890000	(((1lko_A:0.7751380000	1yuz_A:0.9014120000):0.2665580000	3qhb_A:0.6874660000):0.8468120000	(((((1lb3_A:0.0643390000	2za7_A:0.0658390000):0.2790460000	1bg7_A:0.1760790000):0.1331660000	1r03_A:0.1377700000):0.2866390000	(1z6o_A:0.9330350000	1z6o_M:0.8397160000):0.2267200000):0.1471540000	(((1eum_A:0.3488500000	1krq_A:0.4201360000):0.1124020000	3e6s_A:0.7507560000):0.1414870000	(2jd7_A:0.1584410000	1vlg_A:0.3493540000):0.1167810000):0.1588880000):0.3651010000):0.0741242000):0.1500460000	1nfv_A:0.7136560000):0.1128540000	(((1otk_A:1.6702470000	(((2inc_B:1.3013940000	1mty_B:2.2725370000):0.2580840000	2inp_C:0.9455040000):0.2819140000	(1mty_D:1.1021940000	3dhg_A:1.2997450000):0.6281170000):0.2650300000):0.3252270000	(((((1oqu_A:0.1665930000	1uzr_A:0.0600120000):0.0766545000	1r2f_A:0.1156120000):0.7177990000	1mxr_A:1.1891110000):0.2419940000	(1jk0_A:0.3759840000	(2uw2_A:0.0817930000	1w68_A:0.0834020000):0.1676180000):0.8727750000):0.3872990000	3ee4_A:1.0023730000):0.1773110000):0.3409760000	(((2uw1_A:0.0000010000	2uw1_B:0.0000010000):0.1784230000	1afr_A:0.1106900000):0.9654660000	1za0_A:1.6049350000):0.5945190000):0.5293790000):0.2388040000):0.3002950000):0.0821149000):0.1846230000):0.0814085000):0.0690901000	(1n1q_A:0.2086270000	2chp_A:0.5591200000):0.0793138000);
(1ji5_A:0.2786930000	(1jig_A:0.2159670000	((2chp_A:0.4044990000	(((((1dps_A:0.0000010000	1jts_A:0.0000010000):0.3603320000	1o9r_A:0.2820430000):0.5441690000	1uvh_A:0.6842120000):0.3191550000	(1tjo_A:0.0000010000	1tk6_A:0.0000010000):0.9192800000):0.2547760000	((2fzf_A:2.0735030000	2vzb_A:0.6249970000):0.3049850000	((((((1bcf_A:0.0000010000	3e1q_A:0.0000020000):0.2466110000	2fkz_A:0.0786960000):0.1128450000	1jgc_A:0.3792510000):0.6039350000	(((1lko_A:0.7064190000	1yuz_A:0.9563860000):0.3842970000	3qhb_A:0.9230540000):0.8810290000	((((1lb3_A:0.0894760000	2za7_A:0.1179410000):0.1836400000	(1bg7_A:0.1712130000	1r03_A:0.2517980000):0.0924437000):0.2177850000	(1z6o_A:0.9770940000	1z6o_M:0.7644030000):0.3116690000):0.1455930000	(((1eum_A:0.2527310000	1krq_A:0.4034040000):0.3597860000	(2jd7_A:0.2198450000	1vlg_A:0.3561650000):0.0994035000):0.1543320000	3e6s_A:0.7020360000):0.1386680000):0.3353420000):0.1086820000):0.3453900000	1nfv_A:0.8461320000):0.1278820000	((1otk_A:1.9610300000	(((2uw1_A:0.0000010000	2uw1_B:0.0000010000):0.1426250000	1afr_A:0.1234570000):1.1989200000	1za0_A:1.2336150000):0.5193700000):0.1512040000	((((((1oqu_A:0.1662030000	1uzr_A:0.0731720000):0.1080050000	1r2f_A:0.1149570000):0.8118980000	1mxr_A:1.0520580000):0.2439690000	(1jk0_A:0.4593930000	(2uw2_A:0.0595730000	1w68_A:0.0583280000):0.1805430000):0.5927850000):0.2437620000	((2inc_B:1.3052780000	(2inp_C:0.9560600000	1mty_B:2.3195300000):0.2364910000):0.3097790000	(1mty_D:1.5149430000	3dhg_A:0.9550350000):0.6824270000):0.6892780000):0.2603060000	3ee4_A:0.9405500000):0.2566110000):1.1837200000):0.1841490000):0.3073930000):0.1433550000):0.0835992000	((1qgh_A:0.3733350000	2ux1_A:0.5874810000):0.2712930000	(1ji4_A:0.5971550000	2fjc_A:0.7415190000):0.1037190000):0.1299900000):0.1026760000):0.0679177000	1n1q_A:0.3413790000);
(1ji5_A:0.2712310000	((1jig_A:0.1289320000	((1qgh_A:0.3514720000	2ux1_A:0.6993530000):0.2964370000	(1ji4_A:0.5099510000	2fjc_A:0.5331460000):0.2356110000):0.1507560000):0.0896820000	(2chp_A:0.3818250000	((((1dps_A:0.0000010000	1jts_A:0.0000010000):0.3054690000	1o9r_A:0.2159530000):0.3702610000	1uvh_A:0.8507110000):0.4594330000	((1tjo_A:0.0000010000	1tk6_A:0.0000010000):0.7622800000	((((2fzf_A:1.8398620000	((1lko_A:0.8451060000	1yuz_A:1.1110450000):0.5215460000	3qhb_A:0.6573080000):0.6572140000):0.1831830000	((((((1lb3_A:0.0505780000	2za7_A:0.1434210000):0.4402420000	1bg7_A:0.0890660000):0.1282830000	1r03_A:0.1335000000):0.3191550000	(1z6o_A:1.1037490000	1z6o_M:0.6555420000):0.3817030000):0.1261810000	3e6s_A:0.8176070000):0.1549430000	((1eum_A:0.3592880000	1krq_A:0.4985100000):0.2702510000	(2jd7_A:0.1335690000	1vlg_A:0.3386790000):0.1512770000):0.0723004000):0.1800610000):0.1985540000	((((1bcf_A:0.0000010000	3e1q_A:0.0000010000):0.2380120000	2fkz_A:0.1519230000):0.1016270000	1jgc_A:0.3475450000):0.6101130000	1nfv_A:0.7475270000):0.2632900000):0.2908310000	(2vzb_A:0.7005800000	(1otk_A:1.8845150000	(((((((1oqu_A:0.1983070000	1r2f_A:0.2417540000):0.0718078000	1uzr_A:0.0279880000):0.8409650000	1mxr_A:1.2153630000):0.1817820000	((1jk0_A:0.6092440000	2uw2_A:0.0871570000):0.0692879000	1w68_A:0.0234370000):0.8197870000):0.3847610000	3ee4_A:1.1340550000):0.3271190000	(((2uw1_A:0.0000010000	2uw1_B:0.0000010000):0.2026540000	1afr_A:0.0841300000):0.9338200000	1za0_A:1.5239480000):0.6250500000):0.2536850000	((2inc_B:1.3129780000	(2inp_C:0.9029100000	1mty_B:2.1273040000):0.5263590000):0.3137840000	(1mty_D:1.3079890000	3dhg_A:1.4370490000):0.5645630000):0.4791100000):0.2732000000):0.7560830000):0.0984150000):0.3057090000):0.2911190000):0.2198890000):0.1223740000):0.0529579000	1n1q_A:0.2739890000);
(1ji5_A:0.2889220000	(1jig_A:0.1881960000	((2chp_A:0.4592530000	(((((1dps_A:0.0000010000	1jts_A:0.0000010000):0.3900110000	1o9r_A:0.3355730000):0.4431510000	1uvh_A:0.8283760000):0.3039470000	(1tjo_A:0.0000010000	1tk6_A:0.0000010000):0.6430920000):0.2077730000	(((2fzf_A:2.1628040000	(1otk_A:1.7262190000	(((((((1oqu_A:0.1559510000	1uzr_A:0.0824920000):0.0580297000	1r2f_A:0.1484520000):0.8647290000	1mxr_A:1.0552370000):0.1929560000	((1jk0_A:0.5375510000	2uw2_A:0.0762740000):0.0337627000	1w68_A:0.0159790000):0.9664570000):0.3811680000	3ee4_A:1.2147130000):0.3761210000	(((2uw1_A:0.0000010000	2uw1_B:0.0000010000):0.1684410000	1afr_A:0.0905210000):0.9168030000	1za0_A:1.5558960000):0.6252770000):0.2524980000	(2inc_B:1.0300940000	((2inp_C:0.9388740000	1mty_B:2.0501460000):0.1540970000	(1mty_D:1.3012850000	3dhg_A:1.1380900000):0.6016920000):0.1868130000):0.6156250000):0.3879000000):0.5945300000):0.1520030000	(((((1bcf_A:0.0000010000	3e1q_A:0.0000010000):0.1886200000	2fkz_A:0.1354590000):0.1834670000	1jgc_A:0.2982560000):0.4746630000	(((1lko_A:0.8652360000	1yuz_A:1.2062470000):0.3527560000	3qhb_A:0.7760480000):0.8676670000	((((((1lb3_A:0.0676700000	2za7_A:0.0896320000):0.2762840000	1bg7_A:0.1083860000):0.0909389000	1r03_A:0.2030680000):0.2695190000	(1z6o_A:1.0387840000	1z6o_M:0.7766260000):0.1864460000):0.2465770000	3e6s_A:0.8164110000):0.1290520000	((1eum_A:0.3634520000	1krq_A:0.3664150000):0.2302590000	(2jd7_A:0.2287500000	1vlg_A:0.3241680000):0.1724140000):0.1579220000):0.3101730000):0.0721356000):0.2158590000	1nfv_A:0.6734380000):0.1268450000):0.2443720000	2vzb_A:0.7543070000):0.2029350000):0.0914761000):0.0914463000	(((1qgh_A:0.5382580000	2ux1_A:0.4004150000):0.2210950000	2fjc_A:0.6433830000):0.1274600000	1ji4_A:0.5681200000):0.1847980000):0.1152900000):0.0461249000	1n1q_A:0.3365910000);
(1ji5_A:0.2805980000	(1jig_A:0.2354610000	(((2chp_A:0.4025290000	((((1dps_A:0.0000010000	1jts_A:0.0000010000):0.4027450000	1o9r_A:0.2249660000):0.3635120000	(1tjo_A:0.0000010000	1tk6_A:0.0000010000):1.0138500000):0.1475610000	1uvh_A:0.8484980000):0.3900970000):0.0882020000	((2fzf_A:1.7111200000	2vzb_A:0.6318610000):0.3364850000	(((((1bcf_A:0.0000010000	3e1q_A:0.0000010000):0.1779460000	2fkz_A:0.0992210000):0.1748460000	1jgc_A:0.3035760000):0.4172500000	((((1lko_A:0.6307920000	1yuz_A:1.4702120000):0.5668230000	3qhb_A:0.6717020000):0.8270530000	((((((1lb3_A:0.0682920000	2za7_A:0.0988000000):0.2022770000	(1z6o_A:1.1145750000	1z6o_M:0.7186230000):0.3639750000):0.1132930000	1bg7_A:0.0847550000):0.1368780000	1r03_A:0.0651720000):0.4007750000	3e6s_A:0.6336420000):0.2207790000	((1eum_A:0.2447340000	1krq_A:0.3851380000):0.2498340000	(2jd7_A:0.2406610000	1vlg_A:0.3500800000):0.1102160000):0.1694530000):0.3179550000):0.1549150000	((((((1otk_A:1.5430680000	2inp_C:0.9209550000):0.1805070000	1mty_B:2.2894820000):0.3382090000	(2inc_B:1.1983640000	(1mty_D:1.3852580000	3dhg_A:1.2879770000):0.6381330000):0.3008950000):0.5165750000	((((1oqu_A:0.1658810000	1r2f_A:0.2088310000):0.0429858000	1uzr_A:0.0523130000):0.8383410000	1mxr_A:1.1705060000):0.2398280000	((1jk0_A:0.6628130000	2uw2_A:0.0635690000):0.0518102000	1w68_A:0.0190200000):0.9310790000):0.3501180000):0.3024290000	3ee4_A:0.9349330000):0.3103540000	(((2uw1_A:0.0000010000	2uw1_B:0.0000010000):0.1458100000	1afr_A:0.1313540000):1.2512400000	1za0_A:1.4585410000):0.5590140000):0.8556960000):0.3174080000):0.1850460000	1nfv_A:0.7111950000):0.1985050000):0.6456040000):0.0156829000	((1qgh_A:0.3701280000	2ux1_A:0.5525400000):0.2596480000	(1ji4_A:0.6525990000	2fjc_A:0.5296820000):0.1779510000):0.2199840000):0.1816150000):0.0100724000	1n1q_A:0.3219260000);
(1ji5_A:0.3816910000	(1jig_A:0.1076820000	(((1qgh_A:0.4220530000	2ux1_A:0.4066530000):0.3053170000	2fjc_A:0.5502650000):0.0761352000	1ji4_A:0.6745440000):0.2631790000):0.0781707000	(1n1q_A:0.2952190000	(2chp_A:0.4122190000	(((((1dps_A:0.0000010000	1jts_A:0.0000010000):0.3308370000	1o9r_A:0.2610460000):0.3285720000	1uvh_A:0.9877600000):0.2214210000	(1tjo_A:0.0000010000	1tk6_A:0.0000010000):0.7688060000):0.1452600000	(((2fzf_A:1.7423130000	1nfv_A:0.5385360000):0.2031210000	(((((1bcf_A:0.0000010000	3e1q_A:0.0000010000):0.1465170000	2fkz_A:0.1325500000):0.2362810000	1jgc_A:0.2715540000):0.5462120000	(((((1lb3_A:0.0976310000	2za7_A:0.1038630000):0.2838940000	(1bg7_A:0.1215010000	1r03_A:0.1956990000):0.0544596000):0.2097250000	(1z6o_A:1.3714090000	1z6o_M:0.7691160000):0.2799050000):0.2957970000	3e6s_A:0.6774090000):0.2054880000	((1eum_A:0.2667120000	1krq_A:0.3875180000):0.1281410000	(2jd7_A:0.1887950000	1vlg_A:0.3951130000):0.1702630000):0.1536750000):0.4748780000):0.0367442000	((1lko_A:0.6565330000	1yuz_A:1.0498830000):0.3201950000	3qhb_A:0.7445730000):0.5984510000):0.2428420000):0.1702090000	(2vzb_A:0.7872080000	(((1otk_A:1.7852020000	(((2inc_B:1.1509930000	1mty_B:1.8930340000):0.1877290000	2inp_C:0.9632960000):0.2545200000	(1mty_D:1.5592120000	3dhg_A:0.8903770000):0.4058950000):0.3812660000):0.3384210000	(((((1oqu_A:0.1740040000	1uzr_A:0.0737320000):0.1124480000	1r2f_A:0.1154140000):0.7457050000	1mxr_A:0.9922990000):0.2403730000	(1jk0_A:0.4050720000	(2uw2_A:0.0945000000	1w68_A:0.0407540000):0.1673420000):0.7560270000):0.2342750000	3ee4_A:0.9235760000):0.3309020000):0.1041170000	(((2uw1_A:0.0000010000	2uw1_B:0.0000010000):0.1682010000	1afr_A:0.1063100000):0.8906850000	1za0_A:1.8512620000):0.4592390000):0.9742100000):0.0981586000):0.3825560000):0.1062700000):0.1593410000):0.0351907000);
(1ji5_A:0.1824730000	((1jig_A:0.2021490000	(2chp_A:0.4430270000	((1ji4_A:0.5881220000	2fjc_A:0.6693380000):0.1599510000	(((((1dps_A:0.0000010000	1jts_A:0.0000010000):0.4507090000	1o9r_A:0.2218550000):0.2941560000	1uvh_A:0.7455700000):0.2781020000	(1tjo_A:0.0000010000	1tk6_A:0.0000010000):0.9144940000):0.1432650000	(((2fzf_A:2.2735970000	((((((1bcf_A:0.0000010000	3e1q_A:0.0000010000):0.2752760000	2fkz_A:0.1826290000):0.0546069000	1jgc_A:0.3104420000):0.4695160000	((1lko_A:0.8359470000	1yuz_A:1.0595860000):0.5669920000	3qhb_A:0.7915390000):0.8859120000):0.1203830000	(((((((1lb3_A:0.1165890000	2za7_A:0.1165310000):0.3848940000	1bg7_A:0.1064100000):0.1350730000	1r03_A:0.1324070000):0.2459260000	(1z6o_A:1.0652780000	1z6o_M:0.7344030000):0.2049160000):0.2440030000	3e6s_A:0.8633330000):0.1163920000	(1eum_A:0.5025340000	1krq_A:0.2253930000):0.2802970000):0.1024550000	(2jd7_A:0.2133740000	1vlg_A:0.2892290000):0.1279700000):0.4392080000):0.2484390000	1nfv_A:0.7257190000):0.1939410000):0.1908260000	(1otk_A:1.7095870000	(((((((1oqu_A:0.2289740000	1uzr_A:0.0538960000):0.1205030000	1r2f_A:0.1352580000):0.8835840000	1mxr_A:1.3086580000):0.1321060000	(1jk0_A:0.4876380000	(2uw2_A:0.0785370000	1w68_A:0.0670990000):0.1124530000):0.6966420000):0.3771350000	((2inc_B:1.4902060000	(2inp_C:1.3661820000	1mty_B:1.9863400000):0.2102660000):0.3032440000	(1mty_D:1.4639780000	3dhg_A:1.2535960000):0.5206200000):0.6320530000):0.2244720000	(((2uw1_A:0.0000010000	2uw1_B:0.0000010000):0.1653300000	1afr_A:0.1075290000):0.9080960000	1za0_A:1.6490380000):0.9215050000):0.0866900000	3ee4_A:1.0456040000):0.5911920000):0.4614160000):0.1630140000	2vzb_A:0.9976890000):0.2800240000):0.1269360000):0.2478300000):0.1086870000):0.0738854000	1n1q_A:0.3482550000):0.0842732000	(1qgh_A:0.2750450000	2ux1_A:0.7935540000):0.3321970000);
(1ji5_A:0.1448780000	(1jig_A:0.1409810000	(1n1q_A:0.3180850000	((2chp_A:0.3840420000	(((((1dps_A:0.0000010000	1jts_A:0.0000010000):0.3484550000	1o9r_A:0.3128590000):0.4510080000	1uvh_A:0.7219910000):0.1595540000	(1tjo_A:0.0000010000	1tk6_A:0.0000010000):0.7941550000):0.1946760000	(((2fzf_A:1.9916840000	1nfv_A:0.7188350000):0.2197840000	(((((1bcf_A:0.0000010000	3e1q_A:0.0000010000):0.2621180000	2fkz_A:0.0929380000):0.0601717000	1jgc_A:0.4370840000):0.4940510000	(((1lko_A:0.7484940000	1yuz_A:1.1088240000):0.4159430000	3qhb_A:0.9405610000):0.7071640000	((((((1lb3_A:0.0445230000	2za7_A:0.1101670000):0.2751560000	1bg7_A:0.0778850000):0.1173990000	1r03_A:0.1127240000):0.2641460000	(1z6o_A:1.0632630000	1z6o_M:0.6592740000):0.2833580000):0.1703840000	3e6s_A:0.8145410000):0.1410690000	((1eum_A:0.3410170000	1krq_A:0.3275270000):0.2812400000	(2jd7_A:0.2432270000	1vlg_A:0.3557460000):0.1408940000):0.1658850000):0.1954460000):0.2255500000):0.1853030000	((1otk_A:1.8310700000	(((2uw1_A:0.0000010000	2uw1_B:0.0000010000):0.1714280000	1afr_A:0.1169150000):1.0995800000	1za0_A:1.8963790000):0.3659780000):0.1772690000	((((((1oqu_A:0.1980200000	1r2f_A:0.1737240000):0.0377611000	1uzr_A:0.0339670000):0.7727130000	1mxr_A:1.1848070000):0.2925830000	(1jk0_A:0.4532960000	(2uw2_A:0.0845760000	1w68_A:0.0527780000):0.1523560000):0.6250090000):0.2059540000	3ee4_A:1.3447350000):0.5442130000	(((2inc_B:0.9690960000	1mty_B:2.0846790000):0.1879310000	2inp_C:0.9223440000):0.3822390000	(1mty_D:1.4827870000	3dhg_A:0.9595090000):0.5548690000):0.7179570000):0.2227700000):1.0400900000):0.1334300000):0.3433410000	2vzb_A:0.7831880000):0.3133010000):0.1164150000):0.1072710000	(1ji4_A:0.4687440000	2fjc_A:0.5574960000):0.2848730000):0.1685460000):0.0546575000):0.1337220000	(1qgh_A:0.2196980000	2ux1_A:0.7274520000):0.3835610000);
(1ji5_A:0.1759340000	((1jig_A:0.1980720000	(((2chp_A:0.2476090000	((((1dps_A:0.0000010000	1jts_A:0.0000010000):0.3385150000	1o9r_A:0.3052610000):0.3520090000	(1tjo_A:0.0000010000	1tk6_A:0.0000010000):0.8091610000):0.0739764000	1uvh_A:0.6456040000):0.4290210000):0.0818390000	((2fzf_A:1.9454250000	2vzb_A:0.6362560000):0.2710360000	((((((1bcf_A:0.0000010000	3e1q_A:0.0000010000):0.1920730000	2fkz_A:0.1360750000):0.1671440000	1jgc_A:0.3186520000):0.2527050000	(((1lko_A:1.0113810000	1yuz_A:1.2167110000):0.3211630000	3qhb_A:0.9089160000):0.8298720000	((((((1lb3_A:0.1075780000	2za7_A:0.1028320000):0.2418960000	1bg7_A:0.1144840000):0.0537588000	(1z6o_A:0.9986810000	1z6o_M:0.7648250000):0.4225840000):0.1124590000	1r03_A:0.1832460000):0.3697420000	3e6s_A:0.8495010000):0.1927600000	((1eum_A:0.2868020000	1krq_A:0.5070530000):0.3773250000	(2jd7_A:0.2119760000	1vlg_A:0.4570930000):0.1683260000):0.1268960000):0.3266240000):0.1615540000):0.2026190000	1nfv_A:0.8035410000):0.1199300000	(1otk_A:1.5480400000	(((((((1oqu_A:0.1839130000	1uzr_A:0.0947510000):0.0929598000	1r2f_A:0.1134990000):0.9225810000	(1jk0_A:0.4532990000	(2uw2_A:0.0598420000	1w68_A:0.0990810000):0.1692160000):0.8647410000):0.1622050000	1mxr_A:1.0276680000):0.4113520000	3ee4_A:0.9906030000):0.2840080000	(((2uw1_A:0.0000010000	2uw1_B:0.0000010000):0.1293320000	1afr_A:0.1220450000):1.4548900000	1za0_A:1.4994620000):0.5301200000):0.2083340000	((((2inc_B:0.8716330000	2inp_C:1.1247510000):0.3034780000	1mty_B:1.9648050000):0.2671340000	3dhg_A:1.1713390000):0.4003560000	1mty_D:1.2872340000):0.5189010000):0.3386500000):0.8458370000):0.2140760000):0.4460980000):0.0917416000	(1ji4_A:0.5049620000	2fjc_A:0.5382510000):0.1896150000):0.0817991000):0.0489194000	1n1q_A:0.2526670000):0.0572773000	(1qgh_A:0.3395720000	2ux1_A:0.4909690000):0.3884160000);
(1ji5_A:0.3537770000	(1jig_A:0.1744720000	(((1qgh_A:0.3330090000	2ux1_A:0.6052340000):0.1259310000	(1ji4_A:0.5747540000	2fjc_A:0.6051650000):0.1966300000):0.2435410000	(((((1dps_A:0.0000010000	1jts_A:0.0000010000):0.3013720000	1o9r_A:0.3079490000):0.3193540000	1uvh_A:0.8115600000):0.2578660000	(1tjo_A:0.0000010000	1tk6_A:0.0000010000):0.7603740000):0.2175660000	((2fzf_A:2.0985760000	2vzb_A:0.7965300000):0.3001870000	((((((1bcf_A:0.0000010000	3e1q_A:0.0000010000):0.1996830000	2fkz_A:0.1263140000):0.1397560000	1jgc_A:0.3755410000):0.4425720000	(((1lko_A:0.8516930000	1yuz_A:0.9536190000):0.2292300000	3qhb_A:0.8517280000):0.8744370000	((((((1lb3_A:0.0672720000	2za7_A:0.0554680000):0.3024600000	1bg7_A:0.1125510000):0.0426702000	(1z6o_A:0.8608250000	1z6o_M:0.6090510000):0.5569420000):0.1222860000	1r03_A:0.1004550000):0.3465060000	3e6s_A:0.8530340000):0.1880620000	((1eum_A:0.2919350000	1krq_A:0.3228140000):0.2730960000	(2jd7_A:0.2143120000	1vlg_A:0.3425090000):0.1821230000):0.1578760000):0.3419670000):0.1332410000):0.2183470000	1nfv_A:0.8553190000):0.1859550000	(1otk_A:2.3509300000	((((((1oqu_A:0.1687180000	1r2f_A:0.1770790000):0.0463632000	1uzr_A:0.0269220000):0.8376800000	1mxr_A:1.0090820000):0.2286620000	((1jk0_A:0.5878690000	2uw2_A:0.0718800000):0.0456616000	1w68_A:0.0243720000):0.9250510000):0.4694780000	3ee4_A:0.8507060000):0.3417530000	((((2inc_B:1.3968570000	2inp_C:1.2317180000):0.5240990000	(1mty_B:2.2001590000	3dhg_A:1.0809190000):0.1776020000):0.2156210000	1mty_D:1.4970860000):0.5027450000	(((2uw1_A:0.0000010000	2uw1_B:0.0000010000):0.2110060000	1afr_A:0.0959130000):1.0539900000	1za0_A:1.8562670000):0.5552070000):0.2055210000):0.3942750000):0.5094400000):0.2082030000):0.4711180000):0.1380380000):0.0868316000):0.0486935000	(1n1q_A:0.2558700000	2chp_A:0.5230550000):0.0710403000);
(1ji5_A:0.2146140000	(1jig_A:0.1856200000	((1n1q_A:0.2245580000	(1ji4_A:0.4539740000	2fjc_A:0.6127640000):0.2771090000):0.0740943000	(2chp_A:0.4726870000	(((((1dps_A:0.0000010000	1jts_A:0.0000010000):0.2315070000	1uvh_A:1.2478340000):0.2154420000	1o9r_A:0.2750240000):0.5002490000	(1tjo_A:0.0000010000	1tk6_A:0.0000010000):0.8924780000):0.1909090000	(((2fzf_A:2.5649460000	2vzb_A:0.4686990000):0.4646350000	(1otk_A:1.4078060000	(((((((1oqu_A:0.2016970000	1uzr_A:0.0670580000):0.0996876000	1r2f_A:0.1329610000):0.6863420000	1mxr_A:1.1097090000):0.2059760000	(1jk0_A:0.4593780000	(2uw2_A:0.0633940000	1w68_A:0.0644980000):0.1896800000):0.7866960000):0.4162520000	3ee4_A:1.0084080000):0.4614610000	(((2inc_B:1.0616850000	2inp_C:0.9660000000):0.2228860000	1mty_B:2.5873450000):0.2480360000	(1mty_D:1.3852360000	3dhg_A:1.1352120000):0.4208260000):0.5544430000):0.1812560000	(((2uw1_A:0.0000010000	2uw1_B:0.0000010000):0.1854560000	1afr_A:0.0987170000):0.9988410000	1za0_A:1.6766330000):0.4781490000):0.4754680000):0.6897300000):0.0878157000	(((((1bcf_A:0.0000010000	3e1q_A:0.0000010000):0.1649190000	2fkz_A:0.2166670000):0.2091540000	1jgc_A:0.3000020000):0.4663630000	(((1lko_A:1.2443370000	1yuz_A:0.9512060000):0.3374010000	3qhb_A:0.6839690000):0.9988180000	((((((1lb3_A:0.0764620000	2za7_A:0.0948690000):0.2261290000	1bg7_A:0.1002380000):0.0568542000	1r03_A:0.2051090000):0.1759680000	(1z6o_A:1.3119130000	1z6o_M:0.6963520000):0.3927680000):0.2356570000	((1eum_A:0.3574070000	1krq_A:0.3629050000):0.2240370000	(2jd7_A:0.2064660000	1vlg_A:0.4142900000):0.1892300000):0.1270050000):0.1225310000	3e6s_A:0.8111270000):0.2446320000):0.1948370000):0.2154010000	1nfv_A:0.8383370000):0.1920290000):0.4252200000):0.1829420000):0.1393690000):0.0427931000):0.1625640000	(1qgh_A:0.3412030000	2ux1_A:0.5609230000):0.4481330000);
(1ji5_A:0.2477760000	(1jig_A:0.1731000000	((1qgh_A:0.3503550000	2ux1_A:0.5431650000):0.3515370000	((1ji4_A:0.4557250000	2fjc_A:0.6515050000):0.1720770000	(((((1dps_A:0.0000010000	1jts_A:0.0000010000):0.3046880000	1o9r_A:0.2418780000):0.3634390000	1uvh_A:0.7505530000):0.1625420000	(1tjo_A:0.0000010000	1tk6_A:0.0000010000):1.0588400000):0.2801500000	(((2fzf_A:1.9620870000	1nfv_A:0.5687420000):0.2327650000	(((((1bcf_A:0.0000010000	3e1q_A:0.0000010000):0.2148790000	2fkz_A:0.1309790000):0.1739870000	1jgc_A:0.3223220000):0.3680610000	(((1lko_A:0.7784890000	1yuz_A:0.9129570000):0.3641640000	3qhb_A:0.6021230000):0.8793050000	(((((1lb3_A:0.0705360000	2za7_A:0.1265300000):0.2717140000	1bg7_A:0.1340190000):0.1444080000	1r03_A:0.0773050000):0.2941770000	(1z6o_A:0.9730990000	1z6o_M:0.5951110000):0.2909200000):0.0830117000	(((1eum_A:0.3406230000	1krq_A:0.2824500000):0.2732880000	(2jd7_A:0.1029990000	1vlg_A:0.3372550000):0.1349170000):0.1322590000	3e6s_A:0.7784700000):0.1779580000):0.4284320000):0.1183010000):0.1190820000	((((1otk_A:1.6297800000	(2inc_B:0.9549030000	(2inp_C:1.0548180000	1mty_B:1.8931540000):0.2676290000):0.3082920000):0.1132540000	(1mty_D:1.3320000000	3dhg_A:1.1726200000):0.6011050000):0.3978520000	(((((1oqu_A:0.1867550000	1uzr_A:0.0771020000):0.0739826000	1r2f_A:0.1298890000):0.7352110000	((1jk0_A:0.5306250000	2uw2_A:0.0749780000):0.0313845000	1w68_A:0.0619500000):0.9860580000):0.1560460000	1mxr_A:0.8950570000):0.4577480000	3ee4_A:0.9619790000):0.2738820000):0.1708470000	(((2uw1_A:0.0000010000	2uw1_B:0.0000010000):0.1541420000	1afr_A:0.0830110000):1.2257700000	1za0_A:1.8706290000):0.3612100000):1.0676400000):0.1319720000):0.1915640000	2vzb_A:1.0019160000):0.2887120000):0.0598545000):0.1082100000):0.0925560000):0.0520014000	(1n1q_A:0.1827170000	2chp_A:0.5809160000):0.0907552000);
(1ji5_A:0.2468940000	1jig_A:0.2299260000	(1n1q_A:0.3296970000	((2chp_A:0.3048310000	(((((1dps_A:0.0000010000	1jts_A:0.0000010000):0.4239890000	1o9r_A:0.1786530000):0.4074050000	1uvh_A:0.8218020000):0.2195170000	(1tjo_A:0.0000010000	1tk6_A:0.0000010000):0.8225050000):0.2329520000	((2fzf_A:1.8749770000	((((((1bcf_A:0.0000010000	3e1q_A:0.0000010000):0.2548170000	2fkz_A:0.1176900000):0.1179320000	1jgc_A:0.3602330000):0.4287750000	((1lko_A:0.9402870000	1yuz_A:1.2017550000):0.3160540000	3qhb_A:0.7942470000):0.9498600000):0.0312138000	(((((((1lb3_A:0.0971790000	2za7_A:0.1061400000):0.2786780000	1bg7_A:0.1266630000):0.0988352000	1r03_A:0.1591430000):0.2667210000	1z6o_A:1.0296280000):0.0938285000	1z6o_M:0.7651950000):0.1720810000	(((1eum_A:0.3946890000	1krq_A:0.2338590000):0.1163260000	3e6s_A:0.6751250000):0.1355000000	(2jd7_A:0.2129010000	1vlg_A:0.4171050000):0.1801670000):0.1771100000):0.3216620000	(1otk_A:2.6003610000	((((((1oqu_A:0.1733400000	1r2f_A:0.1635590000):0.0360385000	1uzr_A:0.0195910000):0.9125100000	1mxr_A:1.2085070000):0.2115920000	((1jk0_A:0.3997320000	(2uw2_A:0.0635010000	1w68_A:0.0679420000):0.1559260000):0.6114210000	((2inc_B:1.3612390000	(1mty_D:1.2082040000	3dhg_A:1.1110270000):0.5676370000):0.1817160000	(2inp_C:1.3348400000	1mty_B:1.6928210000):0.3241760000):0.8782060000):0.1859030000):0.2897050000	3ee4_A:0.9437260000):0.4693130000	(((2uw1_A:0.0000010000	2uw1_B:0.0000010000):0.1551860000	1afr_A:0.0979680000):1.1664900000	1za0_A:1.6672350000):0.4796030000):0.3020190000):0.3883320000):0.2111110000):0.1645390000	1nfv_A:0.8273550000):0.0630124000):0.1909100000	2vzb_A:0.7603260000):0.2647860000):0.1114200000):0.0783467000	((1qgh_A:0.2547040000	2ux1_A:0.5110240000):0.2468500000	(1ji4_A:0.4426340000	2fjc_A:0.5916970000):0.1703580000):0.1728300000):0.0801720000):0.0586957000);
(1ji5_A:0.1941820000	(1jig_A:0.1345190000	(1n1q_A:0.2302200000	((2chp_A:0.4557470000	(((((1dps_A:0.0000010000	1jts_A:0.0000010000):0.3075130000	1o9r_A:0.2861580000):0.3576150000	1uvh_A:0.8091010000):0.2874380000	(1tjo_A:0.0000010000	1tk6_A:0.0000010000):0.9241640000):0.2803030000	(((2fzf_A:1.9845350000	(1otk_A:1.4297780000	((((((1oqu_A:0.2056150000	1uzr_A:0.1048940000):0.1139100000	1r2f_A:0.1315890000):0.7597980000	1mxr_A:1.2239170000):0.1682210000	(1jk0_A:0.4121950000	(2uw2_A:0.0738410000	1w68_A:0.0839830000):0.1609860000):0.8425560000):0.4335140000	3ee4_A:1.0532320000):0.3119110000	(((2inc_B:1.4338100000	(2inp_C:0.8966970000	1mty_B:1.9522160000):0.2517310000):0.4740400000	(1mty_D:1.6995910000	3dhg_A:0.9615680000):0.4971110000):0.4436600000	(((2uw1_A:0.0000010000	2uw1_B:0.0000010000):0.2230530000	1afr_A:0.0697410000):1.1701200000	1za0_A:1.5432230000):0.5035540000):0.1711880000):0.4441070000):0.3603250000):0.2303090000	((((((1bcf_A:0.0000010000	3e1q_A:0.0000010000):0.2040410000	2fkz_A:0.0911230000):0.1500920000	1jgc_A:0.3458960000):0.3713950000	1nfv_A:0.9194040000):0.1421550000	((((((1lb3_A:0.0712680000	2za7_A:0.0591600000):0.2381870000	1bg7_A:0.0955990000):0.1457430000	1r03_A:0.0959190000):0.1856280000	1z6o_A:1.1206890000):0.1024460000	1z6o_M:0.8512580000):0.1674060000	(((1eum_A:0.3767280000	1krq_A:0.2867270000):0.1036100000	3e6s_A:0.6722910000):0.2137600000	(2jd7_A:0.2435540000	1vlg_A:0.2279430000):0.1220880000):0.1014500000):0.3519080000):0.1352320000	((1lko_A:1.1785950000	1yuz_A:1.0138090000):0.3997560000	3qhb_A:0.9176500000):0.6210850000):0.2289260000):0.2172450000	2vzb_A:0.8879270000):0.3575100000):0.1385930000):0.0794406000	(1ji4_A:0.5320170000	2fjc_A:0.6003750000):0.1689500000):0.1216280000):0.0797092000):0.1182010000	(1qgh_A:0.3141210000	2ux1_A:0.6281450000):0.4060010000);
(1ji5_A:0.1755040000	((1jig_A:0.2041920000	(2chp_A:0.3169330000	((((1dps_A:0.0000010000	1jts_A:0.0000010000):0.3251430000	1o9r_A:0.2311990000):0.5197770000	(1uvh_A:0.7773320000	(1tjo_A:0.0000010000	1tk6_A:0.0000020000):0.8125870000):0.1504710000):0.3295170000	((2fzf_A:1.9323490000	2vzb_A:0.5590230000):0.3569280000	(((((1bcf_A:0.0000010000	3e1q_A:0.0000010000):0.2446160000	2fkz_A:0.1340310000):0.1477360000	1jgc_A:0.3283180000):0.4257980000	1nfv_A:0.8437340000):0.2578820000	((((1lko_A:0.6805010000	1yuz_A:1.0523420000):0.4978130000	3qhb_A:0.8203650000):0.5806530000	((((((1lb3_A:0.0817780000	2za7_A:0.1130570000):0.2973340000	1bg7_A:0.1143690000):0.1588650000	1r03_A:0.1422570000):0.1810970000	(1z6o_A:1.0747790000	1z6o_M:0.6845370000):0.3735800000):0.2096720000	3e6s_A:0.8656500000):0.1209220000	((1eum_A:0.2980850000	1krq_A:0.4558270000):0.3177120000	(2jd7_A:0.2145970000	1vlg_A:0.4058690000):0.1507660000):0.1334080000):0.2228470000):0.1310900000	(1otk_A:2.4967220000	(((((((1oqu_A:0.2487890000	1uzr_A:0.0943920000):0.1166630000	1r2f_A:0.1114990000):0.8579760000	1mxr_A:1.1652850000):0.2248810000	(1jk0_A:0.3882560000	(2uw2_A:0.0534900000	1w68_A:0.0804950000):0.1737640000):0.6094600000):0.3591800000	(((2inc_B:1.0912550000	2inp_C:1.0926330000):0.3065070000	1mty_B:1.7719240000):0.3304870000	(1mty_D:1.6220150000	3dhg_A:1.1891830000):0.5023490000):0.5804410000):0.3339980000	3ee4_A:1.0901210000):0.4134330000	(((2uw1_A:0.0000010000	2uw1_B:0.0000010000):0.1571750000	1afr_A:0.1059090000):0.8878690000	1za0_A:1.7566860000):0.3709640000):0.1916120000):0.7464830000):0.1463050000):0.3034000000):0.3066100000):0.1234790000):0.1691540000):0.0293818000	1n1q_A:0.3169980000):0.0419693000	((1qgh_A:0.2572280000	2ux1_A:0.7575140000):0.2641640000	(1ji4_A:0.5690290000	2fjc_A:0.4735390000):0.3118610000):0.0869138000);
(1ji5_A:0.2872450000	(1jig_A:0.1622110000	((2chp_A:0.5490280000	(((((1dps_A:0.0000010000	1jts_A:0.0000010000):0.4678220000	1o9r_A:0.2100420000):0.5128690000	1uvh_A:0.8392040000):0.3004970000	(1tjo_A:0.0000010000	1tk6_A:0.0000010000):0.8681090000):0.2019750000	((2fzf_A:2.3790860000	2vzb_A:0.6690530000):0.2655450000	((((((1bcf_A:0.0000010000	3e1q_A:0.0000010000):0.2371460000	2fkz_A:0.0748250000):0.1065520000	1jgc_A:0.3479930000):0.4541400000	(((1lko_A:0.9588920000	1yuz_A:1.2727210000):0.3791420000	3qhb_A:0.9167730000):1.1986000000	((((((1lb3_A:0.0664320000	2za7_A:0.0718930000):0.2266740000	(1z6o_A:1.0966720000	1z6o_M:0.7905280000):0.3947560000):0.0753389000	1bg7_A:0.2007110000):0.1347420000	1r03_A:0.1223980000):0.5219870000	3e6s_A:0.6260790000):0.1472040000	((1eum_A:0.2707570000	1krq_A:0.4407610000):0.3329770000	(2jd7_A:0.2944380000	1vlg_A:0.3298710000):0.0871021000):0.1193010000):0.3633380000):0.1514950000):0.2997820000	1nfv_A:0.5766550000):0.4467780000	(1otk_A:2.1205660000	(((((((1oqu_A:0.1736550000	1uzr_A:0.0853000000):0.1503670000	1r2f_A:0.0982150000):0.7544430000	1mxr_A:1.2100340000):0.3500280000	(1jk0_A:0.5380560000	(2uw2_A:0.0742230000	1w68_A:0.0713070000):0.1227000000):0.7973080000):0.2534190000	3ee4_A:1.0608080000):0.3739780000	(((2inc_B:1.2841740000	1mty_B:1.9852200000):0.2808390000	2inp_C:1.0118510000):0.4110980000	(1mty_D:1.2918810000	3dhg_A:1.0052900000):0.4160300000):0.5448870000):0.3302440000	(((2uw1_A:0.0000010000	2uw1_B:0.0000010000):0.1519270000	1afr_A:0.0977270000):1.1105900000	1za0_A:1.7729130000):0.5126210000):0.1457700000):0.5497820000):0.3376570000):0.3963580000):0.1256920000):0.1161000000	((1qgh_A:0.4275350000	2ux1_A:0.5283340000):0.3430770000	(1ji4_A:0.5723040000	2fjc_A:0.6605520000):0.1514930000):0.1613970000):0.1156440000):0.0766380000	1n1q_A:0.3337980000);
(1ji5_A:0.2604410000	(1jig_A:0.2168830000	((2chp_A:0.3542180000	(((((1dps_A:0.0000010000	1jts_A:0.0000010000):0.2546630000	1o9r_A:0.1690740000):0.3899400000	1uvh_A:0.7382990000):0.2704530000	(1tjo_A:0.0000010000	1tk6_A:0.0000010000):0.7613610000):0.2336240000	((2fzf_A:1.8516040000	2vzb_A:0.6117980000):0.1983900000	((((((1bcf_A:0.0000010000	3e1q_A:0.0000010000):0.2470980000	2fkz_A:0.1824170000):0.1137660000	1jgc_A:0.3222560000):0.4106630000	1nfv_A:0.8529280000):0.1790610000	(((1lko_A:0.8086090000	1yuz_A:1.0663620000):0.5925450000	3qhb_A:0.6608160000):0.6651360000	((((((1lb3_A:0.0500340000	2za7_A:0.1255160000):0.2850300000	1bg7_A:0.1459140000):0.1464630000	1r03_A:0.1228610000):0.1563830000	(1z6o_A:0.9934660000	1z6o_M:0.8428320000):0.3284530000):0.1713330000	3e6s_A:0.7433230000):0.1593750000	((1eum_A:0.3294420000	1krq_A:0.3718710000):0.2096830000	(2jd7_A:0.1786930000	1vlg_A:0.3537360000):0.2069590000):0.1815130000):0.3240540000):0.1425510000):0.0825143000	((1otk_A:2.0528300000	(((2uw1_A:0.0000010000	2uw1_B:0.0000010000):0.2145190000	1afr_A:0.0820300000):1.1392900000	1za0_A:1.2888130000):0.6025420000):0.1929540000	((((((1oqu_A:0.1889300000	1uzr_A:0.0901350000):0.0851257000	1r2f_A:0.1255800000):0.8308920000	1mxr_A:1.1712140000):0.1880500000	(1jk0_A:0.4484910000	(2uw2_A:0.0827920000	1w68_A:0.0872080000):0.2248800000):0.7470500000):0.3929340000	3ee4_A:1.1135330000):0.2872870000	((2inc_B:1.0794710000	(2inp_C:0.8065660000	1mty_B:2.0275580000):0.2808800000):0.3465240000	(1mty_D:1.2769010000	3dhg_A:1.0226300000):0.5800270000):0.3881240000):0.3871880000):0.7472490000):0.1820700000):0.4042670000):0.1339610000):0.0614405000	((1qgh_A:0.3248150000	2ux1_A:0.4492750000):0.2990580000	(1ji4_A:0.4288110000	2fjc_A:0.5744130000):0.1040110000):0.1233740000):0.0855888000):0.0255986000	1n1q_A:0.3304640000);
(1ji5_A:0.2475490000	(1jig_A:0.1565930000	(((2chp_A:0.4377150000	(((2fzf_A:1.9126850000	(1otk_A:1.8346630000	(((((((1oqu_A:0.1720490000	1r2f_A:0.1661060000):0.0495670000	1uzr_A:0.0266130000):0.7549860000	1mxr_A:0.9240850000):0.2847500000	((1jk0_A:0.5346940000	2uw2_A:0.0713070000):0.0387638000	1w68_A:0.0338420000):0.9790940000):0.3920710000	3ee4_A:1.0477860000):0.2886660000	(((2inc_B:1.5425260000	2inp_C:1.0525410000):0.3750730000	1mty_B:1.6520590000):0.3380000000	(1mty_D:1.6062590000	3dhg_A:1.1778590000):0.6764110000):0.5227390000):0.3158840000	(((2uw1_A:0.0000010000	2uw1_B:0.0000010000):0.1882400000	1afr_A:0.0779420000):0.9357840000	1za0_A:1.6509780000):0.5229850000):0.2922060000):0.7393870000):0.1812020000	((((((1bcf_A:0.0000010000	3e1q_A:0.0000010000):0.2267510000	2fkz_A:0.0921340000):0.1842200000	1jgc_A:0.2289150000):0.5106630000	(1lko_A:0.6744770000	(1yuz_A:1.1919750000	3qhb_A:0.8554270000):0.3054930000):0.7049840000):0.0129760000	((((1lb3_A:0.0697930000	2za7_A:0.0975260000):0.3290240000	(1bg7_A:0.0811340000	1r03_A:0.2194520000):0.0706251000):0.2570620000	(1z6o_A:1.0064160000	1z6o_M:0.5721600000):0.2061790000):0.1166520000	(((1eum_A:0.2850990000	1krq_A:0.3444120000):0.2576100000	(2jd7_A:0.2015110000	1vlg_A:0.3875820000):0.1472270000):0.1389760000	3e6s_A:0.6048700000):0.2941820000):0.4738470000):0.1480710000	1nfv_A:0.8003670000):0.0539957000):0.2256360000	2vzb_A:0.7137690000):0.2774220000):0.0894795000	((((1dps_A:0.0000010000	1jts_A:0.0000010000):0.4053640000	1o9r_A:0.2443700000):0.3373010000	1uvh_A:0.9543310000):0.2700500000	(1tjo_A:0.0000010000	1tk6_A:0.0000010000):0.7756690000):0.3122410000):0.0484033000	(((1qgh_A:0.4141360000	2ux1_A:0.4755730000):0.2313470000	2fjc_A:0.6481690000):0.0821661000	1ji4_A:0.5680000000):0.2261110000):0.1353850000):0.0598199000	1n1q_A:0.2425540000);
(1ji5_A:0.2793530000	(1jig_A:0.1834200000	((2chp_A:0.4785970000	(((((1dps_A:0.0000010000	1jts_A:0.0000010000):0.3433430000	1o9r_A:0.3109280000):0.4549550000	1uvh_A:0.9204560000):0.2036360000	(1tjo_A:0.0000010000	1tk6_A:0.0000010000):1.0753300000):0.3374670000	(((2fzf_A:2.2124710000	(((((1bcf_A:0.0000010000	3e1q_A:0.0000010000):0.1669070000	2fkz_A:0.1320800000):0.2091410000	1jgc_A:0.2853470000):0.3857010000	1nfv_A:1.0220030000):0.2223170000	(((1lko_A:0.6616750000	1yuz_A:1.4302000000):0.4090980000	3qhb_A:0.9869600000):0.6171860000	((((1lb3_A:0.0282270000	2za7_A:0.1369980000):0.2429750000	(1bg7_A:0.1493670000	1r03_A:0.1918860000):0.0447757000):0.3087340000	(1z6o_A:1.2383110000	1z6o_M:0.7595310000):0.1767860000):0.2686150000	((1eum_A:0.3335640000	(1krq_A:0.2231870000	3e6s_A:0.7572750000):0.0910669000):0.1395140000	(2jd7_A:0.1994020000	1vlg_A:0.3456110000):0.1681590000):0.2459620000):0.2688920000):0.1879920000):0.1322360000):0.1133970000	(1otk_A:1.5822580000	(((((((1oqu_A:0.1327220000	1r2f_A:0.2556360000):0.0617795000	1uzr_A:0.0128090000):0.9752430000	1mxr_A:0.9602920000):0.1732170000	(1jk0_A:0.4798310000	(2uw2_A:0.0630640000	1w68_A:0.0859230000):0.2313400000):0.6007330000):0.5008030000	3ee4_A:0.8436030000):0.3406870000	((2inc_B:0.9977530000	(2inp_C:1.0057380000	1mty_B:2.2964130000):0.2650630000):0.4254650000	(1mty_D:1.5101520000	3dhg_A:1.3209230000):0.4751410000):0.5943510000):0.2603440000	(((2uw1_A:0.0000010000	2uw1_B:0.0000010000):0.1102060000	1afr_A:0.1331660000):1.1419000000	1za0_A:1.5821880000):0.3107900000):0.4767590000):0.8779780000):0.1035730000	2vzb_A:0.9200790000):0.2420440000):0.1419760000):0.1512850000	((1qgh_A:0.3922550000	2ux1_A:0.6218560000):0.3365780000	(1ji4_A:0.7395600000	2fjc_A:0.7191720000):0.1200220000):0.1682120000):0.1313950000):0.0359656000	1n1q_A:0.4249940000);
(1ji5_A:0.2087260000	(1jig_A:0.2003200000	((2chp_A:0.4580190000	(((((1dps_A:0.0000010000	1jts_A:0.0000010000):0.3718990000	1o9r_A:0.2174580000):0.4870170000	(1tjo_A:0.0000010000	1tk6_A:0.0000010000):1.0279900000):0.1276250000	1uvh_A:0.8665070000):0.3267700000	(((2fzf_A:2.1418480000	(1otk_A:1.8945900000	(((((((1oqu_A:0.1710780000	1r2f_A:0.2205110000):0.0858627000	1uzr_A:0.0299680000):1.0772600000	1mxr_A:1.0192950000):0.1786850000	(1jk0_A:0.4755720000	(2uw2_A:0.0814660000	1w68_A:0.0618410000):0.1084560000):0.7565750000):0.4527700000	3ee4_A:1.0573360000):0.2435980000	(((2uw1_A:0.0000010000	2uw1_B:0.0000010000):0.1838100000	1afr_A:0.1076200000):0.7873690000	1za0_A:1.8168270000):1.0065700000):0.2426580000	(((2inc_B:1.2387290000	1mty_B:1.8837320000):0.1482260000	2inp_C:1.0419420000):0.3382270000	(1mty_D:1.5219990000	3dhg_A:1.3031830000):0.4270230000):0.4463210000):0.3734460000):0.3577660000):0.0773377000	(((((1bcf_A:0.0000010000	3e1q_A:0.0000010000):0.2132520000	2fkz_A:0.0858580000):0.1670600000	1jgc_A:0.3657760000):0.5624300000	(((1lko_A:0.7968160000	1yuz_A:1.0289710000):0.3722520000	3qhb_A:0.9775990000):0.7549200000	((((((1lb3_A:0.0717620000	2za7_A:0.0926560000):0.2643520000	1bg7_A:0.1910500000):0.0704846000	(1z6o_A:1.0857550000	1z6o_M:0.7377840000):0.5203700000):0.1067610000	1r03_A:0.0918530000):0.2581320000	3e6s_A:0.8720010000):0.1607300000	((1eum_A:0.4066270000	1krq_A:0.4412290000):0.2536140000	(2jd7_A:0.1620950000	1vlg_A:0.4118060000):0.1350820000):0.1173930000):0.2602610000):0.1881450000):0.1927120000	1nfv_A:0.8307080000):0.1044160000):0.2613140000	2vzb_A:0.7458800000):0.5827950000):0.1859080000):0.0945166000	(1qgh_A:0.3340550000	(2ux1_A:0.5926430000	(1ji4_A:0.5801410000	2fjc_A:0.4449460000):0.2692540000):0.1444250000):0.2204720000):0.1072780000):0.0114959000	1n1q_A:0.3403470000);
(1ji5_A:0.2914870000	1jig_A:0.1560860000	(1n1q_A:0.3179350000	((2chp_A:0.4849460000	(((((1dps_A:0.0000010000	1jts_A:0.0000010000):0.4224410000	1o9r_A:0.2921770000):0.2778920000	1uvh_A:0.9165070000):0.3551790000	(1tjo_A:0.0000010000	1tk6_A:0.0000010000):0.8806260000):0.1188190000	((((2fzf_A:1.5206810000	(1lko_A:0.7516850000	(1yuz_A:0.8294030000	3qhb_A:0.8938360000):0.1211230000):0.3812460000):0.3376830000	((((((1lb3_A:0.0511910000	2za7_A:0.1454470000):0.2494800000	1bg7_A:0.1281040000):0.0604076000	1r03_A:0.1395120000):0.3945970000	(1z6o_A:1.1663310000	1z6o_M:0.6354460000):0.2597870000):0.1676750000	(((1eum_A:0.3121620000	1krq_A:0.3250460000):0.1110110000	3e6s_A:0.8171990000):0.1163750000	(2jd7_A:0.1540110000	1vlg_A:0.4075180000):0.1293020000):0.2238970000):0.3232250000	(1otk_A:1.5735880000	(((((((1oqu_A:0.1828780000	1uzr_A:0.0857720000):0.1025880000	1r2f_A:0.0762230000):1.1685000000	1mxr_A:1.0696400000):0.1292270000	((1jk0_A:0.5575600000	2uw2_A:0.0482120000):0.0654578000	1w68_A:0.0209720000):0.9831790000):0.4108600000	3ee4_A:1.0950370000):0.4206730000	(((2uw1_A:0.0000010000	2uw1_B:0.0000010000):0.2334140000	1afr_A:0.1017910000):0.9945630000	1za0_A:1.7123590000):0.5729110000):0.1293560000	(((2inc_B:1.0538590000	2inp_C:0.9219040000):0.3885230000	(1mty_D:1.2292100000	3dhg_A:1.3655090000):0.5064690000):0.0598259000	1mty_B:2.2323730000):0.4217940000):0.3151850000):0.8472050000):0.1763400000):0.1134170000	((((1bcf_A:0.0000010000	3e1q_A:0.0000010000):0.1628670000	2fkz_A:0.1190820000):0.2239520000	1jgc_A:0.2559850000):0.5971130000	1nfv_A:0.8035350000):0.1048750000):0.1710350000	2vzb_A:1.0517520000):0.3243490000):0.1698800000):0.0538321000	((1qgh_A:0.3126150000	2ux1_A:0.5177170000):0.3047620000	(1ji4_A:0.3952160000	2fjc_A:0.4525150000):0.1800580000):0.2391700000):0.0672780000):0.0371954000);
(1ji5_A:0.2158530000	1jig_A:0.2114280000	((1n1q_A:0.2405700000	(1qgh_A:0.3774240000	2ux1_A:0.5044130000):0.3338050000):0.0967765000	((2chp_A:0.2811710000	(((((1dps_A:0.0000010000	1jts_A:0.0000010000):0.4241410000	1o9r_A:0.1657830000):0.4260020000	1uvh_A:0.8027050000):0.1844560000	(1tjo_A:0.0000010000	1tk6_A:0.0000010000):1.0648400000):0.3456980000	((2fzf_A:1.8129400000	2vzb_A:0.7603260000):0.3971750000	(((((1bcf_A:0.0000010000	3e1q_A:0.0000010000):0.2668150000	2fkz_A:0.1812350000):0.0794906000	1jgc_A:0.4334990000):0.4333500000	(((1lko_A:0.4727130000	1yuz_A:1.1061980000):0.5878960000	3qhb_A:0.6381840000):1.0560500000	(((((((1lb3_A:0.0600590000	2za7_A:0.1226880000):0.2355490000	1bg7_A:0.1154380000):0.0747146000	(1z6o_A:1.0018660000	1z6o_M:0.6037360000):0.4824560000):0.0966349000	1r03_A:0.1165140000):0.3352140000	3e6s_A:0.7514720000):0.2328700000	(((1eum_A:0.3079930000	1krq_A:0.3820040000):0.4515430000	2jd7_A:0.2273270000):0.0860514000	1vlg_A:0.3402320000):0.1003900000):0.1991600000	((1otk_A:2.1650540000	(((2uw1_A:0.0000010000	2uw1_B:0.0000010000):0.2139050000	1afr_A:0.0667810000):1.0740800000	1za0_A:1.4247970000):0.5002810000):0.2062860000	(((((1oqu_A:0.2128780000	1uzr_A:0.0862830000):0.1149920000	1r2f_A:0.1068560000):0.7974200000	(1mxr_A:1.0026400000	((1jk0_A:0.6552270000	2uw2_A:0.0814630000):0.0399893000	1w68_A:0.0403250000):1.0678700000):0.2660610000):0.4515930000	(((2inc_B:1.3262960000	2inp_C:0.9443870000):0.3567680000	1mty_B:2.1749980000):0.0810062000	(1mty_D:1.6104170000	3dhg_A:1.0017550000):0.4606730000):0.6383690000):0.1791540000	3ee4_A:1.1469610000):0.2051960000):1.0771600000):0.1483610000):0.1939970000):0.2460580000	1nfv_A:0.8506070000):0.4661950000):0.3201430000):0.1216660000):0.0541747000	(1ji4_A:0.6325990000	2fjc_A:0.6398890000):0.1950330000):0.1190520000):0.0417216000);
(1ji5_A:0.2344330000	1jig_A:0.1958910000	(1n1q_A:0.3904240000	((2chp_A:0.4746430000	(((((1dps_A:0.0000010000	1jts_A:0.0000010000):0.4227770000	1o9r_A:0.3313390000):0.3877720000	1uvh_A:0.7248350000):0.2641530000	(1tjo_A:0.0000010000	1tk6_A:0.0000010000):0.8328180000):0.2057950000	((2fzf_A:2.1258250000	((((((1bcf_A:0.0000010000	3e1q_A:0.0000010000):0.2951040000	2fkz_A:0.0872450000):0.0664396000	1jgc_A:0.4042640000):0.6091500000	(((1lko_A:0.7559120000	1yuz_A:0.8286060000):0.5317490000	3qhb_A:0.7962460000):0.8566970000	((((((1lb3_A:0.1154310000	2za7_A:0.0832630000):0.2906280000	1bg7_A:0.0986810000):0.0865649000	1r03_A:0.1124560000):0.2457570000	(1z6o_A:1.3791160000	1z6o_M:0.5858870000):0.4477290000):0.2406790000	3e6s_A:0.6299550000):0.1584230000	((1eum_A:0.3876220000	1krq_A:0.2286410000):0.2159660000	(2jd7_A:0.2596790000	1vlg_A:0.3222450000):0.1897190000):0.1266740000):0.2168250000):0.0877720000):0.2423880000	1nfv_A:0.7886080000):0.1690180000	(1otk_A:1.9512030000	(((((((1oqu_A:0.1751990000	1uzr_A:0.0499000000):0.0882747000	1r2f_A:0.1055930000):0.6111250000	1mxr_A:1.2431990000):0.2359910000	(1jk0_A:0.3657690000	(2uw2_A:0.0710240000	1w68_A:0.1039340000):0.2035830000):0.6163330000):0.3442380000	((2inc_B:1.2023650000	(2inp_C:0.7986870000	1mty_B:2.1923020000):0.3442250000):0.2685630000	(1mty_D:1.4366030000	3dhg_A:1.0739380000):0.5426980000):0.7977240000):0.3336920000	3ee4_A:0.8818360000):0.0320813000	(((2uw1_A:0.0000010000	2uw1_B:0.0000010000):0.2074290000	1afr_A:0.0851710000):1.1601000000	1za0_A:1.5873340000):0.8064270000):0.3197290000):0.6639060000):0.1494630000):0.1481060000	2vzb_A:0.9348000000):0.4012750000):0.1179680000):0.0184480000	((1qgh_A:0.4285140000	2ux1_A:0.4700440000):0.1691630000	(1ji4_A:0.4741250000	2fjc_A:0.6872420000):0.1647810000):0.1712190000):0.1383780000):0.0397856000);
(1ji5_A:0.1807000000	(1jig_A:0.1720280000	(((1qgh_A:0.3358660000	2ux1_A:0.4527090000):0.3592310000	(1ji4_A:0.5543230000	2fjc_A:0.4554060000):0.1889200000):0.0974086000	(((((1dps_A:0.0000010000	1jts_A:0.0000010000):0.4589820000	1o9r_A:0.1602610000):0.2680270000	(1tjo_A:0.0000010000	1tk6_A:0.0000010000):0.9145240000):0.1424660000	1uvh_A:0.9269160000):0.1301580000	(2fzf_A:2.2864930000	(2vzb_A:0.7286250000	((((((1bcf_A:0.0000010000	3e1q_A:0.0000010000):0.2647290000	2fkz_A:0.0837900000):0.1977400000	1jgc_A:0.3195580000):0.4761210000	(((1lko_A:0.6708650000	1yuz_A:1.2349500000):0.5093750000	3qhb_A:0.6800090000):0.6983080000	(((((1lb3_A:0.0612940000	2za7_A:0.1322570000):0.2855270000	1bg7_A:0.0831850000):0.0754702000	1r03_A:0.1638400000):0.2341530000	(1z6o_A:1.3492230000	1z6o_M:0.8171070000):0.2187880000):0.2815420000	(((1eum_A:0.3848350000	1krq_A:0.2754100000):0.2776950000	3e6s_A:0.7431230000):0.0919644000	(2jd7_A:0.1710910000	1vlg_A:0.3231700000):0.0655089000):0.2022400000):0.2512950000):0.1001120000):0.0295501000	1nfv_A:0.8404190000):0.2650080000	((1otk_A:1.6707450000	(2inc_B:1.3508140000	((2inp_C:1.3728810000	1mty_B:1.7745450000):0.1221640000	(1mty_D:1.1836960000	3dhg_A:1.2703030000):0.5420480000):0.2114110000):0.4345670000):0.2034180000	((((((1oqu_A:0.1728140000	1uzr_A:0.0628200000):0.0705466000	1r2f_A:0.1061350000):0.7803390000	1mxr_A:1.0821950000):0.2093500000	((1jk0_A:0.6092630000	2uw2_A:0.0736180000):0.0407285000	1w68_A:0.0508530000):0.9197070000):0.5228810000	3ee4_A:1.0781210000):0.2828010000	(((2uw1_A:0.0000010000	2uw1_B:0.0000010000):0.1605050000	1afr_A:0.1581990000):0.8114010000	1za0_A:1.3730960000):0.5965280000):0.2647450000):0.7247750000):0.1194320000):0.0796489000):0.2902330000):0.1751240000):0.1546170000):0.0826595000	(1n1q_A:0.2661190000	2chp_A:0.4459060000):0.0558682000);
(1ji5_A:0.2255100000	1jig_A:0.2091690000	(1n1q_A:0.2601830000	((2chp_A:0.3331710000	(((((1dps_A:0.0000010000	1jts_A:0.0000010000):0.4565580000	1o9r_A:0.2482150000):0.2536190000	1uvh_A:0.9765450000):0.2233430000	(1tjo_A:0.0000010000	1tk6_A:0.0000010000):0.8162210000):0.3218860000	((2fzf_A:2.3383790000	2vzb_A:0.5787350000):0.4267320000	(((((((1bcf_A:0.0000010000	3e1q_A:0.0000010000):0.1996370000	2fkz_A:0.1198860000):0.0978847000	1jgc_A:0.4433720000):0.4496530000	((1lko_A:0.8761910000	1yuz_A:1.2726590000):0.6296980000	3qhb_A:0.5452500000):1.1747500000):0.0845922000	((((((1lb3_A:0.0775650000	2za7_A:0.0898950000):0.3521930000	1bg7_A:0.0948950000):0.1012980000	1r03_A:0.1844650000):0.2517520000	1z6o_A:1.1273450000):0.0847813000	1z6o_M:0.7989470000):0.1766240000	(((1eum_A:0.3427510000	1krq_A:0.3570950000):0.1705420000	3e6s_A:0.8481340000):0.1621260000	(2jd7_A:0.2411430000	1vlg_A:0.3978380000):0.1296500000):0.1878420000):0.3804440000):0.3438360000	1nfv_A:0.9851610000):0.2247520000	(1otk_A:2.2067480000	(((((((1oqu_A:0.1976570000	1uzr_A:0.0887630000):0.1006480000	1r2f_A:0.1176160000):0.9819890000	1mxr_A:1.0493040000):0.2755030000	((1jk0_A:0.5989320000	2uw2_A:0.0631270000):0.0195611000	1w68_A:0.0652790000):0.8500700000):0.5804620000	(((2inc_B:1.1650320000	2inp_C:1.2915330000):0.2614170000	1mty_B:2.1886500000):0.2410030000	(1mty_D:1.5263620000	3dhg_A:1.2118150000):0.5834830000):0.6013350000):0.2985270000	(((2uw1_A:0.0000010000	2uw1_B:0.0000010000):0.1429220000	1afr_A:0.1091480000):1.0562500000	1za0_A:2.0447300000):0.6876640000):0.1391290000	3ee4_A:1.1668140000):0.2794010000):0.6336160000):0.2227810000):0.2999280000):0.1162220000):0.1265180000	(((1qgh_A:0.2735300000	2ux1_A:0.5320480000):0.2987270000	2fjc_A:0.5270220000):0.0728944000	1ji4_A:0.4991620000):0.1813210000):0.1073960000):0.0354455000);
(1ji5_A:0.2907270000	1jig_A:0.2048490000	(1n1q_A:0.2799350000	((2chp_A:0.5075960000	(((((1dps_A:0.0000010000	1jts_A:0.0000010000):0.4276900000	1o9r_A:0.1406590000):0.3681120000	1uvh_A:0.7379050000):0.3078390000	(1tjo_A:0.0000010000	1tk6_A:0.0000010000):0.7257200000):0.1761120000	(((((2fzf_A:2.1593900000	((((1lb3_A:0.0956080000	2za7_A:0.0998450000):0.2691700000	(1bg7_A:0.1048380000	1r03_A:0.2138530000):0.0816764000):0.1786990000	(1z6o_A:0.9950180000	1z6o_M:0.6852000000):0.1487100000):0.1288430000	(((1eum_A:0.3278560000	1krq_A:0.3373660000):0.2139220000	(2jd7_A:0.2007260000	1vlg_A:0.3406210000):0.1279650000):0.1320020000	3e6s_A:0.6709730000):0.2046010000):0.2295060000):0.2004580000	((((1bcf_A:0.0000010000	3e1q_A:0.0000010000):0.2654180000	2fkz_A:0.0960430000):0.1382760000	1jgc_A:0.3135100000):0.4448570000	((1lko_A:0.8165120000	1yuz_A:1.1397180000):0.4766380000	3qhb_A:0.6936800000):0.6422880000):0.0964084000):0.1889820000	((1otk_A:1.9301110000	(((2uw1_A:0.0000010000	2uw1_B:0.0000010000):0.1345910000	1afr_A:0.1635430000):0.9801070000	1za0_A:1.1653550000):0.4126590000):0.2766260000	((((((1oqu_A:0.1884020000	1uzr_A:0.0655030000):0.0912521000	1r2f_A:0.1352020000):0.7838620000	(1jk0_A:0.4439450000	(2uw2_A:0.0881030000	1w68_A:0.0518310000):0.2194530000):0.6557310000):0.2657750000	1mxr_A:0.9219950000):0.4525140000	3ee4_A:1.0556910000):0.2689070000	(((2inc_B:1.2965190000	2inp_C:1.1004760000):0.4288710000	1mty_B:2.2091690000):0.2964190000	(1mty_D:1.2796710000	3dhg_A:1.0862130000):0.5291060000):0.7145270000):0.2313540000):0.8523280000):0.1159980000	1nfv_A:0.7783160000):0.3832900000	2vzb_A:0.9381470000):0.2216550000):0.1731290000):0.0927024000	((1qgh_A:0.3621790000	2ux1_A:0.5641360000):0.1761770000	(1ji4_A:0.5300370000	2fjc_A:0.6141290000):0.3042990000):0.1303530000):0.2360150000):0.0581017000);
(1ji5_A:0.2801580000	((1jig_A:0.1431020000	((2chp_A:0.6083240000	(((((1dps_A:0.0000010000	1jts_A:0.0000010000):0.3970420000	1o9r_A:0.2649800000):0.2958720000	1uvh_A:0.7768150000):0.3653740000	(1tjo_A:0.0000010000	1tk6_A:0.0000010000):0.7257380000):0.0692454000	((2fzf_A:2.1754180000	((((((1bcf_A:0.0000010000	3e1q_A:0.0000010000):0.1958530000	2fkz_A:0.1637070000):0.2145010000	1jgc_A:0.3240130000):0.3921410000	(((1lko_A:0.9017410000	1yuz_A:0.9940770000):0.4560880000	3qhb_A:0.6319240000):0.7424210000	((((((1lb3_A:0.0666850000	2za7_A:0.0798290000):0.3826340000	1bg7_A:0.1221370000):0.1752390000	1r03_A:0.1118990000):0.2851630000	(1z6o_A:1.1142840000	1z6o_M:0.7268630000):0.2152440000):0.3054700000	3e6s_A:0.8060790000):0.1372390000	((1eum_A:0.3418960000	1krq_A:0.4925300000):0.2053210000	(2jd7_A:0.1845590000	1vlg_A:0.4312250000):0.1718370000):0.1158200000):0.3089070000):0.2627240000):0.2788610000	1nfv_A:0.9074810000):0.0867819000	(1otk_A:1.4306590000	(((((((1oqu_A:0.1600120000	1uzr_A:0.0889260000):0.1319540000	1r2f_A:0.0802070000):0.9738560000	1mxr_A:1.1816790000):0.1155010000	(1jk0_A:0.4718320000	(2uw2_A:0.0750150000	1w68_A:0.0889630000):0.1566010000):0.6473120000):0.4272990000	3ee4_A:1.1516830000):0.3071800000	(((2inc_B:1.2171630000	2inp_C:0.5641300000):0.5231470000	1mty_B:2.0651420000):0.0378646000	(1mty_D:1.2767800000	3dhg_A:1.2219740000):0.6364840000):0.5182420000):0.3449940000	(((2uw1_A:0.0000010000	2uw1_B:0.0000010000):0.2206110000	1afr_A:0.0609370000):0.9184510000	1za0_A:1.6529140000):0.6559080000):0.1539230000):0.7361810000):0.0811422000):0.2018800000	2vzb_A:0.9243000000):0.2380540000):0.0464676000):0.1184420000	(1ji4_A:0.4665260000	2fjc_A:0.5993580000):0.2849910000):0.1319400000):0.1385210000	1n1q_A:0.3055680000):0.0732080000	(1qgh_A:0.4441510000	2ux1_A:0.6720740000):0.3368010000);
(1ji5_A:0.2459110000	(1jig_A:0.1112610000	(((2chp_A:0.3316510000	((((2fzf_A:2.2005280000	(((1bcf_A:0.0000010000	3e1q_A:0.0000010000):0.2495450000	2fkz_A:0.1158980000):0.1493960000	1jgc_A:0.2906230000):0.4041460000):0.0767837000	(((1lko_A:1.0072530000	1yuz_A:1.1998550000):0.3380790000	3qhb_A:0.8965820000):0.6846140000	((((((1lb3_A:0.1352510000	2za7_A:0.0684260000):0.2691560000	1bg7_A:0.1257460000):0.1640880000	1r03_A:0.1216960000):0.3078230000	(1z6o_A:1.0177750000	1z6o_M:0.7459470000):0.3693800000):0.1064150000	((1eum_A:0.4055810000	(1krq_A:0.2972000000	3e6s_A:0.8276510000):0.0727944000):0.1605790000	(2jd7_A:0.1906820000	1vlg_A:0.4451510000):0.1878130000):0.1855390000):0.2091730000	(1otk_A:1.9938140000	(((((((1oqu_A:0.2203920000	1r2f_A:0.1547630000):0.0548994000	1uzr_A:0.0273580000):0.7655950000	1mxr_A:1.2153210000):0.2913520000	(1jk0_A:0.4835810000	(2uw2_A:0.0873530000	1w68_A:0.0603570000):0.1105690000):0.8091990000):0.4722730000	3ee4_A:0.9007240000):0.3786610000	(((2uw1_A:0.0000010000	2uw1_B:0.0000010000):0.1865570000	1afr_A:0.0922130000):0.9831430000	1za0_A:1.7890090000):0.5275070000):0.2681340000	(((2inc_B:1.0969250000	(2inp_C:1.0581100000	1mty_B:2.0536760000):0.2156770000):0.5054090000	3dhg_A:1.0480940000):0.2075290000	1mty_D:1.3215620000):0.5114930000):0.3595330000):0.5545790000):0.1586050000):0.1549030000):0.2215850000	1nfv_A:0.6879150000):0.4186390000	2vzb_A:0.9452380000):0.3821270000):0.0265266000	((((1dps_A:0.0000010000	1jts_A:0.0000010000):0.3653080000	1o9r_A:0.1368500000):0.3244590000	1uvh_A:0.6154060000):0.2416710000	(1tjo_A:0.0000010000	1tk6_A:0.0000010000):0.7688530000):0.2853350000):0.0646733000	((1qgh_A:0.4215060000	2ux1_A:0.3893310000):0.2676150000	(1ji4_A:0.5742540000	2fjc_A:0.4863100000):0.0764986000):0.1410600000):0.1866890000):0.0658695000	1n1q_A:0.3475180000);
(1ji5_A:0.1812960000	1jig_A:0.1854040000	(1n1q_A:0.2761030000	((2chp_A:0.4608900000	(((((1dps_A:0.0000010000	1jts_A:0.0000010000):0.3664850000	1o9r_A:0.3401250000):0.2200160000	1uvh_A:0.8997410000):0.2309350000	(1tjo_A:0.0000010000	1tk6_A:0.0000010000):1.1195600000):0.2533440000	((2fzf_A:2.3954740000	2vzb_A:0.5313310000):0.6091000000	(((((((1bcf_A:0.0000010000	3e1q_A:0.0000010000):0.1338920000	2fkz_A:0.1717510000):0.1282170000	1jgc_A:0.4157390000):0.5019670000	((((((1lb3_A:0.0483360000	2za7_A:0.1173700000):0.3388910000	1bg7_A:0.0811290000):0.1016860000	1r03_A:0.1513610000):0.1506260000	3e6s_A:0.8612310000):0.1561290000	(1z6o_A:1.1138650000	1z6o_M:0.6053590000):0.1969270000):0.2176640000	((1eum_A:0.3458930000	1krq_A:0.3360550000):0.3486890000	(2jd7_A:0.2045720000	1vlg_A:0.3039020000):0.2663470000):0.1514930000):0.2916420000):0.0593882000	((1lko_A:0.8581270000	1yuz_A:0.8670870000):0.7330320000	3qhb_A:0.8009010000):0.8735870000):0.1359740000	(((1otk_A:2.1130870000	(((2inc_B:1.1864210000	1mty_B:1.8106250000):0.2154810000	2inp_C:1.3243350000):0.2308600000	(1mty_D:1.1887110000	3dhg_A:1.4931940000):0.8119050000):0.4601950000):0.2911460000	(((2uw1_A:0.0000010000	2uw1_B:0.0000010000):0.1697860000	1afr_A:0.0740640000):0.9904110000	1za0_A:1.5454770000):0.6449220000):0.0915781000	((((1oqu_A:0.1776710000	1r2f_A:0.1402250000):0.0474521000	1uzr_A:0.0105980000):1.0845000000	(1mxr_A:1.0932910000	(1jk0_A:0.3828940000	(2uw2_A:0.0722540000	1w68_A:0.0732560000):0.1671100000):0.7799370000):0.1903400000):0.4074260000	3ee4_A:0.9842220000):0.2849150000):0.9272100000):0.1339830000	1nfv_A:1.1234380000):0.2380370000):0.3153850000):0.0940033000):0.1187350000	((1qgh_A:0.3212550000	2ux1_A:0.6046120000):0.1751470000	(1ji4_A:0.4460410000	2fjc_A:0.7005480000):0.2016010000):0.1354880000):0.0768952000):0.0596038000);
(1ji5_A:0.3242770000	(1jig_A:0.2406620000	((2chp_A:0.5976340000	((((1dps_A:0.0000010000	1jts_A:0.0000010000):0.3160500000	1o9r_A:0.2262620000):0.3262920000	(1uvh_A:0.9009560000	(1tjo_A:0.0000010000	1tk6_A:0.0000010000):0.8365190000):0.2560280000):0.3924310000	((2fzf_A:2.3706540000	2vzb_A:0.6654120000):0.4008900000	(((((((1bcf_A:0.0000010000	3e1q_A:0.0000020000):0.1456580000	2fkz_A:0.1589220000):0.1115660000	1jgc_A:0.2325170000):0.5450570000	(((((1lb3_A:0.0546380000	2za7_A:0.1241370000):0.2628940000	1bg7_A:0.1147270000):0.0948318000	1r03_A:0.1372740000):0.4501330000	(((1eum_A:0.3418360000	1krq_A:0.2746540000):0.1622320000	(2jd7_A:0.1686130000	1vlg_A:0.3841020000):0.1649690000):0.2286560000	3e6s_A:0.8066070000):0.2267670000):0.0930898000	(1z6o_A:1.3937310000	1z6o_M:0.6316280000):0.2024730000):0.4325010000):0.0862284000	((1lko_A:0.6975470000	1yuz_A:1.1396380000):0.4690630000	3qhb_A:0.8273420000):0.6119840000):0.1710050000	1nfv_A:0.8145700000):0.2099460000	((1otk_A:1.7118590000	(((2uw1_A:0.0000010000	2uw1_B:0.0000010000):0.1647360000	1afr_A:0.0894990000):0.9838030000	1za0_A:1.6655320000):0.4693930000):0.1780220000	((((((1oqu_A:0.1812960000	1uzr_A:0.0558540000):0.1301230000	1r2f_A:0.0569360000):0.7948100000	1mxr_A:1.1783320000):0.3371560000	(1jk0_A:0.4965660000	(2uw2_A:0.0727390000	1w68_A:0.0863760000):0.1414550000):0.5970180000):0.2321680000	(((2inc_B:1.1075090000	2inp_C:1.1226520000):0.2924730000	1mty_B:2.3138680000):0.2708490000	(1mty_D:1.4078710000	3dhg_A:1.1427740000):0.4399980000):0.6607330000):0.2717130000	3ee4_A:0.9982720000):0.1746530000):1.3599800000):0.0890569000):0.2943450000):0.0765705000):0.0695482000	((1qgh_A:0.3627200000	2ux1_A:0.4843270000):0.3062270000	(1ji4_A:0.5553540000	2fjc_A:0.4610470000):0.3511500000):0.1879670000):0.1466570000):0.0673787000	1n1q_A:0.3582030000);
(1ji5_A:0.2501050000	(1jig_A:0.1940170000	((2chp_A:0.4213180000	(((((1dps_A:0.0000010000	1jts_A:0.0000010000):0.2648010000	1o9r_A:0.3510620000):0.3828050000	1uvh_A:0.5868320000):0.3822730000	(1tjo_A:0.0000010000	1tk6_A:0.0000010000):0.7526280000):0.2269600000	((2fzf_A:1.7660710000	2vzb_A:0.5081450000):0.3299750000	(((((((1bcf_A:0.0000010000	3e1q_A:0.0000010000):0.1629860000	2fkz_A:0.1038130000):0.1421170000	1jgc_A:0.2980980000):0.4307240000	((1lko_A:0.6417150000	1yuz_A:1.1992660000):0.3400670000	3qhb_A:1.0848150000):0.8482360000):0.0816238000	(((((1lb3_A:0.1071590000	2za7_A:0.0539850000):0.2957030000	(1bg7_A:0.1045530000	(1z6o_A:1.0907050000	1z6o_M:0.7594130000):0.4014000000):0.0305690000):0.0870167000	1r03_A:0.1292540000):0.3626810000	3e6s_A:0.6866330000):0.1547820000	((1eum_A:0.2459970000	1krq_A:0.3282880000):0.2676510000	(2jd7_A:0.1939910000	1vlg_A:0.2858800000):0.1098410000):0.1253090000):0.5053490000):0.3200020000	1nfv_A:0.7486700000):0.1073560000	(1otk_A:2.1280410000	(((((((1oqu_A:0.2249810000	1uzr_A:0.0508700000):0.0915299000	1r2f_A:0.1331080000):0.7314530000	1mxr_A:1.1280780000):0.2616870000	(1jk0_A:0.4191020000	(2uw2_A:0.0463810000	1w68_A:0.1040000000):0.1591770000):0.7240440000):0.3888980000	3ee4_A:0.9836920000):0.3377730000	(((2inc_B:1.1411610000	1mty_B:2.3493280000):0.1149310000	2inp_C:1.0141420000):0.4841530000	(1mty_D:1.2495490000	3dhg_A:1.2788720000):0.3983210000):0.4968560000):0.2538360000	(((2uw1_A:0.0000010000	2uw1_B:0.0000010000):0.1336540000	1afr_A:0.1413530000):0.9362040000	1za0_A:1.4163720000):0.5931710000):0.2650960000):0.6061820000):0.2292920000):0.4543600000):0.0789517000):0.0938521000	((1qgh_A:0.2615380000	2ux1_A:0.4801530000):0.3326600000	(1ji4_A:0.5862900000	2fjc_A:0.5649790000):0.1779310000):0.1162260000):0.0927311000):0.0173920000	1n1q_A:0.3111140000);
(1ji5_A:0.1279050000	(1jig_A:0.1530640000	(1n1q_A:0.3522690000	(2chp_A:0.3410510000	(((1ji4_A:0.6276210000	2fjc_A:0.5568900000):0.0587535000	((((1dps_A:0.0000010000	1jts_A:0.0000010000):0.2671680000	1o9r_A:0.3691290000):0.1386300000	1uvh_A:0.8640880000):0.3439150000	(1tjo_A:0.0000010000	1tk6_A:0.0000010000):1.0025200000):0.2260610000):0.0415535000	(((2fzf_A:2.0111500000	(1otk_A:1.9528140000	((((((1oqu_A:0.2270200000	1uzr_A:0.0721940000):0.0971043000	1r2f_A:0.1268930000):0.8400090000	1mxr_A:1.2986360000):0.1952640000	(1jk0_A:0.4053790000	(2uw2_A:0.0648060000	1w68_A:0.0807850000):0.1768610000):0.7847980000):0.4332980000	(((2inc_B:1.2627530000	2inp_C:0.9106630000):0.5041300000	(1mty_B:2.0977740000	(1mty_D:1.5387270000	3dhg_A:1.2230500000):0.4187240000):0.0715139000):0.4590380000	(((2uw1_A:0.0000010000	2uw1_B:0.0000010000):0.2021460000	1afr_A:0.0883380000):1.0839400000	1za0_A:1.8874610000):0.4879020000):0.2801290000):0.1180070000	3ee4_A:1.1195180000):0.5216400000):0.4740050000):0.0743420000	(((((1bcf_A:0.0000010000	3e1q_A:0.0000010000):0.2515360000	2fkz_A:0.0619120000):0.1918580000	1jgc_A:0.4181770000):0.3815310000	(((1lko_A:0.8158840000	1yuz_A:0.9880710000):0.3196900000	3qhb_A:0.9693640000):0.8943720000	(((((1lb3_A:0.1026190000	2za7_A:0.1257910000):0.2604350000	(1bg7_A:0.0546000000	(1z6o_A:1.0657880000	1z6o_M:0.7761330000):0.4816900000):0.0910310000):0.1416350000	1r03_A:0.1672580000):0.2728620000	3e6s_A:0.7473970000):0.1186700000	((1eum_A:0.3229190000	1krq_A:0.3979490000):0.3366860000	(2jd7_A:0.2890920000	1vlg_A:0.4396900000):0.1385760000):0.1688860000):0.2767720000):0.1206200000):0.2490990000	1nfv_A:0.7972040000):0.1771900000):0.3015910000	2vzb_A:0.7374450000):0.5433890000):0.2084530000):0.1337490000):0.0399868000):0.1594130000	(1qgh_A:0.2329930000	2ux1_A:0.6170290000):0.3452570000);
(1ji5_A:0.3105980000	(1jig_A:0.1871820000	(((1qgh_A:0.4269540000	2ux1_A:0.4466190000):0.3048250000	(1ji4_A:0.4828600000	2fjc_A:0.5399210000):0.1967750000):0.0891406000	(((((1dps_A:0.0000010000	1jts_A:0.0000010000):0.3159740000	1o9r_A:0.2965250000):0.2933670000	1uvh_A:0.7910020000):0.2376740000	(1tjo_A:0.0000010000	1tk6_A:0.0000010000):0.9397180000):0.2398470000	((2fzf_A:2.5896740000	(((((((1bcf_A:0.0000010000	3e1q_A:0.0000010000):0.1711880000	2fkz_A:0.2046000000):0.1876420000	1jgc_A:0.2648620000):0.2725490000	((1lko_A:0.6370090000	1yuz_A:1.1018000000):0.4604430000	3qhb_A:0.6057690000):0.8303270000):0.0582647000	((((1lb3_A:0.0875340000	2za7_A:0.1426620000):0.3006190000	(1bg7_A:0.0922670000	1r03_A:0.2307070000):0.0772341000):0.1834360000	(1z6o_A:1.4054920000	1z6o_M:0.6604820000):0.1918930000):0.2097920000	(((1eum_A:0.3130180000	1krq_A:0.4190550000):0.1980150000	3e6s_A:0.8395030000):0.1144880000	(2jd7_A:0.1737660000	1vlg_A:0.3490420000):0.1499120000):0.1592940000):0.5256510000):0.1791200000	1nfv_A:0.7893900000):0.2017330000	(1otk_A:1.6834590000	(((((((1oqu_A:0.2276630000	1uzr_A:0.0622530000):0.0796502000	1r2f_A:0.1244280000):0.8651130000	1mxr_A:1.0345290000):0.2572100000	(1jk0_A:0.5076010000	(2uw2_A:0.0614880000	1w68_A:0.0982130000):0.1716950000):0.6853860000):0.5559460000	(((2inc_B:1.2458440000	2inp_C:1.1133840000):0.4298680000	1mty_B:2.0138880000):0.1670400000	(1mty_D:1.4520920000	3dhg_A:0.9329000000):0.6907420000):0.3664410000):0.2593320000	3ee4_A:1.0202190000):0.3853720000	(((2uw1_A:0.0000010000	2uw1_B:0.0000010000):0.1650440000	1afr_A:0.0661770000):0.8980390000	1za0_A:1.3425530000):0.4120510000):0.1875760000):0.8494670000):0.0000024489):0.1286460000	2vzb_A:0.9181180000):0.3313870000):0.1674580000):0.1322190000):0.0515098000	(1n1q_A:0.3454080000	2chp_A:0.5461270000):0.0589505000);
(1ji5_A:0.1296960000	((1jig_A:0.1440120000	(2chp_A:0.3166660000	(((((1dps_A:0.0000010000	1jts_A:0.0000010000):0.3651800000	1o9r_A:0.2033020000):0.2562820000	1uvh_A:0.9578970000):0.3793390000	(1tjo_A:0.0000010000	1tk6_A:0.0000010000):0.8043370000):0.3535300000	(((2fzf_A:1.6323640000	1nfv_A:0.8805050000):0.1262280000	((((1bcf_A:0.0000010000	3e1q_A:0.0000010000):0.1632590000	2fkz_A:0.1208660000):0.1713130000	1jgc_A:0.3730930000):0.5104940000	(((1lko_A:0.7027110000	1yuz_A:1.3557170000):0.5068410000	3qhb_A:0.8659260000):0.5536220000	((((((1lb3_A:0.0580450000	2za7_A:0.0877590000):0.2311750000	1bg7_A:0.1046090000):0.0924633000	(1z6o_A:1.1102110000	1z6o_M:0.7128940000):0.5479710000):0.0737394000	1r03_A:0.1143640000):0.4015660000	3e6s_A:0.6902840000):0.2113440000	((1eum_A:0.2974650000	1krq_A:0.3096100000):0.2587980000	(2jd7_A:0.1404010000	1vlg_A:0.3546320000):0.2161950000):0.0461032000):0.4496890000):0.1492930000):0.2081900000):0.1153760000	(2vzb_A:0.6419730000	(1otk_A:1.6580150000	((((((1oqu_A:0.2200900000	1r2f_A:0.1893910000):0.0471524000	1uzr_A:0.0273170000):0.7565340000	1mxr_A:0.9861020000):0.2139450000	((1jk0_A:0.6162440000	2uw2_A:0.0697510000):0.0647030000	1w68_A:0.0267440000):0.8856450000):0.5150460000	(3ee4_A:1.0548050000	(((2uw1_A:0.0000010000	2uw1_B:0.0000010000):0.1815920000	1afr_A:0.1086140000):1.2718900000	1za0_A:1.7066940000):0.5773770000):0.2160830000):0.3332790000	((2inc_B:1.2614920000	(2inp_C:0.7807180000	1mty_B:2.0336020000):0.2423940000):0.3301320000	(1mty_D:1.3250680000	3dhg_A:1.2132480000):0.5183300000):0.3553470000):0.3792520000):0.6171870000):0.1107990000):0.6139560000):0.0650609000):0.1523070000):0.0549173000	1n1q_A:0.3024650000):0.0977094000	((1qgh_A:0.2843910000	2ux1_A:0.6874950000):0.3724570000	(1ji4_A:0.6056100000	2fjc_A:0.5687930000):0.2123550000):0.1402690000);
(1ji5_A:0.2655390000	(1jig_A:0.1389040000	((2chp_A:0.4187640000	(((((1dps_A:0.0000010000	1jts_A:0.0000010000):0.3406320000	1o9r_A:0.2533740000):0.2140130000	1uvh_A:0.9786340000):0.2686430000	(1tjo_A:0.0000010000	1tk6_A:0.0000010000):0.8072890000):0.2419650000	(((2fzf_A:1.9645410000	1nfv_A:0.7613650000):0.1927720000	((((((1bcf_A:0.0000010000	3e1q_A:0.0000020000):0.1816000000	2fkz_A:0.0836190000):0.1433180000	1jgc_A:0.3528560000):0.4591480000	(((((1lb3_A:0.0512070000	2za7_A:0.0881180000):0.2557290000	1bg7_A:0.1210830000):0.0938191000	1r03_A:0.1107180000):0.2684090000	(1z6o_A:1.1092510000	1z6o_M:0.7874420000):0.2746560000):0.1356370000	(((1eum_A:0.2234290000	1krq_A:0.3101350000):0.1929800000	(2jd7_A:0.1153420000	1vlg_A:0.4172800000):0.1189660000):0.2798150000	3e6s_A:0.6288580000):0.2164670000):0.4289350000):0.1185270000	((1lko_A:0.5206460000	1yuz_A:1.2989940000):0.2256510000	3qhb_A:0.9052700000):1.0379700000):0.0880172000	(1otk_A:1.6876160000	(((((((1oqu_A:0.1989670000	1uzr_A:0.0680530000):0.0789124000	1r2f_A:0.1238070000):0.7621940000	1mxr_A:1.1033130000):0.1753230000	((1jk0_A:0.6165350000	2uw2_A:0.0677480000):0.0487279000	1w68_A:0.0234710000):0.9483210000):0.3550710000	(((2uw1_A:0.0000010000	2uw1_B:0.0000010000):0.1837420000	1afr_A:0.1298120000):0.9577650000	1za0_A:1.4484720000):0.6867150000):0.0881776000	3ee4_A:1.1132320000):0.1718260000	(2inc_B:1.1152540000	((2inp_C:1.0541410000	1mty_B:1.9334010000):0.3274600000	(1mty_D:1.2005110000	3dhg_A:1.3462350000):0.3352580000):0.2505270000):0.7327500000):0.3072310000):0.6315430000):0.0834648000):0.2370240000	2vzb_A:0.7509010000):0.3070310000):0.1007190000):0.0739542000	((1qgh_A:0.3340120000	2ux1_A:0.4531970000):0.2617370000	(1ji4_A:0.5705310000	2fjc_A:0.5221520000):0.1952330000):0.1402590000):0.1227870000):0.0276550000	1n1q_A:0.2743310000);
(1ji5_A:0.1779320000	((1jig_A:0.1908710000	((2chp_A:0.3350880000	(((((1dps_A:0.0000010000	1jts_A:0.0000010000):0.4544220000	1o9r_A:0.1529870000):0.5353050000	1uvh_A:1.0283820000):0.2295750000	(1tjo_A:0.0000010000	1tk6_A:0.0000010000):0.8162810000):0.1741490000	((2fzf_A:1.7218000000	((((((1bcf_A:0.0000010000	3e1q_A:0.0000010000):0.2011910000	2fkz_A:0.1070390000):0.1334740000	1jgc_A:0.3891600000):0.4902050000	(((1lko_A:0.7657280000	1yuz_A:1.2034740000):0.3268400000	3qhb_A:0.9696320000):0.7697220000	((((1lb3_A:0.0908810000	2za7_A:0.0792380000):0.2233730000	(1bg7_A:0.1344950000	1r03_A:0.2119930000):0.0640467000):0.2235130000	(1z6o_A:1.0060820000	1z6o_M:0.6416340000):0.1997780000):0.1908220000	(((1eum_A:0.3463420000	1krq_A:0.3917530000):0.2629510000	(2jd7_A:0.2771690000	1vlg_A:0.4320110000):0.1524140000):0.1363810000	3e6s_A:0.8486770000):0.1364530000):0.4012130000):0.0440589000):0.2041290000	1nfv_A:0.9210620000):0.1515870000	(1otk_A:1.9202020000	(((((((1oqu_A:0.1873820000	1uzr_A:0.0848930000):0.0803039000	1r2f_A:0.1631180000):0.8765710000	1mxr_A:1.1140900000):0.2582610000	(1jk0_A:0.4821390000	(2uw2_A:0.0456980000	1w68_A:0.0800360000):0.1233090000):0.8196250000):0.5888130000	(2inc_B:1.3991110000	((2inp_C:1.1578670000	1mty_B:2.3674390000):0.2662340000	(1mty_D:1.5263070000	3dhg_A:1.0345880000):0.3997640000):0.2138350000):0.4514300000):0.1437810000	3ee4_A:1.1106670000):0.3437580000	(((2uw1_A:0.0000010000	2uw1_B:0.0000010000):0.1021820000	1afr_A:0.1467690000):0.9094020000	1za0_A:1.5790860000):0.6059040000):0.3665120000):0.4493350000):0.0528687000):0.2502260000	2vzb_A:0.7785110000):0.4725490000):0.1247930000):0.1252450000	(1ji4_A:0.6381850000	2fjc_A:0.6062390000):0.1498750000):0.2091020000):0.0292180000	1n1q_A:0.3518270000):0.1090470000	(1qgh_A:0.2929640000	2ux1_A:0.6441620000):0.4549640000);
(1ji5_A:0.2546460000	(1jig_A:0.2204450000	(((1qgh_A:0.4001970000	2ux1_A:0.4853970000):0.2995680000	(1ji4_A:0.5561650000	2fjc_A:0.5789820000):0.1735550000):0.1322750000	(((((1dps_A:0.0000010000	1jts_A:0.0000010000):0.4570100000	1o9r_A:0.2093210000):0.3613960000	1uvh_A:0.9592130000):0.2160800000	(1tjo_A:0.0000010000	1tk6_A:0.0000010000):1.0781700000):0.2070180000	(((2fzf_A:1.9895810000	(((((1bcf_A:0.0000010000	3e1q_A:0.0000010000):0.2576070000	2fkz_A:0.1335390000):0.1985280000	1jgc_A:0.2094930000):0.3317290000	(((1lko_A:0.6928790000	1yuz_A:1.3160620000):0.4466240000	3qhb_A:0.6968980000):0.6883230000	((((((1lb3_A:0.0721330000	2za7_A:0.0898230000):0.2919640000	1bg7_A:0.0928640000):0.1437550000	1r03_A:0.1244180000):0.2492970000	3e6s_A:0.9881360000):0.3316810000	(1z6o_A:1.0663960000	1z6o_M:0.7690120000):0.2121670000):0.1943000000	((1eum_A:0.2783990000	1krq_A:0.2696440000):0.2792060000	(2jd7_A:0.1139640000	1vlg_A:0.4041310000):0.0845839000):0.1943270000):0.3941520000):0.1133490000):0.1159490000	1nfv_A:0.9734820000):0.1776970000):0.0251950000	(((1otk_A:1.8730620000	(2inc_B:1.3554370000	(2inp_C:1.2704370000	(1mty_B:1.9317290000	(1mty_D:1.5035820000	3dhg_A:1.4625340000):0.6378270000):0.1159990000):0.2182430000):0.2815450000):0.7052960000	((((1oqu_A:0.1759030000	1uzr_A:0.0637050000):0.1087010000	1r2f_A:0.1043000000):0.9115140000	(1mxr_A:1.1708910000	((1jk0_A:0.6116180000	2uw2_A:0.0536820000):0.0502809000	1w68_A:0.0400510000):0.9006600000):0.2825740000):0.3818830000	3ee4_A:1.2039390000):0.2901570000):0.1687350000	(((2uw1_A:0.0000010000	2uw1_B:0.0000010000):0.1024810000	1afr_A:0.2162650000):0.9036170000	1za0_A:1.4243280000):0.6032300000):1.0906200000):0.1166180000	2vzb_A:0.7771210000):0.3240130000):0.1518490000):0.1481050000):0.0616057000	(1n1q_A:0.3898780000	2chp_A:0.5267120000):0.0445544000);
(1ji5_A:0.3026700000	1jig_A:0.1854150000	(1n1q_A:0.3568810000	((2chp_A:0.5205430000	(((((1dps_A:0.0000010000	1jts_A:0.0000010000):0.3856250000	1o9r_A:0.2530010000):0.3952420000	1uvh_A:0.8770050000):0.2045770000	(1tjo_A:0.0000010000	1tk6_A:0.0000010000):0.8549400000):0.2282410000	((2fzf_A:2.6290050000	2vzb_A:0.5007920000):0.3891290000	((((((1bcf_A:0.0000010000	3e1q_A:0.0000010000):0.2418510000	2fkz_A:0.1239380000):0.1202110000	1jgc_A:0.3530450000):0.3821300000	(((1lko_A:0.8624340000	1yuz_A:0.9148990000):0.4200140000	3qhb_A:0.8153040000):0.8706980000	(((((1lb3_A:0.0652520000	2za7_A:0.0975570000):0.2428860000	(1bg7_A:0.0926830000	1r03_A:0.1956150000):0.0543272000):0.2271740000	(1z6o_A:1.1290370000	1z6o_M:0.6250080000):0.2917940000):0.2040630000	3e6s_A:0.8413920000):0.1280900000	((1eum_A:0.3262650000	1krq_A:0.3254730000):0.2135510000	(2jd7_A:0.1903230000	1vlg_A:0.3500480000):0.1423110000):0.1040350000):0.4803020000):0.1705950000):0.2555860000	1nfv_A:0.6503930000):0.0816930000	(1otk_A:1.4867080000	(((((((1oqu_A:0.1616620000	1r2f_A:0.1805270000):0.0395972000	1uzr_A:0.0316030000):0.7685260000	1mxr_A:0.9495070000):0.3813450000	((1jk0_A:0.5535720000	2uw2_A:0.0716820000):0.0623865000	1w68_A:0.0118750000):0.7463270000):0.4368120000	3ee4_A:0.9946110000):0.2554190000	(((2inc_B:1.1595810000	2inp_C:0.9634200000):0.4191400000	1mty_B:2.2383150000):0.3207900000	(1mty_D:1.3434060000	3dhg_A:1.2904690000):0.3432160000):0.4836190000):0.1762750000	(((2uw1_A:0.0000010000	2uw1_B:0.0000010000):0.1820400000	1afr_A:0.0568590000):1.0334800000	1za0_A:1.8254630000):0.3716100000):0.3766800000):0.7476930000):0.1905680000):0.3794810000):0.1173940000):0.0880262000	((1qgh_A:0.2709990000	2ux1_A:0.4710270000):0.3583030000	(1ji4_A:0.4330690000	2fjc_A:0.5182240000):0.1651770000):0.1192680000):0.1082930000):0.0356710000);
(1ji5_A:0.3425410000	(1jig_A:0.1396380000	(((2chp_A:0.5460370000	(((((1dps_A:0.0000010000	1jts_A:0.0000010000):0.2424200000	1o9r_A:0.3253000000):0.3361440000	1uvh_A:0.8365260000):0.2664030000	(1tjo_A:0.0000010000	1tk6_A:0.0000010000):0.9747200000):0.2243630000	((2fzf_A:2.4706180000	2vzb_A:0.6122680000):0.3158060000	((((((1bcf_A:0.0000010000	3e1q_A:0.0000010000):0.2010090000	2fkz_A:0.1039530000):0.1748190000	1jgc_A:0.2888440000):0.4680900000	(((1lko_A:0.7350270000	1yuz_A:1.1327080000):0.5508760000	3qhb_A:0.6946780000):0.8965680000	(((((1lb3_A:0.0884620000	2za7_A:0.1064690000):0.2131640000	(1bg7_A:0.1529950000	1r03_A:0.1655970000):0.0370495000):0.2017300000	(1z6o_A:0.9734950000	1z6o_M:0.7851580000):0.3188360000):0.2825320000	3e6s_A:0.7593270000):0.2096750000	((1eum_A:0.2882520000	1krq_A:0.3944820000):0.2220770000	(2jd7_A:0.2190760000	1vlg_A:0.3613080000):0.0951184000):0.1523730000):0.2790890000):0.0939398000):0.2060930000	1nfv_A:0.9262790000):0.2039000000	(1otk_A:1.7144120000	((((((1oqu_A:0.1557430000	1uzr_A:0.0557720000):0.1097220000	1r2f_A:0.1145120000):0.8071230000	(1mxr_A:1.2350390000	(1jk0_A:0.5546470000	(2uw2_A:0.0623120000	1w68_A:0.0856720000):0.1649600000):0.8414480000):0.1481250000):0.3496890000	3ee4_A:1.0031320000):0.4504570000	(((2uw1_A:0.0000010000	2uw1_B:0.0000010000):0.2290230000	1afr_A:0.0853130000):1.1823400000	1za0_A:1.9108790000):0.3851720000):0.1969630000	((2inc_B:1.2175660000	2inp_C:1.1018040000):0.4727760000	(1mty_B:1.9066210000	(1mty_D:1.1725230000	3dhg_A:1.2929320000):0.5376700000):0.1764950000):0.6321660000):0.3258720000):0.4847880000):0.1521110000):0.3703630000):0.2000560000):0.0967065000	(1qgh_A:0.4998030000	2ux1_A:0.5338810000):0.3669240000):0.0752302000	(1ji4_A:0.6874770000	2fjc_A:0.5773120000):0.2674990000):0.1839870000):0.0416591000	1n1q_A:0.4052970000);
(1ji5_A:0.2465180000	(1jig_A:0.2350600000	1n1q_A:0.3782150000):0.0079977000	(((2chp_A:0.3613750000	(1qgh_A:0.2332520000	2ux1_A:0.7206480000):0.3164170000):0.0369199000	(((((1dps_A:0.0000010000	1jts_A:0.0000010000):0.3473110000	1o9r_A:0.2795610000):0.4753530000	1uvh_A:0.8153560000):0.2894750000	(1tjo_A:0.0000010000	1tk6_A:0.0000010000):0.6644200000):0.1358440000	(((2fzf_A:1.9938480000	(1otk_A:1.5752250000	(((((((1oqu_A:0.1961420000	1r2f_A:0.2361590000):0.0561555000	1uzr_A:0.0206680000):1.0194700000	1mxr_A:0.9117260000):0.2100210000	((1jk0_A:0.5081300000	2uw2_A:0.0574750000):0.0452978000	1w68_A:0.0579780000):0.8181800000):0.4685930000	3ee4_A:1.0531160000):0.3139380000	(((2uw1_A:0.0000010000	2uw1_B:0.0000010000):0.1453330000	1afr_A:0.1040660000):0.7906470000	1za0_A:1.5058410000):0.8723570000):0.2140550000	(((2inc_B:1.0849090000	1mty_B:2.0241210000):0.2068040000	2inp_C:0.8697760000):0.3727750000	(1mty_D:1.5444130000	3dhg_A:1.1635890000):0.6751840000):0.4270500000):0.2989640000):0.7081000000):0.0600334000	(((((1bcf_A:0.0000010000	3e1q_A:0.0000010000):0.1375620000	2fkz_A:0.1061200000):0.1437160000	1jgc_A:0.4045250000):0.4678420000	(((1lko_A:0.8192510000	1yuz_A:0.9336700000):0.2677520000	3qhb_A:0.7151810000):0.7062020000	(((((1lb3_A:0.0856410000	2za7_A:0.0662900000):0.2976840000	1bg7_A:0.1088780000):0.1152870000	1r03_A:0.1469050000):0.3339030000	(1z6o_A:1.0013640000	1z6o_M:0.7483970000):0.1422970000):0.2581940000	((1eum_A:0.3125600000	(1krq_A:0.2614130000	3e6s_A:0.8040690000):0.1330320000):0.1787450000	(2jd7_A:0.1817380000	1vlg_A:0.3666370000):0.1657760000):0.1101290000):0.3128320000):0.1960640000):0.2557640000	1nfv_A:0.7543950000):0.1804740000):0.1608680000	2vzb_A:0.8336220000):0.2967480000):0.2404950000):0.0635308000	(1ji4_A:0.4930620000	2fjc_A:0.5402100000):0.3403620000):0.0964840000);
(1ji5_A:0.2558710000	(1jig_A:0.2023840000	((2chp_A:0.3760950000	(((((1dps_A:0.0000010000	1jts_A:0.0000010000):0.2672000000	1o9r_A:0.3610970000):0.3126900000	1uvh_A:0.7347390000):0.2918400000	(1tjo_A:0.0000010000	1tk6_A:0.0000010000):0.7710170000):0.2445710000	((((2fzf_A:1.7379000000	(1otk_A:1.6629170000	(((((((1oqu_A:0.1748550000	1r2f_A:0.2127570000):0.0429338000	1uzr_A:0.0410020000):0.7546420000	3ee4_A:1.3709790000):0.2709650000	1mxr_A:1.0631600000):0.3244470000	((1jk0_A:0.6327620000	2uw2_A:0.0498220000):0.0772550000	1w68_A:0.0312370000):0.7566790000):0.3085780000	(((2uw1_A:0.0000010000	2uw1_B:0.0000010000):0.1806010000	1afr_A:0.0654510000):1.0971600000	1za0_A:1.4422520000):0.6423110000):0.1915910000	(((2inc_B:0.9799510000	2inp_C:0.9059710000):0.2131820000	1mty_B:2.1869400000):0.1974640000	(1mty_D:1.3022830000	3dhg_A:1.2775610000):0.6558720000):0.3626870000):0.2513490000):0.5776440000):0.2218330000	(((((1bcf_A:0.0000010000	3e1q_A:0.0000010000):0.2584270000	2fkz_A:0.0762940000):0.1060770000	1jgc_A:0.4941740000):0.4176370000	(((((1lb3_A:0.0397170000	2za7_A:0.0983230000):0.2988260000	1bg7_A:0.1250520000):0.1107000000	1r03_A:0.1258030000):0.2105560000	(1z6o_A:1.0793880000	1z6o_M:0.6664600000):0.3841350000):0.2305920000	(((1eum_A:0.4578680000	1krq_A:0.3027310000):0.1443860000	3e6s_A:0.7236940000):0.1571040000	(2jd7_A:0.1866130000	1vlg_A:0.3215510000):0.1460830000):0.1995470000):0.3359470000):0.0807101000	((1lko_A:0.7422950000	1yuz_A:1.1627040000):0.3714900000	3qhb_A:0.6906730000):0.7412260000):0.2796410000):0.0584137000	1nfv_A:0.8579840000):0.1733550000	2vzb_A:0.8535530000):0.3164560000):0.0881280000):0.1190560000	((1qgh_A:0.3732260000	2ux1_A:0.4920470000):0.3927800000	(1ji4_A:0.4941150000	2fjc_A:0.4717870000):0.2359200000):0.1061970000):0.1087070000):0.0240080000	1n1q_A:0.2613280000);
(1ji5_A:0.2342080000	(1jig_A:0.1566830000	(((2chp_A:0.4290430000	(((((1dps_A:0.0000010000	1jts_A:0.0000010000):0.3347740000	1o9r_A:0.2149680000):0.4056100000	1uvh_A:0.8875360000):0.2582530000	(1tjo_A:0.0000010000	1tk6_A:0.0000010000):0.6821720000):0.1045910000	((2fzf_A:1.6916360000	2vzb_A:0.7226750000):0.1890060000	(((((((1bcf_A:0.0000010000	3e1q_A:0.0000010000):0.1598050000	2fkz_A:0.1114150000):0.1377130000	1jgc_A:0.3172410000):0.5855150000	((((((1lb3_A:0.0658440000	2za7_A:0.0549550000):0.2812300000	1bg7_A:0.0978620000):0.0776918000	(1z6o_A:1.0859260000	1z6o_M:0.7506040000):0.3292780000):0.0999199000	1r03_A:0.1438650000):0.3189570000	3e6s_A:0.7362820000):0.2119640000	((1eum_A:0.3366600000	1krq_A:0.3829670000):0.2642120000	(2jd7_A:0.2093150000	1vlg_A:0.3150000000):0.0885299000):0.1118550000):0.3606300000):0.1131330000	((1lko_A:0.5663310000	1yuz_A:0.9861200000):0.3257180000	3qhb_A:0.7357950000):0.7440870000):0.1019340000	1nfv_A:0.7320970000):0.2202410000	(1otk_A:1.8939540000	(((((((1oqu_A:0.2083100000	1uzr_A:0.0894790000):0.1394810000	1r2f_A:0.0938130000):0.7621760000	1mxr_A:1.2888640000):0.1847130000	(1jk0_A:0.4820220000	(2uw2_A:0.0575790000	1w68_A:0.0886770000):0.1777940000):0.8467210000):0.3751080000	3ee4_A:1.0941360000):0.4363230000	(((2uw1_A:0.0000010000	2uw1_B:0.0000010000):0.1809550000	1afr_A:0.0999770000):0.9242170000	1za0_A:1.9234640000):0.7143250000):0.1550520000	(2inc_B:1.3549480000	((2inp_C:1.1309090000	1mty_B:2.1520920000):0.1208300000	(1mty_D:1.6166320000	3dhg_A:1.1773820000):0.5526060000):0.1987730000):0.4061900000):0.2542170000):0.6845410000):0.3149090000):0.2257360000):0.1340370000):0.1018200000	(1ji4_A:0.4318840000	2fjc_A:0.4153570000):0.1698890000):0.0924980000	(1qgh_A:0.3438350000	2ux1_A:0.5098180000):0.3647750000):0.1373000000):0.0540492000	1n1q_A:0.2529620000);
(1ji5_A:0.2664500000	(1jig_A:0.1553170000	((2chp_A:0.3525260000	(((((1dps_A:0.0000010000	1jts_A:0.0000010000):0.3642820000	1o9r_A:0.2802510000):0.3487770000	1uvh_A:0.9059780000):0.3696190000	(1tjo_A:0.0000010000	1tk6_A:0.0000010000):0.7360810000):0.1092190000	(((2fzf_A:1.8724080000	(((((1bcf_A:0.0000010000	3e1q_A:0.0000010000):0.2257320000	2fkz_A:0.0801040000):0.1441290000	1jgc_A:0.3743370000):0.5162800000	(((1lko_A:0.6759460000	1yuz_A:1.0669330000):0.2630240000	3qhb_A:0.8458860000):0.7013700000	(((((1lb3_A:0.0377610000	2za7_A:0.0998080000):0.3470080000	1bg7_A:0.1029130000):0.1246690000	1r03_A:0.1129190000):0.3106080000	(1z6o_A:1.0041810000	1z6o_M:0.6961820000):0.1743260000):0.1777010000	(((1eum_A:0.4041070000	1krq_A:0.3769970000):0.1433490000	3e6s_A:0.7435010000):0.0989040000	(2jd7_A:0.2265770000	1vlg_A:0.2164840000):0.1183440000):0.1469950000):0.4175570000):0.0815179000):0.2011890000	1nfv_A:0.7520340000):0.1748710000):0.0768414000	(((1otk_A:1.7770580000	(((2inc_B:0.9865750000	2inp_C:1.1219760000):0.2714170000	1mty_B:2.3885800000):0.2450740000	(1mty_D:1.1548140000	3dhg_A:1.4109070000):0.4063400000):0.3438260000):0.3088130000	((((1oqu_A:0.1618610000	1uzr_A:0.0497040000):0.1139520000	1r2f_A:0.0892680000):0.8690490000	(1mxr_A:1.4067860000	((1jk0_A:0.5633120000	2uw2_A:0.0426810000):0.0528686000	1w68_A:0.0159220000):0.9876080000):0.1566390000):0.4418320000	3ee4_A:1.0207010000):0.3991350000):0.1531560000	(((2uw1_A:0.0000010000	2uw1_B:0.0000010000):0.1746500000	1afr_A:0.0900190000):0.8945280000	1za0_A:1.7664290000):0.5872380000):0.7596730000):0.2460020000	2vzb_A:0.8887770000):0.4753920000):0.0720265000):0.0848638000	(((1qgh_A:0.3485720000	2ux1_A:0.5783380000):0.2323580000	2fjc_A:0.5751550000):0.1021470000	1ji4_A:0.4909980000):0.1111520000):0.0973568000):0.0810074000	1n1q_A:0.2790490000);
(1ji5_A:0.2405560000	(1jig_A:0.1957040000	((2chp_A:0.4820840000	(((((1dps_A:0.0000010000	1jts_A:0.0000010000):0.3270100000	1o9r_A:0.2789160000):0.5185010000	1uvh_A:0.8004880000):0.1521390000	(1tjo_A:0.0000010000	1tk6_A:0.0000010000):0.9093460000):0.1667160000	(2fzf_A:2.1200250000	(2vzb_A:0.9301120000	((((((1bcf_A:0.0000010000	3e1q_A:0.0000010000):0.2132220000	2fkz_A:0.0700440000):0.0798702000	1jgc_A:0.3749490000):0.4102370000	(((1lko_A:0.6434000000	1yuz_A:1.0163070000):0.5433540000	3qhb_A:0.7818450000):0.8862470000	((((((1lb3_A:0.0851250000	2za7_A:0.1323200000):0.2635980000	1bg7_A:0.1634700000):0.1078400000	1r03_A:0.1508610000):0.2931650000	3e6s_A:0.8180590000):0.1788370000	(1z6o_A:1.2733670000	1z6o_M:0.7588650000):0.2238260000):0.1043060000	((1eum_A:0.2970630000	1krq_A:0.3887190000):0.2002390000	(2jd7_A:0.1767870000	1vlg_A:0.4359620000):0.1821020000):0.1317550000):0.2888700000):0.1144950000):0.3469030000	1nfv_A:0.7264070000):0.1051710000	(1otk_A:1.6876010000	(((((((1oqu_A:0.1840150000	1uzr_A:0.0962100000):0.0899560000	1r2f_A:0.1110010000):0.7576160000	1mxr_A:1.0425290000):0.1354230000	(1jk0_A:0.4026810000	(2uw2_A:0.0672440000	1w68_A:0.0873750000):0.1552400000):0.7030710000):0.3547420000	3ee4_A:1.1582290000):0.3705830000	(((2uw1_A:0.0000010000	2uw1_B:0.0000010000):0.2115570000	1afr_A:0.0842680000):1.2442100000	1za0_A:1.2395970000):0.4210850000):0.1642900000	(((2inc_B:1.1148160000	2inp_C:0.9977670000):0.2894600000	1mty_B:2.1483980000):0.1605290000	(1mty_D:1.0330410000	3dhg_A:1.4870480000):0.6140570000):0.5322720000):0.5607230000):0.6804810000):0.1307820000):0.0401695000):0.2851580000):0.2115310000):0.0713363000	((1qgh_A:0.3040430000	2ux1_A:0.6024950000):0.2793500000	(1ji4_A:0.5106490000	2fjc_A:0.6688240000):0.1729170000):0.1283770000):0.1286620000):0.0418551000	1n1q_A:0.4091670000);
(1ji5_A:0.2910160000	1jig_A:0.1778270000	(1n1q_A:0.2714850000	((2chp_A:0.4674230000	(((((1dps_A:0.0000010000	1jts_A:0.0000010000):0.2366700000	1uvh_A:1.1208690000):0.1835090000	1o9r_A:0.2119190000):0.4806180000	(1tjo_A:0.0000010000	1tk6_A:0.0000010000):0.7894730000):0.2433950000	(((2fzf_A:1.9476500000	(1otk_A:1.8666060000	(((((((1oqu_A:0.1817470000	1uzr_A:0.0703110000):0.0621770000	1r2f_A:0.1053850000):0.8923870000	1mxr_A:1.0256760000):0.2853970000	(1jk0_A:0.3719640000	(2uw2_A:0.0615650000	1w68_A:0.0587010000):0.1737850000):0.5930340000):0.3544120000	3ee4_A:0.9648860000):0.2367650000	(((2uw1_A:0.0000010000	2uw1_B:0.0000010000):0.1842100000	1afr_A:0.0703110000):0.7890450000	1za0_A:1.8387910000):0.6045780000):0.2677680000	(((2inc_B:1.1373480000	1mty_B:2.0904540000):0.1863160000	2inp_C:1.1191690000):0.1467280000	(1mty_D:1.4050860000	3dhg_A:1.1131900000):0.4469460000):0.5388230000):0.2350090000):0.8232860000):0.1018450000	((((((1bcf_A:0.0000010000	3e1q_A:0.0000010000):0.1732610000	2fkz_A:0.1149030000):0.1081040000	1jgc_A:0.2953070000):0.4411770000	((((((1lb3_A:0.0903970000	2za7_A:0.0926560000):0.3112360000	1bg7_A:0.1160450000):0.1020030000	1r03_A:0.1085760000):0.1737740000	(1z6o_A:0.9482480000	1z6o_M:0.7979770000):0.4845400000):0.1878940000	3e6s_A:0.6550350000):0.1729050000	((1eum_A:0.3615470000	1krq_A:0.3666560000):0.2801360000	(2jd7_A:0.2697250000	1vlg_A:0.3819460000):0.1513400000):0.1634510000):0.4050910000):0.1231810000	1nfv_A:0.7936520000):0.0967974000	((1lko_A:0.8453730000	1yuz_A:1.0744230000):0.4276740000	3qhb_A:0.7394940000):0.8589710000):0.0972424000):0.2483850000	2vzb_A:0.8284110000):0.3273290000):0.0741143000):0.0598999000	((1qgh_A:0.3087140000	2ux1_A:0.4826590000):0.3125810000	(1ji4_A:0.5625880000	2fjc_A:0.6185740000):0.2069570000):0.1186620000):0.1025190000):0.0343180000);
(1ji5_A:0.1567920000	(1jig_A:0.2106330000	(1n1q_A:0.3306080000	(((2chp_A:0.3543710000	((((1dps_A:0.0000010000	1jts_A:0.0000010000):0.3457020000	1o9r_A:0.3143910000):0.2952930000	1uvh_A:0.8397080000):0.2883950000	(1tjo_A:0.0000010000	1tk6_A:0.0000010000):0.9007250000):0.2674180000):0.0400556000	(((2fzf_A:1.9277210000	((1otk_A:2.0130750000	(((2uw1_A:0.0000010000	2uw1_B:0.0000010000):0.1723240000	1afr_A:0.0927890000):1.1147000000	1za0_A:1.9494580000):0.3729290000):0.2197410000	((((((1oqu_A:0.1884060000	1uzr_A:0.0761010000):0.1006400000	1r2f_A:0.1065200000):0.9907690000	1mxr_A:1.0383860000):0.2377480000	(1jk0_A:0.4646610000	(2uw2_A:0.0772840000	1w68_A:0.0989690000):0.1425110000):0.7175660000):0.3818880000	(((2inc_B:0.9015640000	1mty_B:1.9786790000):0.3164550000	2inp_C:1.0781320000):0.1859490000	(1mty_D:1.4344800000	3dhg_A:0.8858080000):0.5193190000):0.6427080000):0.2671480000	3ee4_A:1.0327000000):0.3124040000):0.4654720000):0.1719500000	((((((1bcf_A:0.0000010000	3e1q_A:0.0000010000):0.2040520000	2fkz_A:0.0899870000):0.1895130000	1jgc_A:0.2864470000):0.4091860000	((1lko_A:1.0707570000	1yuz_A:0.7786590000):0.2965800000	3qhb_A:0.7885150000):0.5885010000):0.1152180000	((((((1lb3_A:0.1001570000	2za7_A:0.0856240000):0.2611010000	1bg7_A:0.1144080000):0.1120100000	1r03_A:0.1023080000):0.2433070000	(1z6o_A:0.9517360000	1z6o_M:0.7844760000):0.1894130000):0.3092770000	3e6s_A:0.7122170000):0.1372870000	((1eum_A:0.3318280000	1krq_A:0.3853230000):0.2764650000	(2jd7_A:0.2382380000	1vlg_A:0.2981220000):0.1428190000):0.1123330000):0.3997570000):0.2370160000	1nfv_A:0.8245070000):0.2931860000):0.3342460000	2vzb_A:1.1451940000):0.3709180000):0.0490447000	(1ji4_A:0.4607710000	2fjc_A:0.5755580000):0.2537440000):0.1402570000):0.0606876000):0.1131100000	(1qgh_A:0.3226980000	2ux1_A:0.5655780000):0.4432180000);
(1ji5_A:0.1572680000	(1jig_A:0.2569320000	1n1q_A:0.3290970000):0.0496564000	((2chp_A:0.3696960000	((1ji4_A:0.5089350000	2fjc_A:0.5193300000):0.1090680000	(((((1dps_A:0.0000010000	1jts_A:0.0000010000):0.3048590000	1o9r_A:0.2368790000):0.2739540000	(1tjo_A:0.0000010000	1tk6_A:0.0000010000):0.8544670000):0.1060420000	1uvh_A:0.6368190000):0.2296070000	((2fzf_A:2.2316110000	(((((((1bcf_A:0.0000010000	3e1q_A:0.0000010000):0.2140890000	2fkz_A:0.1504490000):0.1323390000	1jgc_A:0.3155970000):0.4589410000	((1lko_A:1.0218650000	1yuz_A:1.3772490000):0.3950940000	3qhb_A:0.8661850000):0.6743490000):0.0518436000	((((((1lb3_A:0.0585980000	2za7_A:0.0945290000):0.3221780000	(1z6o_A:0.9470310000	1z6o_M:0.6304380000):0.4483990000):0.0528867000	1bg7_A:0.1029240000):0.1526200000	1r03_A:0.1458080000):0.3575690000	3e6s_A:0.7618640000):0.2767420000	((1eum_A:0.2616450000	1krq_A:0.4233200000):0.3373060000	(2jd7_A:0.1846790000	1vlg_A:0.3596930000):0.1403160000):0.0756515000):0.6089340000):0.2518550000	1nfv_A:0.6917510000):0.0622797000	(1otk_A:1.4685140000	((((((1oqu_A:0.1583960000	1r2f_A:0.1946430000):0.0727621000	1uzr_A:0.0166880000):0.8424600000	(1jk0_A:0.4590340000	(2uw2_A:0.0815640000	1w68_A:0.0571220000):0.1473490000):0.7965800000):0.1538500000	1mxr_A:0.8937880000):0.2863330000	(3ee4_A:0.8979600000	(((2uw1_A:0.0000010000	2uw1_B:0.0000010000):0.1737240000	1afr_A:0.1255800000):1.1037900000	1za0_A:1.2965760000):0.9476900000):0.2860270000):0.5012630000	(((2inc_B:1.2378410000	1mty_B:2.0363030000):0.2759610000	2inp_C:0.9371900000):0.2792930000	(1mty_D:1.3056320000	3dhg_A:1.1114790000):0.4922520000):0.5918100000):0.4289820000):0.5258530000):0.1374110000):0.2432960000	2vzb_A:0.7664440000):0.2782310000):0.1255300000):0.2123120000):0.0892083000	(1qgh_A:0.2475940000	2ux1_A:0.5682800000):0.3744870000):0.0816257000);
(1ji5_A:0.2785130000	(1jig_A:0.1746350000	((1n1q_A:0.2350850000	((1ji4_A:0.3854590000	2fjc_A:0.7668540000):0.2784920000	(((((1dps_A:0.0000010000	1jts_A:0.0000010000):0.4057900000	1o9r_A:0.2225860000):0.3342280000	1uvh_A:0.9114120000):0.3856260000	(1tjo_A:0.0000010000	1tk6_A:0.0000010000):0.9811750000):0.3298930000	((((2fzf_A:2.5761130000	1nfv_A:0.3674400000):0.4396970000	(((((1bcf_A:0.0000010000	3e1q_A:0.0000010000):0.2488640000	2fkz_A:0.0758640000):0.1865390000	1jgc_A:0.3259930000):0.3815750000	((((((1lb3_A:0.0596500000	2za7_A:0.0986850000):0.3630320000	1bg7_A:0.0969220000):0.0890264000	1r03_A:0.1167430000):0.3350680000	(1z6o_A:1.1004660000	1z6o_M:0.7513640000):0.3711780000):0.2661760000	3e6s_A:0.6395860000):0.1411150000	((1eum_A:0.3054470000	1krq_A:0.3327520000):0.2599800000	(2jd7_A:0.1466250000	1vlg_A:0.4504140000):0.0869821000):0.1271450000):0.6014360000):0.0828344000	((1lko_A:1.0430930000	1yuz_A:0.9167690000):0.3095960000	3qhb_A:0.8480280000):1.0269100000):0.1584270000):0.1341200000	(1otk_A:1.7434750000	(((((((1oqu_A:0.1820490000	1uzr_A:0.0592500000):0.0614332000	1r2f_A:0.1554890000):0.7323480000	1mxr_A:1.0381210000):0.1872410000	(1jk0_A:0.3618200000	(2uw2_A:0.0624920000	1w68_A:0.0629420000):0.1832880000):0.8010530000):0.2710140000	3ee4_A:1.0484240000):0.2612550000	(((2inc_B:0.9509430000	1mty_B:1.9831580000):0.2856460000	2inp_C:1.0832770000):0.3828340000	(1mty_D:1.5884890000	3dhg_A:0.9726990000):0.4533870000):0.8522020000):0.1495050000	(((2uw1_A:0.0000010000	2uw1_B:0.0000010000):0.1661260000	1afr_A:0.1536130000):0.7945790000	1za0_A:1.8345640000):0.4787130000):0.2888250000):0.9179060000):0.2046770000	2vzb_A:1.0303340000):0.3296250000):0.0770148000):0.1666810000):0.0466376000	2chp_A:0.7528050000):0.0668347000):0.0823726000	(1qgh_A:0.2998000000	2ux1_A:0.6186770000):0.3844340000);
(1ji5_A:0.2862380000	(1jig_A:0.1546100000	((2chp_A:0.3694170000	(((((1dps_A:0.0000010000	1jts_A:0.0000010000):0.3886090000	1o9r_A:0.2785380000):0.2870600000	1uvh_A:0.7903210000):0.2282420000	(1tjo_A:0.0000010000	1tk6_A:0.0000010000):0.8231710000):0.2355130000	((2fzf_A:1.9592630000	((((((1bcf_A:0.0000010000	3e1q_A:0.0000010000):0.2035420000	2fkz_A:0.1510200000):0.2123730000	1jgc_A:0.2762520000):0.4431410000	(((1lko_A:0.6567050000	1yuz_A:1.1263100000):0.3237120000	3qhb_A:0.8392140000):0.6144610000	(((((1lb3_A:0.0617870000	2za7_A:0.0718980000):0.2871270000	1bg7_A:0.0640330000):0.0983747000	1r03_A:0.1615100000):0.0996149000	(1z6o_A:1.0504110000	1z6o_M:0.6808010000):0.3347880000):0.2270170000	(((1eum_A:0.3724510000	1krq_A:0.3858080000):0.1657440000	3e6s_A:0.7256550000):0.0997476000	(2jd7_A:0.2305020000	1vlg_A:0.3675640000):0.1406930000):0.2038010000):0.2774200000):0.1765660000):0.1276140000	1nfv_A:0.9153870000):0.1371100000	(1otk_A:1.7102520000	(((((((1oqu_A:0.2010760000	1uzr_A:0.0898350000):0.0654359000	1r2f_A:0.1101650000):0.7146200000	1mxr_A:1.0870000000):0.3890690000	((1jk0_A:0.6627430000	2uw2_A:0.0497930000):0.0811641000	1w68_A:0.0479880000):0.8842980000):0.4656730000	3ee4_A:0.9370070000):0.3466710000	(((2uw1_A:0.0000010000	2uw1_B:0.0000010000):0.2051940000	1afr_A:0.0569490000):1.1838400000	1za0_A:1.4965820000):0.5049230000):0.1875790000	(((2inc_B:1.1992210000	2inp_C:0.9117760000):0.4287620000	(1mty_D:1.1885290000	3dhg_A:1.1748640000):0.4127180000):0.1547660000	1mty_B:1.8225720000):0.6773260000):0.1515210000):0.4740570000):0.0392101000):0.1814110000	2vzb_A:0.8353650000):0.4541990000):0.0791630000):0.1387440000	((1qgh_A:0.3509330000	2ux1_A:0.5151820000):0.3961490000	(1ji4_A:0.5004050000	2fjc_A:0.4542240000):0.2289760000):0.0868194000):0.1148740000):0.0518935000	1n1q_A:0.3497370000);
(1ji5_A:0.2374730000	(1jig_A:0.1729820000	((2chp_A:0.3384420000	(((((1dps_A:0.0000010000	1jts_A:0.0000010000):0.3893520000	1o9r_A:0.1782460000):0.4347790000	1uvh_A:0.8434400000):0.2133930000	(1tjo_A:0.0000010000	1tk6_A:0.0000010000):0.7146650000):0.1720160000	(((2fzf_A:1.9590960000	(1otk_A:1.9898010000	(((((((1oqu_A:0.1971500000	1uzr_A:0.0809310000):0.0730786000	1r2f_A:0.1275300000):0.5676630000	3ee4_A:1.3245100000):0.1807950000	1mxr_A:1.3496830000):0.3022210000	(1jk0_A:0.5295180000	(2uw2_A:0.0629150000	1w68_A:0.0956790000):0.1143110000):0.6387930000):0.4706970000	((2inc_B:1.0592450000	(2inp_C:0.9154810000	1mty_B:2.2525430000):0.3530810000):0.3516950000	(1mty_D:1.4537740000	3dhg_A:1.2104870000):0.2757620000):0.6121110000):0.3650010000	(((2uw1_A:0.0000010000	2uw1_B:0.0000010000):0.1431970000	1afr_A:0.1340490000):0.9071150000	1za0_A:1.4473870000):0.3349270000):0.4489670000):0.4733320000):0.1210860000	((((((1bcf_A:0.0000010000	3e1q_A:0.0000010000):0.2440960000	2fkz_A:0.0311820000):0.2197130000	1jgc_A:0.3199700000):0.4378790000	1nfv_A:1.0043320000):0.1506500000	((1lko_A:0.4820180000	1yuz_A:1.3272230000):0.2759330000	3qhb_A:0.8353320000):0.5432860000):0.0000020305	((((1lb3_A:0.0856320000	2za7_A:0.1014800000):0.2618430000	(1bg7_A:0.1051840000	1r03_A:0.2064080000):0.0940038000):0.2386090000	(1z6o_A:0.9925490000	1z6o_M:0.7916520000):0.1582370000):0.1958570000	((((1eum_A:0.2901530000	1krq_A:0.3086320000):0.2660690000	2jd7_A:0.1550940000):0.1275740000	1vlg_A:0.3605400000):0.0875805000	3e6s_A:0.7559260000):0.2117680000):0.3099150000):0.2038370000):0.2779910000	2vzb_A:0.8953460000):0.2548430000):0.1082670000):0.1165120000	((1qgh_A:0.4323770000	2ux1_A:0.3813830000):0.4393780000	(1ji4_A:0.5433590000	2fjc_A:0.4923880000):0.1441480000):0.1121180000):0.1111460000):0.1186050000	1n1q_A:0.3459530000);
(1ji5_A:0.1770920000	(1jig_A:0.1073450000	((2chp_A:0.3470380000	(((((1dps_A:0.0000010000	1jts_A:0.0000010000):0.3351180000	1o9r_A:0.2728540000):0.3105030000	1uvh_A:0.7152440000):0.2156440000	(1tjo_A:0.0000010000	1tk6_A:0.0000010000):0.9306820000):0.3110040000	(((2fzf_A:2.1311970000	(1otk_A:1.9366250000	(((((((1oqu_A:0.1694480000	1uzr_A:0.0570880000):0.1211480000	1r2f_A:0.1010090000):0.9968130000	1mxr_A:1.1129980000):0.1203880000	((1jk0_A:0.6246950000	2uw2_A:0.0352550000):0.0551350000	1w68_A:0.0466250000):0.8236500000):0.3539200000	3ee4_A:1.2231630000):0.4559400000	(((2uw1_A:0.0000010000	2uw1_B:0.0000010000):0.1646870000	1afr_A:0.1476640000):1.2391400000	1za0_A:1.5781510000):0.4764150000):0.3242500000	(2inc_B:1.3898150000	((2inp_C:1.2929520000	1mty_B:2.4368700000):0.1740150000	(1mty_D:1.3600170000	3dhg_A:1.6778220000):0.5178700000):0.2112370000):0.4756300000):0.2328950000):0.8136270000):0.0569025000	(((((1bcf_A:0.0000010000	3e1q_A:0.0000010000):0.3024200000	2fkz_A:0.0513390000):0.1970900000	1jgc_A:0.3851660000):0.4407450000	(((1lko_A:0.8365010000	1yuz_A:0.9823130000):0.6902300000	3qhb_A:0.6230370000):0.8000720000	((((((1lb3_A:0.0849410000	2za7_A:0.1621430000):0.2879830000	1bg7_A:0.1359510000):0.1148620000	1r03_A:0.1680170000):0.1639630000	(1z6o_A:0.8594970000	1z6o_M:0.8763620000):0.2789640000):0.2653380000	3e6s_A:0.7554350000):0.1770560000	((1eum_A:0.3972750000	1krq_A:0.3876030000):0.2016230000	(2jd7_A:0.2542480000	1vlg_A:0.3431290000):0.1365770000):0.0794879000):0.3096140000):0.1829230000):0.1052470000	1nfv_A:0.5885210000):0.1610310000):0.2966050000	2vzb_A:0.7967610000):0.4439030000):0.0529002000):0.1053280000	(1ji4_A:0.4787950000	2fjc_A:0.5740190000):0.2658080000):0.1004940000):0.0797256000	(1n1q_A:0.2573140000	(1qgh_A:0.2248160000	2ux1_A:0.5420130000):0.2739510000):0.0414000000);
(1ji5_A:0.2789990000	(1jig_A:0.1475970000	(((2chp_A:0.3829670000	((((1dps_A:0.0000010000	1jts_A:0.0000010000):0.3456320000	1o9r_A:0.1872990000):0.3018750000	1uvh_A:0.6962600000):0.2962480000	(1tjo_A:0.0000010000	1tk6_A:0.0000010000):0.8889020000):0.3398070000):0.0449569000	(((2fzf_A:2.1335880000	(1otk_A:1.8352710000	(((((((1oqu_A:0.1767400000	1uzr_A:0.0751950000):0.1254410000	1r2f_A:0.0481490000):0.9942860000	1mxr_A:1.4525800000):0.2325240000	(1jk0_A:0.4292740000	(2uw2_A:0.0741100000	1w68_A:0.0641550000):0.1368600000):0.5389850000):0.3639130000	3ee4_A:1.1272570000):0.3616530000	(2inc_B:1.0900740000	((2inp_C:1.0959960000	1mty_B:2.1292940000):0.2431370000	(1mty_D:1.1315050000	3dhg_A:1.0910220000):0.5464440000):0.1400720000):0.4833350000):0.1209170000	(((2uw1_A:0.0000010000	2uw1_B:0.0000010000):0.1599000000	1afr_A:0.1304530000):1.0282800000	1za0_A:1.6167030000):0.5127490000):0.3911140000):0.6768880000):0.0366569000	((((((1bcf_A:0.0000010000	3e1q_A:0.0000010000):0.1998970000	2fkz_A:0.1451230000):0.0825378000	1jgc_A:0.3411870000):0.5056630000	1nfv_A:0.7520220000):0.1601480000	((((((1lb3_A:0.0897820000	2za7_A:0.0712490000):0.3269150000	1bg7_A:0.0562780000):0.1622140000	1r03_A:0.0999770000):0.2417900000	(1z6o_A:0.9460100000	1z6o_M:0.6976880000):0.3391480000):0.2079850000	3e6s_A:0.6571360000):0.1031700000	((1eum_A:0.3075900000	1krq_A:0.4425540000):0.2354000000	(2jd7_A:0.1856040000	1vlg_A:0.3491760000):0.1220150000):0.1822720000):0.3974300000):0.0743651000	((1lko_A:0.7789750000	1yuz_A:1.0141420000):0.7693670000	3qhb_A:0.6044330000):0.7762910000):0.1230990000):0.2610520000	2vzb_A:0.7873600000):0.5251770000):0.0759241000	((1qgh_A:0.3541230000	2ux1_A:0.6128510000):0.3506310000	(1ji4_A:0.4905330000	2fjc_A:0.5537520000):0.1524560000):0.1219140000):0.1022820000):0.0443142000	1n1q_A:0.3986820000);
(1ji5_A:0.2147050000	1jig_A:0.1936610000	(1n1q_A:0.3111420000	((2chp_A:0.4976200000	(((((1dps_A:0.0000010000	1jts_A:0.0000010000):0.3852380000	1o9r_A:0.3027070000):0.2638680000	1uvh_A:0.7607070000):0.2437350000	(1tjo_A:0.0000010000	1tk6_A:0.0000010000):0.9292190000):0.2238320000	(((2fzf_A:2.0076080000	1nfv_A:0.6080990000):0.1247610000	((((1bcf_A:0.0000010000	3e1q_A:0.0000010000):0.2449950000	2fkz_A:0.0704470000):0.1307450000	1jgc_A:0.3915300000):0.5131280000	(((1lko_A:0.5011270000	1yuz_A:1.5311990000):0.5647190000	3qhb_A:0.7155050000):0.3642390000	((((((1lb3_A:0.0969980000	2za7_A:0.1267300000):0.2742540000	1bg7_A:0.1667040000):0.0911534000	1r03_A:0.1402670000):0.3492240000	(((1eum_A:0.3446690000	1krq_A:0.3612470000):0.2132680000	3e6s_A:0.8048350000):0.1211060000	(2jd7_A:0.1519370000	1vlg_A:0.4317650000):0.1477670000):0.2468640000):0.1491760000	(1z6o_A:1.1081520000	1z6o_M:0.7852110000):0.1566010000):0.3636390000	(1otk_A:1.4705790000	(((((((1oqu_A:0.1884870000	1r2f_A:0.2277210000):0.0480076000	1uzr_A:0.0311510000):0.6761930000	1mxr_A:1.1043030000):0.2151340000	(1jk0_A:0.4905920000	(2uw2_A:0.1037920000	1w68_A:0.0532750000):0.1170160000):0.8109580000):0.6095480000	3ee4_A:0.9684720000):0.2948680000	(((2uw1_A:0.0000010000	2uw1_B:0.0000010000):0.1738520000	1afr_A:0.0571350000):1.0345900000	1za0_A:1.5687970000):0.6949660000):0.2237500000	(2inc_B:1.5299870000	((2inp_C:1.1016920000	1mty_B:1.8195900000):0.1957130000	(1mty_D:1.4310280000	3dhg_A:1.0847160000):0.7221790000):0.2790950000):0.4380490000):0.2202570000):0.9126650000):0.1906710000):0.0995681000):0.2105980000):0.1933230000	2vzb_A:0.8748720000):0.3850220000):0.1753320000):0.1012250000	((1qgh_A:0.2963270000	2ux1_A:0.5836260000):0.2600470000	(1ji4_A:0.5961140000	2fjc_A:0.5504810000):0.2340700000):0.1215190000):0.1008380000):0.0775263000);
(1ji5_A:0.2437510000	(1jig_A:0.2301940000	(1n1q_A:0.2836580000	(2chp_A:0.3420030000	(((((1dps_A:0.0000010000	1jts_A:0.0000010000):0.2490930000	1o9r_A:0.3672430000):0.4395650000	1uvh_A:0.8421460000):0.3946780000	(1tjo_A:0.0000010000	1tk6_A:0.0000010000):0.7966570000):0.1319150000	((2fzf_A:1.8412760000	2vzb_A:0.8694220000):0.3745700000	(((((((1bcf_A:0.0000010000	3e1q_A:0.0000010000):0.1046900000	2fkz_A:0.1402350000):0.1957140000	1jgc_A:0.3500330000):0.3910930000	((1lko_A:0.6118170000	1yuz_A:0.9589940000):0.5640360000	3qhb_A:0.7010110000):0.8257900000):0.1498780000	((((((1lb3_A:0.0700700000	2za7_A:0.0750870000):0.2409820000	1bg7_A:0.1026110000):0.0852771000	(1z6o_A:1.0070750000	1z6o_M:0.7276250000):0.4074650000):0.0796930000	1r03_A:0.1270260000):0.3244600000	3e6s_A:0.8112810000):0.1867510000	((1eum_A:0.2672370000	1krq_A:0.4627030000):0.2459030000	(2jd7_A:0.2388940000	1vlg_A:0.3072180000):0.1675470000):0.0686881000):0.3869890000):0.1813510000	1nfv_A:0.9368790000):0.1122530000	((1otk_A:2.1702340000	(((2uw1_A:0.0000010000	2uw1_B:0.0000010000):0.1796780000	1afr_A:0.1057830000):1.0387700000	1za0_A:1.6658100000):0.3366890000):0.1355940000	((((((1oqu_A:0.2000260000	1uzr_A:0.0724000000):0.0721427000	1r2f_A:0.1385700000):0.9184890000	(1jk0_A:0.4656240000	(2uw2_A:0.0593440000	1w68_A:0.0658410000):0.1225920000):0.9201000000):0.0606703000	1mxr_A:1.1445970000):0.5106040000	3ee4_A:1.1661980000):0.2845830000	((2inc_B:1.3057680000	(2inp_C:1.2808100000	1mty_B:2.1227150000):0.2359640000):0.1913870000	(1mty_D:1.5405790000	3dhg_A:1.1533180000):0.8076920000):0.6741630000):0.3208780000):0.8061720000):0.0908174000):0.3919850000):0.1304530000):0.1356790000):0.0096843400):0.1688260000	((1qgh_A:0.3367670000	2ux1_A:0.4961810000):0.2635150000	(1ji4_A:0.5094640000	2fjc_A:0.5705270000):0.2535500000):0.1495070000);
(1ji5_A:0.3189770000	(1jig_A:0.1236520000	((2chp_A:0.4005160000	(((((1dps_A:0.0000010000	1jts_A:0.0000010000):0.2586130000	1o9r_A:0.3296430000):0.3698000000	1uvh_A:0.9216510000):0.1915250000	(1tjo_A:0.0000010000	1tk6_A:0.0000010000):0.8505500000):0.1096920000	(((2fzf_A:1.7441320000	((((((1bcf_A:0.0000010000	3e1q_A:0.0000010000):0.1479340000	2fkz_A:0.1373750000):0.1535050000	1jgc_A:0.3545680000):0.3228220000	1nfv_A:0.9619110000):0.1783590000	(((((1lb3_A:0.0889490000	2za7_A:0.1163180000):0.2962710000	1bg7_A:0.1171470000):0.0719164000	1r03_A:0.0990380000):0.3365100000	(1z6o_A:1.0351410000	1z6o_M:0.8135230000):0.1305150000):0.1169080000	(((1eum_A:0.3388030000	1krq_A:0.3204950000):0.1720330000	3e6s_A:0.7566500000):0.0965829000	(2jd7_A:0.1856740000	1vlg_A:0.3304370000):0.1210830000):0.2081420000):0.3874170000):0.0363052000	((1lko_A:0.5109870000	1yuz_A:0.8574050000):0.3589220000	3qhb_A:0.7005720000):0.7625060000):0.0794465000):0.0885252000	((1otk_A:2.2158260000	(((2uw1_A:0.0000010000	2uw1_B:0.0000010000):0.1798740000	1afr_A:0.0810670000):0.7312090000	1za0_A:1.4146740000):0.1769750000):0.2097350000	((((((1oqu_A:0.2104770000	1uzr_A:0.0509540000):0.0919919000	1r2f_A:0.1256920000):0.6205840000	1mxr_A:1.0301470000):0.1264910000	(1jk0_A:0.4615780000	(2uw2_A:0.0828700000	1w68_A:0.0771550000):0.1384080000):0.7309950000):0.2818070000	(2inc_B:1.4308060000	((2inp_C:1.0296400000	1mty_B:1.8398930000):0.3024670000	(1mty_D:1.1970850000	3dhg_A:1.2289570000):0.5856480000):0.1380340000):0.5441640000):0.2654520000	3ee4_A:1.0194710000):0.4545940000):0.5719550000):0.2063370000	2vzb_A:0.7760040000):0.4335190000):0.0984725000):0.1073840000	((1qgh_A:0.3241290000	2ux1_A:0.3971950000):0.3065120000	(1ji4_A:0.6229650000	2fjc_A:0.6854890000):0.1642080000):0.0860456000):0.1636210000):0.0411090000	1n1q_A:0.3386120000);
(1ji5_A:0.3516540000	(1jig_A:0.2003150000	(2chp_A:0.5078110000	((((1qgh_A:0.5041680000	2ux1_A:0.4062920000):0.2742780000	2fjc_A:0.6640150000):0.1380560000	1ji4_A:0.8291370000):0.1080150000	(((((1dps_A:0.0000010000	1jts_A:0.0000010000):0.3214520000	1o9r_A:0.2806300000):0.4042680000	1uvh_A:0.8511470000):0.1998970000	(1tjo_A:0.0000010000	1tk6_A:0.0000010000):0.8303290000):0.2461130000	((((2fzf_A:2.3315230000	1nfv_A:0.6437090000):0.1662510000	(((((1bcf_A:0.0000010000	3e1q_A:0.0000010000):0.2083550000	2fkz_A:0.1499380000):0.1535410000	1jgc_A:0.2379060000):0.4543480000	((((1lb3_A:0.1192820000	2za7_A:0.0900250000):0.2583140000	(1bg7_A:0.0920540000	1r03_A:0.2072000000):0.0817780000):0.2707830000	(1z6o_A:1.1652120000	1z6o_M:0.6925490000):0.0920137000):0.1206050000	(((1eum_A:0.3393060000	1krq_A:0.3280990000):0.2242570000	3e6s_A:0.7617410000):0.1204150000	(2jd7_A:0.2242140000	1vlg_A:0.3481950000):0.0972311000):0.2392400000):0.3600570000):0.0993076000	((1lko_A:0.8677410000	1yuz_A:0.9704740000):0.2680180000	3qhb_A:0.7047110000):0.8039650000):0.1493060000):0.1018890000	(1otk_A:2.0659080000	(((((((1oqu_A:0.1632210000	1uzr_A:0.0575230000):0.0968200000	1r2f_A:0.1209390000):0.8091440000	1mxr_A:1.0439950000):0.1421360000	(1jk0_A:0.4509040000	(2uw2_A:0.0747390000	1w68_A:0.0788410000):0.1904430000):0.7033430000):0.3531790000	((2inc_B:1.3316510000	(2inp_C:0.8654430000	1mty_B:2.1212900000):0.1869240000):0.3464350000	(1mty_D:1.5001250000	3dhg_A:1.4344570000):0.2791570000):0.8129990000):0.2054600000	3ee4_A:1.0685490000):0.4072830000	(((2uw1_A:0.0000010000	2uw1_B:0.0000010000):0.2150820000	1afr_A:0.0646310000):1.0593800000	1za0_A:1.5122390000):0.3907360000):0.3242260000):0.6101380000):0.2159080000	2vzb_A:0.9460950000):0.2042540000):0.0815807000):0.0617329000):0.0888849000):0.0474745000	1n1q_A:0.3368950000);
(1ji5_A:0.1815920000	((1jig_A:0.2060690000	(2chp_A:0.4455050000	(((((1dps_A:0.0000010000	1jts_A:0.0000010000):0.4290380000	1o9r_A:0.1841930000):0.3554850000	1uvh_A:0.7683020000):0.2504050000	(1tjo_A:0.0000010000	1tk6_A:0.0000010000):0.8360900000):0.1991260000	(((2fzf_A:1.7439510000	(1otk_A:1.8616750000	((((1oqu_A:0.2040520000	1r2f_A:0.1952190000):0.0618845000	1uzr_A:0.0398720000):0.7687290000	(1mxr_A:1.3592680000	(((1jk0_A:0.5735460000	2uw2_A:0.0563570000):0.0409933000	1w68_A:0.0385750000):0.8015550000	(((2inc_B:1.1222800000	(2inp_C:0.9531210000	1mty_B:2.1319190000):0.3524790000):0.4410630000	(1mty_D:1.4228570000	3dhg_A:1.1683280000):0.7137820000):0.4025110000	(((2uw1_A:0.0000010000	2uw1_B:0.0000010000):0.1543200000	1afr_A:0.1086830000):1.1409600000	1za0_A:1.5678570000):0.7027920000):0.4033320000):0.3835230000):0.1236880000):0.2601230000	3ee4_A:1.0241660000):0.6072530000):0.7256770000):0.1834480000	(((((1bcf_A:0.0000010000	3e1q_A:0.0000010000):0.2462710000	2fkz_A:0.0853670000):0.1820850000	1jgc_A:0.2623340000):0.4801580000	(((1lko_A:0.8670700000	1yuz_A:1.0768890000):0.1865330000	3qhb_A:1.0617270000):0.7652480000	((((((1lb3_A:0.1200400000	2za7_A:0.0825710000):0.2890190000	1bg7_A:0.1057690000):0.0865565000	1r03_A:0.1316080000):0.2233900000	(1z6o_A:1.1342900000	1z6o_M:0.7692910000):0.3271050000):0.3594670000	3e6s_A:0.6402070000):0.1017740000	((1eum_A:0.3290310000	1krq_A:0.3585360000):0.2401130000	(2jd7_A:0.2666190000	1vlg_A:0.3543470000):0.1881720000):0.0316748000):0.4236240000):0.1208510000):0.1587700000	1nfv_A:0.7878080000):0.1848910000):0.2666620000	2vzb_A:0.6488620000):0.3556210000):0.1441980000):0.2319540000):0.0341574000	1n1q_A:0.3517560000):0.0562685000	((1qgh_A:0.2422640000	2ux1_A:0.5580010000):0.2434770000	(1ji4_A:0.5660210000	2fjc_A:0.4925590000):0.2347040000):0.2204000000);
(1ji5_A:0.2481440000	((1jig_A:0.1934070000	(((1qgh_A:0.4154870000	2ux1_A:0.4063860000):0.4468390000	(1ji4_A:0.4150630000	2fjc_A:0.5898110000):0.1439320000):0.1917210000	(((((1dps_A:0.0000010000	1jts_A:0.0000010000):0.3046180000	1o9r_A:0.3206740000):0.2341280000	1uvh_A:0.9500220000):0.2521410000	(1tjo_A:0.0000010000	1tk6_A:0.0000010000):1.0186100000):0.1682920000	(((2fzf_A:1.8820260000	(1otk_A:1.6983550000	(((((((1oqu_A:0.2142920000	1uzr_A:0.1151660000):0.0628844000	1r2f_A:0.1846200000):0.8263150000	1mxr_A:1.1004500000):0.1760950000	(1jk0_A:0.3971820000	(2uw2_A:0.0616690000	1w68_A:0.1002110000):0.1703930000):0.6643480000):0.3507700000	(((2inc_B:1.0474520000	1mty_B:1.7325290000):0.1639820000	2inp_C:1.0199240000):0.2750130000	(1mty_D:1.4334390000	3dhg_A:1.1519570000):0.4972130000):0.5280410000):0.3154740000	3ee4_A:1.1379990000):0.2710930000	(((2uw1_A:0.0000010000	2uw1_B:0.0000010000):0.1662940000	1afr_A:0.1092980000):1.0055200000	1za0_A:1.7061190000):0.3419890000):0.1861060000):0.5441310000):0.1360010000	((((((1bcf_A:0.0000010000	3e1q_A:0.0000010000):0.1918030000	2fkz_A:0.1851040000):0.0857774000	1jgc_A:0.4269400000):0.5418000000	(((((1lb3_A:0.0826000000	2za7_A:0.0785380000):0.2848440000	1bg7_A:0.1171200000):0.1536880000	1r03_A:0.0959410000):0.3666090000	(((1eum_A:0.3264260000	1krq_A:0.2469860000):0.1982830000	3e6s_A:0.7956390000):0.0913662000	(2jd7_A:0.2328460000	1vlg_A:0.3033030000):0.0944378000):0.3313550000):0.1502410000	(1z6o_A:0.8754980000	1z6o_M:0.6726130000):0.1391370000):0.3865770000):0.0633416000	1nfv_A:0.9799360000):0.0841331000	((1lko_A:1.0934400000	1yuz_A:1.0327730000):0.5249560000	3qhb_A:0.5925070000):0.7018710000):0.1460130000):0.1900170000	2vzb_A:1.0756020000):0.3154650000):0.1096320000):0.1287540000):0.0596536000	1n1q_A:0.1594420000):0.0698110000	2chp_A:0.4509750000);
(1ji5_A:0.2220580000	(1jig_A:0.1825040000	(((2chp_A:0.4394740000	(1qgh_A:0.2919530000	2ux1_A:0.4332500000):0.3376290000):0.0347906000	(((((1dps_A:0.0000010000	1jts_A:0.0000010000):0.2680230000	1o9r_A:0.2914630000):0.3826390000	1uvh_A:0.7861450000):0.2189490000	(1tjo_A:0.0000010000	1tk6_A:0.0000010000):0.8550930000):0.1833900000	(((2fzf_A:1.8413110000	2vzb_A:0.4586950000):0.3326720000	(((((1bcf_A:0.0000010000	3e1q_A:0.0000010000):0.1720740000	2fkz_A:0.1354190000):0.2920290000	1jgc_A:0.2757130000):0.3181110000	(((1lko_A:0.9139700000	1yuz_A:1.1070160000):0.2689690000	3qhb_A:0.6548720000):0.8328980000	((((((1lb3_A:0.1413610000	2za7_A:0.0596800000):0.2555510000	1bg7_A:0.1285080000):0.1236410000	1r03_A:0.1479900000):0.1268400000	(1z6o_A:0.9542210000	1z6o_M:0.7976730000):0.3856800000):0.1913780000	3e6s_A:0.8594090000):0.1315530000	((1eum_A:0.3373500000	1krq_A:0.2947210000):0.3264860000	(2jd7_A:0.2457080000	1vlg_A:0.3147080000):0.1859970000):0.1369720000):0.3169970000):0.3311010000):0.1523250000	1nfv_A:0.7809080000):0.2198990000):0.1729580000	((1otk_A:2.2684490000	(((2uw1_A:0.0000010000	2uw1_B:0.0000010000):0.0613219000	1afr_A:0.1889230000):1.0023800000	1za0_A:1.8569370000):0.2776820000):0.2611210000	((((((1oqu_A:0.1847640000	1uzr_A:0.0453300000):0.0901315000	1r2f_A:0.1231740000):1.0377300000	1mxr_A:1.0763880000):0.2171480000	(1jk0_A:0.3828680000	(2uw2_A:0.0851010000	1w68_A:0.0504980000):0.1485510000):0.6977090000):0.3478140000	(((2inc_B:0.9720410000	1mty_B:2.4998970000):0.1984480000	2inp_C:1.1237230000):0.2459110000	(1mty_D:1.5274610000	3dhg_A:0.9697020000):0.6908870000):0.6549890000):0.2661530000	3ee4_A:1.1827860000):0.2110460000):1.2337800000):0.2989410000):0.1041870000):0.0808269000	(1ji4_A:0.4073220000	2fjc_A:0.5737820000):0.2645000000):0.0704856000):0.0649086000	1n1q_A:0.3193390000);
(1ji5_A:0.1806220000	(1jig_A:0.1824320000	(1n1q_A:0.3205590000	(2chp_A:0.3873050000	(((((1dps_A:0.0000010000	1jts_A:0.0000010000):0.3515060000	1o9r_A:0.1870260000):0.2865970000	1uvh_A:0.9081830000):0.3108150000	(1tjo_A:0.0000010000	1tk6_A:0.0000010000):0.8319110000):0.1921390000	(((((2fzf_A:1.7681590000	((1lko_A:0.8013910000	1yuz_A:1.0941950000):0.4970470000	3qhb_A:0.8025900000):0.4132440000):0.2115810000	((((((1lb3_A:0.1020300000	2za7_A:0.1053280000):0.2692710000	1bg7_A:0.1120530000):0.1467240000	1r03_A:0.1100870000):0.1475510000	3e6s_A:0.8810130000):0.2288590000	(1z6o_A:0.8690190000	1z6o_M:0.8092030000):0.3395790000):0.1565850000	((1eum_A:0.2914750000	1krq_A:0.3556610000):0.2279510000	(2jd7_A:0.1741610000	1vlg_A:0.3513370000):0.1120530000):0.1894970000):0.2662740000):0.1356550000	(1otk_A:1.9237120000	((((((1oqu_A:0.1488170000	1uzr_A:0.0897980000):0.0581844000	1r2f_A:0.1823010000):0.7281320000	(1mxr_A:1.1373850000	((1jk0_A:0.5782440000	2uw2_A:0.0442900000):0.0766984000	1w68_A:0.0131930000):0.8823820000):0.1550820000):0.5406010000	(((2uw1_A:0.0000010000	2uw1_B:0.0000010000):0.1829260000	1afr_A:0.0946400000):1.1557000000	1za0_A:1.4486860000):0.8156930000):0.0859309000	3ee4_A:1.1262990000):0.2418870000	((2inc_B:1.1216390000	(2inp_C:0.8622570000	1mty_B:1.8598090000):0.2273760000):0.3089720000	(1mty_D:1.5462580000	3dhg_A:0.9504280000):0.5342870000):0.7032420000):0.4295520000):0.7375940000):0.1802840000	((((1bcf_A:0.0000010000	3e1q_A:0.0000010000):0.1989680000	2fkz_A:0.0641250000):0.1908580000	1jgc_A:0.2460710000):0.2735610000	1nfv_A:0.8091150000):0.1788790000):0.3817950000	2vzb_A:0.9039560000):0.3160640000):0.1352840000):0.1982370000):0.0450618000):0.1083790000	((1qgh_A:0.3287510000	2ux1_A:0.4537260000):0.2649150000	(1ji4_A:0.4721660000	2fjc_A:0.4666090000):0.1278540000):0.2217830000);
(1ji5_A:0.2395190000	((1jig_A:0.1241050000	(((1qgh_A:0.4782770000	2ux1_A:0.4816230000):0.2572550000	(1ji4_A:0.5464900000	2fjc_A:0.6721130000):0.0740970000):0.1082900000	(((((1dps_A:0.0000010000	1jts_A:0.0000010000):0.4584260000	1o9r_A:0.1311880000):0.5242260000	1uvh_A:0.9395020000):0.1259120000	(1tjo_A:0.0000010000	1tk6_A:0.0000010000):0.6342460000):0.4448060000	((2fzf_A:2.0303680000	2vzb_A:0.6013830000):0.2356420000	((((((1bcf_A:0.0000010000	3e1q_A:0.0000010000):0.2307960000	2fkz_A:0.1049530000):0.2409550000	1jgc_A:0.2260050000):0.4464150000	((((((1lb3_A:0.0831360000	2za7_A:0.1153980000):0.2471600000	1bg7_A:0.1278420000):0.0973888000	1r03_A:0.1217890000):0.2140430000	(1z6o_A:1.1622090000	1z6o_M:0.6543640000):0.3347300000):0.1898290000	3e6s_A:0.8078480000):0.1371160000	((1eum_A:0.2843960000	1krq_A:0.3921410000):0.3131870000	(2jd7_A:0.1970190000	1vlg_A:0.3717330000):0.0997093000):0.1076640000):0.5361990000):0.1541800000	(((1lko_A:0.7578220000	1yuz_A:1.0321350000):0.5300430000	3qhb_A:0.8587330000):0.6294220000	(1otk_A:1.8795140000	(((((((1oqu_A:0.1321440000	1uzr_A:0.0741050000):0.0734406000	1r2f_A:0.1314060000):0.9390260000	1mxr_A:1.0154380000):0.2111820000	((1jk0_A:0.5957260000	2uw2_A:0.0620400000):0.0567307000	1w68_A:0.0387790000):0.8440780000):0.3063480000	(((2inc_B:1.2081150000	2inp_C:1.0511670000):0.2784590000	1mty_B:2.0135460000):0.2716340000	(1mty_D:1.2514030000	3dhg_A:1.2606280000):0.5183610000):0.6391380000):0.2118200000	3ee4_A:1.1534230000):0.2589040000	(((2uw1_A:0.0000010000	2uw1_B:0.0000010000):0.2081970000	1afr_A:0.0646590000):0.9141910000	1za0_A:1.5937910000):0.3568030000):0.3352710000):0.7960510000):0.1695670000):0.1705320000	1nfv_A:0.6863810000):0.2030130000):0.4324810000):0.0918391000):0.1784190000):0.0651915000	1n1q_A:0.3740770000):0.0722795000	2chp_A:0.5906090000);
(1ji5_A:0.2888680000	1jig_A:0.1722660000	(1n1q_A:0.2230710000	(((2chp_A:0.3976560000	(((((1dps_A:0.0000010000	1jts_A:0.0000010000):0.3108270000	1o9r_A:0.2808810000):0.3055640000	1uvh_A:0.6733000000):0.2238560000	(1tjo_A:0.0000010000	1tk6_A:0.0000010000):0.8584570000):0.1556850000	(((2fzf_A:2.6764100000	((((((1bcf_A:0.0000010000	3e1q_A:0.0000010000):0.2297090000	2fkz_A:0.0655370000):0.2408750000	1jgc_A:0.3155990000):0.4986220000	((1lko_A:0.8444840000	1yuz_A:1.2989150000):0.4769630000	3qhb_A:0.7121540000):0.8320040000):0.0666086000	((((((1lb3_A:0.0488310000	2za7_A:0.0847380000):0.2569500000	(1z6o_A:1.1595680000	1z6o_M:0.7767930000):0.3201180000):0.0838951000	1bg7_A:0.1255080000):0.1002240000	1r03_A:0.1217320000):0.3994590000	3e6s_A:0.6769500000):0.2375710000	((1eum_A:0.3413130000	1krq_A:0.2998770000):0.2292410000	(2jd7_A:0.1361290000	1vlg_A:0.4975410000):0.1632980000):0.1052290000):0.4263360000):0.1389790000	1nfv_A:0.8022430000):0.1361980000):0.1293570000	(1otk_A:2.0588520000	((((((1oqu_A:0.1776920000	1r2f_A:0.2338950000):0.0847009000	1uzr_A:0.0077850000):0.8215310000	1mxr_A:0.9634090000):0.3305870000	(1jk0_A:0.4829320000	(2uw2_A:0.0789840000	1w68_A:0.0631810000):0.1227840000):0.7069800000):0.5088870000	3ee4_A:0.9515710000):0.3391160000	(((2inc_B:1.0529470000	(2inp_C:0.9925360000	1mty_B:2.1337960000):0.3264960000):0.4126110000	(1mty_D:1.1731580000	3dhg_A:1.2998650000):0.5835350000):0.7403220000	(((2uw1_A:0.0000010000	2uw1_B:0.0000010000):0.1467630000	1afr_A:0.1279230000):0.9147930000	1za0_A:1.4689420000):0.4506900000):0.2273270000):0.3717050000):0.5436130000):0.2442600000	2vzb_A:1.0247830000):0.3477000000):0.1209170000):0.1500810000	(1qgh_A:0.3000120000	2ux1_A:0.5497020000):0.2210070000):0.0580516000	(1ji4_A:0.4408170000	2fjc_A:0.5500000000):0.2486340000):0.0910447000):0.0663451000);
(1ji5_A:0.1881240000	((1jig_A:0.1558970000	(((1qgh_A:0.3740550000	2ux1_A:0.4001560000):0.2727100000	(1ji4_A:0.4985930000	2fjc_A:0.5530530000):0.1117940000):0.1742990000	(((((1dps_A:0.0000010000	1jts_A:0.0000010000):0.3559960000	1o9r_A:0.1652750000):0.2232430000	1uvh_A:0.7601600000):0.1508010000	(1tjo_A:0.0000010000	1tk6_A:0.0000010000):0.9683510000):0.3305280000	((((((((2fzf_A:2.2115510000	1yuz_A:0.9112510000):0.1487400000	1lko_A:0.7954550000):0.5917810000	3qhb_A:0.8337290000):0.9502080000	(((((1lb3_A:0.1025560000	2za7_A:0.0874370000):0.2593450000	1bg7_A:0.0935370000):0.1030170000	1r03_A:0.1206910000):0.2794690000	(1z6o_A:1.0707290000	1z6o_M:0.7667190000):0.3192470000):0.0911921000	(((1eum_A:0.3319510000	1krq_A:0.2850510000):0.3311990000	(2jd7_A:0.2119040000	1vlg_A:0.3856630000):0.1829790000):0.1627820000	3e6s_A:0.7877600000):0.1631930000):0.3616620000):0.1491130000	(((1bcf_A:0.0000010000	3e1q_A:0.0000010000):0.2555690000	2fkz_A:0.1511880000):0.1774620000	1jgc_A:0.3512510000):0.4711110000):0.1994230000	1nfv_A:0.8338350000):0.1407900000	(1otk_A:2.2340690000	(((((((1oqu_A:0.2034240000	1uzr_A:0.0741440000):0.0996676000	1r2f_A:0.1325260000):0.8188050000	1mxr_A:1.2750890000):0.2940190000	(1jk0_A:0.4632800000	(2uw2_A:0.0740430000	1w68_A:0.0686740000):0.1266550000):0.7951690000):0.4650540000	3ee4_A:1.1103400000):0.4054260000	((2inc_B:1.1846300000	(2inp_C:1.0868170000	1mty_B:2.3308830000):0.2497840000):0.3584450000	(1mty_D:1.1946970000	3dhg_A:1.1268430000):0.7705360000):0.6293640000):0.2521760000	(((2uw1_A:0.0000010000	2uw1_B:0.0000010000):0.1710570000	1afr_A:0.1516630000):1.2089700000	1za0_A:1.5514590000):0.5669430000):0.3306680000):0.5844580000):0.1438130000	2vzb_A:0.9898310000):0.3109250000):0.1093520000):0.1259770000):0.0862474000	1n1q_A:0.3631040000):0.0373988000	2chp_A:0.5067070000);
(1ji5_A:0.3147590000	(1jig_A:0.1322380000	((2chp_A:0.3453810000	(((((1dps_A:0.0000010000	1jts_A:0.0000010000):0.4252160000	1o9r_A:0.2220100000):0.2962670000	1uvh_A:1.0183820000):0.1985840000	(1tjo_A:0.0000010000	1tk6_A:0.0000010000):0.7548740000):0.2705860000	((2fzf_A:2.0873100000	2vzb_A:0.4048570000):0.5392940000	((((((1bcf_A:0.0000010000	3e1q_A:0.0000010000):0.3058220000	2fkz_A:0.2043930000):0.1759830000	1jgc_A:0.3855950000):0.4329220000	(((1lko_A:0.9196640000	1yuz_A:1.1119340000):0.4787140000	3qhb_A:0.7984700000):0.6100250000	((((1lb3_A:0.0912860000	2za7_A:0.0972670000):0.1893000000	(1bg7_A:0.0863980000	1r03_A:0.2009410000):0.1175650000):0.2324780000	(1z6o_A:1.1570270000	1z6o_M:0.6201890000):0.2727670000):0.0795783000	(((1eum_A:0.2407380000	1krq_A:0.3729140000):0.2737340000	(2jd7_A:0.2176230000	1vlg_A:0.3715530000):0.0765586000):0.1106860000	3e6s_A:0.7464380000):0.1734100000):0.3945720000):0.1440070000):0.1632450000	((1otk_A:2.3216210000	((((((1oqu_A:0.1917350000	1uzr_A:0.0830850000):0.0941401000	1r2f_A:0.1464750000):1.0122500000	1mxr_A:1.0172210000):0.3131870000	((1jk0_A:0.5609300000	2uw2_A:0.0870640000):0.0452239000	1w68_A:0.0123990000):0.7038350000):0.5959730000	(((2uw1_A:0.0000010000	2uw1_B:0.0000010000):0.1846980000	1afr_A:0.0855080000):1.0308000000	1za0_A:1.6629900000):0.4901330000):0.0415792000	(((2inc_B:1.1916390000	1mty_B:2.0794360000):0.2693800000	2inp_C:1.1743700000):0.3570880000	(1mty_D:1.4054720000	3dhg_A:1.0255510000):0.7914400000):0.6281050000):0.1682000000):0.2978520000	3ee4_A:1.0848980000):0.9008280000):0.1425450000	1nfv_A:0.8273560000):0.1564300000):0.2296050000):0.1601650000):0.1605070000	((1qgh_A:0.3830140000	2ux1_A:0.5183530000):0.3575340000	(1ji4_A:0.6447960000	2fjc_A:0.4097830000):0.3108840000):0.1200610000):0.0771527000):0.0770010000	1n1q_A:0.3045180000);
(1ji5_A:0.2854030000	(1jig_A:0.2066900000	((2chp_A:0.4633110000	((((1dps_A:0.0000010000	1jts_A:0.0000010000):0.3649150000	1o9r_A:0.3182140000):0.2429700000	(1uvh_A:0.7340620000	(1tjo_A:0.0000010000	1tk6_A:0.0000010000):0.6917820000):0.3192330000):0.1846670000	((2fzf_A:1.8287290000	2vzb_A:0.5620870000):0.3526170000	((((((1bcf_A:0.0000010000	3e1q_A:0.0000010000):0.1946720000	2fkz_A:0.1596370000):0.2092850000	1jgc_A:0.1525600000):0.4921150000	(((1lko_A:0.6700860000	1yuz_A:0.9628790000):0.2946600000	3qhb_A:0.8475120000):0.8238880000	((((((1lb3_A:0.0883090000	2za7_A:0.1297730000):0.3164830000	1bg7_A:0.1564070000):0.0606374000	1r03_A:0.1155450000):0.2252210000	(1z6o_A:1.5013550000	1z6o_M:0.6276000000):0.3250280000):0.2920160000	3e6s_A:0.7368680000):0.2629050000	((1eum_A:0.2808630000	1krq_A:0.3459380000):0.2233210000	(2jd7_A:0.1876620000	1vlg_A:0.2960130000):0.1477430000):0.1503250000):0.3708950000):0.0452162000):0.1766640000	1nfv_A:0.6786870000):0.1698980000	(1otk_A:1.7279510000	(((((((1oqu_A:0.1846330000	1uzr_A:0.0686680000):0.0919028000	1r2f_A:0.0962380000):0.7768080000	1mxr_A:1.1536540000):0.1409880000	(1jk0_A:0.4559720000	(2uw2_A:0.0772110000	1w68_A:0.0628480000):0.1701290000):0.8654500000):0.3281270000	3ee4_A:1.0924720000):0.4501080000	(((2uw1_A:0.0000010000	2uw1_B:0.0000010000):0.1541710000	1afr_A:0.1064020000):0.8748360000	1za0_A:1.6390840000):0.6094960000):0.1445690000	(2inc_B:1.4264800000	((2inp_C:1.0227400000	1mty_B:2.0900870000):0.2268500000	(1mty_D:1.5217450000	3dhg_A:1.1506210000):0.5709760000):0.2146900000):0.3714930000):0.1691080000):0.7632430000):0.0940932000):0.2778640000):0.0943642000):0.1376670000	((1qgh_A:0.2801560000	2ux1_A:0.4763100000):0.3448590000	(1ji4_A:0.4964330000	2fjc_A:0.5436590000):0.2124970000):0.1398110000):0.0859802000):0.0244054000	1n1q_A:0.3829400000);
(1ji5_A:0.3026880000	(1jig_A:0.1790770000	(((2chp_A:0.3343490000	((2fzf_A:2.4398090000	(2vzb_A:0.5745540000	(1otk_A:1.6057420000	((((((1oqu_A:0.1560520000	1uzr_A:0.0595880000):0.1028950000	1r2f_A:0.1171020000):0.7858170000	(1mxr_A:1.2400100000	((1jk0_A:0.5603420000	2uw2_A:0.0548800000):0.0489044000	1w68_A:0.0269500000):0.8744480000):0.2161480000):0.3793300000	3ee4_A:0.9779080000):0.2642360000	(((2uw1_A:0.0000010000	2uw1_B:0.0000010000):0.1924270000	1afr_A:0.0937280000):1.2373000000	1za0_A:1.8192170000):0.4549930000):0.3071460000	(((2inc_B:0.8596900000	1mty_B:2.3530650000):0.1677180000	2inp_C:0.9139800000):0.4080940000	(1mty_D:1.0998980000	3dhg_A:1.1742590000):0.4562430000):0.5217770000):0.7076100000):0.5868390000):0.1395530000):0.3585200000	(((((1bcf_A:0.0000010000	3e1q_A:0.0000010000):0.1514630000	2fkz_A:0.1321600000):0.1908280000	1jgc_A:0.4335980000):0.5125730000	(((1lko_A:0.9407530000	1yuz_A:1.0307770000):0.3668880000	3qhb_A:0.7287060000):0.8587410000	(((((1lb3_A:0.0985920000	2za7_A:0.0382620000):0.2664080000	1bg7_A:0.1224330000):0.1006920000	1r03_A:0.1335280000):0.2749160000	(1z6o_A:0.9893870000	1z6o_M:0.7997420000):0.2515710000):0.1400370000	(((1eum_A:0.3527130000	1krq_A:0.2916240000):0.1886150000	3e6s_A:0.6778700000):0.1251700000	(2jd7_A:0.2817570000	1vlg_A:0.2891390000):0.1236490000):0.1391430000):0.3764120000):0.1097430000):0.2511840000	1nfv_A:0.8363510000):0.1617560000):0.4271100000):0.0801088000	((((1dps_A:0.0000010000	1jts_A:0.0000010000):0.3344890000	1o9r_A:0.2612590000):0.3118040000	1uvh_A:0.6862540000):0.4039320000	(1tjo_A:0.0000010000	1tk6_A:0.0000010000):0.8250660000):0.2248330000):0.1190330000	((1qgh_A:0.3345090000	2ux1_A:0.6035460000):0.3447360000	(1ji4_A:0.5410330000	2fjc_A:0.6102800000):0.1989450000):0.1146850000):0.0725504000):0.0491596000	1n1q_A:0.2454930000);
(1ji5_A:0.2580610000	((1jig_A:0.1229670000	(((1qgh_A:0.3814890000	2ux1_A:0.5735500000):0.4562030000	(1ji4_A:0.4732080000	2fjc_A:0.5023760000):0.2155530000):0.1132300000	(((((1dps_A:0.0000010000	1jts_A:0.0000010000):0.3488740000	1o9r_A:0.2175110000):0.3632250000	1uvh_A:0.8573160000):0.2871020000	(1tjo_A:0.0000010000	1tk6_A:0.0000010000):0.6726890000):0.1862800000	(((2fzf_A:2.5063430000	(1otk_A:1.9968870000	((((((1oqu_A:0.1813850000	1uzr_A:0.0966340000):0.0870174000	1r2f_A:0.1227070000):0.8706170000	1mxr_A:0.9642180000):0.3207960000	(1jk0_A:0.3773480000	(2uw2_A:0.0632670000	1w68_A:0.1090820000):0.2058680000):0.7946850000):0.4688300000	((((2inc_B:1.2717060000	1mty_B:2.2058020000):0.3826490000	2inp_C:1.1095020000):0.5475270000	(1mty_D:1.4598300000	3dhg_A:1.1929280000):0.3655810000):0.2525220000	(((2uw1_A:0.0000010000	2uw1_B:0.0000010000):0.2082620000	1afr_A:0.0755630000):0.8081370000	1za0_A:1.8676370000):0.6441990000):0.4013460000):0.2009090000	3ee4_A:1.3104720000):0.1777650000):0.4693820000):0.0221167000	((((((1bcf_A:0.0000010000	3e1q_A:0.0000010000):0.1954230000	2fkz_A:0.1399250000):0.1573220000	1jgc_A:0.3204900000):0.3294550000	(((((1lb3_A:0.0610880000	2za7_A:0.1268980000):0.2753460000	1bg7_A:0.0919730000):0.1003520000	1r03_A:0.1117540000):0.2561530000	(1z6o_A:1.1461360000	1z6o_M:0.8629380000):0.1788180000):0.1737640000	(((1eum_A:0.3463730000	1krq_A:0.3643960000):0.2826280000	(2jd7_A:0.1780150000	1vlg_A:0.3193640000):0.0949385000):0.1188540000	3e6s_A:0.6922920000):0.0978056000):0.4685120000):0.1387170000	1nfv_A:0.6145560000):0.0779079000	((1lko_A:0.7295250000	1yuz_A:1.0439030000):0.4196720000	3qhb_A:0.8400950000):0.6338090000):0.1897870000):0.2767000000	2vzb_A:0.8455040000):0.1920620000):0.1728130000):0.1120470000):0.0613445000	1n1q_A:0.2913810000):0.0531055000	2chp_A:0.4863550000);
(1ji5_A:0.2832790000	(1jig_A:0.2051540000	((2chp_A:0.3418920000	(((((1dps_A:0.0000010000	1jts_A:0.0000010000):0.3375280000	1o9r_A:0.2249170000):0.3100990000	1uvh_A:0.6201990000):0.5246740000	(1tjo_A:0.0000010000	1tk6_A:0.0000010000):0.7093910000):0.2296890000	((2fzf_A:2.3065820000	2vzb_A:0.5368920000):0.4288940000	((((((1bcf_A:0.0000010000	3e1q_A:0.0000010000):0.2439960000	2fkz_A:0.1571280000):0.0893148000	1jgc_A:0.3498610000):0.4823190000	(((1lko_A:0.7367550000	1yuz_A:1.0003280000):0.4975930000	3qhb_A:0.7688790000):0.7612880000	((((((1lb3_A:0.0431920000	2za7_A:0.0852820000):0.2517120000	1bg7_A:0.1893120000):0.0669648000	(1z6o_A:1.0655660000	1z6o_M:0.7416330000):0.4223800000):0.0600226000	1r03_A:0.1487560000):0.3201760000	3e6s_A:0.7361150000):0.0855345000	((1eum_A:0.3240580000	1krq_A:0.4371970000):0.3132580000	(2jd7_A:0.2021070000	1vlg_A:0.3074380000):0.2026900000):0.1069490000):0.3301590000):0.1543560000):0.1118410000	(((1otk_A:1.8519930000	(((2inc_B:0.9744870000	2inp_C:0.9195720000):0.3137800000	(1mty_D:1.3082990000	3dhg_A:1.3622560000):0.8392960000):0.0056105700	1mty_B:2.0829340000):0.4869350000):0.1998820000	(((((1oqu_A:0.2453940000	1uzr_A:0.0428440000):0.0548124000	1r2f_A:0.1671180000):0.7602790000	1mxr_A:1.0689960000):0.2694070000	(1jk0_A:0.4215700000	(2uw2_A:0.0617020000	1w68_A:0.0695160000):0.2049550000):0.9716460000):0.3709720000	3ee4_A:1.0177520000):0.3189060000):0.4336140000	(((2uw1_A:0.0000010000	2uw1_B:0.0000010000):0.2349910000	1afr_A:0.0734210000):1.0172200000	1za0_A:1.5434550000):0.5609910000):0.6033540000):0.2039210000	1nfv_A:0.8941130000):0.2875990000):0.2771550000):0.1975320000):0.0604078000	((1qgh_A:0.3794410000	2ux1_A:0.5930850000):0.2612130000	(1ji4_A:0.4494720000	2fjc_A:0.6017130000):0.1227750000):0.1589770000):0.0965761000):0.0309859000	1n1q_A:0.2483280000);
(1ji5_A:0.2682890000	(1jig_A:0.2261930000	((2chp_A:0.4667060000	(((((1dps_A:0.0000010000	1jts_A:0.0000010000):0.3734960000	1o9r_A:0.2138950000):0.3403670000	1uvh_A:1.0240180000):0.1914350000	(1tjo_A:0.0000010000	1tk6_A:0.0000010000):0.8887190000):0.2097170000	((2fzf_A:2.7502390000	2vzb_A:0.4278100000):0.3981510000	(((((1bcf_A:0.0000010000	3e1q_A:0.0000010000):0.2701360000	2fkz_A:0.1538750000):0.1173040000	1jgc_A:0.3830770000):0.6098750000	(((1lko_A:0.7290130000	1yuz_A:1.3981510000):0.4311370000	3qhb_A:0.7970220000):0.6458800000	(((((1lb3_A:0.1011630000	2za7_A:0.1248840000):0.2568250000	(1bg7_A:0.0830400000	(1z6o_A:1.0783830000	1z6o_M:0.6630320000):0.4547350000):0.0767746000):0.1242720000	1r03_A:0.1225230000):0.2824650000	3e6s_A:0.7531480000):0.1618700000	((1eum_A:0.4502530000	1krq_A:0.3166340000):0.1747380000	(2jd7_A:0.1621560000	1vlg_A:0.4474110000):0.1828060000):0.2613710000):0.2711750000):0.1022030000):0.1683970000	(1nfv_A:0.6598100000	(1otk_A:1.7299530000	(((((((1oqu_A:0.2065420000	1r2f_A:0.2118780000):0.0443462000	1uzr_A:0.0345510000):0.9294650000	1mxr_A:1.0664750000):0.3478330000	((1jk0_A:0.5580080000	2uw2_A:0.0579910000):0.0509219000	1w68_A:0.0240010000):0.7566260000):0.4165040000	3ee4_A:1.1446680000):0.3677320000	(((2uw1_A:0.0000010000	2uw1_B:0.0000010000):0.1591350000	1afr_A:0.1279920000):0.7875350000	1za0_A:1.7709090000):0.5785280000):0.1448970000	((2inc_B:1.1167090000	(2inp_C:1.2196790000	1mty_B:1.9176140000):0.3221140000):0.3325790000	(1mty_D:1.4997410000	3dhg_A:1.0776900000):0.7038610000):0.5047230000):0.2982690000):0.5659250000):0.0362336000):0.3111660000):0.2929320000):0.0978454000):0.0940495000	((1qgh_A:0.3479210000	2ux1_A:0.5554450000):0.4020850000	(1ji4_A:0.5684600000	2fjc_A:0.5798900000):0.3281670000):0.0976834000):0.1142430000):0.0509671000	1n1q_A:0.3847220000);
(1ji5_A:0.2342410000	(1jig_A:0.1612160000	(((1qgh_A:0.3548390000	2ux1_A:0.5235280000):0.2859500000	(1ji4_A:0.4547070000	2fjc_A:0.5689760000):0.1804630000):0.1093750000	(((((1dps_A:0.0000010000	1jts_A:0.0000010000):0.2632380000	1o9r_A:0.2387620000):0.3856920000	1uvh_A:0.9612140000):0.2363240000	(1tjo_A:0.0000010000	1tk6_A:0.0000010000):0.6878610000):0.4187610000	((((((((2fzf_A:1.9526770000	1yuz_A:0.7258110000):0.2815960000	1lko_A:0.6964370000):0.5036060000	3qhb_A:0.7172130000):0.7411790000	(((((1lb3_A:0.0938990000	2za7_A:0.0898900000):0.2697060000	1bg7_A:0.1222480000):0.1168760000	1r03_A:0.1094550000):0.2816920000	(1z6o_A:1.1154240000	1z6o_M:0.6334680000):0.3383830000):0.1930380000	(((1eum_A:0.2949610000	1krq_A:0.3619310000):0.3268330000	(2jd7_A:0.2183830000	1vlg_A:0.3579510000):0.0883576000):0.2476240000	3e6s_A:0.7582610000):0.1238810000):0.3767350000):0.1254800000	(((1bcf_A:0.0000010000	3e1q_A:0.0000010000):0.1426570000	2fkz_A:0.1444150000):0.1532040000	1jgc_A:0.3165500000):0.5016530000):0.3324680000	1nfv_A:0.6254910000):0.1771260000	(1otk_A:1.6398510000	(((((((1oqu_A:0.1838520000	1uzr_A:0.0754940000):0.0876784000	1r2f_A:0.1032140000):0.7397870000	1mxr_A:1.1505790000):0.2394480000	(1jk0_A:0.4233640000	(2uw2_A:0.0561870000	1w68_A:0.0879980000):0.1643820000):0.8300640000):0.3750070000	(((2uw1_A:0.0000010000	2uw1_B:0.0000010000):0.1929160000	1afr_A:0.0495810000):1.0312900000	1za0_A:1.6820080000):0.7146340000):0.0536971000	((2inc_B:0.9920060000	(2inp_C:1.1199370000	1mty_B:1.8233420000):0.1464520000):0.4047600000	(1mty_D:1.4873330000	3dhg_A:1.0999610000):0.5802130000):0.6959610000):0.1330440000	3ee4_A:0.9864870000):0.6318500000):0.5279040000):0.1205240000	2vzb_A:0.9218750000):0.3947820000):0.0835751000):0.1169130000):0.1139650000	(1n1q_A:0.3691130000	2chp_A:0.4660120000):0.0886475000);
(1ji5_A:0.2126430000	(1jig_A:0.1191440000	(((2chp_A:0.3535830000	(((((1dps_A:0.0000010000	1jts_A:0.0000010000):0.3386750000	1o9r_A:0.2024410000):0.5094960000	1uvh_A:0.8365300000):0.2387760000	(1tjo_A:0.0000010000	1tk6_A:0.0000010000):0.9101060000):0.2185960000	((2fzf_A:2.0981220000	2vzb_A:0.4384550000):0.6015960000	((((((1bcf_A:0.0000010000	3e1q_A:0.0000010000):0.1949490000	2fkz_A:0.0858870000):0.2229700000	1jgc_A:0.2880240000):0.4772240000	(((1lko_A:0.6735340000	1yuz_A:1.2652120000):0.3156550000	3qhb_A:0.7479190000):0.8497650000	(((((1lb3_A:0.0848640000	2za7_A:0.0795550000):0.2271660000	1bg7_A:0.1342470000):0.1168340000	1r03_A:0.1054400000):0.3773270000	(1z6o_A:0.7835840000	1z6o_M:0.7702920000):0.3173080000):0.2083500000	(((1eum_A:0.3178250000	1krq_A:0.3551060000):0.1528170000	3e6s_A:0.7747830000):0.1171470000	(2jd7_A:0.2319080000	1vlg_A:0.4266200000):0.1391760000):0.1513750000):0.2433510000):0.1641790000):0.1883860000	(1otk_A:1.7014380000	(((((((1oqu_A:0.1745150000	1r2f_A:0.2042960000):0.0380449000	1uzr_A:0.0382280000):0.7900420000	1mxr_A:1.1815670000):0.2548160000	(1jk0_A:0.4356510000	(2uw2_A:0.1040220000	1w68_A:0.0632030000):0.1516780000):0.7708130000):0.4609980000	3ee4_A:1.2527130000):0.4796570000	(((2inc_B:1.0546240000	2inp_C:0.9261970000):0.2100960000	1mty_B:2.3549760000):0.2831750000	(1mty_D:1.2213020000	3dhg_A:1.3870510000):0.5268130000):0.5023980000):0.2931310000	(((2uw1_A:0.0000010000	2uw1_B:0.0000010000):0.1302480000	1afr_A:0.1337770000):0.9417560000	1za0_A:1.7373980000):0.3495970000):0.2717920000):0.7193070000):0.0628913000	1nfv_A:0.8223960000):0.3185660000):0.2091550000):0.0835213000):0.1584700000	(1ji4_A:0.5904310000	2fjc_A:0.5160950000):0.1722290000):0.0620623000	(1qgh_A:0.3916620000	2ux1_A:0.4849470000):0.3103910000):0.1506000000):0.0341105000	1n1q_A:0.3396610000);
(1ji5_A:0.1922760000	(1jig_A:0.1196390000	(1n1q_A:0.2811540000	((2chp_A:0.4227300000	(((((1dps_A:0.0000010000	1jts_A:0.0000010000):0.4021220000	1o9r_A:0.2617040000):0.4476560000	1uvh_A:0.8899210000):0.2530440000	(1tjo_A:0.0000010000	1tk6_A:0.0000010000):0.5656460000):0.1753270000	((2fzf_A:2.0956440000	2vzb_A:0.5739580000):0.1821320000	((((((1bcf_A:0.0000010000	3e1q_A:0.0000010000):0.2409200000	2fkz_A:0.0829010000):0.0923293000	1jgc_A:0.2717610000):0.4694780000	(((1lko_A:0.6398090000	1yuz_A:0.9952210000):0.3849030000	3qhb_A:0.9679190000):0.6935250000	((((((1lb3_A:0.0991840000	2za7_A:0.0883690000):0.2724980000	1bg7_A:0.0651740000):0.1041310000	1r03_A:0.1559610000):0.2500980000	(1z6o_A:1.0871610000	1z6o_M:0.8066890000):0.1516760000):0.2349470000	3e6s_A:0.6510570000):0.1265850000	((1eum_A:0.3762390000	1krq_A:0.3222430000):0.2753880000	(2jd7_A:0.1997880000	1vlg_A:0.3254460000):0.1262510000):0.0894274000):0.3861520000):0.1426170000):0.2074660000	1nfv_A:0.5345890000):0.2518570000	((1otk_A:1.8620000000	(((2uw1_A:0.0000010000	2uw1_B:0.0000010000):0.1982620000	1afr_A:0.0708970000):0.9730790000	1za0_A:1.7557370000):0.6776710000):0.1568320000	((((((1oqu_A:0.2232890000	1uzr_A:0.0784270000):0.0980360000	1r2f_A:0.1188230000):0.6857390000	1mxr_A:1.1494650000):0.1555010000	(1jk0_A:0.4337370000	(2uw2_A:0.0550380000	1w68_A:0.0941810000):0.0819055000):0.7725940000):0.4264740000	3ee4_A:1.0988570000):0.3039050000	((2inc_B:1.1549960000	(2inp_C:1.1537280000	1mty_B:2.4587210000):0.2765140000):0.4275030000	(1mty_D:1.1604450000	3dhg_A:1.3477470000):0.5744640000):0.6161520000):0.2913370000):0.7956550000):0.1319420000):0.3309290000):0.1084840000):0.1431370000	(1ji4_A:0.4744340000	2fjc_A:0.5816950000):0.2611160000):0.0654665000):0.0980710000):0.0946974000	(1qgh_A:0.3301740000	2ux1_A:0.4760020000):0.4674030000);
(1ji5_A:0.2673690000	1jig_A:0.2297250000	((1n1q_A:0.2703010000	(1qgh_A:0.3094950000	2ux1_A:0.5642010000):0.3859720000):0.1129130000	((2chp_A:0.3519000000	(((((1dps_A:0.0000010000	1jts_A:0.0000010000):0.4790090000	1o9r_A:0.2358880000):0.3349130000	1uvh_A:0.8197390000):0.1912750000	(1tjo_A:0.0000010000	1tk6_A:0.0000010000):0.9344170000):0.2114060000	(((((2fzf_A:2.3089810000	2vzb_A:0.4271730000):0.4205140000	(1otk_A:1.5315560000	(((((((1oqu_A:0.1937510000	1uzr_A:0.0736380000):0.0946206000	1r2f_A:0.1117610000):0.7298440000	1mxr_A:1.1654440000):0.1592870000	(1jk0_A:0.4515090000	(2uw2_A:0.0846440000	1w68_A:0.0556490000):0.1361050000):0.8105510000):0.4665990000	(((2uw1_A:0.0000010000	2uw1_B:0.0000010000):0.2192510000	1afr_A:0.0988020000):1.1005900000	1za0_A:2.2407950000):0.6932580000):0.1460690000	3ee4_A:0.9784400000):0.3439590000	(((2inc_B:1.1074060000	2inp_C:1.0172590000):0.2508080000	1mty_B:1.8694290000):0.2914620000	(1mty_D:1.2962550000	3dhg_A:1.1006500000):0.4552660000):0.3501560000):0.4820630000):0.3491970000):0.3271540000	((((1bcf_A:0.0000010000	3e1q_A:0.0000010000):0.2370990000	2fkz_A:0.0799900000):0.1139020000	1jgc_A:0.2799870000):0.4445760000	(((((1lb3_A:0.0730360000	2za7_A:0.0909580000):0.2622290000	1bg7_A:0.1037440000):0.0379197000	1r03_A:0.1975800000):0.2418500000	(1z6o_A:1.0034860000	1z6o_M:0.7957610000):0.2934570000):0.1511010000	(((1eum_A:0.2784000000	1krq_A:0.3243080000):0.2403180000	(2jd7_A:0.2258380000	1vlg_A:0.3272820000):0.1315470000):0.1209920000	3e6s_A:0.8124660000):0.1729860000):0.4337900000):0.0980732000):0.1863150000	(1lko_A:0.9657750000	(1yuz_A:1.1249960000	3qhb_A:0.7846950000):0.2011470000):0.8016770000):0.1204310000	1nfv_A:0.8654910000):0.4707190000):0.1233920000):0.1040350000	(1ji4_A:0.5386160000	2fjc_A:0.6008510000):0.2587170000):0.1575130000):0.0448288000);
(1ji5_A:0.2511510000	(1jig_A:0.1654930000	(((1qgh_A:0.2808970000	2ux1_A:0.6192530000):0.1885340000	(1ji4_A:0.4627750000	2fjc_A:0.6084330000):0.2927810000):0.1394480000	(((((1dps_A:0.0000010000	1jts_A:0.0000010000):0.3151050000	1o9r_A:0.2204410000):0.3963790000	1uvh_A:0.9288080000):0.3682830000	(1tjo_A:0.0000010000	1tk6_A:0.0000010000):0.8149000000):0.1958230000	(((2fzf_A:2.3295820000	(1otk_A:2.1424840000	(((((((1oqu_A:0.2174770000	1uzr_A:0.0698920000):0.0744322000	1r2f_A:0.1153230000):0.6337380000	1mxr_A:1.1164850000):0.2512950000	(1jk0_A:0.4080010000	(2uw2_A:0.0773970000	1w68_A:0.1053580000):0.2086820000):0.7954760000):0.2820690000	3ee4_A:1.0077880000):0.4989620000	(((2uw1_A:0.0000010000	2uw1_B:0.0000010000):0.2417590000	1afr_A:0.0780260000):1.1138900000	1za0_A:1.6403270000):0.6844620000):0.1034640000	(((2inc_B:0.9601890000	1mty_B:2.4529510000):0.3247340000	2inp_C:1.3399620000):0.2001150000	(1mty_D:1.0272870000	3dhg_A:1.2505230000):0.6412060000):0.4386920000):0.2185520000):0.5628980000):0.0046182600	(((((1bcf_A:0.0000010000	3e1q_A:0.0000010000):0.2098470000	2fkz_A:0.1091360000):0.1512460000	1jgc_A:0.3715470000):0.4464990000	(((1lko_A:0.9605650000	1yuz_A:0.9575110000):0.4711410000	3qhb_A:0.8473760000):0.8109870000	((((1lb3_A:0.0557670000	2za7_A:0.0730520000):0.2660900000	(1bg7_A:0.1335630000	1r03_A:0.1831490000):0.1096390000):0.1552360000	(1z6o_A:1.1673730000	1z6o_M:0.8718150000):0.2088290000):0.2196060000	(((1eum_A:0.3855520000	1krq_A:0.3033620000):0.2028630000	3e6s_A:0.7680290000):0.0785476000	(2jd7_A:0.1867870000	1vlg_A:0.3505430000):0.1671880000):0.2052000000):0.4456220000):0.1439330000):0.2904820000	1nfv_A:0.8114130000):0.1264630000):0.1247480000	2vzb_A:0.8123450000):0.4077470000):0.1977300000):0.0459265000):0.0250311000	(1n1q_A:0.2156750000	2chp_A:0.4180060000):0.1044260000);
(1ji5_A:0.1975670000	(1jig_A:0.1119170000	((2chp_A:0.3673810000	(((((1dps_A:0.0000010000	1jts_A:0.0000010000):0.3083950000	1o9r_A:0.1575180000):0.3826280000	1uvh_A:0.7538930000):0.1258850000	(1tjo_A:0.0000010000	1tk6_A:0.0000010000):0.6582820000):0.2288130000	((2fzf_A:2.1103970000	(2vzb_A:0.6210030000	(1otk_A:1.5416210000	((((((1oqu_A:0.1860930000	1uzr_A:0.0812130000):0.0917773000	1r2f_A:0.1112810000):0.5753570000	1mxr_A:1.0950710000):0.2077580000	(1jk0_A:0.4743520000	(2uw2_A:0.0691470000	1w68_A:0.0731150000):0.1332540000):0.7533690000):0.3597120000	3ee4_A:1.1258050000):0.3609220000	(((2inc_B:0.9392960000	(2inp_C:0.9396870000	1mty_B:2.0346320000):0.2396020000):0.3537080000	(1mty_D:1.2867240000	3dhg_A:1.1878770000):0.4399710000):0.5089510000	(((2uw1_A:0.0000010000	2uw1_B:0.0000010000):0.1359170000	1afr_A:0.1148160000):0.9878080000	1za0_A:1.4411350000):0.5529520000):0.1369270000):0.3717920000):0.6270800000):0.1191340000):0.0989877000	(((((1bcf_A:0.0000010000	3e1q_A:0.0000010000):0.1791090000	2fkz_A:0.0593240000):0.1615400000	1jgc_A:0.2737370000):0.3640830000	(((1lko_A:0.6321940000	1yuz_A:1.0890480000):0.3951410000	3qhb_A:0.9482590000):0.7256030000	((((((1lb3_A:0.0552750000	2za7_A:0.1201170000):0.2710710000	1bg7_A:0.1160460000):0.1062060000	1r03_A:0.0851820000):0.2813510000	3e6s_A:0.8446680000):0.2830950000	((1eum_A:0.2502190000	1krq_A:0.2664440000):0.2634100000	(2jd7_A:0.1999570000	1vlg_A:0.2356170000):0.1240370000):0.1008710000):0.1198200000	(1z6o_A:0.9434840000	1z6o_M:0.7251370000):0.2744330000):0.2136370000):0.1574200000):0.1382480000	1nfv_A:0.6587240000):0.1110740000):0.2708010000):0.0795135000):0.1161520000	((1qgh_A:0.3585390000	2ux1_A:0.4581730000):0.2771200000	(1ji4_A:0.4179710000	2fjc_A:0.5209990000):0.1436160000):0.0764544000):0.1136130000):0.0789412000	1n1q_A:0.2967930000);
(1ji5_A:0.2536870000	(1jig_A:0.1864710000	(((2chp_A:0.4178360000	((((1dps_A:0.0000010000	1jts_A:0.0000010000):0.2789820000	1o9r_A:0.2936510000):0.3808360000	1uvh_A:0.6844050000):0.1976600000	(1tjo_A:0.0000010000	1tk6_A:0.0000010000):0.8180100000):0.2353640000):0.0818791000	((2fzf_A:1.8073380000	2vzb_A:0.5301400000):0.3130260000	((((((1bcf_A:0.0000010000	3e1q_A:0.0000010000):0.2567600000	2fkz_A:0.1479420000):0.1618490000	1jgc_A:0.2803450000):0.5167220000	(((1lko_A:0.9095350000	1yuz_A:1.0162480000):0.3556110000	3qhb_A:0.7745240000):0.7890270000	((((((1lb3_A:0.1048650000	2za7_A:0.0939190000):0.3524570000	1bg7_A:0.1029160000):0.2200650000	1r03_A:0.0876390000):0.3130250000	(1z6o_A:1.0311270000	1z6o_M:0.7439670000):0.3227890000):0.2421660000	3e6s_A:0.7639930000):0.2095160000	((1eum_A:0.3722660000	1krq_A:0.3325750000):0.2843510000	(2jd7_A:0.1781470000	1vlg_A:0.3970310000):0.1117600000):0.1173730000):0.2904650000):0.2591210000):0.1815190000	1nfv_A:0.7917920000):0.1254420000	((1otk_A:1.7514530000	(((2uw1_A:0.0000010000	2uw1_B:0.0000010000):0.1580380000	1afr_A:0.1324400000):1.2045600000	1za0_A:1.4639400000):0.3320440000):0.3074470000	((((((1oqu_A:0.2074280000	1uzr_A:0.0700470000):0.1210770000	1r2f_A:0.1114810000):0.7774220000	1mxr_A:1.0586830000):0.2183960000	(1jk0_A:0.3765930000	(2uw2_A:0.1047170000	1w68_A:0.0944750000):0.1830970000):0.6530140000):0.3521890000	3ee4_A:1.0209420000):0.3282340000	(2inc_B:1.1868300000	((2inp_C:0.9686210000	1mty_B:1.8326010000):0.1673800000	(1mty_D:1.3918030000	3dhg_A:0.9986060000):0.4794250000):0.1450070000):0.5657700000):0.2754950000):0.9666430000):0.1662280000):0.2759780000):0.0795983000	((1qgh_A:0.4200660000	2ux1_A:0.4896150000):0.3179590000	(1ji4_A:0.4313520000	2fjc_A:0.5817590000):0.2085180000):0.1356170000):0.1116490000):0.0616986000	1n1q_A:0.2856290000);
(1ji5_A:0.2822240000	(1jig_A:0.1555540000	((2chp_A:0.4372980000	(1qgh_A:0.3463420000	2ux1_A:0.4660550000):0.3985940000):0.0701816000	((1ji4_A:0.4827550000	2fjc_A:0.5395960000):0.1687760000	(((((1dps_A:0.0000010000	1jts_A:0.0000010000):0.3364210000	1o9r_A:0.2130020000):0.3112590000	(1tjo_A:0.0000010000	1tk6_A:0.0000010000):0.8102520000):0.1721960000	1uvh_A:0.7213990000):0.1854670000	(((2fzf_A:1.9418060000	1nfv_A:0.5503540000):0.1752250000	((((1bcf_A:0.0000010000	3e1q_A:0.0000010000):0.2087230000	2fkz_A:0.1020780000):0.2823720000	1jgc_A:0.3080290000):0.4263050000	(((1lko_A:0.7630210000	1yuz_A:1.1510310000):0.5557190000	3qhb_A:0.7986890000):0.5079230000	((((((1lb3_A:0.0978850000	2za7_A:0.0875640000):0.2912880000	1bg7_A:0.0823350000):0.0872566000	1r03_A:0.0973810000):0.3248010000	(1z6o_A:0.9848750000	1z6o_M:0.6711220000):0.2893860000):0.2730390000	(((1eum_A:0.2665540000	1krq_A:0.2816170000):0.2267590000	3e6s_A:0.7894680000):0.1630970000	(2jd7_A:0.1246480000	1vlg_A:0.3094210000):0.1196670000):0.0952586000):0.2839840000	(1otk_A:1.6183480000	(((((((1oqu_A:0.1960130000	1r2f_A:0.1938710000):0.0461563000	1uzr_A:0.0438600000):0.7231130000	1mxr_A:0.9458230000):0.1822230000	(1jk0_A:0.4876720000	(2uw2_A:0.0739280000	1w68_A:0.0877740000):0.1375840000):0.8501940000):0.2918760000	3ee4_A:0.9075280000):0.1719090000	(((2uw1_A:0.0000010000	2uw1_B:0.0000010000):0.2169420000	1afr_A:0.0709940000):1.0051700000	1za0_A:1.5030650000):0.6299200000):0.3831570000	((2inc_B:1.0468370000	(2inp_C:1.1960500000	1mty_B:1.8218320000):0.1042600000):0.4662480000	(1mty_D:1.6271430000	3dhg_A:1.2820790000):0.4627010000):0.4401790000):0.2284180000):0.4861810000):0.1289580000):0.1703170000):0.1509850000):0.2894000000	2vzb_A:0.7730730000):0.3171540000):0.1417930000):0.1423570000):0.1549100000):0.0699372000	1n1q_A:0.2628640000);
(1ji5_A:0.2272470000	1jig_A:0.2146380000	(1n1q_A:0.2711950000	((2chp_A:0.4723730000	((1ji4_A:0.4173890000	2fjc_A:0.5677960000):0.2662510000	(((((1dps_A:0.0000010000	1jts_A:0.0000010000):0.3854790000	1o9r_A:0.2590290000):0.3911420000	1uvh_A:0.7746350000):0.2875060000	(1tjo_A:0.0000010000	1tk6_A:0.0000010000):0.7471260000):0.1382680000	((((((((2fzf_A:1.7071140000	1yuz_A:0.8391370000):0.4105620000	1lko_A:0.8553090000):0.2940770000	3qhb_A:0.7152920000):0.4715770000	((((1lb3_A:0.0476740000	2za7_A:0.0740940000):0.2056190000	(1bg7_A:0.1164920000	1r03_A:0.1487000000):0.0434956000):0.2216700000	(1z6o_A:1.1869350000	1z6o_M:0.6375870000):0.2168020000):0.1796110000	((((1eum_A:0.2923270000	1krq_A:0.2694130000):0.3026180000	2jd7_A:0.1872330000):0.0802089000	1vlg_A:0.2979150000):0.1158630000	3e6s_A:0.8264980000):0.1313050000):0.2999580000):0.0642341000	(((1bcf_A:0.0000010000	3e1q_A:0.0000010000):0.1438810000	2fkz_A:0.1095670000):0.1257640000	1jgc_A:0.2748010000):0.5169150000):0.2452470000	1nfv_A:0.6923540000):0.2398180000	((1otk_A:2.3471710000	(((2uw1_A:0.0000010000	2uw1_B:0.0000010000):0.1502560000	1afr_A:0.0802140000):0.8692820000	1za0_A:1.4753140000):0.2712850000):0.3572070000	((((((1oqu_A:0.2032850000	1uzr_A:0.0622590000):0.0815456000	1r2f_A:0.1103510000):0.6925380000	1mxr_A:1.0603570000):0.2906070000	(1jk0_A:0.4373030000	(2uw2_A:0.0509930000	1w68_A:0.0936950000):0.1042680000):0.6777910000):0.3776790000	3ee4_A:0.9276150000):0.2957770000	(2inc_B:1.1433490000	((2inp_C:0.9541550000	1mty_B:1.8432590000):0.4435290000	(1mty_D:1.4921880000	3dhg_A:0.9196630000):0.4587320000):0.1361970000):0.6106010000):0.1678290000):0.8314480000):0.1279350000	2vzb_A:0.7461320000):0.2958760000):0.1274940000):0.0236847000):0.0787977000	(1qgh_A:0.3559910000	2ux1_A:0.5186040000):0.3170650000):0.1253950000):0.0384187000);
(1ji5_A:0.2042430000	(1jig_A:0.1671820000	((2chp_A:0.3170630000	(((((1dps_A:0.0000010000	1jts_A:0.0000010000):0.2531650000	1o9r_A:0.2093760000):0.3391360000	1uvh_A:0.7412040000):0.3465140000	(1tjo_A:0.0000010000	1tk6_A:0.0000010000):0.7154400000):0.2498500000	((2fzf_A:1.9488230000	((((((1bcf_A:0.0000010000	3e1q_A:0.0000010000):0.2183680000	2fkz_A:0.1153870000):0.0943642000	1jgc_A:0.3483940000):0.3664770000	(((1lko_A:0.7049440000	1yuz_A:1.1262650000):0.4781160000	3qhb_A:0.8940650000):0.6023910000	((((1lb3_A:0.0433270000	2za7_A:0.0652590000):0.2530570000	(1bg7_A:0.1034700000	1r03_A:0.1697690000):0.0740368000):0.2291210000	(1z6o_A:0.8900760000	1z6o_M:0.6230170000):0.2428900000):0.2265350000	(((1eum_A:0.3173580000	1krq_A:0.2846690000):0.1240980000	3e6s_A:0.7564100000):0.1901270000	(2jd7_A:0.1268600000	1vlg_A:0.3686320000):0.1925550000):0.1439730000):0.2773550000):0.1645060000):0.2467270000	1nfv_A:0.7281140000):0.0728382000	((1otk_A:1.8827220000	(((2inc_B:1.0482460000	2inp_C:1.2467080000):0.1890430000	1mty_B:1.6776970000):0.1640520000	(1mty_D:1.2741520000	3dhg_A:0.9040640000):0.7328030000):0.3610950000):0.2070210000	((((((1oqu_A:0.1496020000	1r2f_A:0.2001620000):0.0593110000	1uzr_A:0.0272660000):0.7404390000	1mxr_A:1.0155990000):0.2652850000	((1jk0_A:0.6259200000	2uw2_A:0.0511400000):0.0467977000	1w68_A:0.0558310000):0.8934120000):0.5058900000	3ee4_A:1.0245790000):0.3223650000	(((2uw1_A:0.0000010000	2uw1_B:0.0000010000):0.1618590000	1afr_A:0.1280550000):1.2644000000	1za0_A:1.4066440000):0.4094990000):0.1445520000):0.9754220000):0.0126177000):0.1857530000	2vzb_A:0.6785720000):0.3198790000):0.1108020000):0.0843986000	((1qgh_A:0.3704590000	2ux1_A:0.6252680000):0.2709610000	(1ji4_A:0.5023540000	2fjc_A:0.5288980000):0.1742530000):0.1716680000):0.0824081000):0.0482785000	1n1q_A:0.2982200000);
(1ji5_A:0.2476370000	(1jig_A:0.2221390000	((2chp_A:0.5107930000	(((((1dps_A:0.0000010000	1jts_A:0.0000010000):0.3232260000	1o9r_A:0.2452940000):0.4478080000	1uvh_A:0.6148740000):0.3376640000	(1tjo_A:0.0000010000	1tk6_A:0.0000010000):0.7541660000):0.1476340000	(((2fzf_A:1.9813200000	((1otk_A:2.3815550000	(((2uw1_A:0.0000010000	2uw1_B:0.0000010000):0.1633930000	1afr_A:0.1116870000):1.2285200000	1za0_A:1.5532040000):0.1827880000):0.3366610000	((((((1oqu_A:0.1935500000	1r2f_A:0.2244800000):0.0472759000	1uzr_A:0.0234940000):0.7439620000	1mxr_A:1.2077920000):0.3967850000	((1jk0_A:0.6084780000	2uw2_A:0.0446730000):0.0561404000	1w68_A:0.0658780000):0.9535780000):0.3100890000	((2inc_B:1.4867450000	(2inp_C:1.0271310000	1mty_B:2.3443310000):0.1039260000):0.2138270000	(1mty_D:1.5365040000	3dhg_A:1.1673040000):0.2402190000):0.8510130000):0.2819770000	3ee4_A:1.0175880000):0.2106380000):0.8778630000):0.2772440000	(((((1bcf_A:0.0000010000	3e1q_A:0.0000010000):0.1714150000	2fkz_A:0.1163030000):0.1761310000	1jgc_A:0.2879890000):0.5888230000	(((1lko_A:0.4876440000	1yuz_A:1.2360580000):0.4151630000	3qhb_A:0.9870160000):0.6206860000	((((1lb3_A:0.0794830000	2za7_A:0.1060370000):0.2540320000	(1bg7_A:0.1157870000	1r03_A:0.1874180000):0.0823830000):0.3489670000	(1z6o_A:1.0486320000	1z6o_M:0.6949780000):0.2906660000):0.1912070000	(((1eum_A:0.4118690000	1krq_A:0.2607240000):0.2631990000	3e6s_A:0.7822400000):0.0920664000	(2jd7_A:0.3068090000	1vlg_A:0.2651460000):0.0905986000):0.1254850000):0.5064750000):0.0000025052):0.1176530000	1nfv_A:1.0039180000):0.1963820000):0.2157600000	2vzb_A:0.7436980000):0.3151800000):0.1239340000):0.0889247000	((1qgh_A:0.2546360000	2ux1_A:0.5788280000):0.3238650000	(1ji4_A:0.5155370000	2fjc_A:0.6808100000):0.2454620000):0.1069380000):0.1084130000):0.0171220000	1n1q_A:0.3353850000);
(1ji5_A:0.2582250000	(1jig_A:0.2347480000	1n1q_A:0.4006930000):0.0195668000	(((2chp_A:0.4410810000	(((((1dps_A:0.0000010000	1jts_A:0.0000010000):0.2829260000	1o9r_A:0.3968480000):0.2642120000	1uvh_A:0.9949630000):0.2321180000	(1tjo_A:0.0000010000	1tk6_A:0.0000010000):0.9262960000):0.2336430000	((((2fzf_A:1.6347390000	1nfv_A:0.5156420000):0.1817540000	(((1bcf_A:0.0000010000	3e1q_A:0.0000010000):0.2279290000	2fkz_A:0.1083620000):0.1928900000	1jgc_A:0.2568450000):0.4858050000):0.1622050000	(((1lko_A:0.8633290000	1yuz_A:0.9397280000):0.5103650000	3qhb_A:0.6605910000):0.4817180000	(((((((1lb3_A:0.0843100000	2za7_A:0.1278380000):0.2732790000	1bg7_A:0.1385020000):0.0823190000	1r03_A:0.1842280000):0.2358450000	1z6o_A:1.3091970000):0.1129990000	1z6o_M:0.9593340000):0.0990110000	3e6s_A:0.8791790000):0.1508390000	((1eum_A:0.3680650000	1krq_A:0.4236910000):0.1809180000	(2jd7_A:0.1315280000	1vlg_A:0.3392300000):0.0886158000):0.1533970000):0.2520150000):0.1737240000):0.2911460000	(2vzb_A:0.6506630000	(1otk_A:1.6774660000	(((((((1oqu_A:0.1588110000	1uzr_A:0.0797340000):0.1204980000	1r2f_A:0.0545600000):0.7233570000	1mxr_A:1.1468190000):0.1775340000	(1jk0_A:0.4263330000	(2uw2_A:0.0763240000	1w68_A:0.0621630000):0.1703180000):0.6472710000):0.3516960000	3ee4_A:0.9034710000):0.3376490000	(((2uw1_A:0.0000010000	2uw1_B:0.0000010000):0.2020280000	1afr_A:0.0400850000):1.2102700000	1za0_A:1.4280590000):0.4810130000):0.2295090000	(((2inc_B:1.1276500000	1mty_B:2.2197610000):0.1653080000	2inp_C:1.0773150000):0.2225630000	(1mty_D:1.4347220000	3dhg_A:1.1363540000):0.4573010000):0.6036230000):0.2038470000):0.7243400000):0.1958630000):0.3546410000):0.1228190000):0.0403190000	(1qgh_A:0.2998400000	2ux1_A:0.6227690000):0.3207320000):0.0731347000	(1ji4_A:0.4454680000	2fjc_A:0.5985730000):0.3329760000):0.1597570000);
(1ji5_A:0.2735510000	((1jig_A:0.1494040000	((1qgh_A:0.4090130000	2ux1_A:0.3528100000):0.3436950000	(1ji4_A:0.5735750000	2fjc_A:0.5355740000):0.2122870000):0.1877730000):0.0403492000	(2chp_A:0.4610120000	(((((1dps_A:0.0000010000	1jts_A:0.0000010000):0.4123180000	1o9r_A:0.2285210000):0.3052660000	1uvh_A:0.7366010000):0.2135150000	(1tjo_A:0.0000010000	1tk6_A:0.0000010000):0.7394610000):0.3414380000	(((2fzf_A:2.1398000000	2vzb_A:0.4825870000):0.1824190000	(1otk_A:2.0594120000	((((((1oqu_A:0.2179280000	1uzr_A:0.0649830000):0.1132330000	1r2f_A:0.1072710000):0.9037240000	(1mxr_A:0.9963590000	((1jk0_A:0.5744160000	2uw2_A:0.0619570000):0.0463837000	1w68_A:0.0494900000):0.7705280000):0.2012590000):0.3623090000	3ee4_A:0.9730400000):0.0994773000	(((2uw1_A:0.0000010000	2uw1_B:0.0000010000):0.1847500000	1afr_A:0.0734420000):1.0497300000	1za0_A:1.6059330000):0.6285030000):0.1537700000	((2inc_B:1.2260900000	(2inp_C:0.8818670000	1mty_B:1.9390510000):0.2446880000):0.4479080000	(1mty_D:1.5988320000	3dhg_A:1.0879450000):0.3468860000):0.5744830000):0.4659810000):0.4235770000):0.1812560000	((((((1bcf_A:0.0000010000	3e1q_A:0.0000010000):0.2319120000	2fkz_A:0.0880200000):0.1606040000	1jgc_A:0.2940810000):0.4275140000	(((((1lb3_A:0.0773090000	2za7_A:0.0937760000):0.3182310000	(1bg7_A:0.0992850000	1r03_A:0.1703460000):0.1003280000):0.1543820000	(1z6o_A:1.0697610000	1z6o_M:0.8186460000):0.1909880000):0.3377950000	3e6s_A:0.7666720000):0.1294510000	((1eum_A:0.3263350000	1krq_A:0.3966810000):0.2885070000	(2jd7_A:0.1696610000	1vlg_A:0.3208180000):0.0821017000):0.0970149000):0.3481310000):0.1149810000	((1lko_A:1.0253710000	1yuz_A:1.1317720000):0.4200110000	3qhb_A:0.6470270000):0.6105100000):0.1496440000	1nfv_A:0.6831220000):0.2097370000):0.4400300000):0.0388230000):0.1409430000):0.0454068000	1n1q_A:0.3953630000);
(1ji5_A:0.2611550000	(1jig_A:0.1440640000	((2chp_A:0.5241640000	(((((1dps_A:0.0000010000	1jts_A:0.0000010000):0.4006500000	1o9r_A:0.3175090000):0.3049720000	1uvh_A:1.0342450000):0.2501000000	(1tjo_A:0.0000010000	1tk6_A:0.0000010000):0.7552590000):0.2419860000	((2fzf_A:2.2935820000	((((((1bcf_A:0.0000010000	3e1q_A:0.0000010000):0.2224990000	2fkz_A:0.1590900000):0.1089470000	1jgc_A:0.3127440000):0.3729040000	(((1lko_A:0.6727280000	1yuz_A:1.0883100000):0.6143440000	3qhb_A:0.8009250000):0.5641340000	((((((1lb3_A:0.0688130000	2za7_A:0.1218780000):0.2249030000	1bg7_A:0.1337900000):0.1498310000	1r03_A:0.0728430000):0.2843070000	(1z6o_A:0.9830930000	1z6o_M:0.6426000000):0.3556020000):0.1488720000	3e6s_A:0.7627290000):0.0976934000	((1eum_A:0.4185700000	1krq_A:0.3479780000):0.2306770000	(2jd7_A:0.1946790000	1vlg_A:0.2854350000):0.1149700000):0.1457050000):0.2659540000):0.1978980000):0.1679400000	1nfv_A:0.7161890000):0.1291740000	(1otk_A:1.6899580000	(((((((1oqu_A:0.1875170000	1uzr_A:0.1105460000):0.1100290000	1r2f_A:0.1360100000):0.8472800000	1mxr_A:1.1332390000):0.2775150000	(1jk0_A:0.3601450000	(2uw2_A:0.0606550000	1w68_A:0.1001300000):0.1860220000):0.6938080000):0.3508530000	3ee4_A:1.0993960000):0.2872790000	(((2uw1_A:0.0000010000	2uw1_B:0.0000010000):0.1774870000	1afr_A:0.1171520000):1.1898700000	1za0_A:1.7363790000):0.5168360000):0.2757470000	(((2inc_B:0.9657150000	1mty_B:2.0437830000):0.2657040000	2inp_C:1.0940430000):0.4684160000	(1mty_D:1.3019520000	3dhg_A:1.0555870000):0.4589360000):0.5429210000):0.3551770000):0.5307000000):0.0609388000):0.1597590000	2vzb_A:1.0196920000):0.3530010000):0.1214670000):0.1191390000	((1qgh_A:0.4296290000	2ux1_A:0.5013240000):0.3760700000	(1ji4_A:0.5186800000	2fjc_A:0.6481170000):0.1976780000):0.1913530000):0.1417930000):0.0647445000	1n1q_A:0.3898070000);
(1ji5_A:0.2435480000	(1jig_A:0.1664230000	(((2chp_A:0.4551380000	((((1dps_A:0.0000010000	1jts_A:0.0000010000):0.4726090000	1o9r_A:0.3141820000):0.2183410000	1uvh_A:0.7029460000):0.3175950000	(1tjo_A:0.0000010000	1tk6_A:0.0000010000):0.9760080000):0.2525430000):0.0537915000	(((2fzf_A:2.4736610000	1nfv_A:0.6125620000):0.1419540000	(((((1bcf_A:0.0000010000	3e1q_A:0.0000010000):0.2510140000	2fkz_A:0.0491220000):0.1657280000	1jgc_A:0.3641040000):0.4077900000	((1lko_A:0.4421860000	1yuz_A:1.3488770000):0.5880660000	3qhb_A:0.7706840000):0.6105270000):0.0650735000	((((((1lb3_A:0.0536440000	2za7_A:0.1138830000):0.3161340000	1bg7_A:0.1364060000):0.1270220000	1r03_A:0.1355220000):0.3038520000	(1z6o_A:1.1251470000	1z6o_M:0.7144760000):0.3035090000):0.1520800000	(((1eum_A:0.3750380000	1krq_A:0.3210840000):0.2899060000	3e6s_A:0.7968230000):0.1202700000	(2jd7_A:0.2130610000	1vlg_A:0.3534580000):0.0955706000):0.2263630000):0.3607150000	(1otk_A:2.1032120000	(((((((1oqu_A:0.2093680000	1r2f_A:0.1822770000):0.0425435000	1uzr_A:0.0370240000):0.7983750000	1mxr_A:1.0235070000):0.2565690000	((1jk0_A:0.6252860000	2uw2_A:0.0512850000):0.0505058000	1w68_A:0.0406140000):0.7842530000):0.4305800000	3ee4_A:0.8683150000):0.2850720000	(((2inc_B:1.2261410000	2inp_C:0.8769630000):0.3061050000	1mty_B:1.9974560000):0.2653240000	(1mty_D:1.3462950000	3dhg_A:1.2319700000):0.4389470000):0.4593440000):0.2118150000	(((2uw1_A:0.0000010000	2uw1_B:0.0000010000):0.1612880000	1afr_A:0.1254290000):0.9741490000	1za0_A:1.7284900000):0.3887710000):0.3263180000):0.7084490000):0.2180730000):0.2106290000):0.2737570000	2vzb_A:1.1255480000):0.3066670000):0.0675098000	((1qgh_A:0.4339430000	2ux1_A:0.4281200000):0.3205570000	(1ji4_A:0.5531510000	2fjc_A:0.4481490000):0.1551860000):0.1312710000):0.1174750000):0.0550319000	1n1q_A:0.2979570000);
(1ji5_A:0.2355050000	(1jig_A:0.1951250000	(1n1q_A:0.2245670000	(((1qgh_A:0.3287030000	2ux1_A:0.3326610000):0.3486070000	2fjc_A:0.4424350000):0.1156830000	1ji4_A:0.4079420000):0.1988520000):0.1549180000):0.0876842000	(2chp_A:0.3877060000	(((((1dps_A:0.0000010000	1jts_A:0.0000010000):0.2426880000	1o9r_A:0.2674870000):0.3389840000	1uvh_A:0.7300820000):0.3755450000	(1tjo_A:0.0000010000	1tk6_A:0.0000010000):0.7266350000):0.3143790000	(((2fzf_A:1.6073770000	(((1otk_A:2.1431410000	(((2uw1_A:0.0000010000	2uw1_B:0.0000020000):0.1636600000	1afr_A:0.1287660000):1.2205600000	1za0_A:1.5214560000):0.6666100000):0.2885250000	(((((1oqu_A:0.1993360000	1uzr_A:0.0572690000):0.1070500000	1r2f_A:0.1720850000):0.9363930000	1mxr_A:0.9549870000):0.4216610000	((1jk0_A:0.6296100000	2uw2_A:0.0662830000):0.0395537000	1w68_A:0.0354740000):0.8500250000):0.4598250000	((2inc_B:1.1474040000	(2inp_C:0.9130180000	1mty_B:2.1106460000):0.2432770000):0.2533300000	(1mty_D:1.6369250000	3dhg_A:1.0363680000):0.4709340000):0.4947190000):0.2120770000):0.1392350000	3ee4_A:1.0290140000):0.4918090000):0.3843860000	(((((1bcf_A:0.0000010000	3e1q_A:0.0000010000):0.1435150000	2fkz_A:0.1089190000):0.0896002000	1jgc_A:0.3410190000):0.5049060000	(((1lko_A:1.0519820000	1yuz_A:1.0502680000):0.3903860000	3qhb_A:0.7319990000):0.9994420000	((((((1lb3_A:0.0520250000	2za7_A:0.0949990000):0.2630480000	1bg7_A:0.0679420000):0.1252890000	1r03_A:0.1201680000):0.2144300000	(1z6o_A:1.1162220000	1z6o_M:0.8773700000):0.2578990000):0.1788430000	3e6s_A:0.7053370000):0.2396340000	((1eum_A:0.2983710000	1krq_A:0.3784790000):0.2879090000	(2jd7_A:0.1813700000	1vlg_A:0.2026150000):0.1278810000):0.1120880000):0.3448330000):0.0419129000):0.1897280000	1nfv_A:0.6472750000):0.1955140000):0.2349820000	2vzb_A:0.7268910000):0.2019010000):0.0865172000):0.1591470000);
(1ji5_A:0.2720410000	1jig_A:0.1963020000	((1n1q_A:0.2531700000	(1qgh_A:0.4230540000	2ux1_A:0.4570970000):0.3022700000):0.1588170000	((2chp_A:0.2899720000	(((((1dps_A:0.0000010000	1jts_A:0.0000010000):0.4137480000	1o9r_A:0.2027520000):0.3301550000	1uvh_A:0.7754830000):0.2961610000	(1tjo_A:0.0000010000	1tk6_A:0.0000010000):0.7049490000):0.2906920000	((2fzf_A:1.9078610000	2vzb_A:0.6043730000):0.2547190000	(((((1bcf_A:0.0000010000	3e1q_A:0.0000010000):0.2378150000	2fkz_A:0.1401700000):0.1573610000	1jgc_A:0.2972310000):0.4461230000	(((1lko_A:0.7445880000	1yuz_A:1.0762700000):0.3400570000	3qhb_A:0.7371380000):0.8642970000	(((((((1lb3_A:0.0669580000	2za7_A:0.1119670000):0.3007810000	1bg7_A:0.0905230000):0.1402380000	1r03_A:0.1163700000):0.1796910000	3e6s_A:0.9293580000):0.1691190000	(1z6o_A:1.0761070000	1z6o_M:0.6073310000):0.2479840000):0.1865200000	((1eum_A:0.2463170000	1krq_A:0.3535410000):0.4154470000	(2jd7_A:0.2423970000	1vlg_A:0.2898040000):0.1569190000):0.1107860000):0.1302710000	((1otk_A:1.7604770000	((((((1oqu_A:0.2194180000	1uzr_A:0.0712980000):0.0996150000	1r2f_A:0.0974710000):0.8874310000	1mxr_A:1.0838790000):0.2304670000	(1jk0_A:0.4394930000	(2uw2_A:0.0765770000	1w68_A:0.0881030000):0.1532950000):0.7425890000):0.3153000000	(((2inc_B:1.1965540000	2inp_C:0.9124620000):0.4428090000	1mty_B:2.0489770000):0.3387360000	(1mty_D:1.3368440000	3dhg_A:1.0690220000):0.7883750000):0.5131620000):0.1047360000	3ee4_A:1.0883660000):0.4467500000):0.1565250000	(((2uw1_A:0.0000010000	2uw1_B:0.0000010000):0.2063990000	1afr_A:0.0838170000):0.9984700000	1za0_A:1.4022940000):0.3920400000):0.9382640000):0.1232860000):0.0765056000):0.1240040000	1nfv_A:0.8130140000):0.1913960000):0.2780400000):0.0682554000):0.0854881000	(1ji4_A:0.5640800000	2fjc_A:0.6342400000):0.2050210000):0.1069850000):0.0370343000);
(1ji5_A:0.2798790000	(1jig_A:0.2303170000	((2chp_A:0.4100760000	(((((1dps_A:0.0000010000	1jts_A:0.0000010000):0.2640450000	1o9r_A:0.4053720000):0.2974340000	1uvh_A:0.6906140000):0.2845450000	(1tjo_A:0.0000010000	1tk6_A:0.0000010000):0.5363700000):0.2491340000	((2fzf_A:1.8303740000	2vzb_A:0.6813380000):0.1083500000	((((((1bcf_A:0.0000010000	3e1q_A:0.0000010000):0.1724760000	2fkz_A:0.1548750000):0.1508500000	1jgc_A:0.2360210000):0.3793470000	((1lko_A:0.8037130000	(1yuz_A:1.0754470000	3qhb_A:0.8411070000):0.2085890000):0.7054240000	(((((1lb3_A:0.0879960000	2za7_A:0.1057640000):0.2170350000	1bg7_A:0.1086680000):0.0748022000	1r03_A:0.1527820000):0.2073510000	(1z6o_A:0.8378990000	1z6o_M:0.5534030000):0.3006610000):0.1072250000	(((1eum_A:0.2972540000	1krq_A:0.3426160000):0.2335150000	(2jd7_A:0.1154130000	1vlg_A:0.3851710000):0.1325160000):0.1942320000	3e6s_A:0.7461160000):0.1165180000):0.1826330000):0.1959790000):0.1585170000	(((1otk_A:1.9896880000	(2inc_B:1.1956240000	(2inp_C:1.2343540000	(1mty_B:1.7791580000	(1mty_D:1.2360370000	3dhg_A:1.2082760000):0.5105430000):0.1169520000):0.1552680000):0.2487590000):0.4166550000	(((((1oqu_A:0.2050140000	1uzr_A:0.0606730000):0.0850431000	1r2f_A:0.1193060000):0.7352530000	1mxr_A:1.1599520000):0.1914090000	((1jk0_A:0.6542300000	2uw2_A:0.0584720000):0.0402392000	1w68_A:0.0464000000):0.9545950000):0.3406430000	3ee4_A:1.0738500000):0.3998570000):0.2969050000	(((2uw1_A:0.0000010000	2uw1_B:0.0000010000):0.2212780000	1afr_A:0.0602510000):1.2886100000	1za0_A:1.5343520000):0.1546810000):0.7177120000):0.1698370000	1nfv_A:0.7042500000):0.2326590000):0.4991380000):0.1748700000):0.1009740000	((1qgh_A:0.3138050000	2ux1_A:0.4382840000):0.3424520000	(1ji4_A:0.4282540000	2fjc_A:0.5415240000):0.1719580000):0.1326120000):0.1587020000):0.0208954000	1n1q_A:0.3508950000);
(1ji5_A:0.2794980000	(1jig_A:0.2013760000	(((2chp_A:0.3786770000	(((((1dps_A:0.0000010000	1jts_A:0.0000010000):0.2838080000	1o9r_A:0.3499920000):0.3754250000	1uvh_A:0.8403580000):0.2159750000	(1tjo_A:0.0000010000	1tk6_A:0.0000010000):0.8276530000):0.2378980000	(((2fzf_A:1.7362360000	((((((1bcf_A:0.0000010000	3e1q_A:0.0000010000):0.1944420000	2fkz_A:0.1079030000):0.1793480000	1jgc_A:0.2886310000):0.4188700000	((((1lb3_A:0.0691500000	2za7_A:0.1051200000):0.1946150000	(1bg7_A:0.1085820000	1r03_A:0.1857790000):0.1123070000):0.2132010000	(1z6o_A:1.0785490000	1z6o_M:0.7836110000):0.3076080000):0.2561860000	((1eum_A:0.2911620000	1krq_A:0.3331500000):0.2020190000	(3e6s_A:0.7988030000	(2jd7_A:0.1323300000	1vlg_A:0.3618140000):0.1291890000):0.1114430000):0.1979370000):0.4451670000):0.0887247000	((1lko_A:0.7139850000	1yuz_A:1.1365310000):0.3150110000	3qhb_A:0.7331970000):0.7005930000):0.1573480000	1nfv_A:0.7068890000):0.1129190000):0.0632351000	((1otk_A:1.9486990000	(((2uw1_A:0.0000010000	2uw1_B:0.0000010000):0.2179970000	1afr_A:0.0427270000):1.0428200000	1za0_A:1.4751790000):0.4478410000):0.3370010000	((((((1oqu_A:0.1910190000	1uzr_A:0.0924210000):0.0874958000	1r2f_A:0.1187020000):0.7315130000	1mxr_A:1.0568790000):0.1025270000	(1jk0_A:0.3924100000	(2uw2_A:0.0686180000	1w68_A:0.0546890000):0.1643340000):0.6880410000):0.4010910000	((2inc_B:1.2085510000	(2inp_C:1.2396250000	1mty_B:1.9489970000):0.4267930000):0.3058140000	(1mty_D:1.3606390000	3dhg_A:1.1658550000):0.6080450000):0.6168320000):0.2111510000	3ee4_A:0.9260590000):0.3442050000):1.1151000000):0.1827790000	2vzb_A:0.8354110000):0.3496640000):0.1234130000):0.1218610000	(1ji4_A:0.4710120000	2fjc_A:0.5449670000):0.2635480000):0.0755247000	(1qgh_A:0.2537310000	2ux1_A:0.5928800000):0.4593440000):0.0752573000):0.0326320000	1n1q_A:0.3274740000);
(1ji5_A:0.2717950000	(1jig_A:0.2053640000	((2chp_A:0.4639470000	((((1dps_A:0.0000010000	1jts_A:0.0000010000):0.3524770000	1o9r_A:0.2625300000):0.4590030000	(1tjo_A:0.0000010000	1tk6_A:0.0000010000):0.8024410000):0.1180330000	1uvh_A:0.8698130000):0.2547980000):0.1257100000	(((1qgh_A:0.4755670000	2ux1_A:0.3839160000):0.2125180000	(1ji4_A:0.4755960000	2fjc_A:0.5512930000):0.1546180000):0.2148210000	(((2fzf_A:2.2096170000	2vzb_A:0.5325560000):0.2771370000	(((1otk_A:1.8852670000	(((2inc_B:1.2160250000	2inp_C:1.0762070000):0.3116040000	1mty_B:1.7139960000):0.2515270000	(1mty_D:1.3031940000	3dhg_A:1.1853060000):0.4763120000):0.4170020000):0.2834570000	(((((1oqu_A:0.1782070000	1uzr_A:0.0587010000):0.1034760000	1r2f_A:0.1053460000):0.8371800000	1mxr_A:1.0472590000):0.0973541000	(1jk0_A:0.4419310000	(2uw2_A:0.0549720000	1w68_A:0.0889340000):0.1776430000):0.7637430000):0.4139280000	3ee4_A:0.9534890000):0.4301620000):0.2138950000	(((2uw1_A:0.0000010000	2uw1_B:0.0000010000):0.1748070000	1afr_A:0.1015490000):0.7860130000	1za0_A:1.6362780000):0.4984220000):0.7997900000):0.0227389000	((((((1bcf_A:0.0000010000	3e1q_A:0.0000010000):0.2013610000	2fkz_A:0.1038050000):0.2114250000	1jgc_A:0.2952140000):0.4870500000	((1lko_A:0.7971340000	1yuz_A:0.8530150000):0.4678310000	3qhb_A:0.6448770000):0.8187800000):0.1063910000	((((((1lb3_A:0.0643910000	2za7_A:0.1552560000):0.3068380000	(1bg7_A:0.1709280000	1r03_A:0.2171640000):0.0679018000):0.1739610000	(1z6o_A:1.2088940000	1z6o_M:0.7483860000):0.2781790000):0.1923810000	3e6s_A:0.7102650000):0.1882650000	(2jd7_A:0.2454300000	1vlg_A:0.3431190000):0.0637844000):0.0652530000	(1eum_A:0.2596600000	1krq_A:0.4153210000):0.3176800000):0.4866740000):0.1517580000	1nfv_A:0.6766790000):0.3015330000):0.6181570000):0.0449780000):0.1147830000):0.0819721000	1n1q_A:0.3290870000);
(1ji5_A:0.2489630000	(1jig_A:0.1673330000	((2chp_A:0.4526490000	(((((1dps_A:0.0000010000	1jts_A:0.0000010000):0.4210270000	1o9r_A:0.2623700000):0.4145250000	1uvh_A:0.7401900000):0.3149090000	(1tjo_A:0.0000010000	1tk6_A:0.0000010000):0.8686180000):0.1914000000	((2fzf_A:2.1241660000	2vzb_A:0.7666570000):0.1630450000	((((((1bcf_A:0.0000010000	3e1q_A:0.0000010000):0.2410610000	2fkz_A:0.1062880000):0.2738800000	1jgc_A:0.3392930000):0.4912390000	(((1lko_A:1.1412520000	1yuz_A:1.3098280000):0.3769450000	3qhb_A:1.0435350000):0.7161090000	((((((1lb3_A:0.0430010000	2za7_A:0.1072080000):0.4059600000	1bg7_A:0.1026250000):0.1588240000	1r03_A:0.0769200000):0.3016650000	(1z6o_A:1.2882080000	1z6o_M:0.8145580000):0.2097490000):0.3274910000	3e6s_A:0.8833440000):0.1289230000	((1eum_A:0.3843190000	1krq_A:0.5107270000):0.2858140000	(2jd7_A:0.1860260000	1vlg_A:0.3901810000):0.0842573000):0.1792210000):0.3504490000):0.1420290000):0.2015940000	1nfv_A:0.7572800000):0.1910690000	((((1otk_A:1.7572100000	((2inc_B:1.1074000000	(2inp_C:0.8915090000	1mty_B:1.9463620000):0.3151670000):0.4459030000	(1mty_D:1.2462490000	3dhg_A:1.3238760000):0.4712720000):0.3957200000):0.3658400000	(((((1oqu_A:0.2139740000	1uzr_A:0.0914120000):0.1179030000	1r2f_A:0.1448310000):0.8363470000	1mxr_A:1.0574850000):0.0968488000	((1jk0_A:0.6619460000	2uw2_A:0.0697010000):0.0603440000	1w68_A:0.0424300000):0.8196160000):0.5686260000	3ee4_A:1.0649890000):0.2694420000):0.2048020000	1za0_A:1.9110600000):0.3575160000	((2uw1_A:0.0000010000	2uw1_B:0.0000010000):0.1805700000	1afr_A:0.0966390000):1.2585200000):0.6182740000):0.3173110000):0.3146410000):0.1971410000):0.1111050000	((1qgh_A:0.2400790000	2ux1_A:0.7338470000):0.3764490000	(1ji4_A:0.4576190000	2fjc_A:0.5855700000):0.2833270000):0.1434240000):0.1233340000):0.0521209000	1n1q_A:0.2622440000);
(1ji5_A:0.2621150000	1jig_A:0.0963910000	(1n1q_A:0.2979380000	(((2chp_A:0.3042990000	(((((1dps_A:0.0000010000	1jts_A:0.0000010000):0.2793110000	1o9r_A:0.1765150000):0.3275930000	1uvh_A:0.7644950000):0.3453580000	(1tjo_A:0.0000010000	1tk6_A:0.0000010000):0.8081740000):0.2533170000	((((2fzf_A:1.5681530000	1nfv_A:0.6269120000):0.2189050000	((((((1bcf_A:0.0000010000	3e1q_A:0.0000010000):0.1974390000	2fkz_A:0.0909510000):0.1874240000	1jgc_A:0.4109120000):0.4258830000	((1lko_A:0.8778320000	1yuz_A:1.0210500000):0.5789590000	3qhb_A:0.7180260000):0.8478170000):0.0740569000	((((((1lb3_A:0.1551910000	2za7_A:0.0594660000):0.3616910000	1bg7_A:0.1087890000):0.0928189000	(1z6o_A:0.9948360000	1z6o_M:0.9817230000):0.2706650000):0.0530073000	1r03_A:0.1045600000):0.2452810000	3e6s_A:0.7657390000):0.2793180000	((1eum_A:0.2538690000	1krq_A:0.4421440000):0.3880290000	(2jd7_A:0.2364330000	1vlg_A:0.3375660000):0.1384710000):0.1702690000):0.2911910000):0.2600440000	1otk_A:2.8629530000):0.0000145223):0.2125680000	(((((((1oqu_A:0.1815630000	1r2f_A:0.1897050000):0.0741783000	1uzr_A:0.0277400000):0.8115510000	1mxr_A:1.0541470000):0.3537390000	(1jk0_A:0.4210550000	(2uw2_A:0.0557950000	1w68_A:0.1052990000):0.1915550000):0.7599720000):0.2869040000	3ee4_A:1.1057330000):0.3484770000	((2inc_B:1.2393020000	(2inp_C:0.8730140000	1mty_B:2.2406850000):0.2388090000):0.3495390000	(1mty_D:1.3706020000	3dhg_A:1.1279810000):0.4300190000):0.5862150000):0.3155360000	(((2uw1_A:0.0000010000	2uw1_B:0.0000010000):0.2090440000	1afr_A:0.0456660000):1.1754100000	1za0_A:1.5708640000):0.4636520000):0.5823070000):0.2393610000	2vzb_A:1.0058770000):0.4550150000):0.1205580000):0.1356850000	(1qgh_A:0.3362140000	2ux1_A:0.5449400000):0.3484650000):0.0975751000	(1ji4_A:0.5110600000	2fjc_A:0.4316320000):0.1468850000):0.0710876000):0.0469696000);
(1ji5_A:0.1830790000	((1jig_A:0.1734180000	1n1q_A:0.3460500000):0.0000025223	(2chp_A:0.3876530000	(((((1dps_A:0.0000010000	1jts_A:0.0000010000):0.3839750000	1o9r_A:0.3331450000):0.4322160000	1uvh_A:0.6806470000):0.2614740000	(1tjo_A:0.0000010000	1tk6_A:0.0000010000):0.7785090000):0.2657710000	((2fzf_A:2.0333580000	2vzb_A:0.5136520000):0.5176290000	((((((1bcf_A:0.0000010000	3e1q_A:0.0000010000):0.2099040000	2fkz_A:0.1215210000):0.1765700000	1jgc_A:0.3633410000):0.6110060000	(((1lko_A:0.8442850000	1yuz_A:0.9227130000):0.4986180000	3qhb_A:0.6174920000):0.8127220000	((((((1lb3_A:0.0914380000	2za7_A:0.1181580000):0.2550970000	1bg7_A:0.0745510000):0.0687960000	1r03_A:0.1072730000):0.2413630000	(1z6o_A:1.0603140000	1z6o_M:0.6311340000):0.3038180000):0.2987030000	3e6s_A:0.6668160000):0.1300260000	((1eum_A:0.3783940000	1krq_A:0.2871240000):0.2234590000	(2jd7_A:0.1785750000	1vlg_A:0.4388390000):0.1077760000):0.1114910000):0.2271210000):0.2146630000):0.2241290000	1nfv_A:0.7166100000):0.1918100000	(1otk_A:1.9661750000	(((((((1oqu_A:0.2400330000	1uzr_A:0.0672080000):0.0751200000	1r2f_A:0.1358470000):0.9498120000	1mxr_A:1.1839750000):0.2331620000	(1jk0_A:0.4715480000	(2uw2_A:0.0610180000	1w68_A:0.0741930000):0.1529850000):0.8687490000):0.4581830000	(((2inc_B:1.1143180000	2inp_C:0.9158050000):0.3456280000	1mty_B:1.8692160000):0.1781980000	(1mty_D:1.2052550000	3dhg_A:0.9934270000):0.5802600000):0.7064420000):0.2885290000	3ee4_A:0.8217460000):0.2578240000	(((2uw1_A:0.0000010000	2uw1_B:0.0000010000):0.1777320000	1afr_A:0.0954950000):1.1467700000	1za0_A:1.5992110000):0.2581790000):0.3928730000):0.6585370000):0.2460000000):0.3224590000):0.1276610000):0.1890780000):0.0628160000	((1qgh_A:0.2727820000	2ux1_A:0.4552360000):0.3627410000	(1ji4_A:0.5053880000	2fjc_A:0.4100670000):0.1716380000):0.1337150000);
(1ji5_A:0.3175370000	1jig_A:0.1884640000	(1n1q_A:0.2503460000	((2chp_A:0.3303360000	(((((1dps_A:0.0000010000	1jts_A:0.0000010000):0.3200810000	1o9r_A:0.2824100000):0.3209860000	1uvh_A:0.6990320000):0.2251970000	(1tjo_A:0.0000010000	1tk6_A:0.0000020000):0.6842430000):0.2090330000	((2fzf_A:1.9450930000	((((((1bcf_A:0.0000010000	3e1q_A:0.0000010000):0.1981140000	2fkz_A:0.1067250000):0.1218780000	1jgc_A:0.3684760000):0.4448210000	(((1lko_A:0.7044030000	1yuz_A:0.8919680000):0.6208760000	3qhb_A:0.8072040000):0.7733560000	((((((1lb3_A:0.0465300000	2za7_A:0.1108000000):0.2010610000	1bg7_A:0.1331870000):0.1314540000	1r03_A:0.1353600000):0.1001910000	3e6s_A:0.6588560000):0.1626140000	(1z6o_A:1.0402200000	1z6o_M:0.5596550000):0.1816120000):0.1738460000	((1eum_A:0.2922880000	1krq_A:0.3662740000):0.3037320000	(2jd7_A:0.1982780000	1vlg_A:0.4474080000):0.1163380000):0.1934900000):0.2588290000):0.0862081000):0.1884950000	(1otk_A:2.4607110000	(((((((1oqu_A:0.1866860000	1r2f_A:0.2083790000):0.0619177000	1uzr_A:0.0053720000):0.8452850000	1mxr_A:0.8645140000):0.3419020000	((1jk0_A:0.5627480000	2uw2_A:0.0790320000):0.0586264000	1w68_A:0.0313850000):0.8377400000):0.4308110000	3ee4_A:0.9834290000):0.3487800000	((2inc_B:0.9600220000	(2inp_C:1.1842660000	1mty_B:1.9638230000):0.2553020000):0.3938040000	(1mty_D:1.1121140000	3dhg_A:1.2607390000):0.7477690000):0.6292830000):0.2853550000	(((2uw1_A:0.0000010000	2uw1_B:0.0000010000):0.1653730000	1afr_A:0.1096220000):0.9283450000	1za0_A:1.5136880000):0.7249140000):0.3950820000):0.6474770000):0.0794568000	1nfv_A:0.7239920000):0.1532780000):0.1676510000	2vzb_A:0.8031990000):0.3824920000):0.1462290000):0.0906005000	(((1qgh_A:0.3247980000	2ux1_A:0.4285300000):0.1213740000	2fjc_A:0.6720270000):0.0846602000	1ji4_A:0.4714510000):0.2390570000):0.0919418000):0.0431822000);
(1ji5_A:0.2436470000	(1jig_A:0.2405880000	((2chp_A:0.4021010000	((1ji4_A:0.5471420000	2fjc_A:0.5453180000):0.1952460000	(((((1dps_A:0.0000010000	1jts_A:0.0000010000):0.2913720000	1o9r_A:0.1859370000):0.4290700000	1uvh_A:0.8105540000):0.3332110000	(1tjo_A:0.0000010000	1tk6_A:0.0000010000):0.7074590000):0.2819680000	((((2fzf_A:2.0723930000	(((((1bcf_A:0.0000010000	3e1q_A:0.0000010000):0.1879280000	2fkz_A:0.1598510000):0.0798288000	1jgc_A:0.2989190000):0.3967510000	((((1lb3_A:0.0638270000	2za7_A:0.0951800000):0.2746180000	(1bg7_A:0.1195560000	1r03_A:0.1691590000):0.0687905000):0.2618650000	(1z6o_A:1.2152480000	1z6o_M:0.6005220000):0.1975160000):0.1734560000	(((1eum_A:0.2665070000	1krq_A:0.3542080000):0.2386240000	3e6s_A:0.7578450000):0.0957137000	(2jd7_A:0.1892740000	1vlg_A:0.3751070000):0.1211670000):0.1523680000):0.3294170000):0.0752807000	((1lko_A:0.8832130000	1yuz_A:1.0922190000):0.1218630000	3qhb_A:0.8594310000):0.7684930000):0.1008050000):0.0426474000	1nfv_A:0.9461540000):0.1103840000	(1otk_A:1.5687100000	((((((1oqu_A:0.1481390000	1uzr_A:0.0752800000):0.1083600000	1r2f_A:0.1130940000):0.8406090000	1mxr_A:1.0234750000):0.1583320000	(1jk0_A:0.4859280000	(2uw2_A:0.0864730000	1w68_A:0.0560490000):0.1189010000):0.7671110000):0.4588840000	3ee4_A:0.9464790000):0.3209930000	(((2inc_B:1.1606250000	(2inp_C:0.9284790000	1mty_B:2.0997820000):0.1642680000):0.2377060000	(1mty_D:1.4643320000	3dhg_A:1.1628800000):0.7610350000):0.5538580000	(((2uw1_A:0.0000010000	2uw1_B:0.0000010000):0.1411210000	1afr_A:0.1363110000):0.9289650000	1za0_A:1.6870340000):0.4664700000):0.1648860000):0.4344840000):0.5320890000):0.2206660000	2vzb_A:1.0286280000):0.2446630000):0.0640482000):0.1333930000):0.0438682000	(1qgh_A:0.3828670000	2ux1_A:0.5312030000):0.3599160000):0.1490000000):0.0204727000	1n1q_A:0.2948610000);
(1ji5_A:0.2468910000	1jig_A:0.2165820000	(1n1q_A:0.3290580000	((2chp_A:0.3643390000	(((((1dps_A:0.0000010000	1jts_A:0.0000010000):0.3330650000	1o9r_A:0.3448370000):0.5000050000	1uvh_A:0.7330890000):0.3750870000	(1tjo_A:0.0000010000	1tk6_A:0.0000010000):0.7785720000):0.2972130000	((2fzf_A:2.1544270000	2vzb_A:0.6929810000):0.2125540000	((((((1bcf_A:0.0000010000	3e1q_A:0.0000010000):0.2291920000	2fkz_A:0.0689230000):0.1395080000	1jgc_A:0.4150520000):0.3467550000	(((1lko_A:0.9224190000	1yuz_A:1.0836810000):0.4346820000	3qhb_A:0.7982290000):1.0359100000	((((1lb3_A:0.0439470000	2za7_A:0.0880420000):0.2914410000	(1bg7_A:0.1271900000	1r03_A:0.2076920000):0.0672053000):0.2982170000	(1z6o_A:1.1161210000	1z6o_M:0.6652190000):0.1899450000):0.3009770000	(((1eum_A:0.3454740000	1krq_A:0.3930900000):0.1833850000	3e6s_A:0.9056770000):0.1212490000	(2jd7_A:0.2353490000	1vlg_A:0.3271120000):0.1015340000):0.1221030000):0.2624870000):0.1785250000):0.1738520000	1nfv_A:0.7932360000):0.0294062000	(1otk_A:2.0484410000	(((((((1oqu_A:0.2295490000	1r2f_A:0.2098290000):0.0405427000	1uzr_A:0.0628160000):1.1559600000	1mxr_A:1.0261220000):0.3220380000	((1jk0_A:0.6343030000	2uw2_A:0.0717250000):0.0664723000	1w68_A:0.0199300000):1.0010800000):0.3370230000	(((2inc_B:1.2457910000	1mty_B:2.0722140000):0.3154280000	2inp_C:1.0005290000):0.2775160000	(1mty_D:1.5845380000	3dhg_A:1.0055880000):0.5584360000):0.8072540000):0.1689880000	(((2uw1_A:0.0000010000	2uw1_B:0.0000010000):0.2219090000	1afr_A:0.0907040000):0.9538480000	1za0_A:1.8160230000):0.7049390000):0.0793329000	3ee4_A:1.1061640000):0.4804250000):0.9404250000):0.3134620000):0.2637460000):0.2783210000):0.1954910000	((1qgh_A:0.3352910000	2ux1_A:0.5696770000):0.2201870000	(1ji4_A:0.4383820000	2fjc_A:0.6511090000):0.2226830000):0.1385760000):0.0743883000):0.0604445000);
(1ji5_A:0.2280420000	(1jig_A:0.1302870000	(1n1q_A:0.2585440000	(((1qgh_A:0.3434070000	2ux1_A:0.5578540000):0.2276730000	(1ji4_A:0.4167530000	2fjc_A:0.5918030000):0.1439490000):0.1428060000	(((((1dps_A:0.0000010000	1jts_A:0.0000010000):0.1891040000	1o9r_A:0.2984340000):0.3137360000	1uvh_A:0.9455010000):0.2871750000	(1tjo_A:0.0000010000	1tk6_A:0.0000010000):0.7827460000):0.2909070000	((2fzf_A:2.0497560000	2vzb_A:0.6142520000):0.2135590000	((((((1bcf_A:0.0000010000	3e1q_A:0.0000010000):0.1874180000	2fkz_A:0.0976280000):0.1173010000	1jgc_A:0.3431430000):0.4104400000	(((1lko_A:0.6030050000	1yuz_A:1.0497790000):0.5447570000	3qhb_A:0.7485360000):0.8539950000	(((((1lb3_A:0.0861630000	2za7_A:0.1081200000):0.2799100000	1bg7_A:0.1122870000):0.1095790000	1r03_A:0.1328550000):0.1898220000	(1z6o_A:0.8762920000	1z6o_M:0.7128510000):0.3186850000):0.2837720000	(((1eum_A:0.3268650000	1krq_A:0.2666520000):0.1890740000	3e6s_A:0.6750150000):0.2356710000	(2jd7_A:0.2091480000	1vlg_A:0.3535480000):0.1648030000):0.1447200000):0.3525620000):0.2021320000):0.2989690000	1nfv_A:0.8749520000):0.1553090000	((1otk_A:2.2047090000	(((2inc_B:1.3630350000	1mty_B:1.7165860000):0.2334600000	2inp_C:1.2582830000):0.1629400000	(1mty_D:1.2824190000	3dhg_A:1.1675200000):0.6609670000):0.5136920000):0.1912680000	((((((1oqu_A:0.1448120000	1uzr_A:0.0557010000):0.0737795000	1r2f_A:0.1438240000):0.8515540000	1mxr_A:0.9896070000):0.1862480000	((1jk0_A:0.5775370000	2uw2_A:0.0744590000):0.0554332000	1w68_A:0.0353790000):1.0204400000):0.3254980000	3ee4_A:1.1171540000):0.4143790000	(((2uw1_A:0.0000010000	2uw1_B:0.0000010000):0.1521890000	1afr_A:0.1098990000):1.0313000000	1za0_A:1.5437570000):0.6257930000):0.2417820000):1.0510800000):0.1104240000):0.3553020000):0.1933090000):0.0914746000):0.0561265000):0.0753393000	2chp_A:0.4926570000);
(1ji5_A:0.1828580000	(1jig_A:0.2267150000	(1n1q_A:0.3918160000	((2chp_A:0.5530790000	(((((1dps_A:0.0000010000	1jts_A:0.0000010000):0.4650750000	1o9r_A:0.2549090000):0.4271700000	1uvh_A:1.1149230000):0.3187160000	(1tjo_A:0.0000010000	1tk6_A:0.0000010000):1.0291000000):0.1784770000	((2fzf_A:2.2526130000	2vzb_A:0.2315690000):0.6891900000	((((((1bcf_A:0.0000010000	3e1q_A:0.0000010000):0.2076860000	2fkz_A:0.1512340000):0.1894440000	1jgc_A:0.4534350000):0.4904860000	(((1lko_A:0.7562250000	1yuz_A:0.9736810000):0.6295550000	3qhb_A:0.7393660000):0.8261330000	((((((1lb3_A:0.1193550000	2za7_A:0.0934690000):0.3473650000	1bg7_A:0.1502320000):0.0899558000	1r03_A:0.2048000000):0.1884010000	(1z6o_A:1.2670210000	1z6o_M:0.9403460000):0.2197700000):0.2511050000	3e6s_A:0.8379910000):0.2116120000	((1eum_A:0.3363760000	1krq_A:0.3537330000):0.2519240000	(2jd7_A:0.2078210000	1vlg_A:0.4617370000):0.1050300000):0.1085120000):0.4645040000):0.0945355000):0.1791900000	1nfv_A:0.9724190000):0.1343130000	(1otk_A:1.7279160000	(((((((1oqu_A:0.1980860000	1uzr_A:0.0773210000):0.0597504000	1r2f_A:0.1906930000):0.7925830000	1mxr_A:1.1164400000):0.4015430000	(1jk0_A:0.5288060000	(2uw2_A:0.0622380000	1w68_A:0.0805410000):0.1585240000):0.8153400000):0.3241320000	3ee4_A:1.0592890000):0.2879850000	(((2inc_B:1.3151500000	2inp_C:0.9990980000):0.2527330000	1mty_B:2.1581480000):0.2518190000	(1mty_D:1.8154830000	3dhg_A:1.3915900000):0.5705680000):0.5353060000):0.1801580000	(((2uw1_A:0.0000010000	2uw1_B:0.0000010000):0.1541350000	1afr_A:0.1368260000):0.9416500000	1za0_A:1.9019840000):0.5031780000):0.2192380000):0.8240920000):0.2475770000):0.3635820000):0.1617160000):0.1028620000	(1ji4_A:0.5771640000	2fjc_A:0.6233570000):0.3113960000):0.2018730000):0.0384340000):0.1140720000	(1qgh_A:0.2693620000	2ux1_A:0.6605060000):0.5947700000);
(1ji5_A:0.2286130000	(1jig_A:0.1975010000	1n1q_A:0.2064150000):0.0215463000	(((2chp_A:0.4104930000	((((((2fzf_A:1.3761380000	((1lko_A:0.8763850000	1yuz_A:1.3920030000):0.2917010000	3qhb_A:0.8799920000):0.5990430000):0.3945040000	(((((1lb3_A:0.0747400000	2za7_A:0.1232720000):0.2794580000	1bg7_A:0.1181470000):0.0560559000	1r03_A:0.1547530000):0.3304550000	(1z6o_A:1.0049080000	1z6o_M:0.8154040000):0.2808300000):0.1620590000	(((1eum_A:0.3298190000	1krq_A:0.3568780000):0.1908660000	3e6s_A:0.6841180000):0.1543800000	(2jd7_A:0.1330810000	1vlg_A:0.3905860000):0.1163280000):0.2315340000):0.1949630000):0.1170230000	(1otk_A:1.8100010000	(((((((1oqu_A:0.2122250000	1r2f_A:0.2232910000):0.0639978000	1uzr_A:0.0390970000):0.9825580000	1mxr_A:0.9623870000):0.2043300000	(1jk0_A:0.4827150000	(2uw2_A:0.1136310000	1w68_A:0.0294590000):0.1224600000):0.7264760000):0.3974740000	3ee4_A:1.2004260000):0.2395000000	(((2uw1_A:0.0000010000	2uw1_B:0.0000010000):0.1859190000	1afr_A:0.1379720000):1.1776300000	1za0_A:1.5307410000):0.4532900000):0.1277600000	((2inc_B:1.0475460000	(2inp_C:1.0718420000	1mty_B:2.4012090000):0.1983360000):0.4444400000	(1mty_D:1.4532070000	3dhg_A:1.3230290000):0.3087830000):0.5675170000):0.3495780000):0.7849730000):0.1092550000	(((1bcf_A:0.0000010000	3e1q_A:0.0000010000):0.1818230000	2fkz_A:0.1032620000):0.1447700000	1jgc_A:0.3193130000):0.3612400000):0.2237220000	1nfv_A:0.6953170000):0.2795040000	2vzb_A:0.7938660000):0.1641240000):0.0834438000	((((1dps_A:0.0000010000	1jts_A:0.0000010000):0.3530060000	1o9r_A:0.2289880000):0.3489790000	1uvh_A:0.8637120000):0.1959880000	(1tjo_A:0.0000010000	1tk6_A:0.0000010000):0.9155880000):0.2520330000):0.0626434000	((1qgh_A:0.2679230000	2ux1_A:0.4567400000):0.4080100000	(1ji4_A:0.3965410000	2fjc_A:0.6582610000):0.0969332000):0.0830903000):0.1521900000);
(1ji5_A:0.1042830000	((1jig_A:0.1571350000	((2chp_A:0.3172320000	(((((1dps_A:0.0000010000	1jts_A:0.0000010000):0.2970450000	1o9r_A:0.3101000000):0.2771580000	1uvh_A:0.7720140000):0.2783530000	(1tjo_A:0.0000010000	1tk6_A:0.0000010000):0.9423460000):0.3347070000	((2fzf_A:2.4656200000	(((((((1bcf_A:0.0000010000	3e1q_A:0.0000010000):0.1976740000	2fkz_A:0.0856440000):0.1656430000	1jgc_A:0.3389190000):0.5138470000	((((((1lb3_A:0.0536220000	2za7_A:0.0762320000):0.2857470000	1bg7_A:0.0990210000):0.1178530000	1r03_A:0.1602640000):0.1484080000	(1z6o_A:1.0992230000	1z6o_M:0.8153850000):0.2554530000):0.3145940000	3e6s_A:0.7212940000):0.1739620000	((1eum_A:0.2406840000	1krq_A:0.4451730000):0.3518290000	(2jd7_A:0.2030200000	1vlg_A:0.3494380000):0.0936447000):0.0585074000):0.3266480000):0.0315148000	((1lko_A:0.7986720000	1yuz_A:1.0710300000):0.3184120000	3qhb_A:0.8538430000):0.9220780000):0.1372320000	(1otk_A:2.1494480000	(((((((1oqu_A:0.2187610000	1uzr_A:0.0703700000):0.0717394000	1r2f_A:0.1106710000):0.7604140000	1mxr_A:1.0756750000):0.1833630000	(1jk0_A:0.3753160000	(2uw2_A:0.0886460000	1w68_A:0.0617020000):0.2075830000):0.8240590000):0.4448390000	3ee4_A:0.9669350000):0.4219380000	(((2uw1_A:0.0000010000	2uw1_B:0.0000010000):0.1867650000	1afr_A:0.0834620000):0.9904090000	1za0_A:1.4476390000):0.6514030000):0.1719290000	(((2inc_B:0.9703740000	2inp_C:1.0665480000):0.4124260000	1mty_B:2.4629890000):0.3598750000	(1mty_D:1.6244210000	3dhg_A:1.1990840000):0.5078370000):0.5401990000):0.1832950000):0.6014170000):0.1515030000	1nfv_A:0.6821510000):0.3378970000):0.1027380000	2vzb_A:0.8826460000):0.3318680000):0.0843904000):0.0830309000	(1ji4_A:0.6301890000	2fjc_A:0.5838430000):0.1913490000):0.2489720000):0.0593610000	1n1q_A:0.3630640000):0.1036470000	(1qgh_A:0.2043230000	2ux1_A:0.6608690000):0.4632420000);
(1ji5_A:0.2365340000	1jig_A:0.1463350000	(1n1q_A:0.3480740000	(2chp_A:0.3315050000	(((1qgh_A:0.3798370000	2ux1_A:0.4736170000):0.2388370000	(1ji4_A:0.5139960000	2fjc_A:0.6399990000):0.1674130000):0.1154230000	(((((1dps_A:0.0000010000	1jts_A:0.0000010000):0.4571830000	1o9r_A:0.3167750000):0.3453950000	1uvh_A:0.9602660000):0.2610440000	(1tjo_A:0.0000010000	1tk6_A:0.0000010000):0.8077050000):0.4047520000	(((2fzf_A:1.8186530000	(1otk_A:1.8404080000	(((((((1oqu_A:0.1877490000	1uzr_A:0.0907960000):0.0925013000	1r2f_A:0.0676600000):0.8588220000	1mxr_A:1.0943230000):0.1827120000	(1jk0_A:0.4301160000	(2uw2_A:0.0461680000	1w68_A:0.0910450000):0.1715550000):0.6897900000):0.4404540000	3ee4_A:1.2911250000):0.2506740000	(((2inc_B:0.9396970000	1mty_B:2.1169590000):0.1971410000	2inp_C:1.1648750000):0.2959060000	(1mty_D:1.1069360000	3dhg_A:1.2401230000):0.4901970000):0.5789300000):0.1561510000	(((2uw1_A:0.0000010000	2uw1_B:0.0000010000):0.1996410000	1afr_A:0.0814370000):1.0004400000	1za0_A:1.8873340000):0.4523110000):0.3059170000):0.6554140000):0.0395575000	(((((1bcf_A:0.0000010000	3e1q_A:0.0000010000):0.2028590000	2fkz_A:0.0675720000):0.1562230000	1jgc_A:0.2722380000):0.3973210000	(((1lko_A:0.7339210000	1yuz_A:0.9525280000):0.4043020000	3qhb_A:0.8963220000):0.8612940000	(((((1lb3_A:0.0791720000	2za7_A:0.1257440000):0.2093430000	1bg7_A:0.1762410000):0.0933318000	1r03_A:0.1715810000):0.3593310000	(1z6o_A:1.1489350000	1z6o_M:0.6418970000):0.1845870000):0.2181490000	((((1eum_A:0.3709230000	1krq_A:0.2761880000):0.1227080000	3e6s_A:0.7449300000):0.2158100000	2jd7_A:0.2456140000):0.0969701000	1vlg_A:0.2941640000):0.1330090000):0.2563620000):0.1150810000):0.0860458000	1nfv_A:0.8382060000):0.2738560000):0.1320980000	2vzb_A:0.7861240000):0.3517700000):0.0388064000):0.0834622000):0.1066850000):0.0199190000);
(1ji5_A:0.2493920000	(1jig_A:0.1084160000	((2chp_A:0.3583160000	(((((1dps_A:0.0000010000	1jts_A:0.0000010000):0.3925060000	1o9r_A:0.2733220000):0.3467890000	1uvh_A:0.7891050000):0.2205090000	(1tjo_A:0.0000010000	1tk6_A:0.0000010000):0.6882980000):0.2115250000	((2fzf_A:1.9188070000	(((((((1bcf_A:0.0000010000	3e1q_A:0.0000010000):0.1834360000	2fkz_A:0.0911770000):0.1773240000	1jgc_A:0.2404750000):0.4308760000	1nfv_A:0.8339400000):0.1624350000	(((((((1lb3_A:0.0367580000	2za7_A:0.1138720000):0.3013960000	1bg7_A:0.1056410000):0.0779867000	1r03_A:0.1942460000):0.2541830000	(1z6o_A:1.1065040000	1z6o_M:0.5586310000):0.2219810000):0.2467740000	3e6s_A:0.7637500000):0.1943040000	(2jd7_A:0.2442990000	1vlg_A:0.2852570000):0.1071910000):0.0467515000	(1eum_A:0.3056620000	1krq_A:0.3842410000):0.2391010000):0.4726280000):0.0577061000	((1lko_A:0.8105090000	1yuz_A:0.8207500000):0.4278960000	3qhb_A:0.8465820000):0.7017330000):0.1563850000	(1otk_A:1.9258230000	((((((1oqu_A:0.2056320000	1uzr_A:0.0622430000):0.0793185000	1r2f_A:0.1219770000):0.8519910000	1mxr_A:0.9908330000):0.4478800000	(1jk0_A:0.4964710000	(2uw2_A:0.0745320000	1w68_A:0.0534470000):0.1442160000):0.6546720000):0.4449710000	(((2inc_B:1.1599240000	2inp_C:1.1536330000):0.3401470000	1mty_B:2.2314570000):0.1614650000	(1mty_D:1.7302100000	3dhg_A:1.0905060000):0.6794520000):0.3635440000):0.4002570000	(3ee4_A:1.1592340000	(((2uw1_A:0.0000010000	2uw1_B:0.0000010000):0.2108690000	1afr_A:0.0995120000):0.8484960000	1za0_A:1.7328500000):0.7422830000):0.0897821000):0.4625620000):0.5528720000):0.1466230000):0.3116610000	2vzb_A:0.7044020000):0.5565670000):0.2148820000):0.1173250000	((1qgh_A:0.3796260000	2ux1_A:0.4742030000):0.3455890000	(1ji4_A:0.5008700000	2fjc_A:0.4209570000):0.1312510000):0.1329460000):0.1455800000):0.0188717000	1n1q_A:0.3092600000);
(1ji5_A:0.2627910000	(1jig_A:0.2065260000	((2chp_A:0.4031980000	(((((1dps_A:0.0000010000	1jts_A:0.0000010000):0.4630740000	1o9r_A:0.2615620000):0.4056090000	1uvh_A:0.8306930000):0.1671570000	(1tjo_A:0.0000010000	1tk6_A:0.0000010000):0.8108370000):0.1245600000	(((2fzf_A:1.9659270000	((1otk_A:1.7335790000	((2inc_B:1.1270830000	(2inp_C:0.9181940000	1mty_B:2.5298000000):0.2985450000):0.2820070000	(1mty_D:1.3282120000	3dhg_A:1.1100550000):0.5499300000):0.5641920000):0.4272950000	((((((1oqu_A:0.2245380000	1uzr_A:0.0857580000):0.1057370000	1r2f_A:0.1111740000):0.8390420000	1mxr_A:1.1494210000):0.3166820000	(1jk0_A:0.4853920000	(2uw2_A:0.0722800000	1w68_A:0.0817960000):0.1503460000):0.6689830000):0.5524430000	(((2uw1_A:0.0000010000	2uw1_B:0.0000010000):0.1887220000	1afr_A:0.1087540000):0.8367550000	1za0_A:1.8433520000):0.7627320000):0.0679073000	3ee4_A:1.0526490000):0.2632360000):0.8300680000):0.1363490000	(((((1bcf_A:0.0000010000	3e1q_A:0.0000010000):0.1785750000	2fkz_A:0.1830720000):0.1703070000	1jgc_A:0.3579510000):0.3526370000	1nfv_A:0.7152380000):0.0982439000	(((1lko_A:0.7458730000	1yuz_A:1.1849210000):0.2538150000	3qhb_A:0.8323100000):0.7753820000	((((((1lb3_A:0.0803700000	2za7_A:0.0983670000):0.3434440000	1bg7_A:0.0633630000):0.1175100000	1r03_A:0.1522150000):0.2384060000	(1z6o_A:1.0017170000	1z6o_M:0.7430640000):0.2435490000):0.3029730000	3e6s_A:0.6872190000):0.1071950000	((1eum_A:0.3333870000	1krq_A:0.3305020000):0.2325250000	(2jd7_A:0.2334390000	1vlg_A:0.3801450000):0.0828437000):0.1482950000):0.2815870000):0.0876061000):0.1528230000):0.3368420000	2vzb_A:0.9146120000):0.2300940000):0.1589350000):0.0997638000	((1qgh_A:0.3734420000	2ux1_A:0.4562960000):0.1901800000	(1ji4_A:0.4305030000	2fjc_A:0.4982510000):0.1346410000):0.1273960000):0.0592988000):0.0552222000	1n1q_A:0.2862020000);
(1ji5_A:0.2491930000	(1jig_A:0.1803370000	((2chp_A:0.3541780000	(((((1dps_A:0.0000010000	1jts_A:0.0000010000):0.3145850000	1o9r_A:0.3192410000):0.2008800000	1uvh_A:0.8355840000):0.2621750000	(1tjo_A:0.0000010000	1tk6_A:0.0000010000):0.7580040000):0.2260590000	(((2fzf_A:2.1067710000	((1otk_A:1.6453070000	((((((1oqu_A:0.2177190000	1uzr_A:0.0582870000):0.0970514000	1r2f_A:0.1032560000):0.7295660000	1mxr_A:1.1960250000):0.1418900000	(1jk0_A:0.3776080000	(2uw2_A:0.0381130000	1w68_A:0.0763300000):0.1314400000):0.7992920000):0.3173960000	(((2inc_B:1.4820140000	2inp_C:1.0580500000):0.2877730000	1mty_B:2.1339990000):0.0300811000	(1mty_D:1.6610190000	3dhg_A:1.1163490000):0.4806030000):0.7435960000):0.3325490000	3ee4_A:0.9741760000):0.4224400000):0.1699950000	(((2uw1_A:0.0000010000	2uw1_B:0.0000010000):0.1759230000	1afr_A:0.1090190000):0.9964310000	1za0_A:1.7260420000):0.3514860000):0.9757970000):0.2866310000	((((((1bcf_A:0.0000010000	3e1q_A:0.0000010000):0.2490990000	2fkz_A:0.0766470000):0.1909790000	1jgc_A:0.2565570000):0.4447520000	(((((1lb3_A:0.0909960000	2za7_A:0.1503070000):0.3012380000	(1bg7_A:0.1797550000	1r03_A:0.1736800000):0.0803631000):0.1936060000	(1z6o_A:1.1513640000	1z6o_M:0.6335340000):0.2636020000):0.2247790000	3e6s_A:0.7792990000):0.1599850000	((1eum_A:0.3130260000	1krq_A:0.4074140000):0.2748250000	(2jd7_A:0.1871710000	1vlg_A:0.3474660000):0.1306680000):0.0917134000):0.3854390000):0.0694637000	((1lko_A:0.6526340000	1yuz_A:1.1122550000):0.3699440000	3qhb_A:0.7280540000):0.8558470000):0.1710670000	1nfv_A:0.6878610000):0.1601820000):0.1000510000	2vzb_A:0.7660600000):0.3448790000):0.0720269000):0.0829643000	((1qgh_A:0.2717910000	2ux1_A:0.6253660000):0.2621370000	(1ji4_A:0.5143410000	2fjc_A:0.5136510000):0.2727150000):0.1276940000):0.1453270000):0.0097498700	1n1q_A:0.3223050000);
(1ji5_A:0.1400020000	(1jig_A:0.1579290000	(1n1q_A:0.3071330000	((2chp_A:0.5114300000	(((((1dps_A:0.0000010000	1jts_A:0.0000010000):0.3562170000	1o9r_A:0.3033090000):0.5129060000	1uvh_A:0.9448310000):0.2543360000	(1tjo_A:0.0000010000	1tk6_A:0.0000010000):0.8932830000):0.2833980000	((((2fzf_A:1.9797770000	1nfv_A:0.4768360000):0.2487290000	((((1bcf_A:0.0000010000	3e1q_A:0.0000010000):0.2164380000	(2fkz_A:0.0976000000	1jgc_A:0.4673140000):0.0696613000):0.5187310000	((((((1lb3_A:0.0863070000	2za7_A:0.1015060000):0.3832380000	1bg7_A:0.1425570000):0.1406430000	1r03_A:0.1238760000):0.2116860000	(1z6o_A:0.9781580000	1z6o_M:0.9826020000):0.3055270000):0.2782050000	3e6s_A:0.6523650000):0.1406920000	((1eum_A:0.2525870000	1krq_A:0.3292900000):0.2470540000	(2jd7_A:0.1548420000	1vlg_A:0.3575610000):0.0719032000):0.1199020000):0.3685320000):0.1377670000	((1lko_A:0.8006750000	1yuz_A:1.1600090000):0.2972080000	3qhb_A:0.6273810000):0.8823910000):0.1412730000):0.0301741000	((1otk_A:2.0650900000	(((2uw1_A:0.0000010000	2uw1_B:0.0000010000):0.1366160000	1afr_A:0.1214300000):1.0069000000	1za0_A:1.5452520000):0.4545240000):0.2198840000	((((((1oqu_A:0.1981050000	1uzr_A:0.0579690000):0.0675501000	1r2f_A:0.1290380000):0.6773220000	1mxr_A:0.8853190000):0.2722310000	(1jk0_A:0.4710030000	(2uw2_A:0.0672160000	1w68_A:0.0841970000):0.1592530000):0.6734120000):0.3829260000	3ee4_A:1.0040900000):0.2057440000	((2inc_B:1.3704480000	(2inp_C:1.0496490000	1mty_B:1.4877260000):0.3714730000):0.2508960000	(1mty_D:1.2890820000	3dhg_A:1.1676600000):0.4009910000):0.6816590000):0.1426010000):0.8816910000):0.2007660000	2vzb_A:1.0115750000):0.3627190000):0.0943190000):0.0923285000	(1ji4_A:0.5013640000	2fjc_A:0.6011770000):0.1914560000):0.1622960000):0.0498268000):0.1653530000	(1qgh_A:0.3026740000	2ux1_A:0.5500300000):0.4217170000);
(1ji5_A:0.2614730000	(1jig_A:0.1922360000	(((2chp_A:0.3312640000	(((1dps_A:0.0000010000	1jts_A:0.0000010000):0.4279750000	1o9r_A:0.1407280000):0.5019870000	(1uvh_A:0.8414580000	(1tjo_A:0.0000010000	1tk6_A:0.0000010000):0.6837620000):0.1661150000):0.3854810000):0.0430706000	((2fzf_A:2.4546080000	2vzb_A:0.4346760000):0.4867810000	(((((((1bcf_A:0.0000010000	3e1q_A:0.0000010000):0.2203080000	2fkz_A:0.1490420000):0.1632660000	1jgc_A:0.3192750000):0.3262140000	((1lko_A:0.8333760000	1yuz_A:0.9153610000):0.2993880000	3qhb_A:0.7359580000):0.7586300000):0.0781123000	(((((1lb3_A:0.0357050000	2za7_A:0.1128390000):0.3450860000	1bg7_A:0.0286090000):0.0918873000	1r03_A:0.1636030000):0.2619510000	(1z6o_A:1.1695840000	1z6o_M:0.5839720000):0.1744330000):0.2326070000	(((1eum_A:0.3070850000	1krq_A:0.3969840000):0.2484050000	(2jd7_A:0.2336870000	1vlg_A:0.3824380000):0.0807208000):0.1113380000	3e6s_A:0.6959740000):0.1380950000):0.4289670000):0.2712000000	1nfv_A:0.7378760000):0.1374910000	((1otk_A:1.8493000000	(((2uw1_A:0.0000010000	2uw1_B:0.0000010000):0.1737620000	1afr_A:0.1033970000):1.0414600000	1za0_A:1.6337370000):0.4082240000):0.1565370000	((((((1oqu_A:0.1639500000	1r2f_A:0.2033720000):0.0541521000	1uzr_A:0.0318680000):0.8506160000	1mxr_A:1.0100550000):0.4110300000	((1jk0_A:0.5560150000	2uw2_A:0.0674970000):0.0393903000	1w68_A:0.0383690000):0.8459850000):0.5413020000	3ee4_A:0.9071630000):0.4570970000	((2inc_B:0.9926560000	(2inp_C:1.2800290000	1mty_B:1.9331630000):0.2902960000):0.7569890000	(1mty_D:1.3497560000	3dhg_A:1.3497690000):0.3636190000):0.8728650000):0.2033540000):0.6082100000):0.1709110000):0.4218010000):0.0614325000	(((1qgh_A:0.3688040000	2ux1_A:0.4432200000):0.3044730000	2fjc_A:0.5040380000):0.1065890000	1ji4_A:0.6349750000):0.2427660000):0.0951637000):0.0600380000	1n1q_A:0.3563790000);
(1ji5_A:0.2036860000	((1jig_A:0.1024290000	((2chp_A:0.3796950000	(((((1dps_A:0.0000010000	1jts_A:0.0000010000):0.3566200000	1o9r_A:0.2288170000):0.3405650000	1uvh_A:0.8754230000):0.2633050000	(1tjo_A:0.0000010000	1tk6_A:0.0000010000):0.7011700000):0.1627990000	((2fzf_A:1.8518910000	((((((1bcf_A:0.0000010000	3e1q_A:0.0000010000):0.1889400000	2fkz_A:0.1638510000):0.2110940000	1jgc_A:0.3540500000):0.3379610000	(((1lko_A:0.7608800000	1yuz_A:0.9587430000):0.3057410000	3qhb_A:0.9612890000):0.6842170000	(((((((1lb3_A:0.0794710000	2za7_A:0.1157340000):0.2718000000	1bg7_A:0.1290710000):0.1129540000	1r03_A:0.1282290000):0.1885750000	3e6s_A:0.9023220000):0.1876180000	1z6o_M:0.8167640000):0.1340800000	1z6o_A:1.1476910000):0.0732529000	((1eum_A:0.3495890000	1krq_A:0.3824990000):0.2504120000	(2jd7_A:0.1835710000	1vlg_A:0.2980150000):0.1629040000):0.1116950000):0.3504640000):0.0788844000):0.2977860000	1nfv_A:0.9597700000):0.1785840000	(1otk_A:1.4041520000	(((((((1oqu_A:0.1784860000	1uzr_A:0.0904050000):0.0643635000	1r2f_A:0.1581890000):0.8242880000	1mxr_A:1.1774430000):0.1822200000	(1jk0_A:0.4306700000	(2uw2_A:0.0751230000	1w68_A:0.0613260000):0.1435410000):0.9005530000):0.2594980000	3ee4_A:1.3129180000):0.3155310000	(((2inc_B:1.3101770000	2inp_C:0.8640430000):0.3178510000	1mty_B:1.7074270000):0.1610480000	(1mty_D:1.3357790000	3dhg_A:1.2774580000):0.7730730000):0.6951510000):0.4011050000	(((2uw1_A:0.0000010000	2uw1_B:0.0000010000):0.1723800000	1afr_A:0.0826420000):1.1009800000	1za0_A:1.7074550000):0.5101630000):0.4189560000):0.8187060000):0.1286100000):0.0994275000	2vzb_A:0.7232120000):0.3891210000):0.1341280000):0.1634550000	(1ji4_A:0.6300280000	2fjc_A:0.4132780000):0.1474910000):0.1317270000):0.0551367000	1n1q_A:0.2977540000):0.1229960000	(1qgh_A:0.2462890000	2ux1_A:0.6269630000):0.3766180000);
(1ji5_A:0.2805730000	(1jig_A:0.1226420000	(((1qgh_A:0.5344340000	2ux1_A:0.5427070000):0.1616830000	(1ji4_A:0.4335670000	2fjc_A:0.5625980000):0.2176930000):0.1447640000	(((((1dps_A:0.0000010000	1jts_A:0.0000010000):0.3873980000	1o9r_A:0.2093590000):0.2136580000	1uvh_A:0.8522410000):0.2464110000	(1tjo_A:0.0000010000	1tk6_A:0.0000010000):0.8240710000):0.1304800000	(((2fzf_A:2.1825520000	((((((1bcf_A:0.0000010000	3e1q_A:0.0000010000):0.2543120000	2fkz_A:0.0790730000):0.1086870000	1jgc_A:0.2706090000):0.3373680000	((((1lb3_A:0.0635630000	2za7_A:0.0534270000):0.2129240000	(1bg7_A:0.1219980000	1r03_A:0.2093070000):0.0555655000):0.2335240000	(1z6o_A:1.1177000000	1z6o_M:0.5179490000):0.2978760000):0.2527030000	(((1eum_A:0.3299620000	1krq_A:0.3565780000):0.1778840000	3e6s_A:0.7008960000):0.0716155000	(2jd7_A:0.1615790000	1vlg_A:0.3395000000):0.1345330000):0.1739230000):0.3857550000):0.1657480000	((1lko_A:0.7007090000	1yuz_A:1.1539830000):0.4549020000	3qhb_A:0.6799680000):0.4415890000):0.2404080000	1nfv_A:0.5693240000):0.0869628000):0.0799537000	(1otk_A:1.5051760000	(((((((1oqu_A:0.2014490000	1r2f_A:0.1935330000):0.0300017000	1uzr_A:0.0582050000):0.5677640000	1mxr_A:1.2088180000):0.2170100000	(1jk0_A:0.3677750000	(2uw2_A:0.0516980000	1w68_A:0.0953300000):0.1763890000):0.8121510000):0.2938350000	3ee4_A:0.9567750000):0.1688000000	((2inc_B:1.0571650000	(2inp_C:0.8215470000	1mty_B:1.7400600000):0.3204900000):0.3118010000	(1mty_D:1.0241750000	3dhg_A:1.3333660000):0.4619960000):0.7205510000):0.1725480000	(((2uw1_A:0.0000010000	2uw1_B:0.0000010000):0.1938120000	1afr_A:0.0907710000):1.0364600000	1za0_A:1.4062640000):0.6366930000):0.4536160000):0.7069740000):0.1746040000	2vzb_A:1.0872050000):0.3347630000):0.0993469000):0.2028580000):0.0808221000	(1n1q_A:0.2845440000	2chp_A:0.5762020000):0.0501463000);
(1ji5_A:0.2951060000	(1jig_A:0.1336820000	((2chp_A:0.4293760000	((((1dps_A:0.0000010000	1jts_A:0.0000010000):0.3404300000	1o9r_A:0.3351890000):0.4231890000	1uvh_A:0.6056490000):0.3790070000	((1tjo_A:0.0000010000	1tk6_A:0.0000010000):0.5044840000	((2fzf_A:2.1643290000	2vzb_A:0.4074340000):0.6146330000	(((((1bcf_A:0.0000010000	3e1q_A:0.0000010000):0.2801170000	2fkz_A:0.1023550000):0.1670190000	1jgc_A:0.3717140000):0.4079950000	(((1lko_A:0.8451100000	1yuz_A:0.8494130000):0.4852840000	3qhb_A:0.8923790000):0.5597700000	((((1lb3_A:0.0818350000	2za7_A:0.1003220000):0.2430260000	(1bg7_A:0.1294470000	1r03_A:0.1991250000):0.0687210000):0.1890820000	(1z6o_A:1.1449330000	1z6o_M:0.6364830000):0.2787500000):0.2384470000	((1eum_A:0.4214480000	(1krq_A:0.2758310000	3e6s_A:0.7293410000):0.1039110000):0.1339930000	(2jd7_A:0.2127500000	1vlg_A:0.3270300000):0.2053220000):0.1914080000):0.2093490000):0.1419770000):0.4209030000	(1nfv_A:0.7801670000	(1otk_A:1.7175040000	((((((1oqu_A:0.1747280000	1r2f_A:0.2027390000):0.0565791000	1uzr_A:0.0409920000):0.7898960000	(1mxr_A:1.1524380000	((1jk0_A:0.5770810000	2uw2_A:0.0973760000):0.0323811000	1w68_A:0.0123040000):0.8934690000):0.2848560000):0.3494340000	3ee4_A:1.2726740000):0.4253800000	(((2uw1_A:0.0000010000	2uw1_B:0.0000010000):0.2223680000	1afr_A:0.0669620000):1.0834900000	1za0_A:1.6687090000):0.4362830000):0.2915630000	(2inc_B:1.0908670000	((2inp_C:0.8120970000	1mty_B:1.8402230000):0.1375450000	(1mty_D:1.3568070000	3dhg_A:1.2361050000):0.6621390000):0.1341860000):0.7807960000):0.3359080000):0.7099650000):0.0760596000):0.2454490000):0.2054760000):0.2007480000):0.1243750000):0.1310470000	(((1qgh_A:0.3457430000	2ux1_A:0.5727410000):0.2403580000	2fjc_A:0.5734480000):0.1012120000	1ji4_A:0.6065380000):0.0960557000):0.0639881000):0.0416203000	1n1q_A:0.3334080000);
(1ji5_A:0.2794400000	1jig_A:0.2109380000	(1n1q_A:0.2710010000	(((2chp_A:0.3686950000	(((((1dps_A:0.0000010000	1jts_A:0.0000010000):0.4152490000	1o9r_A:0.2637160000):0.3062330000	1uvh_A:1.0858930000):0.2392500000	(1tjo_A:0.0000010000	1tk6_A:0.0000010000):0.9168490000):0.2272780000	((2fzf_A:1.6850600000	2vzb_A:0.5991190000):0.4088610000	((((((1bcf_A:0.0000010000	3e1q_A:0.0000010000):0.1361820000	2fkz_A:0.1514330000):0.0739136000	1jgc_A:0.3565620000):0.3962130000	(((((((1lb3_A:0.0771340000	2za7_A:0.1203340000):0.2170230000	1bg7_A:0.0890300000):0.1137890000	1r03_A:0.1090790000):0.1617810000	1z6o_A:1.2425370000):0.0968664000	1z6o_M:0.7786340000):0.1244940000	3e6s_A:0.7937500000):0.1045190000	((1eum_A:0.3472910000	1krq_A:0.3055600000):0.3087690000	(2jd7_A:0.1576950000	1vlg_A:0.3670240000):0.1628610000):0.1625610000):0.2232490000):0.0861285000	((1lko_A:0.6519350000	1yuz_A:0.8473720000):0.4000510000	3qhb_A:0.6297560000):0.9588370000):0.2293470000	(1nfv_A:0.6631060000	(1otk_A:1.4886910000	(((((((1oqu_A:0.1876840000	1r2f_A:0.1879990000):0.0634141000	1uzr_A:0.0357090000):1.0492800000	1mxr_A:1.1667570000):0.1733500000	(1jk0_A:0.3743090000	(2uw2_A:0.0872380000	1w68_A:0.0723320000):0.1909790000):0.6500380000):0.4807040000	3ee4_A:0.9655750000):0.2062590000	((2inc_B:1.2678280000	(2inp_C:1.3259930000	1mty_B:2.2062530000):0.1574290000):0.3098380000	(1mty_D:1.2260300000	3dhg_A:1.5441680000):0.5725810000):0.5910870000):0.3139890000	(((2uw1_A:0.0000010000	2uw1_B:0.0000010000):0.2113530000	1afr_A:0.0687000000):0.9877120000	1za0_A:1.4677340000):0.5314090000):0.4293250000):0.7163040000):0.0410653000):0.1586110000):0.3031580000):0.1293580000):0.1248740000	(1qgh_A:0.3157830000	2ux1_A:0.5801480000):0.2966420000):0.0534771000	(1ji4_A:0.3392100000	2fjc_A:0.5084060000):0.3953440000):0.0459336000):0.0308429000);
(1ji5_A:0.1919190000	1jig_A:0.2080070000	(1n1q_A:0.3570330000	(2chp_A:0.4322250000	(((1qgh_A:0.4023040000	2ux1_A:0.4295980000):0.3729200000	(1ji4_A:0.5002410000	2fjc_A:0.4480370000):0.1381570000):0.1600980000	(((((1dps_A:0.0000010000	1jts_A:0.0000010000):0.3720330000	1o9r_A:0.1954480000):0.2532030000	1uvh_A:0.6989150000):0.1797750000	(1tjo_A:0.0000010000	1tk6_A:0.0000010000):0.7745590000):0.2847000000	(((2fzf_A:2.1251580000	(1otk_A:2.1726340000	(((((((1oqu_A:0.1807640000	1uzr_A:0.0466430000):0.0472913000	1r2f_A:0.1386430000):0.7899500000	1mxr_A:1.1282880000):0.2220230000	(1jk0_A:0.4208740000	(2uw2_A:0.0466860000	1w68_A:0.0799540000):0.1655540000):0.7612400000):0.4342120000	(((2inc_B:1.6254010000	2inp_C:1.2789620000):0.3636440000	1mty_B:1.9080090000):0.1121010000	(1mty_D:1.4131760000	3dhg_A:0.9322200000):0.4390440000):0.7302610000):0.2263830000	3ee4_A:0.9189170000):0.2675850000	(((2uw1_A:0.0000010000	2uw1_B:0.0000010000):0.1785260000	1afr_A:0.1152720000):0.9898590000	1za0_A:1.4583630000):0.7026940000):0.5328920000):0.5198430000):0.2097770000	((((((1bcf_A:0.0000010000	3e1q_A:0.0000010000):0.1864010000	2fkz_A:0.1096640000):0.1710410000	1jgc_A:0.2808780000):0.4540060000	((1lko_A:0.7395850000	1yuz_A:1.2780790000):0.5448710000	3qhb_A:0.9163760000):0.6325270000):0.0933652000	((((((1lb3_A:0.0963770000	2za7_A:0.1072750000):0.3519860000	1bg7_A:0.1039180000):0.0962663000	1r03_A:0.1872440000):0.2535440000	3e6s_A:1.0089150000):0.2671520000	((1eum_A:0.2736790000	1krq_A:0.3975980000):0.2849820000	(2jd7_A:0.1967090000	1vlg_A:0.3694670000):0.1538780000):0.3321990000):0.1270800000	(1z6o_A:1.0547750000	1z6o_M:0.6561700000):0.2723690000):0.4782540000):0.2037010000	1nfv_A:0.7961670000):0.1421120000):0.2171930000	2vzb_A:0.8906150000):0.2599730000):0.1715240000):0.0517985000):0.1140640000):0.0483082000);
(1ji5_A:0.3860010000	1jig_A:0.1562900000	(1n1q_A:0.3899420000	((2chp_A:0.4235380000	(((((1dps_A:0.0000010000	1jts_A:0.0000010000):0.3100270000	1o9r_A:0.3431110000):0.3735030000	1uvh_A:0.7903630000):0.4086760000	(1tjo_A:0.0000010000	1tk6_A:0.0000010000):0.7043140000):0.2167700000	((2fzf_A:1.9147010000	2vzb_A:0.4969040000):0.4480590000	((((((1bcf_A:0.0000010000	3e1q_A:0.0000010000):0.2244130000	2fkz_A:0.1141620000):0.2221040000	1jgc_A:0.2849950000):0.4100510000	(((1lko_A:0.6968110000	1yuz_A:0.9778850000):0.4799890000	3qhb_A:0.6453550000):0.9327870000	((((((1lb3_A:0.0762540000	2za7_A:0.1048980000):0.2373860000	(1z6o_A:1.1143170000	1z6o_M:0.9059600000):0.3304300000):0.1028790000	1bg7_A:0.0493620000):0.1477020000	1r03_A:0.0908930000):0.4129820000	3e6s_A:0.8186260000):0.1546620000	((1eum_A:0.2980770000	1krq_A:0.3317400000):0.2378790000	(2jd7_A:0.1847560000	1vlg_A:0.4036280000):0.1270110000):0.1305060000):0.3177520000):0.0741286000):0.2329450000	1nfv_A:0.6951860000):0.1004980000	(1otk_A:1.8938230000	(((((((1oqu_A:0.2375760000	1r2f_A:0.2295080000):0.0344574000	1uzr_A:0.0217140000):0.8985700000	3ee4_A:1.5844380000):0.2499720000	1mxr_A:1.0593660000):0.1590770000	((1jk0_A:0.5856940000	2uw2_A:0.0592010000):0.0296706000	1w68_A:0.0448360000):0.8859210000):0.5817670000	(((2uw1_A:0.0000010000	2uw1_B:0.0000010000):0.1786300000	1afr_A:0.1042840000):1.1057600000	1za0_A:1.3947050000):0.5893950000):0.1727240000	(((2inc_B:1.4152870000	2inp_C:0.9833480000):0.2071760000	1mty_B:2.4615440000):0.4284620000	(1mty_D:1.3947160000	3dhg_A:1.2263240000):0.5460790000):0.3427210000):0.4598580000):0.5640000000):0.1512060000):0.3140760000):0.2356150000):0.1789880000	((1qgh_A:0.3831720000	2ux1_A:0.6621840000):0.2334000000	(1ji4_A:0.7051940000	2fjc_A:0.6934550000):0.2308770000):0.1056720000):0.0694666000):0.0307881000);
(1ji5_A:0.2262660000	(1jig_A:0.2196500000	((2chp_A:0.5164740000	(((((1dps_A:0.0000010000	1jts_A:0.0000010000):0.4269390000	1o9r_A:0.2544610000):0.3174280000	1uvh_A:0.9093590000):0.1906650000	(1tjo_A:0.0000010000	1tk6_A:0.0000010000):0.9416240000):0.2681720000	((2fzf_A:2.0839840000	2vzb_A:0.4440140000):0.3226840000	((((((1bcf_A:0.0000010000	3e1q_A:0.0000010000):0.2418890000	2fkz_A:0.1463590000):0.1696080000	1jgc_A:0.3447140000):0.2876660000	(((1lko_A:0.6819620000	1yuz_A:1.3214650000):0.2694920000	3qhb_A:0.7885010000):0.8861230000	(((((1lb3_A:0.0953680000	2za7_A:0.1043750000):0.3142000000	1bg7_A:0.0922360000):0.1172880000	1r03_A:0.1207720000):0.2262530000	(1z6o_A:1.1883200000	1z6o_M:0.8056030000):0.2612330000):0.2786850000	(((1eum_A:0.4637380000	1krq_A:0.3249050000):0.1953470000	3e6s_A:0.7862980000):0.0659807000	(2jd7_A:0.1721520000	1vlg_A:0.3982670000):0.1535930000):0.1534670000):0.2681520000):0.2262570000):0.1680640000	1nfv_A:0.8776330000):0.0969448000	((1otk_A:1.5849070000	(2inc_B:1.2067840000	((2inp_C:1.0614610000	1mty_B:2.6152390000):0.1768980000	(1mty_D:1.3810870000	3dhg_A:1.5207780000):0.5244980000):0.2219800000):0.6028470000):0.2890150000	((((((1oqu_A:0.2272650000	1uzr_A:0.0977250000):0.0922221000	1r2f_A:0.1419870000):0.9050510000	1mxr_A:1.1622230000):0.2044380000	((1jk0_A:0.6635730000	2uw2_A:0.0894950000):0.0384502000	1w68_A:0.0520960000):0.8509700000):0.4294860000	3ee4_A:1.2371670000):0.4547550000	(((2uw1_A:0.0000010000	2uw1_B:0.0000010000):0.1535540000	1afr_A:0.1079280000):1.0379100000	1za0_A:1.4817800000):0.6043040000):0.2815880000):0.9252800000):0.1179840000):0.3417710000):0.1349490000):0.1334800000	((1qgh_A:0.3464280000	2ux1_A:0.4702440000):0.3239180000	(1ji4_A:0.4719330000	2fjc_A:0.5449890000):0.2643270000):0.1444080000):0.0978056000):0.0782569000	1n1q_A:0.3654440000);
(1ji5_A:0.3116740000	(1jig_A:0.1992000000	((2chp_A:0.4607810000	(((((1dps_A:0.0000010000	1jts_A:0.0000010000):0.2550000000	1o9r_A:0.1980950000):0.4189170000	1uvh_A:0.7762510000):0.1917880000	(1tjo_A:0.0000010000	1tk6_A:0.0000010000):0.9247480000):0.1341690000	((2fzf_A:1.9188960000	2vzb_A:0.6948730000):0.2692640000	(((((((1bcf_A:0.0000010000	3e1q_A:0.0000010000):0.2121290000	2fkz_A:0.0846600000):0.1687610000	1jgc_A:0.3178100000):0.3791710000	(((((1lb3_A:0.0918630000	2za7_A:0.0870520000):0.2582860000	1bg7_A:0.1189320000):0.1203610000	1r03_A:0.1602800000):0.1669200000	(1z6o_A:1.1360250000	1z6o_M:0.4690960000):0.3679080000):0.2660350000	(((1eum_A:0.3268660000	1krq_A:0.3288490000):0.1973480000	3e6s_A:0.7483550000):0.1346850000	(2jd7_A:0.2044310000	1vlg_A:0.3456880000):0.1683400000):0.1415210000):0.4071250000):0.0972180000	(1lko_A:0.9239660000	(1yuz_A:1.0106250000	3qhb_A:0.8876080000):0.1616890000):0.8698190000):0.0784751000	(1otk_A:1.6410800000	(((((((1oqu_A:0.1892970000	1uzr_A:0.1026430000):0.0573437000	1r2f_A:0.1176000000):0.7106990000	1mxr_A:1.1963090000):0.3440690000	((1jk0_A:0.6054050000	2uw2_A:0.0574700000):0.0534672000	1w68_A:0.0222590000):0.8704900000):0.2767480000	(((2inc_B:0.9657010000	2inp_C:1.3171290000):0.3162770000	1mty_B:2.3045390000):0.1659280000	(1mty_D:1.4109120000	3dhg_A:1.1771090000):0.6655400000):0.8445790000):0.2125180000	3ee4_A:1.0859700000):0.3251260000	(((2uw1_A:0.0000010000	2uw1_B:0.0000010000):0.1545470000	1afr_A:0.1049190000):0.9753430000	1za0_A:1.6472250000):0.3921850000):0.4216570000):0.7933340000):0.1353870000	1nfv_A:0.7330710000):0.1794880000):0.3529050000):0.1143260000):0.0432224000	((1qgh_A:0.4151250000	2ux1_A:0.5093120000):0.2380450000	(1ji4_A:0.5158970000	2fjc_A:0.4909960000):0.1711700000):0.1291610000):0.1529460000):0.0524910000	1n1q_A:0.2346440000);
(1ji5_A:0.2700090000	1jig_A:0.2384100000	(1n1q_A:0.2775110000	((2chp_A:0.3343340000	(((((1dps_A:0.0000010000	1jts_A:0.0000010000):0.2819890000	1o9r_A:0.1995490000):0.4732900000	1uvh_A:0.8999760000):0.1615020000	(1tjo_A:0.0000010000	1tk6_A:0.0000010000):1.0066000000):0.1330630000	(((2fzf_A:2.1333380000	1nfv_A:0.5255970000):0.3210730000	((((1bcf_A:0.0000010000	3e1q_A:0.0000010000):0.1857070000	2fkz_A:0.1387190000):0.1162700000	1jgc_A:0.3764750000):0.5037950000	(((1lko_A:0.6519390000	1yuz_A:1.1697820000):0.6277760000	3qhb_A:0.8052750000):0.8607770000	((((((1lb3_A:0.0745280000	2za7_A:0.0856650000):0.3893000000	1bg7_A:0.0854290000):0.0708618000	1r03_A:0.1426680000):0.2883450000	(1z6o_A:0.9324570000	1z6o_M:0.7603560000):0.2060850000):0.1305480000	(((1eum_A:0.2689710000	1krq_A:0.2559760000):0.1922880000	3e6s_A:0.8662310000):0.1824150000	(2jd7_A:0.2340140000	1vlg_A:0.3335910000):0.1873640000):0.2214150000):0.2396820000	(1otk_A:2.0840940000	(((((((1oqu_A:0.1914330000	1r2f_A:0.2273520000):0.0503226000	1uzr_A:0.0354740000):0.8813720000	1mxr_A:1.3654160000):0.1493830000	(1jk0_A:0.5113000000	(2uw2_A:0.0651770000	1w68_A:0.0837180000):0.1316690000):0.8114890000):0.4666620000	((2inc_B:1.3119050000	(1mty_D:1.2686060000	3dhg_A:1.1724340000):0.7256780000):0.2656560000	(2inp_C:1.0665930000	1mty_B:1.9636210000):0.3386420000):0.5679460000):0.2036890000	3ee4_A:1.0305120000):0.4231320000	(((2uw1_A:0.0000010000	2uw1_B:0.0000010000):0.1785700000	1afr_A:0.1112000000):0.9866720000	1za0_A:1.9791280000):0.3470590000):0.4023260000):0.9047610000):0.1519290000):0.1103170000):0.1811700000):0.1282830000	2vzb_A:0.9854570000):0.4743810000):0.1208140000):0.1100890000	(((1qgh_A:0.3512300000	2ux1_A:0.5008040000):0.2972830000	2fjc_A:0.7989620000):0.1067430000	1ji4_A:0.6615480000):0.1514520000):0.1030130000):0.0614052000);
(1ji5_A:0.3055070000	1jig_A:0.2432230000	(1n1q_A:0.3529290000	((2chp_A:0.4124460000	(((((1dps_A:0.0000010000	1jts_A:0.0000010000):0.4042580000	1o9r_A:0.3233430000):0.1770330000	1uvh_A:0.8827140000):0.4615140000	(1tjo_A:0.0000010000	1tk6_A:0.0000010000):0.9413790000):0.1943770000	(((2fzf_A:1.5928330000	(1otk_A:1.6489740000	(((((((1oqu_A:0.1765000000	1r2f_A:0.2006070000):0.0547603000	1uzr_A:0.0570920000):0.8351670000	1mxr_A:0.8982510000):0.4439260000	((1jk0_A:0.5824270000	2uw2_A:0.0688800000):0.0512033000	1w68_A:0.0328400000):0.7422900000):0.3881570000	(((2inc_B:1.0177070000	2inp_C:1.0499970000):0.3212890000	1mty_B:1.8992300000):0.1454960000	(1mty_D:1.3927130000	3dhg_A:1.0589640000):0.4454040000):0.4530230000):0.1803220000	(((2uw1_A:0.0000010000	2uw1_B:0.0000010000):0.2092570000	1afr_A:0.0738260000):0.9369980000	1za0_A:1.7041640000):0.3834080000):0.1086350000	3ee4_A:1.0684490000):0.6771620000):0.3343750000):0.0999193000	(((((1bcf_A:0.0000010000	3e1q_A:0.0000010000):0.2264700000	2fkz_A:0.1382210000):0.0621494000	1jgc_A:0.3669820000):0.4746120000	(((1lko_A:0.7299150000	1yuz_A:1.1280370000):0.4254460000	3qhb_A:0.6710600000):0.5820170000	((((1lb3_A:0.0992770000	2za7_A:0.0776640000):0.1694340000	(1bg7_A:0.1212900000	1r03_A:0.1911670000):0.0801438000):0.2462940000	(1z6o_A:0.9789580000	1z6o_M:0.7093540000):0.1906040000):0.2187540000	(((1eum_A:0.3226850000	1krq_A:0.3708420000):0.1302670000	3e6s_A:0.7416660000):0.1312850000	(2jd7_A:0.1706980000	1vlg_A:0.3478240000):0.1316030000):0.1874830000):0.3074220000):0.1239820000):0.2212930000	1nfv_A:0.9397340000):0.1091600000):0.1932040000	2vzb_A:0.8082950000):0.5583220000):0.0698972000):0.1167970000	((1qgh_A:0.3321040000	2ux1_A:0.4943510000):0.3566040000	(1ji4_A:0.6337290000	2fjc_A:0.6706840000):0.2982020000):0.1818070000):0.1275930000):0.0488121000);
(1ji5_A:0.2888350000	1jig_A:0.2169090000	(1n1q_A:0.3206660000	((2chp_A:0.3904550000	((((1dps_A:0.0000010000	1jts_A:0.0000010000):0.2820970000	1o9r_A:0.2761570000):0.3590940000	1uvh_A:0.7402250000):0.3778140000	((1tjo_A:0.0000010000	1tk6_A:0.0000010000):0.7845110000	((2fzf_A:1.9556590000	(((((((1bcf_A:0.0000010000	3e1q_A:0.0000010000):0.2323320000	2fkz_A:0.0908440000):0.2252110000	1jgc_A:0.3348250000):0.5211070000	((1lko_A:0.8706070000	1yuz_A:1.0746600000):0.3046360000	3qhb_A:0.7119920000):0.5012760000):0.1471790000	((((1lb3_A:0.0958560000	2za7_A:0.0756770000):0.2313260000	(1bg7_A:0.1294540000	1r03_A:0.1656440000):0.0563294000):0.3256350000	(1z6o_A:1.2330110000	1z6o_M:0.8255330000):0.1848200000):0.2760330000	(((1eum_A:0.3203320000	1krq_A:0.3176520000):0.0890615000	3e6s_A:0.7290560000):0.1362270000	(2jd7_A:0.2607890000	1vlg_A:0.3484230000):0.1513560000):0.1542510000):0.3201270000):0.1696800000	1nfv_A:0.7815900000):0.1188250000	(1otk_A:1.8366120000	(((((((1oqu_A:0.1596580000	1uzr_A:0.0399350000):0.1028720000	1r2f_A:0.1248950000):0.7506600000	1mxr_A:0.9116300000):0.1493000000	(1jk0_A:0.4410320000	(2uw2_A:0.0808930000	1w68_A:0.0553560000):0.1219040000):0.7606040000):0.4056600000	3ee4_A:0.8975780000):0.3581730000	((2inc_B:1.0772500000	(2inp_C:0.9354060000	1mty_B:2.2308490000):0.2594160000):0.4566770000	(1mty_D:1.3590390000	3dhg_A:1.0029530000):0.3417440000):0.5128820000):0.2323360000	(((2uw1_A:0.0000010000	2uw1_B:0.0000010000):0.1806420000	1afr_A:0.0833350000):1.0869800000	1za0_A:1.8558240000):0.4025130000):0.2778340000):0.4014580000):0.0785901000):0.0960019000	2vzb_A:0.8002850000):0.3926990000):0.1645610000):0.1243090000):0.1175200000	((1qgh_A:0.3177840000	2ux1_A:0.4973470000):0.2017010000	(1ji4_A:0.5661430000	2fjc_A:0.5365160000):0.2687600000):0.1460220000):0.0492508000):0.0302763000);
(1ji5_A:0.2450230000	(1jig_A:0.1633870000	((2chp_A:0.4276010000	(((((1dps_A:0.0000010000	1jts_A:0.0000010000):0.3687430000	1o9r_A:0.2792190000):0.4148410000	1uvh_A:0.7208570000):0.2593320000	(1tjo_A:0.0000010000	1tk6_A:0.0000010000):0.8379140000):0.2376970000	(((((2fzf_A:2.2127240000	((((((1lb3_A:0.0809080000	2za7_A:0.1021190000):0.3135980000	1bg7_A:0.1278250000):0.1203120000	1r03_A:0.1740540000):0.2265100000	1z6o_A:1.2142340000):0.1006780000	1z6o_M:0.9004900000):0.0888566000	((((1eum_A:0.2274810000	1krq_A:0.4401710000):0.3380820000	2jd7_A:0.2013510000):0.0824869000	1vlg_A:0.2618680000):0.2582130000	3e6s_A:0.7323830000):0.1388780000):0.2115970000):0.1959500000	(1otk_A:2.1716000000	(((((((1oqu_A:0.1976960000	1uzr_A:0.0689110000):0.1109890000	1r2f_A:0.1173900000):0.6283310000	1mxr_A:1.0173020000):0.4193630000	(1jk0_A:0.3849270000	(2uw2_A:0.0673540000	1w68_A:0.0693050000):0.1244720000):0.5910240000):0.4728670000	3ee4_A:1.1722380000):0.3767830000	((2inc_B:1.3586340000	(2inp_C:0.8560210000	1mty_B:2.0301390000):0.1809980000):0.2640580000	(1mty_D:1.4327630000	3dhg_A:1.2551460000):0.5486480000):0.5156700000):0.3334170000	(((2uw1_A:0.0000010000	2uw1_B:0.0000010000):0.2165930000	1afr_A:0.0847830000):1.0382900000	1za0_A:1.7568830000):0.2502710000):0.3346850000):0.4031100000):0.1315780000	((1lko_A:0.9848070000	1yuz_A:1.1482390000):0.3996670000	3qhb_A:0.8858610000):0.7193810000):0.1158950000	((((1bcf_A:0.0000010000	3e1q_A:0.0000010000):0.2733070000	2fkz_A:0.0992210000):0.0750401000	1jgc_A:0.4037390000):0.3312710000	1nfv_A:0.8580340000):0.1348970000):0.2191080000	2vzb_A:0.9024190000):0.4112200000):0.1001320000):0.1123770000	((1qgh_A:0.3128610000	2ux1_A:0.4893570000):0.4493030000	(1ji4_A:0.5293350000	2fjc_A:0.6135010000):0.2062600000):0.1344040000):0.0911952000):0.0529844000	1n1q_A:0.3368200000);
(1ji5_A:0.2489500000	(1jig_A:0.1243980000	((2chp_A:0.4702470000	(((((1dps_A:0.0000010000	1jts_A:0.0000010000):0.3277540000	1o9r_A:0.3433050000):0.3119830000	1uvh_A:0.8959700000):0.1375380000	(1tjo_A:0.0000010000	1tk6_A:0.0000010000):0.7548360000):0.2847570000	((2fzf_A:2.3004620000	((((((1bcf_A:0.0000010000	3e1q_A:0.0000010000):0.2207880000	2fkz_A:0.0974830000):0.1335570000	1jgc_A:0.2340450000):0.3767750000	((((((1lb3_A:0.0566470000	2za7_A:0.1349520000):0.2871190000	1bg7_A:0.1338540000):0.1017370000	1r03_A:0.0973390000):0.3476850000	3e6s_A:0.7958380000):0.1794870000	(1z6o_A:1.0501960000	1z6o_M:0.4885650000):0.3426510000):0.1617020000	((1eum_A:0.3954860000	1krq_A:0.3326350000):0.2821840000	(2jd7_A:0.2050700000	1vlg_A:0.2502070000):0.1797120000):0.1073800000):0.6064290000):0.1469730000	1nfv_A:0.6540550000):0.0891155000	((1lko_A:0.5348030000	1yuz_A:1.1900650000):0.4486160000	3qhb_A:0.7641560000):0.4434170000):0.1364170000):0.0846214000	(2vzb_A:0.5804130000	(1otk_A:1.6157110000	(((((((1oqu_A:0.1747940000	1uzr_A:0.0668670000):0.1372830000	1r2f_A:0.0728370000):0.8365370000	1mxr_A:1.1886420000):0.2359800000	(1jk0_A:0.3759510000	(2uw2_A:0.0676210000	1w68_A:0.0695180000):0.2211480000):0.6967590000):0.3959410000	3ee4_A:0.9402780000):0.2496310000	(((2uw1_A:0.0000010000	2uw1_B:0.0000010000):0.1645750000	1afr_A:0.1053190000):1.3542400000	1za0_A:1.6904360000):0.4390410000):0.2150690000	((2inc_B:1.3547570000	(2inp_C:1.2799350000	1mty_B:1.9600550000):0.1389210000):0.3544990000	(1mty_D:1.2760920000	3dhg_A:1.2523660000):0.5346980000):0.5695060000):0.3906540000):0.7962710000):0.1821470000):0.3578140000):0.0897300000):0.1416620000	((1qgh_A:0.3060020000	2ux1_A:0.5593500000):0.3124580000	(1ji4_A:0.5224360000	2fjc_A:0.4698190000):0.2496480000):0.1490180000):0.0536840000):0.0515928000	1n1q_A:0.2208020000);
(1ji5_A:0.2643380000	1jig_A:0.1611060000	(1n1q_A:0.2832100000	(((2chp_A:0.4547130000	((((1dps_A:0.0000010000	1jts_A:0.0000010000):0.4490960000	1o9r_A:0.2895240000):0.3333550000	1uvh_A:0.8767420000):0.3472370000	(1tjo_A:0.0000010000	1tk6_A:0.0000010000):0.8824440000):0.2513530000):0.1075880000	((2fzf_A:2.6132240000	2vzb_A:0.3375120000):0.5182810000	((((((1bcf_A:0.0000010000	3e1q_A:0.0000010000):0.2810540000	2fkz_A:0.0712170000):0.1888690000	1jgc_A:0.3201620000):0.4666750000	(((1lko_A:0.8996850000	1yuz_A:1.2654830000):0.4170990000	3qhb_A:0.9859230000):0.6356020000	(((((((1lb3_A:0.0614810000	2za7_A:0.0874010000):0.2327790000	1bg7_A:0.1759160000):0.1022280000	1r03_A:0.1313040000):0.2715790000	(1z6o_A:1.1262450000	1z6o_M:0.7072820000):0.5198360000):0.2475360000	3e6s_A:0.7844060000):0.2208240000	(1eum_A:0.4526420000	1krq_A:0.3578930000):0.2610770000):0.0267607000	(2jd7_A:0.2752630000	1vlg_A:0.3345210000):0.1302170000):0.3051640000):0.3156700000):0.1444690000	1nfv_A:0.7777770000):0.1081650000	((1otk_A:2.5113670000	(((2uw1_A:0.0000010000	2uw1_B:0.0000010000):0.1252770000	1afr_A:0.1808350000):1.0195200000	1za0_A:1.6445310000):0.7498530000):0.2712960000	((((((1oqu_A:0.1777970000	1r2f_A:0.1949780000):0.0431684000	1uzr_A:0.0454820000):0.8579710000	1mxr_A:1.0528290000):0.2603710000	(1jk0_A:0.4707090000	(2uw2_A:0.0695990000	1w68_A:0.0813630000):0.1765320000):0.8018380000):0.3664590000	((2inc_B:1.2485970000	(2inp_C:1.0566220000	1mty_B:2.2776530000):0.1762540000):0.2373940000	(1mty_D:1.4726400000	3dhg_A:1.0860850000):0.4917970000):0.6052740000):0.2634950000	3ee4_A:1.0673410000):0.1251080000):1.2484600000):0.2850240000):0.4260270000):0.0389626000	((1qgh_A:0.3523750000	2ux1_A:0.7446460000):0.1858480000	(1ji4_A:0.4214880000	2fjc_A:0.5786340000):0.2221150000):0.1716730000):0.0937964000):0.0393572000);
(1ji5_A:0.2102310000	1jig_A:0.2377670000	(1n1q_A:0.3104140000	((2chp_A:0.3856230000	(((((1dps_A:0.0000010000	1jts_A:0.0000010000):0.3227190000	1o9r_A:0.2021220000):0.2326160000	1uvh_A:0.7909960000):0.2882230000	(1tjo_A:0.0000010000	1tk6_A:0.0000010000):0.8926610000):0.2277910000	(((2fzf_A:1.5567880000	1nfv_A:0.7859720000):0.1446170000	(((((1bcf_A:0.0000010000	3e1q_A:0.0000010000):0.1762110000	2fkz_A:0.1061130000):0.1171900000	1jgc_A:0.3660360000):0.5444270000	(((((1lb3_A:0.0773350000	2za7_A:0.0904060000):0.3243290000	1bg7_A:0.1372830000):0.0716051000	1r03_A:0.1812800000):0.1689410000	(1z6o_A:1.0069440000	1z6o_M:0.6163050000):0.2401040000):0.0783000000	(((1eum_A:0.3164250000	1krq_A:0.3813710000):0.2406630000	(2jd7_A:0.1907780000	1vlg_A:0.2930230000):0.1161320000):0.1822580000	3e6s_A:0.5737670000):0.2013810000):0.3775150000):0.1173180000	(((1lko_A:0.9283330000	1yuz_A:1.1061300000):0.5038770000	3qhb_A:0.8506410000):0.5438510000	(1otk_A:2.2439930000	(((((((1oqu_A:0.1806760000	1r2f_A:0.1803170000):0.0490521000	1uzr_A:0.0481500000):0.8147220000	1mxr_A:1.0223990000):0.3938440000	((1jk0_A:0.6432980000	2uw2_A:0.0408930000):0.0642407000	1w68_A:0.0497590000):0.7549380000):0.4297140000	3ee4_A:0.8937000000):0.2308860000	(((2inc_B:1.1438860000	2inp_C:0.9521500000):0.2832890000	1mty_B:1.7267780000):0.2591590000	(1mty_D:1.2414730000	3dhg_A:1.3689950000):0.4458200000):0.8177290000):0.3385250000	(((2uw1_A:0.0000010000	2uw1_B:0.0000010000):0.1857340000	1afr_A:0.0715990000):0.9823360000	1za0_A:1.4895440000):0.4781810000):0.3721530000):0.4353860000):0.0706897000):0.2323080000):0.1823800000	2vzb_A:0.9203260000):0.3627910000):0.0851385000):0.0905783000	((1qgh_A:0.2957620000	2ux1_A:0.6545570000):0.2853490000	(1ji4_A:0.4721560000	2fjc_A:0.5490060000):0.1773960000):0.1106990000):0.0980080000):0.0380185000);
(1ji5_A:0.2705730000	(1jig_A:0.2125620000	(1n1q_A:0.3948030000	(2chp_A:0.3761950000	(((((1dps_A:0.0000010000	1jts_A:0.0000010000):0.3473260000	1o9r_A:0.2134790000):0.2705240000	1uvh_A:0.9800300000):0.1768420000	(1tjo_A:0.0000010000	1tk6_A:0.0000010000):0.8892060000):0.1337170000	(((2fzf_A:1.5688100000	1nfv_A:0.6143220000):0.2987430000	((((1bcf_A:0.0000010000	3e1q_A:0.0000010000):0.2294240000	2fkz_A:0.1661410000):0.2238550000	1jgc_A:0.2765930000):0.4736810000	((1lko_A:0.9415840000	(1yuz_A:1.3082890000	3qhb_A:0.7555540000):0.1207000000):0.7746980000	(((((1lb3_A:0.0861580000	2za7_A:0.1240320000):0.3103920000	(1bg7_A:0.1145870000	1r03_A:0.1921970000):0.0736841000):0.1215880000	(1z6o_A:0.9916800000	1z6o_M:0.8698380000):0.3443640000):0.2394120000	3e6s_A:0.8180330000):0.1844940000	((1eum_A:0.3263450000	1krq_A:0.3309160000):0.2530850000	(2jd7_A:0.1770410000	1vlg_A:0.3461270000):0.1381910000):0.0997083000):0.3126570000):0.2918210000):0.2385060000):0.1379120000	(2vzb_A:0.8353690000	(1otk_A:1.7338790000	((((((1oqu_A:0.1904420000	1r2f_A:0.2140400000):0.0493988000	1uzr_A:0.0244270000):0.8790920000	1mxr_A:1.0295400000):0.2370000000	((1jk0_A:0.6554550000	2uw2_A:0.0772920000):0.0449333000	1w68_A:0.0206130000):0.8008030000):0.2290050000	3ee4_A:0.9674130000):0.4706940000	((2inc_B:1.1786030000	((2inp_C:0.9090300000	1mty_B:2.3734890000):0.2061010000	(1mty_D:1.5464230000	3dhg_A:1.0445620000):0.6658140000):0.1748430000):0.7744850000	(((2uw1_A:0.0000010000	2uw1_B:0.0000010000):0.1492320000	1afr_A:0.1221830000):1.2770800000	1za0_A:1.3727260000):0.4003390000):0.1481050000):0.2710140000):0.7244130000):0.2636860000):0.3930730000):0.2173140000):0.1721990000):0.0400482000):0.0888293000	((1qgh_A:0.3169420000	2ux1_A:0.5261080000):0.3068540000	(1ji4_A:0.6182590000	2fjc_A:0.7413140000):0.1507260000):0.1245310000);
(1ji5_A:0.3563180000	(1jig_A:0.1834930000	((2chp_A:0.4091000000	(((((1dps_A:0.0000010000	1jts_A:0.0000010000):0.3673270000	1o9r_A:0.2826430000):0.3174900000	1uvh_A:1.0806140000):0.2194600000	(1tjo_A:0.0000010000	1tk6_A:0.0000010000):0.6990440000):0.3511840000	(((2fzf_A:2.1934690000	1nfv_A:0.6910900000):0.2235930000	((((1bcf_A:0.0000010000	3e1q_A:0.0000010000):0.1700760000	2fkz_A:0.1864010000):0.1938470000	1jgc_A:0.3391370000):0.4007620000	(((1lko_A:0.5134990000	1yuz_A:1.2067190000):0.6559340000	3qhb_A:0.4955880000):0.9041360000	((((((1lb3_A:0.0736290000	2za7_A:0.1069490000):0.2136040000	1bg7_A:0.1023000000):0.1066890000	1r03_A:0.1141220000):0.3555110000	(1z6o_A:1.0602680000	1z6o_M:0.6723650000):0.2126600000):0.1306540000	(((1eum_A:0.3799880000	1krq_A:0.2075980000):0.1556740000	3e6s_A:0.8207450000):0.1836200000	(2jd7_A:0.2255540000	1vlg_A:0.3776550000):0.1962560000):0.2025580000):0.2241150000	(1otk_A:1.9235550000	((((((1oqu_A:0.1801270000	1r2f_A:0.1683210000):0.0861532000	1uzr_A:0.0098660000):0.8967680000	(1mxr_A:1.0966500000	(1jk0_A:0.4340620000	(2uw2_A:0.0731040000	1w68_A:0.0779050000):0.1325680000):0.8404070000):0.1491810000):0.3582330000	3ee4_A:1.0565080000):0.3903730000	(((2inc_B:1.0703120000	(1mty_D:1.2931560000	3dhg_A:1.1755760000):0.5480270000):0.2285170000	2inp_C:0.9852720000):0.1552860000	1mty_B:1.6875590000):0.5774320000):0.2250620000	(((2uw1_A:0.0000010000	2uw1_B:0.0000010000):0.1699360000	1afr_A:0.0806500000):0.9424190000	1za0_A:1.5867720000):0.4446890000):0.2328800000):0.6317480000):0.1630770000):0.1624750000):0.1467630000):0.1289580000	2vzb_A:0.9372840000):0.1777700000):0.1319550000):0.1349480000	((1qgh_A:0.4379180000	2ux1_A:0.5246960000):0.2663620000	(1ji4_A:0.5604930000	2fjc_A:0.5144600000):0.3072330000):0.2029180000):0.1048200000):0.0272671000	1n1q_A:0.2656960000);
(1ji5_A:0.3340870000	1jig_A:0.2035300000	(1n1q_A:0.3445420000	(((2chp_A:0.4325670000	((((1dps_A:0.0000010000	1jts_A:0.0000010000):0.2218980000	1o9r_A:0.3670860000):0.4829640000	1uvh_A:0.9006170000):0.2750340000	(1tjo_A:0.0000010000	1tk6_A:0.0000010000):0.8336220000):0.3260060000):0.0258334000	(((2fzf_A:2.0494830000	1nfv_A:0.2269660000):0.5028510000	(((((1bcf_A:0.0000010000	3e1q_A:0.0000010000):0.1178320000	2fkz_A:0.2267860000):0.1710470000	1jgc_A:0.3713970000):0.3331820000	(((1lko_A:0.8746100000	1yuz_A:0.9540880000):0.5652560000	3qhb_A:0.7944480000):0.9412040000	((((((1lb3_A:0.0672590000	2za7_A:0.0745720000):0.3176530000	1bg7_A:0.0984030000):0.1300040000	1r03_A:0.1380960000):0.2318520000	(1z6o_A:1.0107610000	1z6o_M:0.5603980000):0.3537130000):0.2379140000	3e6s_A:0.8224210000):0.0600098000	((1eum_A:0.3809730000	1krq_A:0.3113540000):0.2174460000	(2jd7_A:0.1960210000	1vlg_A:0.3770080000):0.1160430000):0.1606780000):0.2264720000):0.1618710000):0.1466030000	((1otk_A:1.5314310000	(((2uw1_A:0.0000010000	2uw1_B:0.0000010000):0.1999400000	1afr_A:0.1494010000):1.3944100000	1za0_A:1.4308940000):0.4109500000):0.0783647000	((((((1oqu_A:0.1779480000	1uzr_A:0.0450590000):0.0712139000	1r2f_A:0.1324780000):0.7919170000	1mxr_A:1.0631070000):0.2435280000	(1jk0_A:0.4438060000	(2uw2_A:0.0993010000	1w68_A:0.0746920000):0.1863010000):0.5533680000):0.4747270000	3ee4_A:0.9596380000):0.4260320000	(((2inc_B:1.0834570000	2inp_C:1.0697070000):0.2128300000	1mty_B:1.9510120000):0.2343930000	(1mty_D:1.4030070000	3dhg_A:1.0179610000):0.7529410000):0.6254100000):0.2050750000):0.8536520000):0.1345570000):0.3571010000	2vzb_A:0.8365070000):0.4162350000):0.0304940000	((1qgh_A:0.4298430000	2ux1_A:0.4819700000):0.4038880000	(1ji4_A:0.5377530000	2fjc_A:0.6737220000):0.1188300000):0.1945610000):0.1196510000):0.0695143000);
(1ji5_A:0.2189850000	1jig_A:0.1781890000	(1n1q_A:0.2386420000	(((2chp_A:0.5242460000	(((((1dps_A:0.0000010000	1jts_A:0.0000010000):0.3506190000	1o9r_A:0.3006260000):0.3367470000	1uvh_A:0.6678670000):0.3498720000	(1tjo_A:0.0000010000	1tk6_A:0.0000010000):0.7644870000):0.1964290000	(((2fzf_A:1.9920840000	(1otk_A:1.6898510000	((((((1oqu_A:0.1985930000	1uzr_A:0.0681150000):0.1197790000	1r2f_A:0.1027270000):0.8043860000	(1mxr_A:1.1416320000	(1jk0_A:0.4203410000	(2uw2_A:0.0522650000	1w68_A:0.0998840000):0.1406640000):0.7361840000):0.1158530000):0.2006050000	(2inc_B:1.6449630000	((2inp_C:1.1106760000	1mty_B:2.1081770000):0.1991010000	(1mty_D:1.4926970000	3dhg_A:0.9377910000):0.6174570000):0.1917150000):0.8280260000):0.2770660000	3ee4_A:1.0548830000):0.3272060000	(((2uw1_A:0.0000010000	2uw1_B:0.0000010000):0.2598440000	1afr_A:0.0276790000):1.4610500000	1za0_A:1.5428020000):0.4000830000):0.4378930000):0.4543270000):0.1211990000	(((((1bcf_A:0.0000010000	3e1q_A:0.0000010000):0.2201630000	2fkz_A:0.1526280000):0.2563140000	1jgc_A:0.2987090000):0.5215280000	(((1lko_A:0.7371500000	1yuz_A:0.8070210000):0.3247100000	3qhb_A:0.7490150000):0.8055050000	(((((1lb3_A:0.1167980000	2za7_A:0.0842820000):0.2801700000	1bg7_A:0.1226110000):0.1052090000	1r03_A:0.1113590000):0.2630900000	(1z6o_A:1.1070950000	1z6o_M:0.6693850000):0.2420350000):0.2469850000	(((1eum_A:0.3367730000	1krq_A:0.2391170000):0.1260650000	3e6s_A:0.7927840000):0.1492320000	(2jd7_A:0.1315850000	1vlg_A:0.3523020000):0.1515500000):0.1209810000):0.3424580000):0.1967390000):0.2554810000	1nfv_A:0.7494950000):0.3281740000):0.1528630000	2vzb_A:0.9066850000):0.2319890000):0.1045570000):0.1089650000	(1qgh_A:0.2682340000	2ux1_A:0.4244910000):0.3569630000):0.0749742000	(1ji4_A:0.3798520000	2fjc_A:0.5813890000):0.2339880000):0.0939353000):0.0209989000);
(1ji5_A:0.3237550000	(1jig_A:0.1989970000	(2chp_A:0.3786900000	(((1qgh_A:0.4508980000	2ux1_A:0.4933260000):0.3400890000	(1ji4_A:0.6016550000	2fjc_A:0.4139690000):0.1383550000):0.2006200000	(((((1dps_A:0.0000010000	1jts_A:0.0000010000):0.3260970000	1o9r_A:0.2382720000):0.2401510000	1uvh_A:0.8682620000):0.2798460000	(1tjo_A:0.0000010000	1tk6_A:0.0000010000):0.9931640000):0.3366320000	(((2fzf_A:2.0321210000	1nfv_A:0.4395610000):0.2739170000	((((1bcf_A:0.0000010000	3e1q_A:0.0000010000):0.2121150000	2fkz_A:0.1283130000):0.1102850000	1jgc_A:0.3544820000):0.5035010000	((((1lko_A:0.7231690000	1yuz_A:1.2735280000):0.3722870000	3qhb_A:0.7551180000):1.0015200000	(1otk_A:1.8506340000	((((((1oqu_A:0.1976970000	1uzr_A:0.0635810000):0.1261760000	1r2f_A:0.1220510000):0.8179390000	(1mxr_A:1.1573090000	(1jk0_A:0.3360070000	(2uw2_A:0.0625820000	1w68_A:0.0677510000):0.2249790000):0.6146840000):0.2034910000):0.2870360000	((2inc_B:1.0870420000	(1mty_D:1.5108300000	3dhg_A:0.9827420000):0.5233570000):0.1613280000	(2inp_C:0.8869160000	1mty_B:2.2397310000):0.2288530000):0.8222890000):0.1982730000	3ee4_A:0.9456270000):0.4137990000	(((2uw1_A:0.0000010000	2uw1_B:0.0000010000):0.1064360000	1afr_A:0.1428240000):1.0257800000	1za0_A:1.5322590000):0.5114150000):0.1836440000):0.6608640000):0.0759571000	((((((1lb3_A:0.0849700000	2za7_A:0.0876000000):0.2919550000	1bg7_A:0.1226820000):0.1127290000	1r03_A:0.1597100000):0.2522010000	(1z6o_A:1.0194160000	1z6o_M:0.8257890000):0.2572420000):0.2108070000	3e6s_A:0.8657780000):0.1281020000	(((1eum_A:0.2681350000	1krq_A:0.3960290000):0.3240360000	2jd7_A:0.1835110000):0.1685570000	1vlg_A:0.2321320000):0.1954730000):0.3063850000):0.0563516000):0.2265710000):0.2593130000	2vzb_A:1.0577360000):0.4139040000):0.1477590000):0.0709616000):0.1016650000):0.0457418000	1n1q_A:0.3867500000);
(1ji5_A:0.3039160000	(1jig_A:0.1816480000	((2chp_A:0.4118070000	(((((1dps_A:0.0000010000	1jts_A:0.0000010000):0.3590260000	1o9r_A:0.3057710000):0.3477180000	1uvh_A:0.8338210000):0.3003670000	(1tjo_A:0.0000010000	1tk6_A:0.0000010000):0.7405170000):0.2567540000	(((2fzf_A:2.0174260000	1nfv_A:0.4722840000):0.4227290000	((((1bcf_A:0.0000010000	3e1q_A:0.0000010000):0.2107350000	2fkz_A:0.1918190000):0.1953350000	1jgc_A:0.3858820000):0.4302880000	((1lko_A:0.6974890000	(1yuz_A:1.0809300000	3qhb_A:0.6795970000):0.2038380000):0.7246540000	(((((1lb3_A:0.0822980000	2za7_A:0.0666670000):0.2757660000	1bg7_A:0.1231600000):0.1263200000	1r03_A:0.1518140000):0.2418240000	(1z6o_A:1.1296990000	1z6o_M:0.9018450000):0.2179430000):0.2046750000	(((1eum_A:0.3835430000	1krq_A:0.4041670000):0.3385510000	(2jd7_A:0.1434200000	1vlg_A:0.3532440000):0.1723060000):0.1278230000	3e6s_A:0.8657590000):0.1072470000):0.3391610000):0.1005260000):0.1964810000):0.1968410000	(2vzb_A:0.7713270000	(1otk_A:1.5112190000	(((((((1oqu_A:0.2031540000	1r2f_A:0.1912050000):0.0519642000	1uzr_A:0.0615780000):0.9054300000	1mxr_A:1.0368130000):0.2560940000	((1jk0_A:0.5483440000	2uw2_A:0.0830640000):0.0844706000	1w68_A:0.0137230000):0.7894730000):0.3496550000	3ee4_A:1.1448610000):0.4583890000	(((2uw1_A:0.0000010000	2uw1_B:0.0000010000):0.1454180000	1afr_A:0.1000910000):0.8233160000	1za0_A:1.7062110000):0.5667640000):0.0971436000	(((2inc_B:1.0783380000	2inp_C:1.2243530000):0.3247680000	(1mty_D:1.4308950000	3dhg_A:1.0663710000):0.6187010000):0.0992215000	1mty_B:2.2967590000):0.3988210000):0.4312230000):0.7062190000):0.1614910000):0.1443990000):0.2103800000):0.0352556000	((1qgh_A:0.4735220000	2ux1_A:0.4981200000):0.4297890000	(1ji4_A:0.5214420000	2fjc_A:0.6171990000):0.2938390000):0.0975663000):0.1283600000):0.0791349000	1n1q_A:0.3582790000);
(1ji5_A:0.3498220000	(1jig_A:0.1351550000	((2chp_A:0.5036430000	(((((1dps_A:0.0000010000	1jts_A:0.0000010000):0.3017770000	1o9r_A:0.3774400000):0.3837310000	1uvh_A:0.8610790000):0.3351150000	(1tjo_A:0.0000010000	1tk6_A:0.0000010000):1.1041300000):0.2498420000	((2fzf_A:2.1965970000	2vzb_A:0.4997140000):0.4342150000	(((((((1bcf_A:0.0000010000	3e1q_A:0.0000010000):0.1967190000	2fkz_A:0.1481910000):0.1658540000	1jgc_A:0.3344730000):0.4459950000	((1lko_A:0.8230480000	1yuz_A:1.0071080000):0.4902680000	3qhb_A:0.7663090000):0.8273310000):0.0593169000	(((((1lb3_A:0.0553270000	2za7_A:0.1389920000):0.3041320000	1bg7_A:0.1238290000):0.1315990000	1r03_A:0.1483650000):0.2597990000	(1z6o_A:1.0023440000	1z6o_M:0.7783110000):0.1889470000):0.2302210000	(((1eum_A:0.3544590000	1krq_A:0.3328720000):0.1628340000	(2jd7_A:0.1156430000	1vlg_A:0.4191740000):0.1385840000):0.0855875000	3e6s_A:0.8057740000):0.1393180000):0.2661900000):0.2351680000	(1otk_A:2.2302740000	(((((1oqu_A:0.1801160000	1r2f_A:0.2104030000):0.0603107000	1uzr_A:0.0212640000):0.7327040000	(1mxr_A:1.2058560000	((1jk0_A:0.7078950000	2uw2_A:0.0687620000):0.0323042000	1w68_A:0.0488810000):0.9229040000):0.3106180000):0.3953260000	3ee4_A:0.9828830000):0.3768840000	((((2inc_B:1.1902790000	1mty_B:2.2540180000):0.1494940000	2inp_C:1.1345860000):0.3824540000	(1mty_D:1.0079620000	3dhg_A:1.3228180000):0.5532750000):0.7420670000	(((2uw1_A:0.0000010000	2uw1_B:0.0000010000):0.2347130000	1afr_A:0.0834990000):0.8830160000	1za0_A:1.3891330000):0.6459290000):0.2909970000):0.3773280000):0.4465670000):0.2193710000	1nfv_A:0.7929590000):0.3102330000):0.3033400000):0.1318560000):0.1278330000	((1qgh_A:0.3878530000	2ux1_A:0.6348800000):0.2327390000	(1ji4_A:0.6355320000	2fjc_A:0.5054440000):0.2643330000):0.1499650000):0.1554660000):0.0295140000	1n1q_A:0.2825670000);
(1ji5_A:0.2227800000	1jig_A:0.1913280000	((1n1q_A:0.3304980000	(((1qgh_A:0.3588450000	2ux1_A:0.3670950000):0.3819840000	2fjc_A:0.4409730000):0.0993512000	1ji4_A:0.6455270000):0.1005470000):0.0774906000	(2chp_A:0.3471330000	(((((1dps_A:0.0000010000	1jts_A:0.0000010000):0.4003030000	1o9r_A:0.1677160000):0.3098950000	1uvh_A:0.7754730000):0.2154110000	(1tjo_A:0.0000010000	1tk6_A:0.0000010000):0.7296360000):0.3281000000	((2fzf_A:2.3342330000	(((((((1bcf_A:0.0000010000	3e1q_A:0.0000010000):0.2014730000	2fkz_A:0.0961380000):0.1846380000	1jgc_A:0.3705760000):0.3508850000	((1lko_A:0.7224290000	1yuz_A:1.1748250000):0.6135020000	3qhb_A:0.8059180000):0.6193610000):0.1137570000	(((((1lb3_A:0.1044150000	2za7_A:0.1149430000):0.2916940000	(1bg7_A:0.0943260000	1r03_A:0.2406610000):0.0922283000):0.1892580000	1z6o_M:0.8522890000):0.1273090000	1z6o_A:0.9833610000):0.1954000000	((((1eum_A:0.2664140000	1krq_A:0.2570270000):0.1655890000	3e6s_A:0.7264430000):0.2407760000	2jd7_A:0.1631390000):0.1247890000	1vlg_A:0.2419810000):0.2174990000):0.4551800000):0.3689880000	1nfv_A:0.7873390000):0.1407570000	(1otk_A:2.1919500000	((((((1oqu_A:0.1504990000	1r2f_A:0.1627230000):0.0602369000	1uzr_A:0.0137800000):0.9549170000	(3ee4_A:1.0451100000	((1jk0_A:0.6140870000	2uw2_A:0.0541140000):0.0578144000	1w68_A:0.0421520000):1.1836000000):0.2387680000):0.1176660000	1mxr_A:1.1305300000):0.5264060000	(((2uw1_A:0.0000010000	2uw1_B:0.0000010000):0.1969150000	1afr_A:0.0825760000):1.0705700000	1za0_A:1.7642450000):0.6483900000):0.2249430000	(((2inc_B:1.1443300000	1mty_B:2.3778980000):0.3469380000	2inp_C:1.0122930000):0.3423430000	(1mty_D:1.0526310000	3dhg_A:1.3037350000):0.4942760000):1.0635700000):0.2691690000):0.6064660000):0.0280514000):0.0938115000	2vzb_A:1.0258350000):0.3896170000):0.1011210000):0.0695811000):0.0810961000);
(1ji5_A:0.3299910000	1jig_A:0.1510150000	(1n1q_A:0.4467930000	((2chp_A:0.4479880000	(((((1dps_A:0.0000010000	1jts_A:0.0000010000):0.4076120000	1o9r_A:0.1787110000):0.3838130000	1uvh_A:0.7902980000):0.1455750000	(1tjo_A:0.0000010000	1tk6_A:0.0000010000):0.8696620000):0.3785060000	(((2fzf_A:2.4430220000	1nfv_A:0.5210160000):0.2470480000	((((1bcf_A:0.0000010000	3e1q_A:0.0000010000):0.3259420000	2fkz_A:0.1040060000):0.1518970000	1jgc_A:0.4225930000):0.2733230000	((1lko_A:0.7016760000	(1yuz_A:1.1667940000	3qhb_A:1.1671640000):0.1757620000):0.8283010000	((((((1lb3_A:0.0769220000	2za7_A:0.1090740000):0.3212850000	1bg7_A:0.1027040000):0.1049040000	1r03_A:0.1173920000):0.2650190000	1z6o_A:1.2818410000):0.1699490000	1z6o_M:0.7497290000):0.1976970000	(((1eum_A:0.3753930000	1krq_A:0.3303270000):0.2350920000	(2jd7_A:0.1924920000	1vlg_A:0.3867220000):0.0815947000):0.2031850000	3e6s_A:0.7737640000):0.1077650000):0.2627670000):0.1598940000):0.2421730000):0.2224490000	(2vzb_A:0.5679390000	(1otk_A:1.8962700000	(((((((1oqu_A:0.1699080000	1r2f_A:0.1896600000):0.0252023000	1uzr_A:0.0368670000):0.8636590000	1mxr_A:1.0121970000):0.3107440000	((1jk0_A:0.6068100000	2uw2_A:0.0712240000):0.0919213000	1w68_A:0.0203370000):0.9456040000):0.2844550000	3ee4_A:1.2241410000):0.3432280000	((2inc_B:1.3595470000	(2inp_C:1.0766500000	1mty_B:2.0154070000):0.2102650000):0.4249220000	(1mty_D:1.4595930000	3dhg_A:1.1260730000):0.4154680000):0.6259220000):0.3415310000	(((2uw1_A:0.0000010000	2uw1_B:0.0000010000):0.1668980000	1afr_A:0.1237490000):1.1720300000	1za0_A:1.4880320000):0.2924710000):0.5630030000):0.6297000000):0.3542750000):0.3728980000):0.0939566000):0.1291520000	((1qgh_A:0.3693310000	2ux1_A:0.6052450000):0.2632980000	(1ji4_A:0.5529550000	2fjc_A:0.5919570000):0.3020120000):0.2449070000):0.0816516000):0.0627952000);
(1ji5_A:0.3283740000	(1jig_A:0.1202220000	((2chp_A:0.4351430000	(((((1dps_A:0.0000010000	1jts_A:0.0000010000):0.3814540000	1o9r_A:0.2770210000):0.2470520000	1uvh_A:0.7794690000):0.3478120000	(1tjo_A:0.0000010000	1tk6_A:0.0000010000):0.7293800000):0.2127470000	(((2fzf_A:2.0711030000	1nfv_A:0.5279740000):0.2739550000	((((1bcf_A:0.0000010000	3e1q_A:0.0000010000):0.2353860000	2fkz_A:0.0871720000):0.2094410000	1jgc_A:0.3486410000):0.3581220000	(((1lko_A:0.8459070000	1yuz_A:1.1057850000):0.2465590000	3qhb_A:0.6423360000):0.6531070000	(((((((1lb3_A:0.0692400000	2za7_A:0.0878240000):0.1870650000	1bg7_A:0.1159210000):0.0833126000	1r03_A:0.1830990000):0.2423060000	1z6o_A:1.1419390000):0.1045100000	1z6o_M:0.8620190000):0.1547310000	(((1eum_A:0.4017340000	1krq_A:0.4563040000):0.1755810000	3e6s_A:0.8536600000):0.0985667000	(2jd7_A:0.2521110000	1vlg_A:0.2754820000):0.1031320000):0.1794080000):0.2472560000	(1otk_A:1.9040000000	(((((((1oqu_A:0.1455380000	1r2f_A:0.2158280000):0.0441291000	1uzr_A:0.0227160000):0.7716010000	1mxr_A:1.1792510000):0.2058370000	((1jk0_A:0.5857760000	2uw2_A:0.0853510000):0.0490751000	1w68_A:0.0175340000):1.1389700000):0.4202790000	3ee4_A:0.9436590000):0.3262710000	((2inc_B:1.2351480000	(2inp_C:0.9953550000	1mty_B:2.0145600000):0.1949720000):0.3343610000	(1mty_D:1.3192450000	3dhg_A:1.1296150000):0.5581760000):0.4456640000):0.2280300000	(((2uw1_A:0.0000010000	2uw1_B:0.0000010000):0.1570900000	1afr_A:0.0984150000):0.6414040000	1za0_A:1.8774690000):0.6209510000):0.3720720000):0.5904380000):0.1231070000):0.0904341000):0.1064720000):0.3193410000	2vzb_A:0.9708400000):0.3536080000):0.1321120000):0.1438740000	(((1qgh_A:0.4513810000	2ux1_A:0.4056120000):0.3286900000	2fjc_A:0.4758820000):0.1663910000	1ji4_A:0.4879500000):0.1359650000):0.1335330000):0.0522707000	1n1q_A:0.2580330000);
(1ji5_A:0.2488760000	1jig_A:0.2416150000	(1n1q_A:0.3600050000	((2chp_A:0.3894870000	(((((1dps_A:0.0000010000	1jts_A:0.0000010000):0.4171920000	1o9r_A:0.2518410000):0.4185040000	1uvh_A:0.8839830000):0.1959240000	(1tjo_A:0.0000010000	1tk6_A:0.0000010000):0.9753310000):0.2391090000	(((2fzf_A:2.5187340000	(1otk_A:1.8985330000	(((((((1oqu_A:0.1905930000	1uzr_A:0.0932860000):0.1024400000	1r2f_A:0.1151620000):0.8264170000	1mxr_A:1.0264390000):0.2070960000	(1jk0_A:0.4363710000	(2uw2_A:0.0560970000	1w68_A:0.0667740000):0.1755090000):0.8399600000):0.3342670000	3ee4_A:0.9591500000):0.4635610000	((2inc_B:1.0657180000	(2inp_C:0.9712740000	1mty_B:2.4593720000):0.1745090000):0.3509090000	(1mty_D:1.3416380000	3dhg_A:1.1525610000):0.5234690000):0.6652040000):0.1537450000	(((2uw1_A:0.0000010000	2uw1_B:0.0000010000):0.1940190000	1afr_A:0.1134910000):0.9433040000	1za0_A:1.6088770000):0.6509220000):0.5153270000):0.3676340000):0.2715540000	((((((1bcf_A:0.0000010000	3e1q_A:0.0000010000):0.2712110000	2fkz_A:0.1258260000):0.1427630000	1jgc_A:0.4386860000):0.4418940000	((1lko_A:0.7307180000	1yuz_A:1.2152780000):0.6142480000	3qhb_A:0.7938910000):0.7879900000):0.0889556000	(((((((1lb3_A:0.0857220000	2za7_A:0.1184630000):0.2941840000	1bg7_A:0.1498010000):0.0872509000	1r03_A:0.1246240000):0.1997890000	3e6s_A:0.8404050000):0.2026820000	1z6o_M:0.8971170000):0.1627210000	1z6o_A:1.1101400000):0.1667440000	((1eum_A:0.4329190000	1krq_A:0.3142650000):0.3323550000	(2jd7_A:0.2687480000	1vlg_A:0.3282240000):0.1009220000):0.1472950000):0.3811750000):0.1804090000	1nfv_A:0.8370030000):0.0992913000):0.2043410000	2vzb_A:0.8891210000):0.4542340000):0.0523242000):0.1481290000	((1qgh_A:0.2606730000	2ux1_A:0.5480430000):0.3066430000	(1ji4_A:0.4938180000	2fjc_A:0.6145260000):0.1711570000):0.1189430000):0.0829965000):0.0347632000);
(1ji5_A:0.2891730000	(1jig_A:0.2107670000	(((2chp_A:0.4416650000	((((1dps_A:0.0000010000	1jts_A:0.0000010000):0.3504890000	1o9r_A:0.3114210000):0.2908090000	1uvh_A:0.8176730000):0.2453850000	(1tjo_A:0.0000010000	1tk6_A:0.0000010000):0.9688140000):0.2990920000):0.0629710000	((1qgh_A:0.4091100000	2ux1_A:0.5666260000):0.4647310000	((2fzf_A:1.7876270000	2vzb_A:0.6152220000):0.4129610000	((((((1bcf_A:0.0000010000	3e1q_A:0.0000010000):0.1759430000	2fkz_A:0.1631190000):0.0821537000	1jgc_A:0.3754680000):0.4633280000	(((1lko_A:0.8376830000	1yuz_A:1.2010920000):0.5589880000	3qhb_A:0.4878070000):0.6770880000	((((((1lb3_A:0.0566030000	2za7_A:0.0940930000):0.3073720000	1bg7_A:0.0906650000):0.1246100000	1r03_A:0.0585200000):0.3153000000	3e6s_A:0.7970550000):0.1602330000	((1eum_A:0.3819270000	1krq_A:0.2444980000):0.2587430000	(2jd7_A:0.1925410000	1vlg_A:0.3177340000):0.1788780000):0.1512880000):0.1003070000	(1z6o_A:0.9908780000	1z6o_M:0.6845300000):0.2793730000):0.2651410000):0.2090400000):0.1691740000	1nfv_A:0.8654970000):0.1048860000	(1otk_A:1.7475560000	(((((((1oqu_A:0.2113370000	1uzr_A:0.0692960000):0.0942474000	1r2f_A:0.0905330000):0.8903270000	1mxr_A:1.1841030000):0.3025680000	((1jk0_A:0.6323850000	2uw2_A:0.0512490000):0.0631946000	1w68_A:0.0413650000):0.7757820000):0.2930020000	((2inc_B:1.4437380000	(2inp_C:1.0007660000	1mty_B:2.2996740000):0.1917750000):0.3902290000	(1mty_D:1.1857800000	3dhg_A:1.2271900000):0.5314770000):0.5749020000):0.1971330000	3ee4_A:1.1779730000):0.2467710000	(((2uw1_A:0.0000010000	2uw1_B:0.0000010000):0.1496830000	1afr_A:0.1271080000):0.8212780000	1za0_A:1.8562060000):0.6274750000):0.2460260000):0.7907570000):0.1295610000):0.4621850000):0.0366993000):0.0903727000	(1ji4_A:0.5400980000	2fjc_A:0.6658280000):0.3147040000):0.0454721000):0.0599770000	1n1q_A:0.2864050000);
(1ji5_A:0.3140910000	(1jig_A:0.2109900000	((1qgh_A:0.3698790000	2ux1_A:0.4243710000):0.4043910000	((1ji4_A:0.4524250000	2fjc_A:0.5225490000):0.1337480000	(((((1dps_A:0.0000010000	1jts_A:0.0000010000):0.3540320000	1o9r_A:0.2844970000):0.3299160000	1uvh_A:0.9581630000):0.2951460000	(1tjo_A:0.0000010000	1tk6_A:0.0000010000):0.8730880000):0.1372010000	(((2fzf_A:2.0648570000	(1otk_A:1.5114660000	(((((((1oqu_A:0.1791440000	1uzr_A:0.0817930000):0.0736713000	1r2f_A:0.1147580000):0.9414570000	1mxr_A:1.1530540000):0.2062670000	(1jk0_A:0.4397480000	(2uw2_A:0.0715010000	1w68_A:0.0773940000):0.1103710000):0.6786840000):0.5592990000	3ee4_A:1.2478340000):0.2784350000	(((2uw1_A:0.0000010000	2uw1_B:0.0000010000):0.1681830000	1afr_A:0.1252190000):0.9409220000	1za0_A:1.6935730000):0.8756210000):0.1899670000	(2inc_B:1.2371130000	((2inp_C:1.1216430000	1mty_B:1.9361860000):0.2704190000	(1mty_D:1.4275030000	3dhg_A:1.1594370000):0.7298300000):0.2623510000):0.6037580000):0.3759550000):0.5291910000):0.1271270000	(((((1bcf_A:0.0000010000	3e1q_A:0.0000010000):0.2101220000	2fkz_A:0.1157300000):0.1777240000	1jgc_A:0.3681270000):0.5199380000	(((1lko_A:0.7223890000	1yuz_A:1.0208690000):0.3304820000	3qhb_A:0.9244130000):0.7122150000	((((((1lb3_A:0.0733660000	2za7_A:0.1073330000):0.2427320000	1bg7_A:0.1364700000):0.1651730000	1r03_A:0.1779740000):0.2197060000	(1z6o_A:0.9649200000	1z6o_M:0.6121270000):0.4043490000):0.3114740000	3e6s_A:0.7631280000):0.1543380000	((1eum_A:0.2851740000	1krq_A:0.4336820000):0.2587740000	(2jd7_A:0.2248310000	1vlg_A:0.3258470000):0.1188130000):0.0855797000):0.4077920000):0.1705750000):0.1373740000	1nfv_A:0.5867780000):0.2253620000):0.3356270000	2vzb_A:0.8537570000):0.4096410000):0.0900022000):0.1219540000):0.1309970000):0.0374131000	(1n1q_A:0.2648410000	2chp_A:0.5767200000):0.0761600000);
(1ji5_A:0.2699950000	(1jig_A:0.1114600000	(((2chp_A:0.3856580000	(((((1dps_A:0.0000010000	1jts_A:0.0000010000):0.3711240000	1o9r_A:0.1898400000):0.4293930000	(1tjo_A:0.0000010000	1tk6_A:0.0000010000):0.8448040000):0.1653140000	1uvh_A:0.8202440000):0.1772330000	((((2fzf_A:2.4092590000	((1otk_A:1.4012710000	(((2inc_B:1.3763750000	2inp_C:0.8954300000):0.2346860000	(1mty_D:1.7138420000	3dhg_A:1.0417600000):0.7477980000):0.2007610000	1mty_B:1.9210000000):0.3693540000):0.1315720000	((((((1oqu_A:0.1528160000	1uzr_A:0.0915490000):0.1572300000	1r2f_A:0.1172820000):0.8541480000	1mxr_A:1.0062950000):0.2106490000	((1jk0_A:0.5627660000	2uw2_A:0.0598210000):0.0818475000	1w68_A:0.0176330000):0.8567410000):0.3551480000	3ee4_A:1.1579940000):0.3086450000	(((2uw1_A:0.0000010000	2uw1_B:0.0000010000):0.2220630000	1afr_A:0.0643130000):1.1021600000	1za0_A:1.6822930000):0.8058230000):0.2192580000):1.0102300000):0.2830790000	((((1bcf_A:0.0000010000	3e1q_A:0.0000010000):0.1816620000	2fkz_A:0.0721250000):0.1214520000	1jgc_A:0.3633830000):0.3453980000	(((1lko_A:0.6727960000	1yuz_A:1.1796460000):0.3691730000	3qhb_A:0.7433340000):0.8555330000	(((((1lb3_A:0.1231240000	2za7_A:0.1504630000):0.2682530000	1bg7_A:0.0945390000):0.0862355000	1r03_A:0.1348660000):0.3302480000	(1z6o_A:1.1057440000	1z6o_M:0.9322210000):0.2051080000):0.1306290000	(((1eum_A:0.4263620000	1krq_A:0.2893050000):0.1759710000	3e6s_A:0.8487820000):0.1470400000	(2jd7_A:0.2051550000	1vlg_A:0.3106100000):0.1912120000):0.1905160000):0.3678720000):0.1004240000):0.2255200000):0.1436230000	1nfv_A:0.5793250000):0.2554620000	2vzb_A:0.8697140000):0.3002840000):0.1288300000):0.1212570000	(1qgh_A:0.3799810000	2ux1_A:0.4422330000):0.3663720000):0.0829542000	(1ji4_A:0.3609750000	2fjc_A:0.4928430000):0.3228620000):0.1113030000):0.0462173000	1n1q_A:0.3014970000);
(1ji5_A:0.2459560000	(1jig_A:0.2050180000	((((2chp_A:0.4601110000	(((1dps_A:0.0000010000	1jts_A:0.0000010000):0.3870360000	1o9r_A:0.2869260000):0.5476150000	(1uvh_A:0.8330940000	(1tjo_A:0.0000010000	1tk6_A:0.0000010000):0.6278620000):0.1879720000):0.3461420000):0.0615372000	((((2fzf_A:1.8257280000	1otk_A:1.9634640000):0.0758675000	((((((1oqu_A:0.2119150000	1uzr_A:0.0855020000):0.0727836000	1r2f_A:0.1245120000):0.8698460000	1mxr_A:1.1590170000):0.2465650000	((1jk0_A:0.4911680000	(2uw2_A:0.0529020000	1w68_A:0.0842920000):0.1692310000):0.5618770000	((2inc_B:1.2814780000	(2inp_C:1.0305170000	1mty_B:2.1607840000):0.1704760000):0.2442300000	(1mty_D:1.4678490000	3dhg_A:0.8889060000):0.7556590000):0.7722850000):0.3232590000):0.2655020000	(((2uw1_A:0.0000010000	2uw1_B:0.0000010000):0.2464000000	1afr_A:0.0629120000):1.0293500000	1za0_A:1.6748490000):0.7860290000):0.1431720000	3ee4_A:1.0708470000):0.6726800000):0.3478910000	((((((1bcf_A:0.0000010000	3e1q_A:0.0000010000):0.2230920000	2fkz_A:0.1020990000):0.2240470000	1jgc_A:0.4033200000):0.3501370000	(((((1lb3_A:0.0638600000	2za7_A:0.0616160000):0.2760330000	1bg7_A:0.1152560000):0.1023010000	1r03_A:0.1317010000):0.2943210000	(1z6o_A:1.0963830000	1z6o_M:0.8082250000):0.1480910000):0.2622870000	(((1eum_A:0.3004640000	1krq_A:0.4056550000):0.2138570000	3e6s_A:0.8756890000):0.2037410000	(2jd7_A:0.2129570000	1vlg_A:0.2897920000):0.0586842000):0.1995380000):0.4757200000):0.0614961000	((1lko_A:0.9290120000	1yuz_A:1.1437400000):0.3046650000	3qhb_A:0.6717790000):0.8838330000):0.2027740000	1nfv_A:0.7601910000):0.1118250000):0.1891090000	2vzb_A:0.8608330000):0.3002080000):0.0570096000	(1ji4_A:0.3913650000	2fjc_A:0.4636230000):0.2262310000):0.1618480000	(1qgh_A:0.3970220000	2ux1_A:0.6033550000):0.3783660000):0.0915143000):0.0267452000	1n1q_A:0.2283160000);
(1ji5_A:0.1245690000	(1jig_A:0.2197210000	(1n1q_A:0.1738810000	((2chp_A:0.3759540000	(((((1dps_A:0.0000010000	1jts_A:0.0000010000):0.3063000000	1o9r_A:0.2306140000):0.3931760000	1uvh_A:0.8595550000):0.3160520000	(1tjo_A:0.0000010000	1tk6_A:0.0000010000):0.8616470000):0.1643180000	((((2fzf_A:1.9121990000	1nfv_A:0.4817810000):0.2747290000	((((1bcf_A:0.0000010000	3e1q_A:0.0000010000):0.1922830000	2fkz_A:0.1557270000):0.1451220000	1jgc_A:0.4037030000):0.4732480000	(((1lko_A:0.9573160000	1yuz_A:1.3300430000):0.3273000000	3qhb_A:0.8805570000):0.8083260000	((((((1lb3_A:0.0734540000	2za7_A:0.0784210000):0.4588760000	1bg7_A:0.0826730000):0.1054050000	1r03_A:0.1064550000):0.2639230000	(1z6o_A:1.0991180000	1z6o_M:0.7023960000):0.2536950000):0.2307860000	3e6s_A:0.7452820000):0.1282910000	((1eum_A:0.2780240000	1krq_A:0.3298040000):0.2979870000	(2jd7_A:0.2152630000	1vlg_A:0.2612590000):0.2352210000):0.0952741000):0.3008890000):0.1597270000):0.2864310000):0.0550476000	((1otk_A:1.9838460000	(((2uw1_A:0.0000010000	2uw1_B:0.0000010000):0.1813650000	1afr_A:0.1061520000):1.0928600000	1za0_A:1.4091070000):0.5322850000):0.2017290000	((((((1oqu_A:0.1764170000	1uzr_A:0.0776610000):0.0539332000	1r2f_A:0.1617780000):0.7648430000	1mxr_A:1.2339440000):0.2513130000	(1jk0_A:0.4048580000	(2uw2_A:0.0802800000	1w68_A:0.0962680000):0.1616810000):0.8493340000):0.4629030000	3ee4_A:0.9102430000):0.3761720000	((2inc_B:1.2571110000	(2inp_C:1.1313690000	1mty_B:1.9934040000):0.1230370000):0.4800000000	(1mty_D:1.1922210000	3dhg_A:1.1663760000):0.4745090000):0.7284110000):0.1648240000):0.5875260000):0.2723720000	2vzb_A:0.7066030000):0.3780340000):0.0970356000):0.0545058000	(1ji4_A:0.5385570000	2fjc_A:0.6635500000):0.2655720000):0.0959334000):0.0840933000):0.1007970000	(1qgh_A:0.2917900000	2ux1_A:0.6758870000):0.4212570000);
(1ji5_A:0.3555070000	(1jig_A:0.1816910000	((2chp_A:0.4961430000	(((((1dps_A:0.0000010000	1jts_A:0.0000010000):0.4099380000	1o9r_A:0.2915330000):0.3176200000	1uvh_A:1.0394590000):0.3259790000	(1tjo_A:0.0000010000	1tk6_A:0.0000010000):0.8304580000):0.2407060000	((2fzf_A:1.7960850000	2vzb_A:0.4925120000):0.4903040000	((((((1bcf_A:0.0000010000	3e1q_A:0.0000010000):0.2161250000	2fkz_A:0.1355090000):0.2546660000	1jgc_A:0.3217880000):0.4410250000	(((1lko_A:0.6248530000	1yuz_A:0.9599970000):0.3505610000	3qhb_A:0.8876180000):0.8567590000	((((((1lb3_A:0.0890390000	2za7_A:0.1048500000):0.3032500000	1bg7_A:0.1020080000):0.1607810000	1r03_A:0.1045260000):0.1879660000	(1z6o_A:1.0757090000	1z6o_M:0.6584220000):0.3152760000):0.2010620000	3e6s_A:0.7449470000):0.1698500000	((1eum_A:0.2812080000	1krq_A:0.3444860000):0.2285360000	(2jd7_A:0.1956340000	1vlg_A:0.3512270000):0.1596280000):0.2673850000):0.3869870000):0.1077480000):0.2759250000	1nfv_A:0.6516440000):0.1819050000	(1otk_A:2.4586340000	(((((((1oqu_A:0.1928950000	1uzr_A:0.0820040000):0.0658897000	1r2f_A:0.1468720000):0.9817420000	1mxr_A:1.1571310000):0.1499380000	((1jk0_A:0.5536380000	2uw2_A:0.0362760000):0.0548984000	1w68_A:0.0375250000):0.7423010000):0.4667020000	3ee4_A:1.1809800000):0.2699240000	((2inc_B:0.9908520000	(2inp_C:0.9044340000	1mty_B:2.0465570000):0.2212320000):0.5035790000	(1mty_D:1.6401190000	3dhg_A:1.1414250000):0.4361960000):0.7696560000):0.2797020000	(((2uw1_A:0.0000010000	2uw1_B:0.0000010000):0.1505720000	1afr_A:0.0987640000):0.8238790000	1za0_A:1.5269390000):0.5823020000):0.3748730000):0.5869520000):0.1569450000):0.3303390000):0.1062360000):0.0915610000	((1qgh_A:0.3614550000	2ux1_A:0.5929320000):0.1950090000	(1ji4_A:0.4418540000	2fjc_A:0.5651430000):0.2887970000):0.1845710000):0.0533503000):0.0488523000	1n1q_A:0.2188510000);
(1ji5_A:0.2795990000	1jig_A:0.2205430000	(1n1q_A:0.2962170000	((2chp_A:0.4893010000	(((((1dps_A:0.0000010000	1jts_A:0.0000010000):0.3203190000	1o9r_A:0.2984810000):0.2663850000	1uvh_A:0.7381620000):0.2811610000	(1tjo_A:0.0000010000	1tk6_A:0.0000010000):0.9672410000):0.2492880000	((((2fzf_A:2.0381260000	1nfv_A:0.9533230000):0.0784103000	((((1bcf_A:0.0000010000	3e1q_A:0.0000010000):0.2184580000	2fkz_A:0.1470210000):0.0919773000	1jgc_A:0.3616950000):0.4791860000	(((1lko_A:0.8613770000	1yuz_A:1.1038520000):0.4660110000	3qhb_A:0.6707450000):0.6372130000	((((((1lb3_A:0.0745410000	2za7_A:0.0984250000):0.2939020000	1bg7_A:0.1422770000):0.1452450000	1r03_A:0.1345360000):0.3430860000	3e6s_A:0.7368340000):0.2363770000	(1z6o_A:1.1480610000	1z6o_M:0.6795670000):0.2284740000):0.1671800000	((1eum_A:0.3282400000	1krq_A:0.3673530000):0.2517030000	(2jd7_A:0.1410000000	1vlg_A:0.2784110000):0.1602700000):0.0510029000):0.4040220000):0.0403560000):0.2140940000):0.0912147000	(1otk_A:1.3986530000	((((((1oqu_A:0.2091780000	1r2f_A:0.1774460000):0.0423637000	1uzr_A:0.0387860000):0.7915480000	1mxr_A:1.1030810000):0.1675320000	(1jk0_A:0.3287360000	(2uw2_A:0.0618200000	1w68_A:0.0805440000):0.1994850000):0.9343110000):0.2759080000	3ee4_A:1.2126420000):0.3564510000	(((2inc_B:1.1868610000	(1mty_D:1.3973140000	3dhg_A:1.2659820000):0.5861330000):0.1197210000	(2inp_C:1.0075200000	1mty_B:1.9937690000):0.1769380000):0.4671510000	(((2uw1_A:0.0000010000	2uw1_B:0.0000010000):0.1587050000	1afr_A:0.0946020000):0.9941040000	1za0_A:1.9212780000):0.6154670000):0.2366080000):0.3071750000):0.9955900000):0.1870670000	2vzb_A:0.9275440000):0.3087100000):0.1032760000):0.0665578000	((1qgh_A:0.3925110000	2ux1_A:0.4946140000):0.3501540000	(1ji4_A:0.4743840000	2fjc_A:0.5999300000):0.1858500000):0.0766971000):0.1709610000):0.0248978000);
(1ji5_A:0.2174930000	(1jig_A:0.1291410000	((1qgh_A:0.4018800000	2ux1_A:0.4209560000):0.3066210000	((1ji4_A:0.4433370000	2fjc_A:0.5383400000):0.1312430000	(((((1dps_A:0.0000010000	1jts_A:0.0000010000):0.3847460000	1o9r_A:0.2346300000):0.3633220000	1uvh_A:0.7062570000):0.1804590000	(1tjo_A:0.0000010000	1tk6_A:0.0000010000):0.7345330000):0.1507210000	((2fzf_A:1.8255030000	(((((((1bcf_A:0.0000010000	3e1q_A:0.0000010000):0.1799340000	2fkz_A:0.0946280000):0.2280650000	1jgc_A:0.2494210000):0.4497560000	(((((1lb3_A:0.0532350000	2za7_A:0.1062970000):0.2927320000	1bg7_A:0.0805520000):0.0808019000	1r03_A:0.1226450000):0.2623050000	(1z6o_A:0.9757310000	1z6o_M:0.5300120000):0.2997940000):0.1944280000	(((1eum_A:0.3483820000	1krq_A:0.2495530000):0.1299250000	3e6s_A:0.7263530000):0.1176220000	(2jd7_A:0.2445950000	1vlg_A:0.3343840000):0.1292770000):0.1297510000):0.3778610000):0.1057650000	(1lko_A:0.7749050000	(1yuz_A:0.9249240000	3qhb_A:1.1019940000):0.2055820000):0.7174490000):0.2167640000	1nfv_A:0.6221690000):0.2055870000	(1otk_A:1.7185560000	((((((1oqu_A:0.1622970000	1uzr_A:0.0586710000):0.0612305000	1r2f_A:0.1314440000):0.7724630000	1mxr_A:1.0595980000):0.1650730000	(1jk0_A:0.4260260000	(2uw2_A:0.0621920000	1w68_A:0.0827240000):0.1638800000):0.8312470000):0.3653750000	3ee4_A:1.2941600000):0.3743980000	((((2inc_B:1.1286260000	1mty_B:2.0071470000):0.3026650000	2inp_C:1.0195150000):0.4939720000	(1mty_D:1.2116310000	3dhg_A:1.2430310000):0.4367810000):0.4355030000	(((2uw1_A:0.0000010000	2uw1_B:0.0000010000):0.1874630000	1afr_A:0.0662150000):0.9744080000	1za0_A:1.7320380000):0.4534900000):0.2120390000):0.5202690000):0.5766920000):0.0180916000):0.1662370000	2vzb_A:0.8060890000):0.3392510000):0.1361580000):0.1241330000):0.1930330000):0.0745613000	(1n1q_A:0.2697290000	2chp_A:0.4811700000):0.0537152000);
(1ji5_A:0.2044100000	(1jig_A:0.1432510000	((1n1q_A:0.1872120000	(1ji4_A:0.6309260000	2fjc_A:0.5046110000):0.3236120000):0.0843903000	(2chp_A:0.3795650000	(((((1dps_A:0.0000010000	1jts_A:0.0000010000):0.2576800000	1uvh_A:1.0900780000):0.0874041000	1o9r_A:0.1586060000):0.5907320000	(1tjo_A:0.0000010000	1tk6_A:0.0000010000):0.8446170000):0.1026610000	(((2fzf_A:2.1190870000	2vzb_A:0.5599990000):0.2569040000	(1otk_A:2.0238470000	(((((((1oqu_A:0.2361350000	1uzr_A:0.0434490000):0.0786606000	1r2f_A:0.1212780000):0.7604780000	1mxr_A:1.1235850000):0.1425720000	(1jk0_A:0.5417910000	(2uw2_A:0.0911830000	1w68_A:0.0812970000):0.0910266000):0.8751670000):0.4051300000	3ee4_A:1.0489840000):0.2867250000	(((2uw1_A:0.0000010000	2uw1_B:0.0000010000):0.2335240000	1afr_A:0.0469010000):0.9351860000	1za0_A:1.8742670000):0.4757730000):0.2057910000	(2inc_B:1.5658080000	(((2inp_C:1.2667610000	1mty_B:2.2478560000):0.0869449000	1mty_D:1.4124590000):0.1084450000	3dhg_A:1.4560890000):0.1873120000):0.5909340000):0.2759990000):0.5535610000):0.1366220000	(((((1bcf_A:0.0000010000	3e1q_A:0.0000010000):0.2051690000	2fkz_A:0.1428050000):0.1440190000	1jgc_A:0.2928380000):0.4519140000	(((1lko_A:0.6459170000	1yuz_A:1.2792990000):0.5425930000	3qhb_A:0.7999940000):0.7158820000	((((((1lb3_A:0.0842890000	2za7_A:0.1030730000):0.2687510000	1bg7_A:0.0950850000):0.1562030000	1r03_A:0.0944110000):0.2394930000	(1z6o_A:1.2480960000	1z6o_M:0.8391780000):0.3339660000):0.1665730000	3e6s_A:0.8423430000):0.1068010000	((1eum_A:0.3222560000	1krq_A:0.3555700000):0.2304290000	(2jd7_A:0.1987080000	1vlg_A:0.3474690000):0.1629230000):0.0880858000):0.4341610000):0.0713172000):0.1892300000	1nfv_A:0.8439270000):0.2584760000):0.3058940000):0.1060450000):0.1889500000):0.0551011000):0.0947723000	(1qgh_A:0.3948920000	2ux1_A:0.5920030000):0.3471360000);
(1ji5_A:0.2684680000	(1jig_A:0.2038880000	((2chp_A:0.5124240000	(((((1dps_A:0.0000010000	1jts_A:0.0000010000):0.4490510000	1o9r_A:0.3009490000):0.3542420000	1uvh_A:0.8006020000):0.3279150000	(1tjo_A:0.0000010000	1tk6_A:0.0000010000):0.6961890000):0.2309010000	((2fzf_A:2.0134620000	2vzb_A:0.4989560000):0.4650360000	((((((1bcf_A:0.0000010000	3e1q_A:0.0000010000):0.2422530000	2fkz_A:0.1135750000):0.1236550000	1jgc_A:0.4229410000):0.3878320000	(((1lko_A:0.7373400000	1yuz_A:1.0807680000):0.7362530000	3qhb_A:1.1076590000):0.4725420000	((((((1lb3_A:0.0670710000	2za7_A:0.1079500000):0.3431150000	1bg7_A:0.1519360000):0.1395640000	1r03_A:0.1093710000):0.2062590000	(1z6o_A:1.2130280000	1z6o_M:0.6847580000):0.3382960000):0.2552150000	3e6s_A:0.7898380000):0.1300750000	((1eum_A:0.5210820000	1krq_A:0.3698600000):0.2526370000	(2jd7_A:0.2412840000	1vlg_A:0.3841080000):0.0953851000):0.1012220000):0.4609500000):0.2009330000):0.3783950000	1nfv_A:0.6387910000):0.1930000000	(1otk_A:1.8012570000	((((((1oqu_A:0.1758880000	1r2f_A:0.2098510000):0.0694143000	1uzr_A:0.0374030000):1.0162700000	1mxr_A:0.9755390000):0.1956480000	((1jk0_A:0.5602270000	2uw2_A:0.0328130000):0.0585779000	1w68_A:0.0356470000):0.8470320000):0.3294260000	3ee4_A:1.2984700000):0.2919530000	((((2inc_B:1.2330730000	1mty_B:2.3652010000):0.2782650000	2inp_C:1.0290810000):0.4416830000	(1mty_D:1.2068070000	3dhg_A:1.1726480000):0.6635650000):0.3859440000	(((2uw1_A:0.0000010000	2uw1_B:0.0000010000):0.1635970000	1afr_A:0.0958640000):0.9865310000	1za0_A:1.5807480000):0.8310840000):0.1881540000):0.3919060000):0.6074580000):0.3074880000):0.3406450000):0.1717060000):0.0731809000	((1qgh_A:0.4340340000	2ux1_A:0.5620240000):0.2314680000	(1ji4_A:0.6103420000	2fjc_A:0.7108340000):0.2275220000):0.1709090000):0.1097980000):0.0558316000	1n1q_A:0.3567670000);
(1ji5_A:0.3122230000	(1jig_A:0.1190720000	(((2chp_A:0.3406300000	((2fzf_A:1.6696350000	2vzb_A:0.8540860000):0.1529820000	((((((1bcf_A:0.0000010000	3e1q_A:0.0000010000):0.2672530000	2fkz_A:0.1048700000):0.1565150000	1jgc_A:0.3451530000):0.4144040000	(1lko_A:0.7018770000	(1yuz_A:0.8606130000	3qhb_A:0.8820820000):0.4833020000):0.7544750000):0.0584642000	((((((1lb3_A:0.0569580000	2za7_A:0.0925380000):0.2681000000	1bg7_A:0.0689230000):0.1173820000	1r03_A:0.1333460000):0.2432570000	(1z6o_A:0.8817720000	1z6o_M:0.7347070000):0.3997930000):0.1172420000	(((1eum_A:0.3427550000	1krq_A:0.1723360000):0.0874435000	3e6s_A:0.6360960000):0.1609950000	(2jd7_A:0.2343670000	1vlg_A:0.3550500000):0.1583640000):0.3136950000):0.2304490000	(1otk_A:1.9312330000	(((((((1oqu_A:0.1908520000	1r2f_A:0.2151980000):0.0599558000	1uzr_A:0.0236720000):0.8862550000	1mxr_A:1.0456630000):0.2220170000	(1jk0_A:0.3891420000	(2uw2_A:0.0474310000	1w68_A:0.0760370000):0.1946660000):0.6500620000):0.3640690000	((2inc_B:0.9613980000	(2inp_C:0.9701680000	1mty_B:2.3531300000):0.2093400000):0.4585930000	(1mty_D:1.3033090000	3dhg_A:1.2865340000):0.3933360000):0.8341070000):0.2616540000	3ee4_A:1.0254900000):0.6452350000	(((2uw1_A:0.0000010000	2uw1_B:0.0000010000):0.1991280000	1afr_A:0.0918300000):1.2964100000	1za0_A:1.3761760000):0.2073310000):0.1864930000):0.9883720000):0.3546460000):0.2250940000	1nfv_A:0.7878250000):0.2019520000):0.3814220000):0.0559584000	((((1dps_A:0.0000010000	1jts_A:0.0000010000):0.3501820000	1o9r_A:0.2767130000):0.3038210000	1uvh_A:0.7515290000):0.3115100000	(1tjo_A:0.0000010000	1tk6_A:0.0000010000):0.8282520000):0.2925890000):0.1126300000	((1qgh_A:0.3867610000	2ux1_A:0.5602610000):0.3241150000	(1ji4_A:0.5445360000	2fjc_A:0.5124310000):0.2659350000):0.0944581000):0.0843022000):0.0496969000	1n1q_A:0.2783490000);
(1ji5_A:0.2251380000	(1jig_A:0.1156030000	((((1qgh_A:0.3338440000	2ux1_A:0.5563480000):0.2292220000	2fjc_A:0.5762710000):0.1332910000	1ji4_A:0.5480600000):0.1519140000	(((((1dps_A:0.0000010000	1jts_A:0.0000010000):0.3574680000	1o9r_A:0.2756290000):0.3041200000	1uvh_A:0.7545330000):0.2857330000	(1tjo_A:0.0000010000	1tk6_A:0.0000010000):0.9428290000):0.1401450000	((2fzf_A:2.1763730000	2vzb_A:0.4207950000):0.3586680000	(((((((1bcf_A:0.0000010000	3e1q_A:0.0000010000):0.2223520000	2fkz_A:0.1045740000):0.1534030000	1jgc_A:0.3034540000):0.3849210000	((1lko_A:0.9709850000	1yuz_A:1.0489340000):0.5269840000	3qhb_A:0.5159340000):0.6634690000):0.0334026000	((((1lb3_A:0.0787290000	2za7_A:0.0990640000):0.3364110000	(1bg7_A:0.1530480000	1r03_A:0.1872380000):0.0648103000):0.2305040000	(1z6o_A:1.0674420000	1z6o_M:0.8466560000):0.2107960000):0.3036460000	(((1eum_A:0.3341060000	1krq_A:0.2982860000):0.2541140000	3e6s_A:0.7129220000):0.1272160000	(2jd7_A:0.2010850000	1vlg_A:0.3479440000):0.1350770000):0.1836870000):0.4673950000):0.1523810000	1nfv_A:0.7115850000):0.1217430000	(((1otk_A:1.7413890000	(((2inc_B:1.0639140000	2inp_C:1.0941470000):0.2219990000	1mty_B:1.7056480000):0.2364320000	(1mty_D:1.4688420000	3dhg_A:1.2885490000):0.9478690000):0.2919130000):0.2462220000	(((2uw1_A:0.0000010000	2uw1_B:0.0000010000):0.1804790000	1afr_A:0.1091930000):0.9933100000	1za0_A:1.6590770000):0.5073640000):0.1045880000	((((1oqu_A:0.1445800000	1uzr_A:0.0810750000):0.0798239000	1r2f_A:0.1465300000):0.8832010000	(1mxr_A:1.0425460000	((1jk0_A:0.5502050000	2uw2_A:0.0809250000):0.0373749000	1w68_A:0.0317570000):0.7936830000):0.2183300000):0.6156820000	3ee4_A:0.9444550000):0.3578070000):0.7667840000):0.2289310000):0.3583850000):0.1833320000):0.0887995000):0.1068470000	(1n1q_A:0.2859700000	2chp_A:0.4715860000):0.0300796000);
(1ji5_A:0.1443850000	((1jig_A:0.1441910000	(((2chp_A:0.2898260000	((2fzf_A:2.0161050000	((((((1bcf_A:0.0000010000	3e1q_A:0.0000010000):0.1616780000	2fkz_A:0.0890800000):0.0496030000	1jgc_A:0.3873080000):0.7084760000	(((1lko_A:0.6634620000	1yuz_A:0.9824430000):0.3778890000	3qhb_A:0.6755110000):0.4737370000	((((((1lb3_A:0.0991710000	2za7_A:0.1278090000):0.2873440000	1bg7_A:0.1040860000):0.0553269000	(1z6o_A:1.0212680000	1z6o_M:0.6006550000):0.4205720000):0.0663543000	1r03_A:0.0900440000):0.2755580000	3e6s_A:0.6778860000):0.2004190000	((1eum_A:0.4404600000	1krq_A:0.3123820000):0.1784300000	(2jd7_A:0.1602780000	1vlg_A:0.3555680000):0.1540300000):0.0966384000):0.2978490000):0.1131510000):0.3628470000	1nfv_A:0.6320040000):0.2118220000	(1otk_A:1.7360470000	(((((((1oqu_A:0.1890860000	1uzr_A:0.0785390000):0.0869657000	1r2f_A:0.1254980000):0.8405230000	1mxr_A:1.3352880000):0.1659520000	(1jk0_A:0.4409070000	(2uw2_A:0.0486360000	1w68_A:0.0766500000):0.1388070000):0.8209520000):0.3615070000	3ee4_A:1.2001870000):0.2866250000	(((2uw1_A:0.0000010000	2uw1_B:0.0000010000):0.1310720000	1afr_A:0.1357860000):1.1763800000	1za0_A:1.6091590000):0.6601920000):0.1503030000	(((2inc_B:1.0419820000	2inp_C:1.2725360000):0.2462110000	1mty_B:1.9637900000):0.2207430000	(1mty_D:1.1843800000	3dhg_A:1.3081280000):0.6180140000):0.4878050000):0.6070670000):0.5735530000):0.0563479000):0.2239260000	2vzb_A:0.6926310000):0.4913270000):0.1012300000	((((1dps_A:0.0000010000	1jts_A:0.0000010000):0.2589870000	1o9r_A:0.2830030000):0.3549040000	1uvh_A:0.6158550000):0.2522660000	(1tjo_A:0.0000010000	1tk6_A:0.0000010000):0.7683020000):0.2268950000):0.1152010000	(1ji4_A:0.4051670000	2fjc_A:0.4236210000):0.2884490000):0.0915746000):0.0481432000	1n1q_A:0.3160530000):0.0884042000	(1qgh_A:0.2554460000	2ux1_A:0.6161980000):0.3848420000);
(1ji5_A:0.3142940000	(1jig_A:0.1849970000	((2chp_A:0.3635140000	(((((1dps_A:0.0000010000	1jts_A:0.0000010000):0.3623070000	1o9r_A:0.2254130000):0.3376180000	(1tjo_A:0.0000010000	1tk6_A:0.0000010000):0.9094880000):0.1079070000	1uvh_A:0.7920460000):0.2379860000	((2fzf_A:2.6694440000	2vzb_A:0.5097410000):0.4304970000	((((((1bcf_A:0.0000010000	3e1q_A:0.0000010000):0.2052880000	2fkz_A:0.1656150000):0.1643080000	1jgc_A:0.3333620000):0.2670270000	((1lko_A:1.1731540000	(1yuz_A:1.2326210000	3qhb_A:0.9346510000):0.1475680000):0.7948950000	((((((1lb3_A:0.0680010000	2za7_A:0.0867310000):0.2822740000	1bg7_A:0.0955150000):0.1113930000	1r03_A:0.1708680000):0.1798760000	(1z6o_A:1.2706030000	1z6o_M:0.8265120000):0.2695540000):0.2984310000	3e6s_A:0.7582760000):0.1423310000	((1eum_A:0.3926660000	1krq_A:0.3026100000):0.2211840000	(2jd7_A:0.1499870000	1vlg_A:0.3874310000):0.2142340000):0.0695337000):0.3776860000):0.1909020000):0.1324400000	((1otk_A:2.1743750000	((((2inc_B:0.9001100000	2inp_C:0.9952650000):0.3406010000	1mty_B:1.9916760000):0.3164180000	(1mty_D:1.4206190000	3dhg_A:1.2822330000):0.6889680000):0.5515050000	(((2uw1_A:0.0000010000	2uw1_B:0.0000010000):0.1336000000	1afr_A:0.1380100000):0.9995100000	1za0_A:1.3265010000):0.3534100000):0.1787690000):0.2033970000	(((((1oqu_A:0.1958440000	1uzr_A:0.0518170000):0.0633657000	1r2f_A:0.1143930000):0.6498290000	1mxr_A:1.0877030000):0.1830080000	(1jk0_A:0.4242950000	(2uw2_A:0.0743290000	1w68_A:0.0714370000):0.2270280000):0.6794380000):0.3939010000	3ee4_A:0.9375480000):0.4636060000):1.1741300000):0.1166230000	1nfv_A:0.9182150000):0.3094790000):0.1259360000):0.1656900000):0.1017810000	((1qgh_A:0.4617860000	2ux1_A:0.5598730000):0.3118430000	(1ji4_A:0.5993160000	2fjc_A:0.6035670000):0.1386570000):0.1252450000):0.2048260000):0.0474988000	1n1q_A:0.2844510000);
(1ji5_A:0.1737990000	(1jig_A:0.1878270000	((2chp_A:0.4373980000	(((1ji4_A:0.4041580000	2fjc_A:0.4710260000):0.2209370000	((((1dps_A:0.0000010000	1jts_A:0.0000010000):0.4676970000	1o9r_A:0.1345560000):0.2362650000	1uvh_A:0.7862180000):0.3717730000	(1tjo_A:0.0000010000	1tk6_A:0.0000010000):0.8282260000):0.1502400000):0.0999964000	((2fzf_A:2.0842890000	2vzb_A:0.4931160000):0.5269790000	((((((1bcf_A:0.0000010000	3e1q_A:0.0000020000):0.2646400000	2fkz_A:0.1044710000):0.0927013000	1jgc_A:0.3806210000):0.5672130000	(((1lko_A:0.9479570000	1yuz_A:0.9549020000):0.5614370000	3qhb_A:0.7834910000):0.8345600000	(((((1lb3_A:0.0733520000	2za7_A:0.1075310000):0.2784310000	1bg7_A:0.1153680000):0.1414380000	1r03_A:0.1128320000):0.2353990000	(1z6o_A:1.0494280000	1z6o_M:0.8220560000):0.3295230000):0.1882230000	(((1eum_A:0.3566670000	1krq_A:0.3671220000):0.2625920000	(2jd7_A:0.2682950000	1vlg_A:0.4102430000):0.0796471000):0.2089370000	3e6s_A:0.8002200000):0.2198550000):0.3272860000):0.0818246000):0.1696920000	((1otk_A:2.3255150000	(((2uw1_A:0.0000010000	2uw1_B:0.0000010000):0.1518720000	1afr_A:0.1074080000):1.2143400000	1za0_A:1.8673200000):0.3492630000):0.1889880000	((((((1oqu_A:0.2032180000	1uzr_A:0.0867710000):0.0675663000	1r2f_A:0.0995150000):0.7200680000	1mxr_A:1.3059140000):0.1990560000	(1jk0_A:0.4368710000	(2uw2_A:0.0714970000	1w68_A:0.1048910000):0.1371750000):0.7555550000):0.5334990000	((2inc_B:1.0269260000	(2inp_C:0.9347680000	1mty_B:2.3292630000):0.2903860000):0.4072820000	(1mty_D:1.3526230000	3dhg_A:0.9679560000):0.6340710000):0.2849820000):0.2137370000	3ee4_A:1.1323720000):0.2414660000):1.0743100000):0.1187160000	1nfv_A:0.8305970000):0.3470850000):0.2954610000):0.0258979000):0.1565480000	(1qgh_A:0.3360520000	2ux1_A:0.4076870000):0.3092590000):0.0705461000):0.0452117000	1n1q_A:0.4206590000);
(1ji5_A:0.2791550000	(1jig_A:0.1699690000	((2chp_A:0.3990920000	(((((1dps_A:0.0000010000	1jts_A:0.0000010000):0.4218030000	1o9r_A:0.2804790000):0.3561080000	1uvh_A:1.0548530000):0.2456420000	(1tjo_A:0.0000010000	1tk6_A:0.0000010000):0.8318420000):0.2313300000	((2fzf_A:2.0955780000	2vzb_A:0.4724160000):0.2019820000	((((((1bcf_A:0.0000010000	3e1q_A:0.0000010000):0.1475010000	2fkz_A:0.1303300000):0.1978450000	1jgc_A:0.3591130000):0.4382560000	((1lko_A:0.9161470000	(1yuz_A:1.4746490000	3qhb_A:0.7388620000):0.2597220000):0.7101580000	((((((1lb3_A:0.0809740000	2za7_A:0.1215500000):0.3517500000	1bg7_A:0.0953410000):0.1374130000	1r03_A:0.1154160000):0.2627240000	(1z6o_A:1.0174620000	1z6o_M:0.6402900000):0.2134990000):0.2092730000	3e6s_A:0.7126300000):0.1337420000	((1eum_A:0.2897050000	1krq_A:0.3714470000):0.1642040000	(2jd7_A:0.1560010000	1vlg_A:0.4028790000):0.1711100000):0.1322330000):0.3836130000):0.2030650000):0.1429670000	1nfv_A:0.7093460000):0.0271084000	(1otk_A:2.0471450000	(((((((1oqu_A:0.1806120000	1uzr_A:0.0788750000):0.1059740000	1r2f_A:0.1230600000):0.8165690000	1mxr_A:1.2057360000):0.2661410000	((1jk0_A:0.5780270000	2uw2_A:0.0667340000):0.0599582000	1w68_A:0.0409850000):0.5975800000):0.3127500000	3ee4_A:1.0643790000):0.4666870000	((2inc_B:1.4315760000	2inp_C:1.0419850000):0.3614140000	(1mty_B:2.0436600000	(1mty_D:1.4990740000	3dhg_A:1.1722290000):0.3535930000):0.2043520000):0.6995380000):0.2220380000	(((2uw1_A:0.0000010000	2uw1_B:0.0000010000):0.1154190000	1afr_A:0.1306460000):1.0035600000	1za0_A:1.5737790000):0.4954670000):0.2472330000):0.9687070000):0.0981144000):0.4267730000):0.1464260000):0.1150420000	((1qgh_A:0.4111800000	2ux1_A:0.6380010000):0.2810780000	(1ji4_A:0.4432470000	2fjc_A:0.4225240000):0.1750470000):0.1345140000):0.1152740000):0.0787345000	1n1q_A:0.3098090000);
(1ji5_A:0.2143500000	(1jig_A:0.1022780000	((2chp_A:0.4224010000	(((((1dps_A:0.0000010000	1jts_A:0.0000010000):0.3761290000	1o9r_A:0.2118930000):0.3982930000	(1tjo_A:0.0000010000	1tk6_A:0.0000010000):0.6029210000):0.1560820000	1uvh_A:0.7772700000):0.2436800000	(((2fzf_A:2.0279350000	1nfv_A:0.4070630000):0.1834120000	((((1bcf_A:0.0000010000	3e1q_A:0.0000010000):0.1784870000	2fkz_A:0.0617680000):0.1191700000	1jgc_A:0.2787010000):0.3545730000	(((1lko_A:0.6704140000	1yuz_A:1.2438370000):0.3364160000	3qhb_A:0.7679130000):0.7175090000	(((((((1lb3_A:0.0526120000	2za7_A:0.1277590000):0.3055930000	1bg7_A:0.0936330000):0.0881711000	1r03_A:0.1411740000):0.2200890000	1z6o_A:1.0356450000):0.1166150000	1z6o_M:0.6746740000):0.1459140000	((1eum_A:0.3443670000	(1krq_A:0.2901030000	3e6s_A:0.6737640000):0.0863557000):0.1791400000	(2jd7_A:0.1628890000	1vlg_A:0.2506560000):0.1520250000):0.1817240000):0.1591510000	(1otk_A:1.3314550000	(((((((1oqu_A:0.1633080000	1r2f_A:0.1726020000):0.0348299000	1uzr_A:0.0437780000):0.8724460000	1mxr_A:1.1414380000):0.4393960000	(1jk0_A:0.4537380000	(2uw2_A:0.0912880000	1w68_A:0.0619070000):0.1985220000):0.5596800000):0.5006110000	3ee4_A:1.0234330000):0.4318720000	(((2inc_B:0.8270520000	1mty_B:2.3346690000):0.2332590000	2inp_C:1.1145960000):0.4319920000	(1mty_D:1.2483490000	3dhg_A:1.1772410000):0.4502360000):0.3091780000):0.2315220000	(((2uw1_A:0.0000010000	2uw1_B:0.0000010000):0.1416250000	1afr_A:0.0994170000):0.8763500000	1za0_A:1.5416590000):0.3409680000):0.5068180000):0.6435790000):0.1060210000):0.2600460000):0.2603370000):0.2619380000	2vzb_A:0.8323190000):0.2377710000):0.0682459000):0.0651732000	((1qgh_A:0.3324170000	2ux1_A:0.4488230000):0.3234490000	(1ji4_A:0.4965880000	2fjc_A:0.3891000000):0.1792730000):0.1180470000):0.1626940000):0.0389050000	1n1q_A:0.3227930000);
(1ji5_A:0.2737220000	1jig_A:0.1931300000	(1n1q_A:0.3256610000	((2chp_A:0.2795380000	(((((1dps_A:0.0000010000	1jts_A:0.0000010000):0.3375630000	1o9r_A:0.3403370000):0.4097680000	1uvh_A:0.9101620000):0.5114700000	(1tjo_A:0.0000010000	1tk6_A:0.0000010000):0.6299870000):0.1893060000	(((((2fzf_A:2.1420630000	((((1bcf_A:0.0000010000	3e1q_A:0.0000010000):0.2573830000	2fkz_A:0.0884040000):0.1073260000	1jgc_A:0.4063890000):0.3724590000	((((1lb3_A:0.0992620000	2za7_A:0.0855460000):0.2113640000	(1bg7_A:0.1660000000	1r03_A:0.2536700000):0.0963596000):0.2510730000	(1z6o_A:1.2066810000	1z6o_M:0.5648350000):0.3401440000):0.2235210000	(((1eum_A:0.3703090000	1krq_A:0.3908700000):0.2210890000	3e6s_A:0.8931950000):0.1224250000	(2jd7_A:0.3532630000	1vlg_A:0.3241630000):0.1265410000):0.1645010000):0.4189860000):0.1078070000):0.1099690000	1nfv_A:0.9104990000):0.1086730000	((1lko_A:0.5349540000	1yuz_A:1.4732790000):0.3294690000	3qhb_A:0.6227990000):0.8771990000):0.1931880000	(1otk_A:1.6777460000	(((((((1oqu_A:0.1494750000	1r2f_A:0.2316610000):0.0667102000	1uzr_A:0.0468610000):0.8154290000	1mxr_A:0.9822720000):0.3190930000	(1jk0_A:0.5494070000	(2uw2_A:0.0721270000	1w68_A:0.0708260000):0.0959079000):0.7762850000):0.4364270000	3ee4_A:0.9095010000):0.3414200000	((2inc_B:1.1737020000	(2inp_C:0.9485640000	1mty_B:2.4439400000):0.3135480000):0.4292680000	(1mty_D:1.4107310000	3dhg_A:1.2572310000):0.3788300000):0.4908830000):0.2068670000	(((2uw1_A:0.0000010000	2uw1_B:0.0000010000):0.2662340000	1afr_A:0.0880390000):0.9483740000	1za0_A:2.0374000000):0.2617510000):0.2855360000):0.7504710000):0.1149870000	2vzb_A:0.9113520000):0.2590290000):0.1945490000):0.1000450000	((1qgh_A:0.3918580000	2ux1_A:0.4117880000):0.3646360000	(1ji4_A:0.5466140000	2fjc_A:0.5185180000):0.2315100000):0.1597050000):0.0791273000):0.0280438000);
(1ji5_A:0.2017590000	(1jig_A:0.1924030000	(((2chp_A:0.4136220000	((((1dps_A:0.0000010000	1jts_A:0.0000010000):0.3863570000	1o9r_A:0.3356780000):0.2863470000	1uvh_A:0.7093430000):0.3399490000	(1tjo_A:0.0000010000	1tk6_A:0.0000010000):0.7739650000):0.1575190000):0.0610587000	((1qgh_A:0.4473410000	2ux1_A:0.5343020000):0.2291420000	(1ji4_A:0.4919880000	2fjc_A:0.5260000000):0.1844340000):0.1213800000):0.0302355000	(((2fzf_A:1.8960100000	2vzb_A:0.3744660000):0.4467470000	(((((1bcf_A:0.0000010000	3e1q_A:0.0000020000):0.2405660000	2fkz_A:0.1030560000):0.1602140000	1jgc_A:0.3834840000):0.3304640000	(((1lko_A:0.8050270000	1yuz_A:1.0939540000):0.3084740000	3qhb_A:0.8119880000):0.6548270000	(((((1lb3_A:0.0659590000	2za7_A:0.1244400000):0.3125750000	1bg7_A:0.1448400000):0.0940244000	1r03_A:0.2003470000):0.2601170000	(1z6o_A:1.3081220000	1z6o_M:0.7140810000):0.2114430000):0.1328880000	(((1eum_A:0.2968110000	1krq_A:0.4424510000):0.1865900000	3e6s_A:0.7686470000):0.0823839000	(2jd7_A:0.1913010000	1vlg_A:0.3404390000):0.2162110000):0.1468040000):0.3627420000):0.1914290000):0.1760200000	1nfv_A:0.7664340000):0.2520600000):0.0921754000	(1otk_A:2.4443280000	(((((((1oqu_A:0.1414110000	1uzr_A:0.0502370000):0.0783673000	1r2f_A:0.0926650000):1.1511300000	1mxr_A:1.0561170000):0.1454950000	(1jk0_A:0.5314030000	(2uw2_A:0.0458300000	1w68_A:0.0683100000):0.1068360000):0.7793800000):0.3409510000	(((2inc_B:1.2984080000	2inp_C:1.2402640000):0.2814260000	1mty_B:2.0805590000):0.2743010000	(1mty_D:1.6976730000	3dhg_A:1.2037730000):0.4530420000):0.4658840000):0.4050450000	3ee4_A:1.1107140000):0.3034560000	(((2uw1_A:0.0000010000	2uw1_B:0.0000010000):0.1612650000	1afr_A:0.0672530000):1.0329800000	1za0_A:1.5701660000):0.5807720000):0.2758820000):0.6129790000):0.3464600000):0.1824440000):0.0691389000	1n1q_A:0.3565050000);
(1ji5_A:0.2362860000	(1jig_A:0.1761180000	((2chp_A:0.4453040000	((((1dps_A:0.0000010000	1jts_A:0.0000010000):0.3066920000	1o9r_A:0.2809570000):0.3697100000	(1uvh_A:0.8496540000	(1tjo_A:0.0000010000	1tk6_A:0.0000010000):0.7532870000):0.1161300000):0.3926730000	(((2fzf_A:2.3774290000	1nfv_A:0.5744870000):0.2131300000	(((((1bcf_A:0.0000010000	3e1q_A:0.0000010000):0.1822780000	2fkz_A:0.1222690000):0.0956269000	1jgc_A:0.3720020000):0.5812230000	(((1lko_A:0.8062390000	1yuz_A:1.0454820000):0.3454040000	3qhb_A:0.6658610000):0.6818670000	((((((1lb3_A:0.0946820000	2za7_A:0.0575710000):0.2768910000	1bg7_A:0.1023890000):0.1708400000	1r03_A:0.0743540000):0.3647450000	3e6s_A:0.9511460000):0.1395600000	(1z6o_A:1.0308310000	1z6o_M:0.5942790000):0.2909500000):0.0738407000	((1eum_A:0.4164430000	1krq_A:0.2194040000):0.2477430000	(2jd7_A:0.2309960000	1vlg_A:0.3683830000):0.1242170000):0.1500790000):0.3827100000):0.0821063000):0.1469800000	(1otk_A:1.9021670000	((((((1oqu_A:0.2356000000	1uzr_A:0.0911140000):0.1084720000	1r2f_A:0.1242520000):0.6381910000	1mxr_A:1.2648720000):0.2213130000	(1jk0_A:0.3676620000	(2uw2_A:0.0375170000	1w68_A:0.1083410000):0.2062910000):0.7284120000):0.3155200000	3ee4_A:0.9572690000):0.4531410000	(((2inc_B:1.0064260000	(2inp_C:0.8645810000	1mty_B:2.1280530000):0.2926630000):0.5972130000	(1mty_D:1.3843590000	3dhg_A:1.0196650000):0.5700060000):0.5076530000	(((2uw1_A:0.0000010000	2uw1_B:0.0000010000):0.1280320000	1afr_A:0.1152830000):1.2218000000	1za0_A:1.7586860000):0.4166730000):0.2088490000):0.3220310000):0.6849580000):0.1331590000):0.2601050000	2vzb_A:0.9036530000):0.3947540000):0.0686303000):0.0719202000	((1qgh_A:0.3738320000	2ux1_A:0.5356680000):0.2864600000	(1ji4_A:0.4600340000	2fjc_A:0.6272760000):0.2530980000):0.1728620000):0.0959331000):0.0913052000	1n1q_A:0.2839100000);
(1ji5_A:0.2917350000	(1jig_A:0.2181220000	((2chp_A:0.4126200000	(((((1dps_A:0.0000010000	1jts_A:0.0000010000):0.3457430000	1o9r_A:0.2469850000):0.4125870000	1uvh_A:0.7459980000):0.2126740000	(1tjo_A:0.0000010000	1tk6_A:0.0000010000):0.8464620000):0.2275240000	(((2fzf_A:2.4289600000	(1otk_A:1.4985880000	((((((1oqu_A:0.1553620000	1uzr_A:0.0616980000):0.0842914000	1r2f_A:0.1006380000):0.8143980000	1mxr_A:1.1730560000):0.2342930000	(1jk0_A:0.5293740000	(2uw2_A:0.0696520000	1w68_A:0.0605550000):0.1240320000):0.7370120000):0.2971130000	3ee4_A:1.1666770000):0.2280320000	(((2inc_B:1.2771310000	(2inp_C:1.2400830000	1mty_B:2.4724730000):0.2363810000):0.3023690000	(1mty_D:1.6052870000	3dhg_A:1.2092070000):0.5548140000):0.5392960000	(((2uw1_A:0.0000010000	2uw1_B:0.0000010000):0.1715590000	1afr_A:0.1246520000):1.3281800000	1za0_A:1.3327090000):0.4311390000):0.2184400000):0.5530990000):0.6904950000):0.0910325000	((((((1bcf_A:0.0000010000	3e1q_A:0.0000010000):0.2021990000	2fkz_A:0.1810810000):0.1417840000	1jgc_A:0.3806800000):0.4381730000	((((((1lb3_A:0.0976450000	2za7_A:0.1448020000):0.3438690000	1bg7_A:0.0902620000):0.0849833000	1r03_A:0.1162070000):0.2053080000	3e6s_A:0.8277960000):0.2498290000	(1z6o_A:1.2148770000	1z6o_M:0.8079480000):0.1127280000):0.1424550000	((1eum_A:0.3243420000	1krq_A:0.3532890000):0.2304450000	(2jd7_A:0.1220610000	1vlg_A:0.4041100000):0.1171800000):0.1858150000):0.3929320000):0.0373638000	((1lko_A:0.9262860000	1yuz_A:1.3356540000):0.5055350000	3qhb_A:0.7456060000):0.7751270000):0.1452060000	1nfv_A:0.9362180000):0.0853612000):0.2401400000	2vzb_A:0.8461740000):0.3420080000):0.0858668000):0.1303090000	((1qgh_A:0.3447280000	2ux1_A:0.4829330000):0.3651730000	(1ji4_A:0.5127560000	2fjc_A:0.6909910000):0.2168290000):0.1745980000):0.1052550000):0.0351594000	1n1q_A:0.3548160000);
(1ji5_A:0.2436060000	(1jig_A:0.1301990000	((((2chp_A:0.3935860000	((((1dps_A:0.0000010000	1jts_A:0.0000010000):0.3351840000	1o9r_A:0.2316830000):0.4431610000	1uvh_A:0.7477100000):0.3117740000	(1tjo_A:0.0000010000	1tk6_A:0.0000010000):0.8475190000):0.2676790000):0.1189470000	(((2fzf_A:2.1842570000	2vzb_A:0.6835160000):0.1140670000	(1otk_A:1.8057830000	(((((1oqu_A:0.2250700000	1uzr_A:0.1034840000):0.0742017000	1r2f_A:0.1324330000):0.7138300000	(1mxr_A:1.0912410000	(1jk0_A:0.4923060000	(2uw2_A:0.0628940000	1w68_A:0.0838030000):0.1821310000):0.8328210000):0.1595200000):0.2456500000	3ee4_A:1.0347460000):0.3952210000	((((2inc_B:0.9664610000	1mty_B:2.1923620000):0.3983580000	2inp_C:1.1299100000):0.3763820000	(1mty_D:0.8451270000	3dhg_A:1.4826670000):0.4048270000):0.6937410000	(((2uw1_A:0.0000010000	2uw1_B:0.0000010000):0.2077000000	1afr_A:0.0699690000):1.3174000000	1za0_A:1.5604520000):0.2545680000):0.2404540000):0.2739360000):0.7765430000):0.2257540000	((((((1bcf_A:0.0000010000	3e1q_A:0.0000010000):0.1752370000	2fkz_A:0.1765880000):0.1884870000	1jgc_A:0.3279080000):0.4127700000	1nfv_A:0.6709350000):0.1026250000	(((((1lb3_A:0.1349740000	2za7_A:0.0761640000):0.2596070000	1bg7_A:0.1592550000):0.0988762000	1r03_A:0.1750710000):0.1961770000	(1z6o_A:1.1637580000	1z6o_M:0.7650710000):0.1447150000):0.3169520000	(((1eum_A:0.3270370000	1krq_A:0.3700460000):0.1784420000	3e6s_A:0.7573160000):0.1363690000	(2jd7_A:0.2428250000	1vlg_A:0.3213770000):0.1498510000):0.1604420000):0.4324140000):0.1570140000	((1lko_A:0.7347350000	1yuz_A:1.1580650000):0.2876650000	3qhb_A:0.8582820000):0.6915890000):0.2763320000):0.4697430000):0.0000025822	(1qgh_A:0.4273840000	2ux1_A:0.5039050000):0.4848140000):0.0747222000	(1ji4_A:0.6162110000	2fjc_A:0.5597960000):0.2009420000):0.2295470000):0.0550207000	1n1q_A:0.3808760000);
(1ji5_A:0.2680030000	(1jig_A:0.2143020000	(((2chp_A:0.3404400000	((((2fzf_A:1.9041050000	(1otk_A:2.1973330000	(((((((1oqu_A:0.1377400000	1uzr_A:0.0869030000):0.0923252000	1r2f_A:0.1230360000):0.7272910000	1mxr_A:1.1702820000):0.3142390000	(1jk0_A:0.3854220000	(2uw2_A:0.0717300000	1w68_A:0.0764140000):0.2316210000):0.6919710000):0.4791640000	3ee4_A:0.9225940000):0.3264040000	(((2uw1_A:0.0000010000	2uw1_B:0.0000010000):0.2145440000	1afr_A:0.0857180000):1.1663900000	1za0_A:1.5006160000):0.6191850000):0.1841360000	((2inc_B:1.1938830000	(2inp_C:1.1514090000	1mty_B:2.5010530000):0.3434630000):0.2593620000	(1mty_D:1.4662750000	3dhg_A:1.1235700000):0.3457250000):0.7712510000):0.4555250000):0.4964200000):0.2305460000	(((((1bcf_A:0.0000010000	3e1q_A:0.0000010000):0.2046820000	2fkz_A:0.1129950000):0.1627170000	1jgc_A:0.2534220000):0.4995920000	(((((1lb3_A:0.0769880000	2za7_A:0.1044150000):0.2963700000	1bg7_A:0.1650090000):0.0941088000	1r03_A:0.1694490000):0.1996420000	(1z6o_A:1.0160080000	1z6o_M:0.6515680000):0.3868440000):0.1897370000	(((1eum_A:0.3505380000	1krq_A:0.3198030000):0.2077590000	(2jd7_A:0.1742580000	1vlg_A:0.3599730000):0.1558140000):0.1654670000	3e6s_A:0.7200420000):0.1960820000):0.3198180000):0.1280620000	((1lko_A:0.8316830000	1yuz_A:1.1796280000):0.3467780000	3qhb_A:0.7576120000):0.7778360000):0.1292280000):0.1324740000	1nfv_A:0.7860430000):0.1837340000	2vzb_A:0.8091530000):0.3670960000):0.0915743000	((((1dps_A:0.0000010000	1jts_A:0.0000010000):0.3162170000	1uvh_A:1.0511490000):0.1853730000	1o9r_A:0.1306780000):0.5250620000	(1tjo_A:0.0000010000	1tk6_A:0.0000010000):0.7848860000):0.2951060000):0.0994639000	((1qgh_A:0.3349010000	2ux1_A:0.5319040000):0.3617830000	(1ji4_A:0.4552970000	2fjc_A:0.5042570000):0.2665210000):0.0916011000):0.1017890000):0.0357947000	1n1q_A:0.3821090000);
(1ji5_A:0.2240250000	(1jig_A:0.2195390000	1n1q_A:0.3657210000):0.0507258000	((2chp_A:0.3855520000	(((1ji4_A:0.5548490000	2fjc_A:0.4677840000):0.0711357000	((((1dps_A:0.0000010000	1jts_A:0.0000010000):0.3627180000	1o9r_A:0.2697870000):0.3974620000	1uvh_A:0.7674450000):0.2428490000	(1tjo_A:0.0000010000	1tk6_A:0.0000010000):0.7730500000):0.2767050000):0.0930241000	((2fzf_A:1.7216540000	((((((1bcf_A:0.0000010000	3e1q_A:0.0000010000):0.2213380000	2fkz_A:0.1300170000):0.1600400000	1jgc_A:0.2939120000):0.4571940000	(((1lko_A:0.7768080000	1yuz_A:1.3419080000):0.3701680000	3qhb_A:0.6041970000):0.8769770000	((((((1lb3_A:0.0957350000	2za7_A:0.1237090000):0.2398780000	1bg7_A:0.1241960000):0.0768265000	(1z6o_A:1.0479930000	1z6o_M:0.6882720000):0.3785320000):0.0853231000	1r03_A:0.1699940000):0.3141240000	3e6s_A:0.7977500000):0.1939270000	((1eum_A:0.2713150000	1krq_A:0.4351260000):0.2547870000	(2jd7_A:0.2421590000	1vlg_A:0.3076420000):0.1116160000):0.1773000000):0.3233890000):0.1112160000):0.1372490000	1nfv_A:0.7669570000):0.1255610000	(1otk_A:1.7275700000	(((((((1oqu_A:0.1806060000	1uzr_A:0.0532590000):0.0925927000	1r2f_A:0.1113010000):0.7943630000	1mxr_A:1.0825020000):0.1706660000	(1jk0_A:0.4478910000	(2uw2_A:0.0696090000	1w68_A:0.0734520000):0.2331950000):0.5992560000):0.5066990000	(((2uw1_A:0.0000010000	2uw1_B:0.0000010000):0.1475510000	1afr_A:0.1226730000):1.1503700000	1za0_A:1.6299870000):0.6048340000):0.0718530000	(((2inc_B:1.1110700000	2inp_C:1.1449270000):0.3152060000	(1mty_D:1.4802240000	3dhg_A:1.4646390000):0.2868870000):0.1546520000	1mty_B:2.0696150000):0.5884110000):0.1293190000	3ee4_A:1.1824500000):0.4457360000):0.8344600000):0.0559573000):0.2122040000	2vzb_A:1.0216780000):0.3607050000):0.0893430000):0.1583680000	(1qgh_A:0.3198470000	2ux1_A:0.5621850000):0.3405210000):0.1260490000);
(1ji5_A:0.3504400000	(1jig_A:0.1548450000	((2chp_A:0.3808450000	(((((1dps_A:0.0000010000	1jts_A:0.0000010000):0.3867390000	1o9r_A:0.2345820000):0.2664820000	1uvh_A:0.8171730000):0.2247510000	(1tjo_A:0.0000010000	1tk6_A:0.0000010000):0.9518890000):0.1553180000	((2fzf_A:2.2772560000	(((((1bcf_A:0.0000010000	3e1q_A:0.0000010000):0.1588380000	2fkz_A:0.1134990000):0.1310120000	1jgc_A:0.2917100000):0.4639520000	(((1lko_A:0.7861510000	1yuz_A:1.1023510000):0.1745780000	3qhb_A:0.7663790000):0.7566760000	((((((1lb3_A:0.0667520000	2za7_A:0.0924890000):0.2552220000	1bg7_A:0.0686630000):0.1435270000	1r03_A:0.0999140000):0.1970510000	(1z6o_A:1.0311720000	1z6o_M:0.6961700000):0.3095670000):0.2490300000	3e6s_A:0.7255150000):0.1725570000	(((1eum_A:0.3149510000	1krq_A:0.4093220000):0.2481890000	2jd7_A:0.1917400000):0.1684160000	1vlg_A:0.2677910000):0.1345060000):0.3517470000):0.2379870000):0.2500720000	1nfv_A:0.7190760000):0.1983110000):0.1814720000	(2vzb_A:0.7981960000	((1otk_A:1.7316730000	((2inc_B:1.0138060000	(2inp_C:1.0216590000	1mty_B:1.9536070000):0.2363770000):0.3143660000	(1mty_D:1.2778460000	3dhg_A:1.2340370000):0.5421270000):0.5352800000):0.2926400000	((((((1oqu_A:0.1732740000	1uzr_A:0.0865270000):0.1453910000	1r2f_A:0.1033640000):0.8654130000	1mxr_A:1.1000150000):0.2339830000	(1jk0_A:0.4711190000	(2uw2_A:0.0834940000	1w68_A:0.0812950000):0.2169290000):0.5790120000):0.6490410000	(((2uw1_A:0.0000010000	2uw1_B:0.0000010000):0.1423710000	1afr_A:0.1046010000):1.0723000000	1za0_A:1.6438720000):0.5758200000):0.0838824000	3ee4_A:1.3793930000):0.1906390000):0.8591550000):0.2931520000):0.2585170000):0.1067180000):0.1600400000	((1qgh_A:0.4043630000	2ux1_A:0.4830040000):0.3213280000	(1ji4_A:0.5069530000	2fjc_A:0.4935510000):0.3091840000):0.1424460000):0.1726270000):0.0483343000	1n1q_A:0.2962690000);
(1ji5_A:0.1623120000	1jig_A:0.1688130000	((1n1q_A:0.2554590000	((1qgh_A:0.3515060000	2ux1_A:0.5664500000):0.2104190000	((1ji4_A:0.4335270000	2fjc_A:0.5825520000):0.1851180000	(((((1dps_A:0.0000010000	1jts_A:0.0000010000):0.2862840000	1o9r_A:0.2115760000):0.3927570000	1uvh_A:0.7451560000):0.3070860000	(1tjo_A:0.0000010000	1tk6_A:0.0000010000):0.5128420000):0.2590880000	(((2fzf_A:1.7106960000	(1otk_A:1.7937850000	(((((((1oqu_A:0.1923860000	1uzr_A:0.0484200000):0.0645285000	1r2f_A:0.1443230000):0.6965020000	1mxr_A:1.2637270000):0.1264700000	(1jk0_A:0.4003870000	(2uw2_A:0.0464000000	1w68_A:0.0958080000):0.1671380000):0.8482680000):0.5117530000	3ee4_A:0.9359200000):0.4169660000	(((2uw1_A:0.0000010000	2uw1_B:0.0000010000):0.1235760000	1afr_A:0.1591270000):1.0087800000	1za0_A:1.4716140000):0.4733430000):0.2252700000	(((2inc_B:1.5943330000	1mty_B:1.7489180000):0.1961710000	2inp_C:1.1330910000):0.3654200000	(1mty_D:1.3922590000	3dhg_A:1.3742990000):0.4800330000):0.5799600000):0.2286730000):0.4359630000):0.1941920000	(((((1bcf_A:0.0000010000	3e1q_A:0.0000010000):0.2609100000	2fkz_A:0.0685570000):0.1632890000	1jgc_A:0.4046530000):0.3843510000	(((1lko_A:0.9770090000	1yuz_A:0.8013380000):0.3495990000	3qhb_A:0.6448400000):0.7725800000	((((((1lb3_A:0.0499420000	2za7_A:0.0745830000):0.3767710000	1bg7_A:0.0905930000):0.1377170000	1r03_A:0.1080180000):0.2973440000	(1z6o_A:1.2628870000	1z6o_M:0.6480820000):0.3621270000):0.1549480000	3e6s_A:0.6689650000):0.1743480000	(((1eum_A:0.2395100000	1krq_A:0.3344360000):0.3022980000	2jd7_A:0.1811170000):0.0768644000	1vlg_A:0.2442300000):0.1207890000):0.4178290000):0.1676510000):0.1724490000	1nfv_A:0.5923580000):0.2755430000):0.2010560000	2vzb_A:0.7208920000):0.3992230000):0.1227090000):0.0762182000):0.1449670000):0.0960582000	2chp_A:0.5668930000):0.0370303000);
(1ji5_A:0.2343070000	(1jig_A:0.1846200000	((2chp_A:0.4504720000	(((((1dps_A:0.0000010000	1jts_A:0.0000010000):0.3408320000	1o9r_A:0.3297270000):0.2336450000	1uvh_A:0.8297180000):0.2599380000	(1tjo_A:0.0000010000	1tk6_A:0.0000010000):0.8241930000):0.2891990000	(((((2fzf_A:2.2540540000	((1lko_A:0.8383250000	1yuz_A:1.2687020000):0.3694750000	3qhb_A:1.0385540000):0.4383170000):0.3140820000	(((((1lb3_A:0.0805890000	2za7_A:0.0669630000):0.2959460000	1bg7_A:0.1365130000):0.0544353000	(1z6o_A:1.0990360000	1z6o_M:0.7233870000):0.5147880000):0.0903970000	1r03_A:0.1245110000):0.2955160000	(((1eum_A:0.4171210000	1krq_A:0.3455450000):0.1644310000	(2jd7_A:0.1844330000	1vlg_A:0.3699640000):0.1695060000):0.1309150000	3e6s_A:0.6975870000):0.1714220000):0.3341610000):0.2466870000	((((1bcf_A:0.0000010000	3e1q_A:0.0000010000):0.2144230000	2fkz_A:0.1507610000):0.1653910000	1jgc_A:0.2089850000):0.4989510000	1nfv_A:0.8990410000):0.1514310000):0.0418936000	(1otk_A:1.9152880000	((((((1oqu_A:0.1970650000	1uzr_A:0.1254590000):0.1145870000	1r2f_A:0.1035320000):0.7569090000	1mxr_A:1.2915740000):0.2437370000	((1jk0_A:0.4170310000	(2uw2_A:0.0638880000	1w68_A:0.0726310000):0.1579500000):0.4700980000	((2inc_B:1.0157110000	(2inp_C:0.8876480000	1mty_B:2.1872760000):0.2385970000):0.3560970000	(1mty_D:1.5818640000	3dhg_A:1.1520670000):0.3967470000):0.7936360000):0.3228900000):0.2546730000	3ee4_A:1.2192090000):0.4355990000	(((2uw1_A:0.0000010000	2uw1_B:0.0000010000):0.1747340000	1afr_A:0.0976990000):1.1718600000	1za0_A:1.4570600000):0.5397750000):0.3550190000):0.4609170000):0.3752830000	2vzb_A:0.9535150000):0.1743560000):0.1242590000):0.1110320000	(((1qgh_A:0.3567160000	2ux1_A:0.5334510000):0.3057080000	2fjc_A:0.6073160000):0.0718495000	1ji4_A:0.6695430000):0.2105580000):0.1285950000):0.1087730000	1n1q_A:0.3594210000);
(1ji5_A:0.2841550000	(1jig_A:0.1676520000	((2chp_A:0.4204010000	(((((1dps_A:0.0000010000	1jts_A:0.0000010000):0.3712810000	1o9r_A:0.2622070000):0.4275770000	1uvh_A:0.7697940000):0.2310400000	(1tjo_A:0.0000010000	1tk6_A:0.0000010000):0.8384710000):0.2375640000	((2fzf_A:1.7688780000	2vzb_A:0.7050790000):0.3340140000	(((((((1bcf_A:0.0000010000	3e1q_A:0.0000010000):0.2125640000	2fkz_A:0.1289310000):0.1665970000	1jgc_A:0.3831300000):0.5500970000	(1lko_A:0.8977230000	(1yuz_A:1.3407450000	3qhb_A:0.7580330000):0.2910610000):0.7557360000):0.1447950000	(((((1lb3_A:0.0750210000	2za7_A:0.1048710000):0.2626050000	1bg7_A:0.1484600000):0.0578256000	1r03_A:0.1494970000):0.2718590000	(1z6o_A:0.9850620000	1z6o_M:0.7026330000):0.2887070000):0.3041230000	(((1eum_A:0.3522140000	1krq_A:0.3520190000):0.1752320000	3e6s_A:0.8254730000):0.0858219000	(2jd7_A:0.1184570000	1vlg_A:0.4177610000):0.1378880000):0.2777490000):0.4126590000):0.2262940000	1nfv_A:0.7714280000):0.1384740000	(1otk_A:2.0292040000	(((((((1oqu_A:0.1806310000	1uzr_A:0.0898510000):0.0817259000	1r2f_A:0.0979470000):0.8651390000	1mxr_A:0.9282080000):0.2295970000	((1jk0_A:0.5685930000	2uw2_A:0.0542470000):0.0726270000	1w68_A:0.0311900000):0.8965790000):0.5150170000	3ee4_A:1.0714130000):0.3017260000	((2inc_B:1.6277740000	2inp_C:1.1982800000):0.3156860000	(1mty_B:2.1432000000	(1mty_D:1.4900860000	3dhg_A:0.9389350000):0.4992760000):0.1244840000):0.6668450000):0.1712820000	(((2uw1_A:0.0000010000	2uw1_B:0.0000010000):0.1851360000	1afr_A:0.0885250000):1.0765700000	1za0_A:1.7973390000):0.3541750000):0.3704770000):0.8494240000):0.0641886000):0.5414590000):0.0338727000):0.1582760000	(((1qgh_A:0.4032990000	2ux1_A:0.4601860000):0.2452850000	2fjc_A:0.6558970000):0.1235150000	1ji4_A:0.7351450000):0.2073510000):0.1190020000):0.0951845000	1n1q_A:0.4049170000);
(1ji5_A:0.2096290000	((1jig_A:0.1387830000	(((1qgh_A:0.4118890000	2ux1_A:0.4437110000):0.1646240000	(((1dps_A:0.0000010000	1jts_A:0.0000010000):0.2469680000	1o9r_A:0.2439220000):0.3537310000	(1uvh_A:0.7580710000	(1tjo_A:0.0000010000	1tk6_A:0.0000010000):0.7928240000):0.2044600000):0.3367980000):0.1211230000	(1ji4_A:0.6583030000	2fjc_A:0.5407060000):0.1498930000):0.1939560000):0.0607247000	1n1q_A:0.2614000000):0.0871145000	(2chp_A:0.3034570000	(((2fzf_A:2.4127380000	(1otk_A:2.1279830000	((((((1oqu_A:0.1863360000	1uzr_A:0.0648640000):0.0729085000	1r2f_A:0.1238900000):0.8762190000	(1mxr_A:1.1103350000	((1jk0_A:0.5526870000	2uw2_A:0.0676780000):0.0484608000	1w68_A:0.0343750000):0.8428280000):0.1595540000):0.2891990000	3ee4_A:1.0682320000):0.3018220000	(((2uw1_A:0.0000010000	2uw1_B:0.0000010000):0.2047850000	1afr_A:0.0991130000):0.8681210000	1za0_A:1.5767020000):0.5329560000):0.2517830000	((2inc_B:1.4444120000	(2inp_C:1.0579580000	1mty_B:1.9769520000):0.2772360000):0.3216610000	(1mty_D:1.2788020000	3dhg_A:1.2570340000):0.6115580000):0.4070040000):0.2367510000):0.6212840000):0.0616042000	(((((1bcf_A:0.0000010000	3e1q_A:0.0000010000):0.2541480000	2fkz_A:0.1088390000):0.1865660000	1jgc_A:0.3208490000):0.4180570000	(((1lko_A:0.7145780000	1yuz_A:1.2968020000):0.5305970000	3qhb_A:0.6918300000):0.6173980000	(((((1lb3_A:0.0603030000	2za7_A:0.0952860000):0.3480830000	1bg7_A:0.0823030000):0.1034380000	1r03_A:0.1213170000):0.2542270000	(1z6o_A:1.0256310000	1z6o_M:0.8154560000):0.1756260000):0.2200660000	(((1eum_A:0.3186550000	1krq_A:0.2459710000):0.2889790000	3e6s_A:0.6921960000):0.1349210000	(2jd7_A:0.1803300000	1vlg_A:0.3531140000):0.1698400000):0.1955480000):0.3985480000):0.1160710000):0.1267600000	1nfv_A:0.8522480000):0.0474353000):0.3149740000	2vzb_A:1.0624480000):0.3793900000):0.1395090000);
(1ji5_A:0.3482350000	(1jig_A:0.1629820000	((2chp_A:0.5346840000	(((((1dps_A:0.0000010000	1jts_A:0.0000010000):0.3260150000	1o9r_A:0.3205580000):0.3735380000	1uvh_A:0.9045070000):0.3705410000	(1tjo_A:0.0000010000	1tk6_A:0.0000010000):0.7811420000):0.0947499000	(((2fzf_A:1.8999350000	((1otk_A:1.3389930000	(((2inc_B:0.9089170000	1mty_B:1.9552770000):0.1330600000	2inp_C:0.8605670000):0.2414560000	(1mty_D:1.5074510000	3dhg_A:1.0421420000):0.6400230000):0.3944120000):0.4067390000	((((((1oqu_A:0.2003130000	1uzr_A:0.0626950000):0.0854597000	1r2f_A:0.1072090000):0.7876290000	1mxr_A:0.8797610000):0.2365230000	(1jk0_A:0.3862880000	(2uw2_A:0.0545260000	1w68_A:0.0737150000):0.1962700000):0.7130960000):0.3310670000	3ee4_A:0.8100690000):0.2655110000	(((2uw1_A:0.0000010000	2uw1_B:0.0000010000):0.2258780000	1afr_A:0.0546890000):1.0839500000	1za0_A:1.4324180000):0.6389610000):0.2181170000):0.4410490000):0.3955290000	(((((1bcf_A:0.0000010000	3e1q_A:0.0000010000):0.1840750000	2fkz_A:0.1724840000):0.1985830000	1jgc_A:0.2435550000):0.3471070000	1nfv_A:0.7931080000):0.1717700000	(((1lko_A:0.9103460000	1yuz_A:0.7321290000):0.3912120000	3qhb_A:0.8008240000):0.7337210000	((((((1lb3_A:0.0843690000	2za7_A:0.0918300000):0.3063890000	1bg7_A:0.1083720000):0.1124150000	1r03_A:0.1106610000):0.0722225000	(1z6o_A:1.0960670000	1z6o_M:0.6952000000):0.3306190000):0.2704230000	3e6s_A:0.6485750000):0.2171680000	(((1eum_A:0.3020030000	1krq_A:0.4227590000):0.2154500000	2jd7_A:0.1941340000):0.1089510000	1vlg_A:0.2739840000):0.1311930000):0.3382140000):0.1210060000):0.3119320000):0.2264100000	2vzb_A:1.0650510000):0.2016370000):0.0310471000):0.1795940000	((1qgh_A:0.5443450000	2ux1_A:0.4842320000):0.2533560000	(1ji4_A:0.5024410000	2fjc_A:0.5671430000):0.1525100000):0.0758262000):0.2312040000):0.0813229000	1n1q_A:0.3365290000);
(1ji5_A:0.3202280000	1jig_A:0.1862300000	(1n1q_A:0.2338050000	((2chp_A:0.4920930000	(((((1dps_A:0.0000010000	1jts_A:0.0000010000):0.3842130000	1o9r_A:0.2310330000):0.3940390000	1uvh_A:1.1112580000):0.3123200000	(1tjo_A:0.0000010000	1tk6_A:0.0000020000):1.0420000000):0.1245700000	((((2fzf_A:1.7890210000	((1otk_A:1.6853410000	(((2uw1_A:0.0000010000	2uw1_B:0.0000010000):0.1496240000	1afr_A:0.1175910000):1.3801800000	1za0_A:1.6332430000):0.5990520000):0.4595040000	((((((1oqu_A:0.1676580000	1r2f_A:0.2515950000):0.0449744000	1uzr_A:0.0324490000):0.9811120000	1mxr_A:1.0572300000):0.4267410000	((1jk0_A:0.5629230000	2uw2_A:0.0752930000):0.0758098000	1w68_A:0.0014480000):0.8392620000):0.2679810000	3ee4_A:1.1824300000):0.4391080000	((2inc_B:1.2689610000	(2inp_C:1.0189040000	1mty_B:2.0970970000):0.3560230000):0.4924680000	(1mty_D:1.3821670000	3dhg_A:1.3656780000):0.4658870000):0.4800000000):0.0255283000):1.0582100000):0.1272640000	((((1bcf_A:0.0000010000	3e1q_A:0.0000010000):0.2364620000	2fkz_A:0.1239940000):0.1163910000	1jgc_A:0.4049470000):0.5495390000	((1lko_A:0.9713870000	(1yuz_A:1.2084090000	3qhb_A:0.8537340000):0.2004330000):0.8860610000	((((((1lb3_A:0.1208760000	2za7_A:0.1071040000):0.2946100000	1bg7_A:0.1468960000):0.0741108000	1r03_A:0.1279150000):0.2095950000	3e6s_A:0.9162840000):0.1394570000	(1z6o_A:1.1576160000	1z6o_M:0.7575340000):0.1891940000):0.1454990000	((1eum_A:0.3879100000	1krq_A:0.3363720000):0.3134500000	(2jd7_A:0.1965660000	1vlg_A:0.3795800000):0.2917690000):0.1300970000):0.4258520000):0.1222380000):0.1545360000):0.0489628000	1nfv_A:0.7687410000):0.2714600000	2vzb_A:0.9404240000):0.3673830000):0.2360890000):0.1014350000	((1qgh_A:0.4075130000	2ux1_A:0.7029440000):0.3464050000	(1ji4_A:0.4540300000	2fjc_A:0.6140960000):0.1748080000):0.1087660000):0.1065460000):0.0612481000);
(1ji5_A:0.2845780000	(1jig_A:0.1944280000	1n1q_A:0.3963210000):0.0410748000	((2chp_A:0.4397810000	(((((1dps_A:0.0000010000	1jts_A:0.0000010000):0.4326430000	1o9r_A:0.2928160000):0.2523490000	1uvh_A:1.0842000000):0.3778030000	(1tjo_A:0.0000010000	1tk6_A:0.0000010000):0.9623730000):0.1851510000	((2fzf_A:2.3620560000	((((((1bcf_A:0.0000010000	3e1q_A:0.0000010000):0.2202670000	2fkz_A:0.1491170000):0.1677780000	1jgc_A:0.3177920000):0.5866230000	(((1lko_A:0.5332670000	1yuz_A:1.3336960000):0.7600030000	3qhb_A:0.8890740000):0.6503530000	((((((1lb3_A:0.0471910000	2za7_A:0.1807010000):0.2119070000	(1z6o_A:1.0366780000	1z6o_M:0.6946410000):0.5074040000):0.0502292000	1bg7_A:0.1291990000):0.1182200000	1r03_A:0.1202000000):0.4924130000	3e6s_A:0.6648340000):0.1889080000	((1eum_A:0.4058370000	1krq_A:0.2318570000):0.1930320000	(2jd7_A:0.1974480000	1vlg_A:0.3746650000):0.1699880000):0.0613517000):0.5330690000):0.0854536000):0.2393030000	1nfv_A:0.6381590000):0.1040180000	(1otk_A:1.8417180000	(((((((1oqu_A:0.1890320000	1r2f_A:0.1823690000):0.0610355000	1uzr_A:0.0074620000):0.8289790000	1mxr_A:1.1071280000):0.2075010000	(1jk0_A:0.5241680000	(2uw2_A:0.0761800000	1w68_A:0.0626740000):0.1152270000):0.7832150000):0.3246130000	3ee4_A:1.1833990000):0.2507850000	(((2uw1_A:0.0000010000	2uw1_B:0.0000010000):0.1592770000	1afr_A:0.1461570000):0.9181040000	1za0_A:1.8830360000):0.6205900000):0.2051860000	((2inc_B:1.2107020000	(2inp_C:1.1168470000	1mty_B:2.1778780000):0.2027480000):0.2822710000	(1mty_D:1.7385310000	3dhg_A:1.3231470000):0.4713820000):0.6057480000):0.2676100000):0.7180310000):0.0634526000):0.2733550000	2vzb_A:0.7819830000):0.5634530000):0.0615819000):0.1206660000	(((1qgh_A:0.3452480000	2ux1_A:0.5451510000):0.4136320000	2fjc_A:0.6686430000):0.0818456000	1ji4_A:0.7568400000):0.1098690000):0.1321910000);
(1ji5_A:0.1651830000	((1jig_A:0.1857890000	1n1q_A:0.3973530000):0.0263063000	(2chp_A:0.3783330000	((1ji4_A:0.4924500000	2fjc_A:0.6117380000):0.1764470000	(((((1dps_A:0.0000010000	1jts_A:0.0000010000):0.4495890000	1o9r_A:0.2993180000):0.3348470000	1uvh_A:0.9708920000):0.2702560000	(1tjo_A:0.0000010000	1tk6_A:0.0000010000):0.7721100000):0.3838190000	(((2fzf_A:2.0250040000	(1otk_A:1.5728900000	(((((((1oqu_A:0.2062800000	1r2f_A:0.2149080000):0.0702776000	1uzr_A:0.0200040000):1.0324400000	1mxr_A:1.1324340000):0.3708830000	((1jk0_A:0.6394420000	2uw2_A:0.0841850000):0.0488503000	1w68_A:0.0500090000):0.8886410000):0.4201070000	((2inc_B:1.1062390000	(2inp_C:1.0684740000	1mty_B:2.0246500000):0.2469130000):0.4278680000	(1mty_D:1.4210130000	3dhg_A:1.1565680000):0.7626020000):0.4196520000):0.2377320000	3ee4_A:1.1460600000):0.2240620000	(((2uw1_A:0.0000010000	2uw1_B:0.0000010000):0.1685340000	1afr_A:0.1103370000):1.0702600000	1za0_A:1.7891920000):0.5778970000):0.2436550000):0.6269390000):0.1243970000	((((((1bcf_A:0.0000010000	3e1q_A:0.0000010000):0.2621560000	2fkz_A:0.1483170000):0.1491960000	1jgc_A:0.3596180000):0.7234720000	(1lko_A:0.7236450000	(1yuz_A:1.2088230000	3qhb_A:0.7818000000):0.1028170000):0.6685460000):0.0739520000	((((1lb3_A:0.0802820000	2za7_A:0.0607370000):0.1968430000	(1bg7_A:0.1355530000	1r03_A:0.2282900000):0.0689102000):0.2386270000	(1z6o_A:0.8345390000	1z6o_M:0.6416450000):0.2532970000):0.1958060000	((1eum_A:0.2495140000	1krq_A:0.3925230000):0.1505860000	(3e6s_A:0.7083690000	(2jd7_A:0.1905380000	1vlg_A:0.4301210000):0.1181450000):0.1285970000):0.2491080000):0.3575950000):0.1227560000	1nfv_A:0.7820140000):0.1144010000):0.2607510000	2vzb_A:1.1652570000):0.2071550000):0.0726923000):0.1437450000):0.1845440000):0.1115280000	(1qgh_A:0.3251670000	2ux1_A:0.7392610000):0.2734640000);
(1ji5_A:0.2752910000	(1jig_A:0.1932100000	(((1qgh_A:0.4243100000	2ux1_A:0.5330230000):0.2195890000	(1ji4_A:0.5124360000	2fjc_A:0.5576280000):0.1455190000):0.1632380000	(((((1dps_A:0.0000010000	1jts_A:0.0000010000):0.3802970000	1o9r_A:0.1986360000):0.2760490000	1uvh_A:0.7404480000):0.3224610000	(1tjo_A:0.0000010000	1tk6_A:0.0000010000):0.6949820000):0.2281570000	((2fzf_A:1.8618320000	2vzb_A:0.4721220000):0.3276640000	((((((1bcf_A:0.0000010000	3e1q_A:0.0000010000):0.1772500000	2fkz_A:0.1033370000):0.1148560000	1jgc_A:0.2349040000):0.4987210000	((1lko_A:0.8803790000	(1yuz_A:1.0487170000	3qhb_A:0.7351860000):0.1271020000):0.7513110000	(((((1lb3_A:0.0915000000	2za7_A:0.0804500000):0.2588270000	1bg7_A:0.1476210000):0.1185720000	1r03_A:0.1089860000):0.2247370000	(1z6o_A:0.9969200000	1z6o_M:0.7458190000):0.4321630000):0.2524240000	(((1eum_A:0.3136420000	1krq_A:0.3026380000):0.2073490000	3e6s_A:0.6460530000):0.1047190000	(2jd7_A:0.1948270000	1vlg_A:0.2774160000):0.1086100000):0.1145820000):0.4192350000):0.1400320000):0.3409860000	1nfv_A:0.6751010000):0.2192730000	(1otk_A:1.4189750000	(((((((1oqu_A:0.1767600000	1uzr_A:0.0719130000):0.0702103000	1r2f_A:0.1098950000):0.8556600000	1mxr_A:0.9783070000):0.1808190000	((1jk0_A:0.5740060000	2uw2_A:0.0647670000):0.0425991000	1w68_A:0.0503120000):0.8364320000):0.2258030000	3ee4_A:1.1792930000):0.4586850000	(((2uw1_A:0.0000010000	2uw1_B:0.0000010000):0.1742350000	1afr_A:0.1021870000):0.9336080000	1za0_A:1.6038430000):0.5984620000):0.2612600000	(2inc_B:1.0559440000	((2inp_C:1.0503910000	1mty_B:1.8833000000):0.0637015000	(1mty_D:1.2149880000	3dhg_A:1.0243600000):0.6807450000):0.1086420000):0.5286210000):0.4493940000):0.7508800000):0.1480670000):0.2854090000):0.0311311000):0.1154660000):0.0781790000	(1n1q_A:0.2731650000	2chp_A:0.4916830000):0.0307297000);
(1ji5_A:0.2051640000	(1jig_A:0.1604710000	((2chp_A:0.4172320000	(((((1dps_A:0.0000010000	1jts_A:0.0000010000):0.2887990000	1o9r_A:0.2804140000):0.2308770000	1uvh_A:0.6666800000):0.3278450000	(1tjo_A:0.0000010000	1tk6_A:0.0000010000):1.0429400000):0.2951500000	((2fzf_A:2.1391790000	(((((1bcf_A:0.0000010000	3e1q_A:0.0000010000):0.1772180000	2fkz_A:0.1648330000):0.1404410000	1jgc_A:0.2757120000):0.5155130000	((1lko_A:0.9767870000	(1yuz_A:1.3805540000	3qhb_A:0.7276070000):0.2572270000):0.7641950000	((((((1lb3_A:0.0499720000	2za7_A:0.1337850000):0.3265840000	1bg7_A:0.1695410000):0.1250190000	1r03_A:0.1041200000):0.2250090000	(1z6o_A:1.2592690000	1z6o_M:0.7069610000):0.4065580000):0.2825430000	3e6s_A:0.7060430000):0.2029520000	((1eum_A:0.3294250000	1krq_A:0.3760060000):0.2332430000	(2jd7_A:0.0942760000	1vlg_A:0.4999600000):0.2081910000):0.0844926000):0.3800550000):0.1253000000):0.0727640000	1nfv_A:0.9885370000):0.2159890000):0.1484930000	(2vzb_A:0.6641090000	(1otk_A:1.9993810000	(((((((1oqu_A:0.1580540000	1r2f_A:0.1974840000):0.0535375000	1uzr_A:0.0341330000):0.9501720000	1mxr_A:0.8964730000):0.1462330000	((1jk0_A:0.6113350000	2uw2_A:0.0476820000):0.0621798000	1w68_A:0.0496670000):0.7842050000):0.4503230000	3ee4_A:1.0156780000):0.3444070000	(((2uw1_A:0.0000010000	2uw1_B:0.0000010000):0.1675640000	1afr_A:0.0878770000):1.3914000000	1za0_A:1.3941910000):0.6305660000):0.1780210000	(((2inc_B:1.1816580000	1mty_B:2.2003350000):0.2248910000	2inp_C:1.0841570000):0.2975650000	(1mty_D:1.4071400000	3dhg_A:1.1917830000):0.4726850000):0.4681600000):0.1924790000):0.8292230000):0.1970350000):0.3976420000):0.0912708000):0.1357130000	((1qgh_A:0.3006310000	2ux1_A:0.5901820000):0.2902420000	(1ji4_A:0.6493760000	2fjc_A:0.6978880000):0.2391640000):0.1511790000):0.0770657000):0.0459615000	1n1q_A:0.3462530000);
(1ji5_A:0.1062770000	(1jig_A:0.1237690000	(1n1q_A:0.3349120000	((2chp_A:0.4126860000	(((((1dps_A:0.0000010000	1jts_A:0.0000010000):0.3741340000	1o9r_A:0.2360480000):0.3591140000	1uvh_A:0.9506750000):0.2700590000	(1tjo_A:0.0000010000	1tk6_A:0.0000010000):0.7233860000):0.2727610000	(((2fzf_A:1.9500770000	(1otk_A:1.8368600000	((((((1oqu_A:0.2153570000	1uzr_A:0.0832430000):0.1258460000	1r2f_A:0.1039970000):0.8058860000	(1mxr_A:1.3583730000	(1jk0_A:0.4170050000	(2uw2_A:0.0661840000	1w68_A:0.0443860000):0.1395730000):0.9640310000):0.1897270000):0.3598640000	3ee4_A:1.0532020000):0.3154250000	((2inc_B:1.0375250000	(2inp_C:0.8453050000	1mty_B:2.4476750000):0.2376970000):0.2109030000	(1mty_D:1.4836280000	3dhg_A:1.1943750000):0.4353860000):0.5604780000):0.0840408000	(((2uw1_A:0.0000010000	2uw1_B:0.0000010000):0.1882270000	1afr_A:0.0778740000):1.2719000000	1za0_A:1.6651450000):0.4954830000):0.6186010000):0.6225170000):0.2198690000	((((((1bcf_A:0.0000010000	3e1q_A:0.0000010000):0.2214290000	2fkz_A:0.0619070000):0.1961260000	1jgc_A:0.2845880000):0.3866470000	((1lko_A:0.8760500000	1yuz_A:1.0060700000):0.3969960000	3qhb_A:0.7520350000):0.6678190000):0.0979385000	(((((1lb3_A:0.0725520000	2za7_A:0.0856850000):0.2622980000	1bg7_A:0.1551680000):0.0960080000	1r03_A:0.1087100000):0.3195450000	(1z6o_A:1.0957550000	1z6o_M:0.7533080000):0.1661270000):0.2319160000	(((1eum_A:0.2710760000	1krq_A:0.3880510000):0.1774890000	3e6s_A:0.8398910000):0.1135640000	(2jd7_A:0.2093430000	1vlg_A:0.3448640000):0.0756396000):0.1943340000):0.3889550000):0.3033890000	1nfv_A:0.5563230000):0.3216600000):0.2387290000	2vzb_A:0.8939380000):0.3300680000):0.0368703000):0.0560428000	(1ji4_A:0.4722130000	2fjc_A:0.5983110000):0.2825800000):0.1348480000):0.0547025000):0.1380480000	(1qgh_A:0.2460470000	2ux1_A:0.6303550000):0.4716550000);
(1ji5_A:0.2135140000	(1jig_A:0.2102860000	((2chp_A:0.3438920000	(((((1dps_A:0.0000010000	1jts_A:0.0000010000):0.3861910000	1o9r_A:0.2745820000):0.4443750000	1uvh_A:0.7351490000):0.2207060000	(1tjo_A:0.0000010000	1tk6_A:0.0000010000):0.9317740000):0.1868370000	((2fzf_A:1.7733040000	2vzb_A:0.5840420000):0.3931970000	((((((1bcf_A:0.0000010000	3e1q_A:0.0000010000):0.2595630000	2fkz_A:0.1294360000):0.1092430000	1jgc_A:0.3544650000):0.3828160000	((1lko_A:0.7195420000	1yuz_A:0.9412200000):0.3668150000	3qhb_A:0.6635680000):0.9519070000):0.1539600000	((((((1lb3_A:0.0821300000	2za7_A:0.1052120000):0.3741640000	1bg7_A:0.1115160000):0.0971978000	1r03_A:0.1906150000):0.2241370000	(1z6o_A:1.0323580000	1z6o_M:0.7481930000):0.1792650000):0.2559870000	(((1eum_A:0.2679240000	1krq_A:0.4254430000):0.2541030000	3e6s_A:0.9045030000):0.1260630000	(2jd7_A:0.2026810000	1vlg_A:0.2824760000):0.0476094000):0.1881060000):0.2536740000	((1otk_A:1.8004420000	((2inc_B:1.1109330000	(2inp_C:1.0408090000	1mty_B:1.9639710000):0.2067860000):0.2256810000	(1mty_D:1.2435950000	3dhg_A:1.0883860000):0.5707420000):0.2291630000):0.2450500000	((((((1oqu_A:0.1980200000	1uzr_A:0.0762770000):0.0826926000	1r2f_A:0.1282270000):0.7781580000	1mxr_A:1.0113250000):0.1312110000	((1jk0_A:0.5391970000	2uw2_A:0.0476950000):0.0500557000	1w68_A:0.0252610000):0.9763570000):0.5218430000	3ee4_A:0.9282160000):0.2805670000	(((2uw1_A:0.0000010000	2uw1_B:0.0000010000):0.1735400000	1afr_A:0.0877770000):1.0840400000	1za0_A:1.6237350000):0.6531550000):0.2292420000):0.8441210000):0.1937440000):0.1324630000	1nfv_A:0.7689250000):0.2682830000):0.3259500000):0.1593490000):0.1025920000	(((1qgh_A:0.3110860000	2ux1_A:0.5358990000):0.3103370000	2fjc_A:0.5125030000):0.1254760000	1ji4_A:0.4775520000):0.1355990000):0.1410770000):0.0576828000	1n1q_A:0.3042040000);
(1ji5_A:0.2454730000	1jig_A:0.1308120000	(1n1q_A:0.3672560000	((2chp_A:0.3633440000	(((((1dps_A:0.0000010000	1jts_A:0.0000010000):0.3811420000	1o9r_A:0.2770560000):0.1666850000	1uvh_A:0.9113160000):0.2512380000	(1tjo_A:0.0000010000	1tk6_A:0.0000010000):0.6722570000):0.3308160000	((2fzf_A:2.0848270000	2vzb_A:0.5924730000):0.2946140000	(((((((1bcf_A:0.0000010000	3e1q_A:0.0000010000):0.2309270000	2fkz_A:0.0828240000):0.2454710000	1jgc_A:0.2660080000):0.6285040000	(((((1lb3_A:0.0851780000	2za7_A:0.1160070000):0.2571470000	1bg7_A:0.1347280000):0.0734780000	1r03_A:0.1431230000):0.2343380000	(1z6o_A:1.1065030000	1z6o_M:0.7489190000):0.2047510000):0.2625230000	(((1eum_A:0.3589090000	1krq_A:0.2536320000):0.2074340000	3e6s_A:0.6866610000):0.0832082000	(2jd7_A:0.3053990000	1vlg_A:0.2989930000):0.1435650000):0.0977780000):0.3861500000):0.1281320000	(1lko_A:0.5128330000	(1yuz_A:0.9167990000	3qhb_A:0.7972990000):0.2393160000):1.0164800000):0.1509850000	1nfv_A:0.6873890000):0.1165780000	(1otk_A:1.6810850000	(((((((1oqu_A:0.1646560000	1uzr_A:0.0663780000):0.0758789000	1r2f_A:0.1340980000):0.8060920000	1mxr_A:1.4153290000):0.0712949000	((1jk0_A:0.6641130000	2uw2_A:0.0480860000):0.0689612000	1w68_A:0.0510790000):1.0989400000):0.2494710000	((2inc_B:1.5506050000	(2inp_C:1.0746520000	1mty_B:2.2630400000):0.1185770000):0.3208620000	(1mty_D:1.1160030000	3dhg_A:1.4558870000):0.5295310000):0.7246930000):0.1583220000	3ee4_A:1.1873590000):0.1866280000	(((2uw1_A:0.0000010000	2uw1_B:0.0000010000):0.1599650000	1afr_A:0.1200120000):0.8893810000	1za0_A:1.5417390000):0.6837980000):0.4222730000):0.9238940000):0.1273920000):0.3259940000):0.1258790000):0.0912037000	((1qgh_A:0.2318210000	2ux1_A:0.5074920000):0.2760330000	(1ji4_A:0.5464930000	2fjc_A:0.4610650000):0.2085600000):0.1369120000):0.0939794000):0.0319741000);
(1ji5_A:0.1927670000	((1jig_A:0.1544530000	((2chp_A:0.4541730000	(((((1dps_A:0.0000010000	1jts_A:0.0000010000):0.4332520000	1o9r_A:0.3257930000):0.3422350000	1uvh_A:0.8938980000):0.3619130000	(1tjo_A:0.0000010000	1tk6_A:0.0000010000):0.9226900000):0.1290310000	((2fzf_A:2.2056550000	((((((1bcf_A:0.0000010000	3e1q_A:0.0000010000):0.2186010000	2fkz_A:0.1607430000):0.1460740000	1jgc_A:0.4313020000):0.5090850000	(((1lko_A:0.8326420000	1yuz_A:1.1338910000):0.7149940000	3qhb_A:0.5034090000):0.6669540000	((((((1lb3_A:0.1257490000	2za7_A:0.1665810000):0.3090420000	1bg7_A:0.1276910000):0.1435280000	1r03_A:0.1209270000):0.2726780000	3e6s_A:0.8943060000):0.2463080000	((1eum_A:0.4052730000	1krq_A:0.2616220000):0.2962940000	(2jd7_A:0.2967650000	1vlg_A:0.3316870000):0.1403290000):0.1914180000):0.1273860000	(1z6o_A:0.8176840000	1z6o_M:0.7095000000):0.2634530000):0.3324960000):0.2011710000):0.1618670000	1nfv_A:0.7275520000):0.0982427000	(1otk_A:1.7286590000	(((((((1oqu_A:0.1940420000	1uzr_A:0.1033980000):0.0622368000	1r2f_A:0.1577310000):0.8334130000	1mxr_A:1.2096940000):0.2296010000	(1jk0_A:0.4760720000	(2uw2_A:0.0789650000	1w68_A:0.0498030000):0.1257700000):0.6232400000):0.3748920000	(((2uw1_A:0.0000010000	2uw1_B:0.0000010000):0.2066160000	1afr_A:0.0722710000):0.8860190000	1za0_A:1.7290500000):0.8825910000):0.1155700000	3ee4_A:1.0556040000):0.3735150000	((2inc_B:0.9195310000	(2inp_C:1.1699930000	1mty_B:1.8622280000):0.1915220000):0.5027720000	(1mty_D:1.4188560000	3dhg_A:1.2005060000):0.4893160000):0.4746300000):0.4615840000):0.8164950000):0.2165830000):0.2049620000	2vzb_A:0.9765190000):0.3186400000):0.2407440000):0.1171950000	(1ji4_A:0.5826130000	2fjc_A:0.6534100000):0.2324190000):0.1022950000):0.0496782000	1n1q_A:0.2553830000):0.1355060000	(1qgh_A:0.3284440000	2ux1_A:0.6455320000):0.4037470000);
(1ji5_A:0.2245990000	((1jig_A:0.1175790000	(((1qgh_A:0.3770750000	2ux1_A:0.6094820000):0.2468000000	(1ji4_A:0.6279390000	2fjc_A:0.6442970000):0.1986240000):0.2246310000	(((((1dps_A:0.0000010000	1jts_A:0.0000010000):0.4520970000	1o9r_A:0.1888030000):0.3762150000	1uvh_A:0.8834100000):0.1885580000	(1tjo_A:0.0000010000	1tk6_A:0.0000010000):1.0950400000):0.1659020000	(((2fzf_A:2.3175420000	(1otk_A:1.8043220000	(((((((1oqu_A:0.1986000000	1uzr_A:0.0572710000):0.0713246000	1r2f_A:0.1035820000):0.9279840000	1mxr_A:1.1629660000):0.2254770000	(1jk0_A:0.4744000000	(2uw2_A:0.0755420000	1w68_A:0.0607430000):0.1286630000):0.7365640000):0.3866110000	3ee4_A:1.1676230000):0.1675340000	(((2uw1_A:0.0000010000	2uw1_B:0.0000010000):0.1620820000	1afr_A:0.1312690000):0.8234180000	1za0_A:1.8526160000):0.9494200000):0.1878340000	(((2inc_B:1.3857560000	1mty_B:2.0713980000):0.1371760000	2inp_C:1.2910420000):0.2267370000	(1mty_D:1.6475590000	3dhg_A:1.2483960000):0.5007970000):0.5105080000):0.2543070000):0.3296030000):0.1888080000	(((((1bcf_A:0.0000010000	3e1q_A:0.0000010000):0.1884930000	2fkz_A:0.1494280000):0.1256540000	1jgc_A:0.2970720000):0.6613410000	(((1lko_A:0.8358970000	1yuz_A:1.2681680000):0.4314630000	3qhb_A:0.8718190000):0.8073500000	(((((1lb3_A:0.0737410000	2za7_A:0.0665030000):0.2478860000	(1bg7_A:0.1231990000	(1z6o_A:1.0714630000	1z6o_M:0.7583180000):0.4802540000):0.0729648000):0.0904887000	1r03_A:0.1319540000):0.4976420000	3e6s_A:0.4807280000):0.2537990000	((1eum_A:0.3727110000	1krq_A:0.3865200000):0.2896440000	(2jd7_A:0.3076730000	1vlg_A:0.3464480000):0.1381670000):0.0562812000):0.4423950000):0.0866984000):0.1545850000	1nfv_A:0.7708250000):0.1782110000):0.2733170000	2vzb_A:1.0124570000):0.4381390000):0.2702910000):0.1498210000):0.0522353000	1n1q_A:0.3663430000):0.0503236000	2chp_A:0.4375160000);
(1ji5_A:0.2776260000	1jig_A:0.1430980000	(1n1q_A:0.2510520000	((2chp_A:0.4662810000	(((((1dps_A:0.0000010000	1jts_A:0.0000010000):0.3193720000	1o9r_A:0.3057090000):0.1738680000	1uvh_A:0.7719870000):0.2606520000	(1tjo_A:0.0000010000	1tk6_A:0.0000010000):0.8736470000):0.2087850000	((2fzf_A:1.7524480000	2vzb_A:0.7855720000):0.1864600000	(((((1bcf_A:0.0000010000	3e1q_A:0.0000010000):0.2147190000	2fkz_A:0.1185660000):0.2329170000	1jgc_A:0.3660490000):0.5133460000	((1lko_A:0.8948060000	(1yuz_A:1.2532780000	3qhb_A:0.6082870000):0.1888850000):0.7240180000	((((((1lb3_A:0.1166300000	2za7_A:0.0704510000):0.2973690000	1bg7_A:0.1593630000):0.0976689000	1r03_A:0.1479940000):0.3206090000	(1z6o_A:0.9587700000	1z6o_M:0.7747750000):0.2865430000):0.2860970000	(((1eum_A:0.2905390000	1krq_A:0.3545690000):0.1127470000	3e6s_A:0.7499820000):0.1770240000	(2jd7_A:0.2198640000	1vlg_A:0.3866610000):0.1495370000):0.1519250000):0.1455310000	(1otk_A:1.8972740000	((((((1oqu_A:0.1763780000	1uzr_A:0.0453720000):0.0781709000	1r2f_A:0.1387180000):0.7392070000	(1mxr_A:1.0966550000	((1jk0_A:0.5615670000	2uw2_A:0.0636380000):0.0666170000	1w68_A:0.0423320000):0.9155530000):0.1076650000):0.3984160000	3ee4_A:0.9613110000):0.2801280000	(((2uw1_A:0.0000010000	2uw1_B:0.0000010000):0.2007540000	1afr_A:0.1408890000):0.9888570000	1za0_A:1.7405420000):0.4969580000):0.1974350000	(((2inc_B:1.1458770000	2inp_C:0.9542930000):0.2506330000	1mty_B:1.8636180000):0.2539060000	(1mty_D:1.3711130000	3dhg_A:1.0592670000):0.4698820000):0.5440030000):0.2698040000):1.0315400000):0.1951600000):0.1198200000):0.1477570000	1nfv_A:0.8126260000):0.2571300000):0.4101090000):0.1281640000):0.0658481000	((1qgh_A:0.3949660000	2ux1_A:0.4582300000):0.2806970000	(1ji4_A:0.5978270000	2fjc_A:0.5938570000):0.1915030000):0.1672240000):0.1259460000):0.0346639000);
(1ji5_A:0.2152230000	1jig_A:0.2052680000	(1n1q_A:0.2790940000	((2chp_A:0.4454330000	(((((1dps_A:0.0000010000	1jts_A:0.0000010000):0.2758960000	1o9r_A:0.2099600000):0.3039700000	1uvh_A:0.7275180000):0.2786690000	(1tjo_A:0.0000010000	1tk6_A:0.0000010000):0.7587770000):0.1755230000	((2fzf_A:2.0646760000	((((((1bcf_A:0.0000010000	3e1q_A:0.0000010000):0.2282650000	2fkz_A:0.1014590000):0.1488630000	1jgc_A:0.2884210000):0.6137740000	(((1lko_A:0.8782620000	1yuz_A:0.9584680000):0.2359500000	3qhb_A:0.8535420000):0.7863560000	((((((1lb3_A:0.0803040000	2za7_A:0.0586870000):0.3108090000	1bg7_A:0.0812400000):0.0864252000	1r03_A:0.1806500000):0.2037740000	(1z6o_A:0.8416930000	1z6o_M:0.8430130000):0.3577670000):0.3540240000	3e6s_A:0.5792890000):0.2397680000	((1eum_A:0.3128250000	1krq_A:0.3849360000):0.2444820000	(2jd7_A:0.3092320000	1vlg_A:0.3496070000):0.1034960000):0.0822376000):0.4639020000):0.1130090000):0.1562700000	1nfv_A:0.7633570000):0.0871857000	((1otk_A:2.3325610000	((((2inc_B:1.2977820000	2inp_C:0.9205250000):0.3231070000	1mty_B:1.7401090000):0.2116290000	(1mty_D:1.4376030000	3dhg_A:0.8462390000):0.6969450000):0.3289370000	(((2uw1_A:0.0000010000	2uw1_B:0.0000010000):0.0950493000	1afr_A:0.1870150000):0.8774350000	1za0_A:1.5568910000):1.0853600000):0.2362670000):0.2086740000	(((((1oqu_A:0.1526860000	1r2f_A:0.2144620000):0.0646425000	1uzr_A:0.0172310000):0.9498920000	1mxr_A:1.0200900000):0.1185620000	(1jk0_A:0.4318360000	(2uw2_A:0.0882840000	1w68_A:0.0714640000):0.1700780000):0.8914740000):0.4443690000	3ee4_A:1.1481760000):0.4275480000):0.7257690000):0.2150860000):0.1111840000	2vzb_A:0.7522010000):0.4122770000):0.1727690000):0.0925354000	((1qgh_A:0.3492950000	2ux1_A:0.5416340000):0.1969230000	(1ji4_A:0.5100890000	2fjc_A:0.4100270000):0.2962550000):0.1061280000):0.0847554000):0.0291002000);
(1ji5_A:0.2929240000	((1jig_A:0.1680370000	((1qgh_A:0.3243070000	2ux1_A:0.4288000000):0.3176560000	(1ji4_A:0.5601210000	2fjc_A:0.4772680000):0.1471100000):0.1219390000):0.0964008000	(2chp_A:0.4009410000	(((((1dps_A:0.0000010000	1jts_A:0.0000010000):0.4193430000	1o9r_A:0.3185510000):0.1892470000	1uvh_A:0.7043270000):0.2866060000	(1tjo_A:0.0000010000	1tk6_A:0.0000010000):0.7704020000):0.2698680000	(((2fzf_A:2.2396960000	(1otk_A:1.6352090000	(((((((1oqu_A:0.2061890000	1uzr_A:0.0843590000):0.0917234000	1r2f_A:0.1134850000):0.7295120000	1mxr_A:1.3278120000):0.1941650000	(1jk0_A:0.5124160000	(2uw2_A:0.0906110000	1w68_A:0.0699670000):0.1584220000):0.6913360000):0.3574670000	3ee4_A:1.1278640000):0.3341050000	(((2inc_B:1.1133310000	2inp_C:1.0388250000):0.2997430000	(1mty_D:1.6529530000	3dhg_A:1.0446110000):0.4602330000):0.2141540000	1mty_B:1.8559250000):0.6377520000):0.2661770000	(((2uw1_A:0.0000010000	2uw1_B:0.0000010000):0.1820330000	1afr_A:0.1004990000):0.8397720000	1za0_A:1.8021670000):0.1971940000):0.5312320000):0.4481010000):0.1220060000	((((((1bcf_A:0.0000010000	3e1q_A:0.0000010000):0.2514500000	2fkz_A:0.1052580000):0.1223750000	1jgc_A:0.3580350000):0.4699720000	((((((1lb3_A:0.0657150000	2za7_A:0.0837830000):0.2881040000	1bg7_A:0.1037100000):0.1018410000	1r03_A:0.1316090000):0.2392380000	(1z6o_A:0.9164910000	1z6o_M:0.7223370000):0.2866670000):0.2681890000	3e6s_A:0.6765810000):0.1580940000	((1eum_A:0.3346810000	1krq_A:0.2923710000):0.3514970000	(2jd7_A:0.1876090000	1vlg_A:0.3923800000):0.1143940000):0.0375062000):0.3116180000):0.0917004000	((1lko_A:0.9583890000	1yuz_A:0.9967060000):0.4893020000	3qhb_A:0.5294880000):0.8266650000):0.2660960000	1nfv_A:0.6310470000):0.1846730000):0.2036510000	2vzb_A:0.9208660000):0.2337510000):0.0832481000):0.1859030000):0.0172382000	1n1q_A:0.2796710000);
(1ji5_A:0.3153610000	1jig_A:0.1841430000	(1n1q_A:0.3153940000	((2chp_A:0.3430640000	(((((1dps_A:0.0000010000	1jts_A:0.0000010000):0.3493660000	1o9r_A:0.2139770000):0.4324150000	1uvh_A:1.0224800000):0.3210490000	(1tjo_A:0.0000010000	1tk6_A:0.0000010000):0.8898940000):0.1720900000	((2fzf_A:2.3781790000	2vzb_A:0.6392930000):0.3469480000	(((((((1bcf_A:0.0000010000	3e1q_A:0.0000010000):0.1984520000	2fkz_A:0.1282120000):0.1438900000	1jgc_A:0.3152610000):0.4540650000	((1lko_A:0.7029640000	1yuz_A:1.0331460000):0.5248250000	3qhb_A:0.8812170000):0.7545730000):0.0619705000	(((((1lb3_A:0.0668700000	2za7_A:0.1369820000):0.2483640000	(1bg7_A:0.1510290000	1r03_A:0.1356540000):0.0764048000):0.1132180000	(1z6o_A:1.1096080000	1z6o_M:0.6849440000):0.1693970000):0.3051040000	3e6s_A:0.7598430000):0.1110600000	((1eum_A:0.3385300000	1krq_A:0.3399330000):0.2395010000	(2jd7_A:0.1779110000	1vlg_A:0.3224010000):0.1709550000):0.1203850000):0.3235760000):0.1772520000	1nfv_A:0.8410690000):0.1245220000	((1otk_A:1.8853190000	(((2uw1_A:0.0000010000	2uw1_B:0.0000010000):0.1900930000	1afr_A:0.0785550000):0.7776670000	1za0_A:1.5319070000):0.6262940000):0.1637450000	((((((1oqu_A:0.2075350000	1r2f_A:0.1899220000):0.0597926000	1uzr_A:0.0336120000):0.9002800000	1mxr_A:1.0487440000):0.2436380000	((1jk0_A:0.5629070000	2uw2_A:0.0633110000):0.0556359000	1w68_A:0.0279530000):1.0905000000):0.3612760000	3ee4_A:1.0016920000):0.3715350000	((2inc_B:1.2036470000	(2inp_C:0.9916530000	1mty_B:2.4105320000):0.4091300000):0.5636070000	(1mty_D:1.2524680000	3dhg_A:1.2068870000):0.6205030000):0.5039240000):0.1129080000):0.7957780000):0.1289970000):0.4165360000):0.1444710000):0.1098380000	((1qgh_A:0.3508370000	2ux1_A:0.6666160000):0.3125050000	(1ji4_A:0.5788070000	2fjc_A:0.6660960000):0.2237270000):0.1418200000):0.0907596000):0.0479385000);
(1ji5_A:0.1925870000	((1jig_A:0.1679720000	(((1qgh_A:0.4410830000	2ux1_A:0.5394970000):0.4694960000	(1ji4_A:0.4746720000	2fjc_A:0.5276690000):0.1544400000):0.0845086000	(((((1dps_A:0.0000010000	1jts_A:0.0000010000):0.3646350000	1o9r_A:0.1655200000):0.3297670000	1uvh_A:0.9109320000):0.3066620000	(1tjo_A:0.0000010000	1tk6_A:0.0000010000):0.8191670000):0.1370000000	(((2fzf_A:2.4036200000	2vzb_A:0.5819130000):0.2802800000	(((((1bcf_A:0.0000010000	3e1q_A:0.0000010000):0.2679250000	2fkz_A:0.1858390000):0.1788210000	1jgc_A:0.3846850000):0.5186020000	(((1lko_A:0.8980900000	1yuz_A:1.0144400000):0.4640460000	3qhb_A:0.7197360000):0.5352770000	((((((1lb3_A:0.0881700000	2za7_A:0.1274180000):0.3719100000	1bg7_A:0.1183270000):0.1526210000	1r03_A:0.1576730000):0.3135100000	(1z6o_A:1.0822250000	1z6o_M:0.7240890000):0.2713900000):0.2410540000	3e6s_A:0.5807100000):0.1615710000	((1eum_A:0.3492500000	1krq_A:0.3895560000):0.2061170000	(2jd7_A:0.1233300000	1vlg_A:0.3762040000):0.1866650000):0.1062350000):0.4152000000):0.1634410000):0.2050250000	1nfv_A:0.8831090000):0.2046720000):0.0789840000	(((1otk_A:1.9050320000	((2inc_B:0.9918820000	(2inp_C:1.1362820000	1mty_B:1.9588800000):0.3794180000):0.3664790000	(1mty_D:1.4077300000	3dhg_A:1.0912260000):0.6455270000):0.3607870000):0.3353490000	(((((1oqu_A:0.2061970000	1uzr_A:0.0988720000):0.0835714000	1r2f_A:0.1415680000):0.8916020000	1mxr_A:0.9918280000):0.2687850000	((1jk0_A:0.5854520000	2uw2_A:0.0815380000):0.0238237000	1w68_A:0.0316470000):0.9734290000):0.4102790000	3ee4_A:1.0658830000):0.4189620000):0.4130230000	(((2uw1_A:0.0000010000	2uw1_B:0.0000010000):0.1595240000	1afr_A:0.1240460000):0.9500520000	1za0_A:1.7874720000):0.3940460000):0.7335770000):0.3517700000):0.1606720000):0.1707060000):0.0859071000	1n1q_A:0.3487890000):0.0372122000	2chp_A:0.5254860000);
(1ji5_A:0.2341650000	((1jig_A:0.1639150000	(((1qgh_A:0.4201990000	2ux1_A:0.3616710000):0.2486370000	(((1dps_A:0.0000010000	1jts_A:0.0000010000):0.3804770000	1o9r_A:0.2279900000):0.3805170000	(1uvh_A:0.9839420000	(1tjo_A:0.0000010000	1tk6_A:0.0000010000):0.8586130000):0.1192640000):0.3825760000):0.0942891000	(1ji4_A:0.6585840000	2fjc_A:0.4169230000):0.1572450000):0.2168880000):0.0838145000	1n1q_A:0.3121860000):0.0259140000	(2chp_A:0.3308540000	(((2fzf_A:2.2609690000	(1otk_A:1.7764090000	(((((((1oqu_A:0.2030990000	1uzr_A:0.0859890000):0.0827357000	1r2f_A:0.1014160000):0.7687400000	1mxr_A:1.1765140000):0.4087420000	((1jk0_A:0.6283720000	2uw2_A:0.0541490000):0.0488805000	1w68_A:0.0259070000):0.8616600000):0.4316030000	(2inc_B:1.3688530000	((2inp_C:1.2397800000	1mty_B:2.2893510000):0.3161310000	(1mty_D:1.2990540000	3dhg_A:1.0409560000):0.6680190000):0.0776348000):0.5313060000):0.2762590000	(((2uw1_A:0.0000010000	2uw1_B:0.0000010000):0.2302160000	1afr_A:0.0535160000):1.3282400000	1za0_A:1.7185560000):0.3904010000):0.0895286000	3ee4_A:1.2118440000):0.3876170000):0.6695430000):0.2589710000	(((((1bcf_A:0.0000010000	3e1q_A:0.0000010000):0.2474950000	2fkz_A:0.0640440000):0.2490430000	1jgc_A:0.2852180000):0.4452620000	(((1lko_A:0.8172920000	1yuz_A:1.1534880000):0.4284060000	3qhb_A:0.5910750000):0.6257870000	((((1lb3_A:0.0847820000	2za7_A:0.0907350000):0.2793180000	(1bg7_A:0.0794990000	1r03_A:0.2218280000):0.0506073000):0.2595950000	(1z6o_A:1.0299580000	1z6o_M:0.7225420000):0.1936150000):0.2149070000	(((1eum_A:0.3525480000	1krq_A:0.2280430000):0.2383640000	3e6s_A:0.8884310000):0.1341120000	(2jd7_A:0.1703350000	1vlg_A:0.3367690000):0.0837402000):0.3091560000):0.2857970000):0.0729404000):0.1694460000	1nfv_A:0.7526190000):0.1504540000):0.1751890000	2vzb_A:0.7340620000):0.5187800000):0.2162740000);
(1ji5_A:0.2516620000	1jig_A:0.2471830000	(1n1q_A:0.3420370000	((2chp_A:0.4081380000	(((((1dps_A:0.0000010000	1jts_A:0.0000010000):0.2455350000	1uvh_A:1.0052680000):0.3344720000	1o9r_A:0.2121760000):0.6123870000	(1tjo_A:0.0000010000	1tk6_A:0.0000010000):0.6055820000):0.2417410000	((2fzf_A:2.4229650000	(((((((1bcf_A:0.0000010000	3e1q_A:0.0000010000):0.2618510000	2fkz_A:0.0880360000):0.2841300000	1jgc_A:0.3268460000):0.2892570000	((1lko_A:0.9786480000	1yuz_A:1.0455870000):0.2644410000	3qhb_A:0.7477300000):0.6276590000):0.1364800000	((((((1lb3_A:0.0646890000	2za7_A:0.0609240000):0.3120590000	1bg7_A:0.0784800000):0.0684872000	1r03_A:0.2016880000):0.1504700000	(1z6o_A:1.0304800000	1z6o_M:0.7848690000):0.2852860000):0.2266680000	3e6s_A:0.6267090000):0.1639550000	((1eum_A:0.3717370000	1krq_A:0.4185710000):0.2811260000	(2jd7_A:0.2678740000	1vlg_A:0.3326740000):0.1555310000):0.0987058000):0.3007930000):0.1249920000	1nfv_A:0.8017010000):0.1268510000	(1otk_A:2.0853730000	(((((((1oqu_A:0.1607310000	1uzr_A:0.0901070000):0.1363310000	1r2f_A:0.1001900000):0.8466010000	1mxr_A:1.1781260000):0.2471480000	(1jk0_A:0.4564720000	(2uw2_A:0.1039190000	1w68_A:0.0523460000):0.1554090000):0.7208970000):0.3843790000	(((2inc_B:1.0262340000	2inp_C:0.9587870000):0.2680120000	1mty_B:2.0016190000):0.4072660000	(1mty_D:1.2308360000	3dhg_A:1.4316560000):0.6892460000):0.6192180000):0.1824320000	3ee4_A:0.9872910000):0.2540310000	(((2uw1_A:0.0000010000	2uw1_B:0.0000010000):0.2061320000	1afr_A:0.1003240000):1.0805800000	1za0_A:1.7634520000):0.4382650000):0.2894090000):0.4644740000):0.0848203000):0.2411950000	2vzb_A:1.0585240000):0.1671760000):0.0774460000):0.1161460000	((1qgh_A:0.3010540000	2ux1_A:0.5760670000):0.2622340000	(1ji4_A:0.5383340000	2fjc_A:0.5034660000):0.1606140000):0.0634101000):0.0728369000):0.0470131000);
(1ji5_A:0.2499960000	(1jig_A:0.1854010000	((1qgh_A:0.2341180000	2ux1_A:0.5959360000):0.3220480000	((1ji4_A:0.6638840000	2fjc_A:0.6332820000):0.2597810000	(((((1dps_A:0.0000020000	1jts_A:0.0000020000):0.3706300000	1o9r_A:0.2054260000):0.4325090000	1uvh_A:0.9793880000):0.1901890000	(1tjo_A:0.0000020000	1tk6_A:0.0000020000):0.8770710000):0.2419140000	((2fzf_A:2.0175650000	2vzb_A:0.5747730000):0.4004510000	(((((1bcf_A:0.0000020000	3e1q_A:0.0000020000):0.2128060000	2fkz_A:0.1026340000):0.1970380000	1jgc_A:0.3224790000):0.4805540000	(((1lko_A:1.0876160000	1yuz_A:1.1255480000):0.1151560000	3qhb_A:0.7845380000):0.8231600000	((((((1lb3_A:0.1089970000	2za7_A:0.1168270000):0.3152040000	1bg7_A:0.1740320000):0.1121900000	1r03_A:0.1602340000):0.2159550000	(1z6o_A:1.0239600000	1z6o_M:0.6647570000):0.3017720000):0.2176380000	(((1eum_A:0.3617870000	1krq_A:0.3022610000):0.1611470000	3e6s_A:0.5478430000):0.1924320000	(2jd7_A:0.2373650000	1vlg_A:0.2574370000):0.1450050000):0.1327370000):0.2674750000	(1otk_A:1.6132100000	(((((1oqu_A:0.2283950000	1uzr_A:0.0848730000):0.0846243000	1r2f_A:0.1215610000):0.7100970000	(1mxr_A:0.9456350000	((1jk0_A:0.6968520000	2uw2_A:0.0754270000):0.0404152000	1w68_A:0.0318550000):1.0052500000):0.2383500000):0.5478340000	3ee4_A:1.1609840000):0.4045860000	(((2inc_B:1.5014260000	2inp_C:0.8497670000):0.3612390000	(1mty_B:2.0601790000	(1mty_D:1.4364340000	3dhg_A:0.9729080000):0.5199540000):0.2678440000):0.4687290000	(((2uw1_A:0.0000020000	2uw1_B:0.0000020000):0.1788200000	1afr_A:0.1224670000):0.8507030000	1za0_A:1.6288450000):0.5041560000):0.1958140000):0.1325860000):0.5986550000):0.2115810000):0.0900864000):0.2037770000	1nfv_A:0.7770970000):0.3355180000):0.4424230000):0.1064680000):0.1580720000):0.0765939000):0.0724788000	(1n1q_A:0.2429830000	2chp_A:0.5448210000):0.0721078000);
(1ji5_A:0.3292830000	(1jig_A:0.1803280000	(((1qgh_A:0.4337940000	2ux1_A:0.5369320000):0.2894460000	(1ji4_A:0.4560070000	2fjc_A:0.5093440000):0.1921030000):0.1255770000	(((((1dps_A:0.0000010000	1jts_A:0.0000010000):0.3707500000	1o9r_A:0.2154230000):0.2187290000	1uvh_A:1.1771380000):0.2496340000	(1tjo_A:0.0000010000	1tk6_A:0.0000010000):0.7557510000):0.3184780000	(((2fzf_A:2.3998190000	2vzb_A:0.6353510000):0.1307690000	(1otk_A:1.9245700000	(((((((1oqu_A:0.1991420000	1uzr_A:0.0862830000):0.1104380000	1r2f_A:0.1332540000):0.7552580000	1mxr_A:1.3445450000):0.1916890000	(1jk0_A:0.4690000000	(2uw2_A:0.0724100000	1w68_A:0.1048740000):0.1001250000):0.9817830000):0.3116640000	3ee4_A:1.0599450000):0.3688890000	((2inc_B:1.3222700000	(2inp_C:0.9387790000	1mty_B:2.6142260000):0.2109040000):0.5210570000	(1mty_D:1.4692020000	3dhg_A:1.0771580000):0.3807070000):0.4396120000):0.3344610000	(((2uw1_A:0.0000010000	2uw1_B:0.0000010000):0.2329920000	1afr_A:0.0521350000):1.1375400000	1za0_A:1.4971390000):0.4741450000):0.1925820000):0.5566510000):0.1723390000	(((((1bcf_A:0.0000010000	3e1q_A:0.0000010000):0.1837410000	2fkz_A:0.1367930000):0.1857300000	1jgc_A:0.3183450000):0.4018790000	(((1lko_A:0.5616580000	1yuz_A:1.0286200000):0.5357610000	3qhb_A:0.7085880000):0.6178560000	(((((1lb3_A:0.0651020000	2za7_A:0.1319300000):0.2831950000	1bg7_A:0.1256160000):0.1709420000	1r03_A:0.0545820000):0.2869230000	(1z6o_A:1.2092480000	1z6o_M:0.7455310000):0.3199910000):0.1660420000	(((1eum_A:0.2826610000	1krq_A:0.3577080000):0.1570460000	3e6s_A:0.8237160000):0.1933130000	(2jd7_A:0.1463180000	1vlg_A:0.3169770000):0.0969209000):0.1794020000):0.4139060000):0.0866396000):0.0819111000	1nfv_A:1.0011730000):0.3666470000):0.3391710000):0.1366000000):0.1043730000):0.0347360000	(1n1q_A:0.2332240000	2chp_A:0.4877760000):0.0917600000);
(1ji5_A:0.2545590000	(1jig_A:0.1394620000	(((2chp_A:0.4803730000	(((((1dps_A:0.0000010000	1jts_A:0.0000010000):0.4201090000	1o9r_A:0.3191070000):0.2120040000	1uvh_A:0.9146410000):0.2949880000	(1tjo_A:0.0000010000	1tk6_A:0.0000010000):0.9430910000):0.3221090000	(((2fzf_A:2.1327590000	2vzb_A:0.7749820000):0.2372260000	(1otk_A:1.9273710000	(((((((1oqu_A:0.1764850000	1r2f_A:0.1970590000):0.0514183000	1uzr_A:0.0188210000):0.9373870000	1mxr_A:1.1662630000):0.2110510000	(1jk0_A:0.5163350000	(2uw2_A:0.0608960000	1w68_A:0.0891910000):0.1395970000):0.7446050000):0.3991340000	3ee4_A:1.2586600000):0.2879590000	(((2inc_B:1.3709120000	2inp_C:1.0812440000):0.1877840000	1mty_B:2.1326710000):0.2818020000	(1mty_D:1.4133870000	3dhg_A:1.4011310000):0.6525140000):0.6791720000):0.2383930000	(((2uw1_A:0.0000010000	2uw1_B:0.0000010000):0.1980510000	1afr_A:0.1122090000):0.7604350000	1za0_A:1.8724830000):0.5209250000):0.2348630000):0.5750080000):0.1330950000	((((((1bcf_A:0.0000010000	3e1q_A:0.0000010000):0.1764810000	2fkz_A:0.1164300000):0.1538910000	1jgc_A:0.3451840000):0.5211090000	((((((1lb3_A:0.0233150000	2za7_A:0.1166300000):0.3235180000	1bg7_A:0.1187060000):0.0720712000	1r03_A:0.1445070000):0.1814510000	(1z6o_A:1.1686070000	1z6o_M:0.7378990000):0.2920630000):0.3193470000	3e6s_A:0.6184250000):0.1200040000	((1eum_A:0.2819410000	1krq_A:0.2854170000):0.3248400000	(2jd7_A:0.2724970000	1vlg_A:0.3379800000):0.1604940000):0.0576153000):0.5217140000):0.1790640000	((1lko_A:0.7074260000	1yuz_A:0.9396300000):0.3565860000	3qhb_A:0.7793900000):0.7216220000):0.2773300000	1nfv_A:0.7736530000):0.1529250000):0.3447130000):0.1675760000):0.0626526000	(1qgh_A:0.3360700000	2ux1_A:0.5689170000):0.4072830000):0.0721430000	(1ji4_A:0.5408860000	2fjc_A:0.6408700000):0.3809220000):0.0723260000):0.0451556000	1n1q_A:0.3311100000);
(1ji5_A:0.2723350000	(1jig_A:0.1549070000	(((2chp_A:0.3310630000	(((((1dps_A:0.0000010000	1jts_A:0.0000010000):0.5230170000	1o9r_A:0.1898380000):0.5778340000	(1tjo_A:0.0000010000	1tk6_A:0.0000010000):0.6428920000):0.1965720000	1uvh_A:0.9099440000):0.2763210000	((((2fzf_A:1.8624570000	(1otk_A:1.5268910000	(((((((1oqu_A:0.1681620000	1uzr_A:0.0783810000):0.0934997000	1r2f_A:0.1436670000):0.6878530000	1mxr_A:1.2963840000):0.1883410000	(1jk0_A:0.4476530000	(2uw2_A:0.0773530000	1w68_A:0.0685920000):0.1800180000):0.8302330000):0.3208990000	(((2uw1_A:0.0000010000	2uw1_B:0.0000010000):0.1622170000	1afr_A:0.1378690000):1.5322600000	1za0_A:1.1987870000):0.8029690000):0.0831199000	3ee4_A:1.4267260000):0.2628310000	(2inc_B:1.3850570000	(2inp_C:1.1028910000	(1mty_B:2.0853050000	(1mty_D:1.6531490000	3dhg_A:0.9069240000):0.5264680000):0.2142920000):0.2445440000):0.5906340000):0.0824976000):0.9957100000):0.1566040000	(((((1bcf_A:0.0000010000	3e1q_A:0.0000010000):0.1800110000	2fkz_A:0.1364140000):0.1904410000	1jgc_A:0.2882740000):0.5153570000	((((((1lb3_A:0.0676140000	2za7_A:0.1179510000):0.2391410000	1bg7_A:0.1293640000):0.1205830000	1r03_A:0.1492680000):0.2076470000	(1z6o_A:1.0963380000	1z6o_M:0.5196080000):0.3394880000):0.2913830000	3e6s_A:0.8508060000):0.0842601000	((1eum_A:0.4495780000	1krq_A:0.3148300000):0.3306920000	(2jd7_A:0.2379830000	1vlg_A:0.3843600000):0.0837316000):0.0431614000):0.5012800000):0.0726167000	((1lko_A:0.6252330000	1yuz_A:1.1333750000):0.4776240000	3qhb_A:0.7257140000):0.7713640000):0.0884625000):0.2062470000	1nfv_A:0.7173180000):0.1444370000	2vzb_A:0.9711570000):0.2858670000):0.2053230000):0.0550544000	(1qgh_A:0.4134790000	2ux1_A:0.5081640000):0.4276350000):0.0865816000	(1ji4_A:0.5024110000	2fjc_A:0.5797200000):0.3736920000):0.1178960000):0.0391762000	1n1q_A:0.3485670000);
(1ji5_A:0.1733510000	((1jig_A:0.1806620000	((1qgh_A:0.3302840000	2ux1_A:0.6378710000):0.4081630000	((1ji4_A:0.4982340000	2fjc_A:0.6015380000):0.0723197000	(((((1dps_A:0.0000010000	1jts_A:0.0000010000):0.3455000000	1o9r_A:0.2302730000):0.3640710000	1uvh_A:0.7068690000):0.3400170000	(1tjo_A:0.0000010000	1tk6_A:0.0000010000):0.9512990000):0.1388160000	((2fzf_A:1.7729300000	((((((1bcf_A:0.0000010000	3e1q_A:0.0000010000):0.1434050000	2fkz_A:0.1046550000):0.1144030000	1jgc_A:0.3788900000):0.4775580000	(((1lko_A:0.8815160000	1yuz_A:1.0909700000):0.4466710000	3qhb_A:0.7469930000):0.7156820000	(((((((1lb3_A:0.0531670000	2za7_A:0.0792290000):0.2506620000	1bg7_A:0.1068560000):0.1172450000	1r03_A:0.1405130000):0.2665070000	3e6s_A:0.7715120000):0.1752700000	(1z6o_A:1.1648730000	1z6o_M:0.6608070000):0.3595930000):0.1983290000	(2jd7_A:0.2430410000	1vlg_A:0.3643550000):0.1395000000):0.0401460000	(1eum_A:0.2785540000	1krq_A:0.3642150000):0.3178150000):0.4124410000):0.0713968000):0.2029480000	1nfv_A:0.7982260000):0.3097570000	(1otk_A:2.2001710000	(((((((1oqu_A:0.1603820000	1uzr_A:0.0747070000):0.1180870000	1r2f_A:0.1142650000):0.7880400000	(1jk0_A:0.3411310000	(2uw2_A:0.0609780000	1w68_A:0.0774740000):0.2024030000):0.8610920000):0.1523830000	1mxr_A:1.1282670000):0.3589170000	3ee4_A:1.1090980000):0.2820050000	(2inc_B:1.1299830000	((2inp_C:0.8151210000	1mty_B:2.3402660000):0.3294600000	(1mty_D:1.1963870000	3dhg_A:1.2443780000):0.5466150000):0.1429000000):0.5963050000):0.2782340000	(((2uw1_A:0.0000010000	2uw1_B:0.0000010000):0.1902170000	1afr_A:0.1016040000):0.9852920000	1za0_A:1.4186750000):0.7186480000):0.3390380000):0.3398850000):0.0450833000):0.2416430000	2vzb_A:0.6313170000):0.5062650000):0.1195530000):0.1541440000):0.0949266000):0.0725076000	1n1q_A:0.2927380000):0.0721037000	2chp_A:0.4005330000);
(1ji5_A:0.2894690000	(1jig_A:0.1175410000	((2chp_A:0.4727850000	(((((1dps_A:0.0000010000	1jts_A:0.0000010000):0.4438220000	1o9r_A:0.2589230000):0.4110800000	1uvh_A:0.9861260000):0.3382300000	(1tjo_A:0.0000010000	1tk6_A:0.0000020000):0.8034490000):0.2265000000	((2fzf_A:2.6156890000	((((((1bcf_A:0.0000010000	3e1q_A:0.0000010000):0.2372520000	2fkz_A:0.1143700000):0.1037100000	1jgc_A:0.3287810000):0.5768340000	((((((1lb3_A:0.0666150000	2za7_A:0.1178160000):0.2173230000	(1bg7_A:0.1777830000	1r03_A:0.1706900000):0.0743714000):0.0770018000	3e6s_A:0.9891740000):0.1841990000	1z6o_A:1.1408690000):0.1489190000	1z6o_M:0.8413720000):0.2108140000	((1eum_A:0.4686290000	1krq_A:0.3385710000):0.2517080000	(2jd7_A:0.2411990000	1vlg_A:0.2639340000):0.1193420000):0.2024800000):0.3047190000):0.1844110000	((1lko_A:0.7294400000	1yuz_A:1.4252670000):0.3342490000	3qhb_A:0.7881790000):0.6650170000):0.2490240000	1nfv_A:0.8690560000):0.1221770000):0.1535050000	(2vzb_A:0.9002920000	(1otk_A:1.8795830000	((((((1oqu_A:0.1875430000	1r2f_A:0.2100810000):0.0763129000	1uzr_A:0.0093390000):1.1848900000	1mxr_A:1.0983030000):0.1769160000	((1jk0_A:0.6004640000	2uw2_A:0.0551250000):0.0653443000	1w68_A:0.0372090000):0.8988370000):0.4586490000	3ee4_A:1.4042260000):0.2388760000	((((2inc_B:1.1786790000	(2inp_C:0.9734550000	1mty_B:2.2006840000):0.1397750000):0.3314600000	3dhg_A:1.5143750000):0.3242400000	1mty_D:1.1838250000):0.6731060000	(((2uw1_A:0.0000010000	2uw1_B:0.0000010000):0.1503960000	1afr_A:0.0951420000):1.1267600000	1za0_A:1.5963580000):0.6853520000):0.1544130000):0.4130790000):1.0530200000):0.1757670000):0.2192850000):0.1398550000):0.1348460000	((1qgh_A:0.3985140000	2ux1_A:0.6598990000):0.2090200000	(1ji4_A:0.5028160000	2fjc_A:0.5027640000):0.2258240000):0.1762500000):0.1174940000):0.0122803000	1n1q_A:0.3887390000);
(1ji5_A:0.2222070000	(1jig_A:0.1557780000	(1n1q_A:0.3490650000	((1qgh_A:0.3877040000	2ux1_A:0.4770200000):0.3626930000	(1ji4_A:0.6373040000	2fjc_A:0.5717940000):0.2998620000):0.0804750000):0.0850715000):0.0979353000	(2chp_A:0.4205110000	(((((1dps_A:0.0000010000	1jts_A:0.0000010000):0.3479920000	1o9r_A:0.3440760000):0.2467680000	1uvh_A:0.8122960000):0.2403060000	(1tjo_A:0.0000010000	1tk6_A:0.0000010000):1.0570500000):0.3257120000	(((2fzf_A:1.9380040000	((1otk_A:1.6757080000	(((2uw1_A:0.0000010000	2uw1_B:0.0000010000):0.2311850000	1afr_A:0.0520930000):1.1191500000	1za0_A:1.5271090000):0.6556880000):0.2881550000	(((((1oqu_A:0.1714920000	1r2f_A:0.1905130000):0.0527940000	1uzr_A:0.0000020000):0.8764690000	(1mxr_A:1.0633690000	(1jk0_A:0.4243600000	(2uw2_A:0.0477280000	1w68_A:0.0889020000):0.1250880000):0.7874540000):0.2574720000):0.5069650000	3ee4_A:0.9389140000):0.2408300000	((2inc_B:1.4454260000	(2inp_C:1.0606520000	1mty_B:1.8872160000):0.2081100000):0.3482530000	(1mty_D:1.3824390000	3dhg_A:1.1515840000):0.4668510000):0.6853620000):0.1479750000):0.6914930000):0.0393712000	(((((1bcf_A:0.0000010000	3e1q_A:0.0000010000):0.1595180000	2fkz_A:0.1349020000):0.2276060000	1jgc_A:0.3894880000):0.4288230000	(((1lko_A:1.0118150000	1yuz_A:0.9561160000):0.5127030000	3qhb_A:0.8971090000):0.7032660000	((((((1lb3_A:0.0843980000	2za7_A:0.1251510000):0.3009280000	1bg7_A:0.0934540000):0.1541370000	1r03_A:0.1527160000):0.2258420000	(1z6o_A:1.2255400000	1z6o_M:0.8115940000):0.2567840000):0.1948420000	3e6s_A:0.8582050000):0.1362110000	((1eum_A:0.3725280000	1krq_A:0.3760080000):0.2910950000	(2jd7_A:0.2036600000	1vlg_A:0.3380000000):0.1450610000):0.1467800000):0.1795110000):0.2358280000):0.2054080000	1nfv_A:0.8507350000):0.1597700000):0.2467490000	2vzb_A:1.0246800000):0.3382350000):0.0967620000):0.1297320000);
(1ji5_A:0.1779800000	(1jig_A:0.1775130000	(1n1q_A:0.2907960000	((2chp_A:0.4348030000	(((((1dps_A:0.0000010000	1jts_A:0.0000010000):0.3713540000	1o9r_A:0.2467570000):0.4382430000	(1tjo_A:0.0000010000	1tk6_A:0.0000010000):1.0080600000):0.1510510000	1uvh_A:0.9773710000):0.1709090000	((2fzf_A:2.0344840000	2vzb_A:0.6645960000):0.2587950000	((((((1bcf_A:0.0000010000	3e1q_A:0.0000010000):0.2990170000	2fkz_A:0.0972340000):0.2040680000	1jgc_A:0.3629770000):0.4455200000	(((1lko_A:0.7241180000	1yuz_A:1.5369070000):0.3275270000	3qhb_A:0.6987290000):0.7232700000	((((((1lb3_A:0.1126280000	2za7_A:0.1016390000):0.3181800000	1bg7_A:0.0709720000):0.1046460000	1r03_A:0.1972050000):0.2211520000	(1z6o_A:1.1444490000	1z6o_M:0.7781710000):0.3362310000):0.2948670000	3e6s_A:0.9276640000):0.1511820000	((1eum_A:0.2558640000	1krq_A:0.3527310000):0.2703950000	(2jd7_A:0.2528000000	1vlg_A:0.3886280000):0.1140700000):0.0856658000):0.4412320000):0.1090520000):0.1740390000	1nfv_A:0.8009250000):0.0780416000	(1otk_A:1.7706130000	(((((((1oqu_A:0.1843960000	1uzr_A:0.0768240000):0.0619034000	1r2f_A:0.1469390000):0.7139800000	1mxr_A:1.0690980000):0.1740220000	(1jk0_A:0.4817440000	(2uw2_A:0.0840350000	1w68_A:0.0460850000):0.1434080000):0.7486560000):0.6560860000	3ee4_A:0.9109370000):0.4514230000	((2inc_B:0.9274090000	(2inp_C:0.7755390000	1mty_B:2.6440700000):0.2880470000):0.3532750000	(1mty_D:1.4282620000	3dhg_A:1.2000810000):0.7336780000):0.5288930000):0.2680800000	(((2uw1_A:0.0000010000	2uw1_B:0.0000010000):0.2074840000	1afr_A:0.0898780000):0.9168290000	1za0_A:1.6976770000):0.6242940000):0.4437810000):0.8323910000):0.1870480000):0.4038250000):0.1025760000):0.1336340000	(1ji4_A:0.4820370000	2fjc_A:0.5590340000):0.2263200000):0.1718170000):0.0830534000):0.1483870000	(1qgh_A:0.3091750000	2ux1_A:0.5857950000):0.3769750000);
(1ji5_A:0.2231770000	(1jig_A:0.1925310000	((2chp_A:0.4438780000	(((((1dps_A:0.0000010000	1jts_A:0.0000010000):0.4053730000	1o9r_A:0.2531200000):0.3920680000	1uvh_A:0.7437300000):0.2349060000	(1tjo_A:0.0000010000	1tk6_A:0.0000010000):0.6557850000):0.2757160000	((2fzf_A:2.4648970000	2vzb_A:0.3525960000):0.4716730000	((((((1bcf_A:0.0000010000	3e1q_A:0.0000010000):0.1444970000	2fkz_A:0.0928260000):0.1301670000	1jgc_A:0.2402850000):0.5584090000	(((1lko_A:0.8037490000	1yuz_A:1.0452910000):0.3389370000	3qhb_A:0.9297850000):0.4130500000	(((((((1lb3_A:0.0672740000	2za7_A:0.1097630000):0.2449120000	1bg7_A:0.1127590000):0.0900147000	1r03_A:0.1375110000):0.2483060000	(1z6o_A:1.0086780000	1z6o_M:0.7562480000):0.2909660000):0.2442150000	3e6s_A:0.7624380000):0.1702870000	(2jd7_A:0.2047210000	1vlg_A:0.2981830000):0.1229550000):0.0723043000	(1eum_A:0.3719020000	1krq_A:0.3970420000):0.2062680000):0.4657980000):0.1400770000):0.1998060000	1nfv_A:0.7409670000):0.1234980000	(1otk_A:1.8485940000	((((((1oqu_A:0.1887950000	1r2f_A:0.2021260000):0.0579649000	1uzr_A:0.0240140000):0.9952650000	1mxr_A:0.9006480000):0.2149400000	((1jk0_A:0.6388990000	2uw2_A:0.0574380000):0.0655375000	1w68_A:0.0188500000):0.8970810000):0.4322300000	3ee4_A:1.1058950000):0.3746800000	(((2inc_B:1.0726500000	(2inp_C:1.0338090000	1mty_B:2.3211230000):0.2688380000):0.5173980000	(1mty_D:1.3895630000	3dhg_A:1.2330950000):0.4505830000):0.4452070000	(((2uw1_A:0.0000010000	2uw1_B:0.0000010000):0.1750470000	1afr_A:0.1041430000):1.0882300000	1za0_A:1.6302270000):0.3985620000):0.2684110000):0.5320030000):0.5531900000):0.1534200000):0.4806740000):0.1711720000):0.1262020000	((1qgh_A:0.3801340000	2ux1_A:0.5409490000):0.2830050000	(1ji4_A:0.5403160000	2fjc_A:0.5920840000):0.2751340000):0.1481460000):0.0703822000):0.0203625000	1n1q_A:0.3891640000);
(1ji5_A:0.2277200000	(1jig_A:0.2007470000	((1qgh_A:0.4413780000	2ux1_A:0.4075110000):0.3837230000	(1ji4_A:0.6324540000	2fjc_A:0.5378230000):0.2227790000):0.1425010000):0.1097680000	(1n1q_A:0.3507580000	(2chp_A:0.4931240000	((((1dps_A:0.0000010000	1jts_A:0.0000010000):0.3639420000	1o9r_A:0.2229040000):0.3594280000	(1uvh_A:0.9953750000	(1tjo_A:0.0000010000	1tk6_A:0.0000010000):0.6579890000):0.2173590000):0.2092720000	((((2fzf_A:1.6697220000	(1otk_A:1.7889780000	(((((((1oqu_A:0.1807130000	1uzr_A:0.0904490000):0.0506462000	1r2f_A:0.1229020000):0.6535400000	1mxr_A:1.0799730000):0.2762490000	(1jk0_A:0.4383020000	(2uw2_A:0.0477340000	1w68_A:0.0820190000):0.1292370000):0.7598410000):0.3490450000	(2inc_B:1.0451200000	((2inp_C:1.1341230000	1mty_B:2.0936700000):0.1479320000	(1mty_D:1.4672730000	3dhg_A:1.0637140000):0.4956720000):0.1764720000):0.6131460000):0.2596040000	3ee4_A:1.0072020000):0.2140970000	(((2uw1_A:0.0000010000	2uw1_B:0.0000010000):0.1972210000	1afr_A:0.0776580000):1.0536400000	1za0_A:1.9556740000):0.4288620000):0.2836350000):0.4182060000):0.3041740000	((((1bcf_A:0.0000010000	3e1q_A:0.0000010000):0.1966990000	2fkz_A:0.1487160000):0.1216380000	1jgc_A:0.2521150000):0.4744100000	(((1lko_A:0.6404780000	1yuz_A:1.1288940000):0.3970800000	3qhb_A:0.7807230000):0.8587960000	(((((1lb3_A:0.0482530000	2za7_A:0.1054710000):0.3116110000	1bg7_A:0.1030120000):0.0814280000	1r03_A:0.1606590000):0.3021810000	(1z6o_A:1.1925590000	1z6o_M:0.6091770000):0.2540180000):0.1777470000	(((1eum_A:0.2789680000	1krq_A:0.3873250000):0.1660170000	3e6s_A:0.8913700000):0.1163850000	(2jd7_A:0.1980040000	1vlg_A:0.2547760000):0.0933826000):0.1330140000):0.3341560000):0.1308970000):0.0760700000):0.1390200000	1nfv_A:0.6592990000):0.1692270000	2vzb_A:0.8289670000):0.3298750000):0.0790352000):0.1263370000):0.0289855000);
(1ji5_A:0.2674340000	(1jig_A:0.1650860000	(((2chp_A:0.4902390000	((((1dps_A:0.0000010000	1jts_A:0.0000010000):0.3756360000	1o9r_A:0.2571030000):0.5174470000	1uvh_A:1.0817160000):0.2061150000	(1tjo_A:0.0000010000	1tk6_A:0.0000010000):0.7667190000):0.3434810000):0.1009820000	(((2fzf_A:2.2880320000	((((((1bcf_A:0.0000010000	3e1q_A:0.0000010000):0.1691870000	2fkz_A:0.1196000000):0.1461140000	1jgc_A:0.3412270000):0.3884640000	((((((1lb3_A:0.0607740000	2za7_A:0.0967720000):0.3151070000	1bg7_A:0.1070560000):0.1501720000	1r03_A:0.0676670000):0.2815630000	(1z6o_A:1.3202790000	1z6o_M:0.8630720000):0.2343540000):0.1994280000	3e6s_A:0.7662620000):0.0805692000	((1eum_A:0.3489640000	1krq_A:0.3453060000):0.3302180000	(2jd7_A:0.2420400000	1vlg_A:0.3099000000):0.0747016000):0.1548160000):0.3811800000):0.0738153000	((1lko_A:0.7083330000	1yuz_A:1.0010770000):0.4474700000	3qhb_A:0.8045070000):0.7911530000):0.1878050000	1nfv_A:0.7469670000):0.1337010000):0.0421612000	(1otk_A:1.8966390000	(((((((1oqu_A:0.1663360000	1uzr_A:0.1002600000):0.0839224000	1r2f_A:0.0805400000):0.8533520000	1mxr_A:1.1541030000):0.2278010000	(1jk0_A:0.4513610000	(2uw2_A:0.1018380000	1w68_A:0.0853370000):0.1313960000):0.6751310000):0.3408390000	((2inc_B:1.1271780000	(2inp_C:1.3643880000	1mty_B:1.8658340000):0.2020300000):0.5360620000	(1mty_D:1.2385470000	3dhg_A:1.2259390000):0.5999560000):0.6828780000):0.1770400000	3ee4_A:1.0208480000):0.3515750000	(((2uw1_A:0.0000010000	2uw1_B:0.0000010000):0.2231020000	1afr_A:0.0554890000):1.1666600000	1za0_A:1.7519300000):0.4688320000):0.3530190000):0.6479400000):0.1964390000	2vzb_A:0.7696250000):0.4346870000):0.0211978000	((1qgh_A:0.3657610000	2ux1_A:0.5436800000):0.2403050000	(1ji4_A:0.5740380000	2fjc_A:0.5579040000):0.2489610000):0.2015690000):0.1601430000):0.0634878000	1n1q_A:0.4379340000);
(1ji5_A:0.2727520000	(1jig_A:0.1386960000	1n1q_A:0.3768100000):0.0217332000	((((2chp_A:0.3265270000	((((1dps_A:0.0000010000	1jts_A:0.0000010000):0.4505010000	1o9r_A:0.2125790000):0.3524100000	1uvh_A:0.8703000000):0.1759120000	(1tjo_A:0.0000010000	1tk6_A:0.0000010000):0.7109410000):0.3700400000):0.0630687000	((2fzf_A:2.0352930000	2vzb_A:0.5350270000):0.5971780000	((((((1bcf_A:0.0000010000	3e1q_A:0.0000010000):0.1990820000	2fkz_A:0.1176880000):0.2335190000	1jgc_A:0.3608610000):0.3662360000	(((1lko_A:0.9048440000	1yuz_A:1.2631850000):0.3642760000	3qhb_A:0.6481020000):0.9672770000	((((((1lb3_A:0.0757000000	2za7_A:0.0959420000):0.2083370000	1bg7_A:0.1286140000):0.0528793000	(1z6o_A:0.9894660000	1z6o_M:0.9440030000):0.2899130000):0.0677319000	1r03_A:0.1323480000):0.3160560000	3e6s_A:0.7514970000):0.1726190000	((1eum_A:0.3268240000	1krq_A:0.3782630000):0.2778520000	(2jd7_A:0.2711540000	1vlg_A:0.2888880000):0.1264360000):0.1064610000):0.3930230000):0.1701640000):0.2682200000	1nfv_A:0.6731840000):0.1484460000	((1otk_A:1.7633380000	(((2uw1_A:0.0000010000	2uw1_B:0.0000010000):0.1991030000	1afr_A:0.0990510000):0.9249730000	1za0_A:1.6217540000):0.5524680000):0.3127070000	((((((1oqu_A:0.1892400000	1r2f_A:0.1709590000):0.0556794000	1uzr_A:0.0422340000):0.8004650000	1mxr_A:1.0862990000):0.3600710000	((1jk0_A:0.6601470000	2uw2_A:0.0455040000):0.0613848000	1w68_A:0.0515510000):0.7966660000):0.4279360000	3ee4_A:1.2778310000):0.2606760000	((2inc_B:1.2306860000	(2inp_C:0.9742850000	1mty_B:2.2514230000):0.3102810000):0.3624630000	(1mty_D:1.3602190000	3dhg_A:0.9977810000):0.4667430000):0.7619730000):0.0430016000):1.3483700000):0.1942900000):0.2471910000):0.0854635000	(1qgh_A:0.4369200000	2ux1_A:0.3655090000):0.3777500000):0.0674553000	(1ji4_A:0.5834810000	2fjc_A:0.5606130000):0.0775629000):0.1427290000);
(1ji5_A:0.2240450000	((1jig_A:0.1212940000	((2chp_A:0.3585240000	(((((1dps_A:0.0000010000	1jts_A:0.0000010000):0.3846990000	1o9r_A:0.3353070000):0.2070920000	1uvh_A:0.6646430000):0.5121010000	(1tjo_A:0.0000010000	1tk6_A:0.0000010000):0.7274890000):0.1820370000	(((2fzf_A:1.9390400000	((((((1bcf_A:0.0000010000	3e1q_A:0.0000010000):0.2119010000	2fkz_A:0.0617420000):0.0909166000	1jgc_A:0.3155620000):0.3985150000	(1lko_A:0.8792080000	(1yuz_A:0.9416070000	3qhb_A:0.9982870000):0.2517420000):0.6448100000):0.1509230000	((((1lb3_A:0.0539980000	2za7_A:0.1483130000):0.1816360000	(1bg7_A:0.1472020000	1r03_A:0.1668550000):0.0732889000):0.2725020000	(1z6o_A:1.0757890000	1z6o_M:0.6792140000):0.3072240000):0.2252550000	(((1eum_A:0.4210910000	1krq_A:0.2730670000):0.1021370000	3e6s_A:0.6626160000):0.1374840000	(2jd7_A:0.2092750000	1vlg_A:0.2976330000):0.0827705000):0.2113660000):0.3979730000):0.0874184000	1nfv_A:0.7824140000):0.2503980000):0.0892441000	(1otk_A:1.9415180000	(((((((1oqu_A:0.2248510000	1r2f_A:0.2350690000):0.0551180000	1uzr_A:0.0108080000):1.0751300000	1mxr_A:0.8914300000):0.3903260000	((1jk0_A:0.5366710000	2uw2_A:0.0417340000):0.0570057000	1w68_A:0.0522150000):0.8986850000):0.3938480000	((2inc_B:1.2439850000	(2inp_C:0.7349080000	1mty_B:2.2271540000):0.2168000000):0.3340300000	(1mty_D:1.4736390000	3dhg_A:1.2027030000):0.4261100000):0.5082440000):0.1985150000	3ee4_A:1.4945890000):0.2626320000	(((2uw1_A:0.0000010000	2uw1_B:0.0000010000):0.2088710000	1afr_A:0.1134540000):0.8701310000	1za0_A:1.7719950000):0.5346110000):0.4003100000):0.4479420000):0.2505640000	2vzb_A:0.8396660000):0.4378900000):0.0610596000):0.1307160000	(1ji4_A:0.6280830000	2fjc_A:0.4822250000):0.2539850000):0.0947875000):0.0707215000	1n1q_A:0.3183800000):0.0536324000	(1qgh_A:0.2175840000	2ux1_A:0.5818610000):0.3828020000);
(1ji5_A:0.2372650000	(1jig_A:0.1382860000	(((2chp_A:0.3744630000	(((((1dps_A:0.0000010000	1jts_A:0.0000010000):0.4409990000	1o9r_A:0.2796100000):0.2454650000	1uvh_A:0.9456540000):0.4528990000	(1tjo_A:0.0000010000	1tk6_A:0.0000010000):0.8189560000):0.1953400000	(((2fzf_A:2.2566680000	(1otk_A:1.5425170000	(((((((1oqu_A:0.2196190000	1uzr_A:0.0516260000):0.0969817000	1r2f_A:0.1129810000):0.9606440000	1mxr_A:1.1388270000):0.1079040000	(1jk0_A:0.4406030000	(2uw2_A:0.0670790000	1w68_A:0.0693780000):0.1408060000):0.8244000000):0.4375210000	3ee4_A:1.3739590000):0.4640880000	(((2uw1_A:0.0000010000	2uw1_B:0.0000010000):0.1131710000	1afr_A:0.1743260000):1.2077400000	1za0_A:1.4993610000):0.8368410000):0.1756450000	(((2inc_B:1.4544510000	2inp_C:1.0286050000):0.3688630000	1mty_B:1.6816240000):0.1497640000	(1mty_D:1.4019700000	3dhg_A:0.9925760000):0.5271230000):0.4815980000):0.6714950000):0.3984160000):0.1574560000	((((((1bcf_A:0.0000010000	3e1q_A:0.0000010000):0.2420740000	2fkz_A:0.0599390000):0.1489160000	1jgc_A:0.4225530000):0.5976820000	((1lko_A:0.7135080000	1yuz_A:1.0965390000):0.5652360000	3qhb_A:0.6874040000):0.8160310000):0.0292577000	((((((1lb3_A:0.0811020000	2za7_A:0.0833660000):0.2804530000	1bg7_A:0.0745950000):0.1682430000	1r03_A:0.1521030000):0.1817400000	(1z6o_A:1.0751470000	1z6o_M:0.7081460000):0.3485170000):0.1635210000	3e6s_A:0.9895990000):0.1099250000	((1eum_A:0.3645170000	1krq_A:0.3319880000):0.2719850000	(2jd7_A:0.2338220000	1vlg_A:0.4073680000):0.1832890000):0.1504240000):0.3602560000):0.2697010000	1nfv_A:0.8236430000):0.0794760000):0.3202380000	2vzb_A:0.7829000000):0.4375690000):0.1621040000):0.1028420000	(1qgh_A:0.4477330000	2ux1_A:0.5969270000):0.2893870000):0.0823575000	(1ji4_A:0.5176950000	2fjc_A:0.6215460000):0.3136940000):0.1113300000):0.0396761000	1n1q_A:0.3036720000);
(1ji5_A:0.1460580000	(1jig_A:0.1257490000	((1n1q_A:0.2665020000	(1ji4_A:0.5071470000	2fjc_A:0.6008600000):0.3048190000):0.0887321000	(2chp_A:0.3694140000	(((((1dps_A:0.0000010000	1jts_A:0.0000010000):0.2432720000	1o9r_A:0.2809640000):0.3001480000	1uvh_A:0.8587060000):0.3004340000	(1tjo_A:0.0000010000	1tk6_A:0.0000010000):0.6347850000):0.2835330000	(((2fzf_A:2.0873610000	(1otk_A:1.9324830000	((((((1oqu_A:0.1975880000	1uzr_A:0.0576870000):0.0539289000	1r2f_A:0.1521990000):0.8067310000	1mxr_A:1.0944810000):0.1713170000	(1jk0_A:0.4355280000	(2uw2_A:0.0729840000	1w68_A:0.0717640000):0.2367130000):0.8321420000):0.3262780000	((((2inc_B:1.4362360000	2inp_C:1.0384240000):0.3090580000	1mty_B:2.1222130000):0.1042910000	(1mty_D:1.7225430000	3dhg_A:1.2420330000):0.4978660000):0.5921790000	(((2uw1_A:0.0000010000	2uw1_B:0.0000010000):0.2061090000	1afr_A:0.1210940000):1.0839900000	1za0_A:1.6700960000):0.6272740000):0.3881840000):0.1870310000	3ee4_A:1.0183840000):0.4778640000):1.2992400000):0.0350264000	(((((1bcf_A:0.0000010000	3e1q_A:0.0000010000):0.2101560000	2fkz_A:0.1651040000):0.2033510000	1jgc_A:0.3195870000):0.4872890000	(((1lko_A:0.7727190000	1yuz_A:1.0778950000):0.5167450000	3qhb_A:0.8124610000):0.8847760000	(((((1lb3_A:0.1060780000	2za7_A:0.1262530000):0.2784690000	1bg7_A:0.1109850000):0.0629668000	1r03_A:0.1323310000):0.2566720000	(1z6o_A:1.0622650000	1z6o_M:0.8130470000):0.2981050000):0.2652210000	(((1eum_A:0.3013090000	1krq_A:0.3534660000):0.0779124000	3e6s_A:0.9205790000):0.1129330000	(2jd7_A:0.1775240000	1vlg_A:0.4379360000):0.2318840000):0.2113520000):0.3112830000):0.1172770000):0.1451900000	1nfv_A:0.7639160000):0.1526290000):0.1507850000	2vzb_A:1.0274840000):0.2768600000):0.2232100000):0.1792170000):0.1387620000):0.1999520000	(1qgh_A:0.3036110000	2ux1_A:0.4974740000):0.3386160000);
(1ji5_A:0.2858130000	1jig_A:0.1755740000	(1n1q_A:0.3389070000	(2chp_A:0.4654880000	((((1qgh_A:0.4119930000	2ux1_A:0.4785250000):0.3851880000	2fjc_A:0.5637180000):0.1192670000	(((((1dps_A:0.0000010000	1jts_A:0.0000010000):0.3265610000	1o9r_A:0.3046250000):0.4059960000	1uvh_A:0.8026020000):0.2765760000	(1tjo_A:0.0000010000	1tk6_A:0.0000010000):0.9683070000):0.1058310000	((((2fzf_A:2.1046960000	(((((1bcf_A:0.0000010000	3e1q_A:0.0000010000):0.2255980000	2fkz_A:0.0746810000):0.0861753000	1jgc_A:0.3699460000):0.5623470000	((1lko_A:0.7443720000	1yuz_A:0.8600900000):0.9645310000	3qhb_A:0.8430600000):0.6130080000):0.0896309000	((((1lb3_A:0.0960110000	2za7_A:0.1350510000):0.2405370000	(1bg7_A:0.0970160000	1r03_A:0.2439360000):0.0499385000):0.1773700000	(1z6o_A:1.2383440000	1z6o_M:0.6035510000):0.2591190000):0.1379990000	(((1eum_A:0.4267730000	1krq_A:0.3612700000):0.1366420000	3e6s_A:0.8407890000):0.0711501000	(2jd7_A:0.2787880000	1vlg_A:0.3349090000):0.1463020000):0.2629910000):0.4008720000):0.2372370000):0.1960610000	(1otk_A:1.8522650000	(((((((1oqu_A:0.1960020000	1uzr_A:0.0619200000):0.0834002000	1r2f_A:0.1221440000):0.8373030000	1mxr_A:1.0491860000):0.2131590000	(1jk0_A:0.4547260000	(2uw2_A:0.0482660000	1w68_A:0.0824260000):0.1672580000):0.6893970000):0.4309120000	3ee4_A:1.4156780000):0.4462480000	(((2uw1_A:0.0000010000	2uw1_B:0.0000010000):0.2102640000	1afr_A:0.0789970000):1.2237100000	1za0_A:1.5859400000):0.6749190000):0.1691200000	(2inc_B:1.4165460000	((2inp_C:1.1200120000	1mty_B:2.1709050000):0.3343640000	(1mty_D:1.3160610000	3dhg_A:1.2635100000):0.5009420000):0.1862200000):0.3551540000):0.4410460000):0.8196040000):0.0503690000	1nfv_A:0.7992620000):0.3410820000	2vzb_A:0.9093710000):0.4188840000):0.1453410000):0.0297545000	1ji4_A:0.4970980000):0.1809950000):0.1361130000):0.0734634000);
(1ji5_A:0.2734520000	1jig_A:0.2522910000	(1n1q_A:0.3361560000	(((2chp_A:0.3716420000	((((1dps_A:0.0000010000	1jts_A:0.0000010000):0.3990320000	1o9r_A:0.2319440000):0.2282280000	1uvh_A:1.0212620000):0.2917620000	(1tjo_A:0.0000010000	1tk6_A:0.0000010000):0.8796130000):0.3423770000):0.0500208000	(((2fzf_A:2.0156530000	1nfv_A:0.4352900000):0.2796550000	((((1bcf_A:0.0000010000	3e1q_A:0.0000010000):0.2036310000	2fkz_A:0.1826090000):0.3178060000	1jgc_A:0.3833330000):0.4376340000	(((1lko_A:0.5880800000	1yuz_A:1.0332420000):0.3332740000	3qhb_A:0.8276390000):0.9344340000	(((((1lb3_A:0.1133560000	2za7_A:0.1329720000):0.2813490000	(1bg7_A:0.1336600000	(1z6o_A:1.2092530000	1z6o_M:0.7797440000):0.2639100000):0.0768797000):0.1018590000	1r03_A:0.1398850000):0.4114690000	(((1eum_A:0.3314750000	1krq_A:0.3062780000):0.3123260000	3e6s_A:0.5785580000):0.1590200000	(2jd7_A:0.2075300000	1vlg_A:0.4290500000):0.1137650000):0.0997178000):0.3778060000	((1otk_A:2.4261770000	((((((1oqu_A:0.1762800000	1r2f_A:0.2039540000):0.0606063000	1uzr_A:0.0285910000):0.7247400000	1mxr_A:1.0853450000):0.1864750000	(1jk0_A:0.3889760000	(2uw2_A:0.0904000000	1w68_A:0.0503320000):0.2152240000):0.8052200000):0.4805240000	3ee4_A:0.9672230000):0.4066400000	(((2inc_B:1.0337940000	2inp_C:1.0113180000):0.3661910000	1mty_B:2.2811630000):0.3807950000	(1mty_D:1.6395780000	3dhg_A:0.9284730000):0.5071240000):0.5636420000):0.0568211000):0.2707360000	(((2uw1_A:0.0000010000	2uw1_B:0.0000010000):0.2342710000	1afr_A:0.0837340000):0.8341600000	1za0_A:1.7987310000):0.6409670000):0.7199610000):0.2034040000):0.0798095000):0.2478820000):0.1766100000	2vzb_A:0.9740360000):0.5131420000):0.0000025365	((1qgh_A:0.3839300000	2ux1_A:0.5293860000):0.3880660000	(1ji4_A:0.4856720000	2fjc_A:0.7467990000):0.2701640000):0.0986789000):0.1644680000):0.0435219000);
(1ji5_A:0.2383430000	1jig_A:0.2418110000	(1n1q_A:0.3242960000	(((2chp_A:0.4017730000	((2fzf_A:2.1743580000	2vzb_A:0.5633370000):0.4105860000	((((((1bcf_A:0.0000010000	3e1q_A:0.0000010000):0.2670540000	2fkz_A:0.1141880000):0.1767040000	1jgc_A:0.3835980000):0.3304460000	(((1lko_A:0.8147110000	1yuz_A:0.9729080000):0.4229410000	3qhb_A:0.7764550000):0.9464430000	(((((1lb3_A:0.0731400000	2za7_A:0.0886170000):0.3013630000	1bg7_A:0.1563280000):0.0993388000	1r03_A:0.1291440000):0.3424280000	(1z6o_A:1.2219070000	1z6o_M:0.6902830000):0.2618120000):0.1738170000	(((1eum_A:0.2785300000	1krq_A:0.3100540000):0.1890100000	3e6s_A:0.7634120000):0.1185960000	(2jd7_A:0.2272270000	1vlg_A:0.3528060000):0.1083230000):0.1211190000):0.2880490000):0.1660460000):0.2115270000	1nfv_A:0.7447820000):0.1710070000	(1otk_A:2.1777260000	(((((((1oqu_A:0.1894190000	1uzr_A:0.0798590000):0.0577486000	1r2f_A:0.1284640000):0.7244330000	1mxr_A:1.2219780000):0.1799370000	(1jk0_A:0.4340850000	(2uw2_A:0.0841350000	1w68_A:0.0775510000):0.1319270000):0.8689160000):0.3584140000	3ee4_A:0.9483360000):0.3920600000	(((2inc_B:1.1807960000	2inp_C:0.9959410000):0.3098690000	1mty_B:2.3731190000):0.2336020000	(1mty_D:1.3119730000	3dhg_A:1.0644250000):0.6164740000):0.5942120000):0.2543050000	(((2uw1_A:0.0000020000	2uw1_B:0.0000010000):0.2005770000	1afr_A:0.0980170000):1.0064700000	1za0_A:1.6164330000):0.3113900000):0.3008270000):0.8826750000):0.1288940000):0.3720170000):0.1043890000	(((1dps_A:0.0000010000	1jts_A:0.0000010000):0.4599800000	1o9r_A:0.2248720000):0.6174090000	(1uvh_A:0.8790950000	(1tjo_A:0.0000010000	1tk6_A:0.0000010000):0.5543460000):0.2197710000):0.3571570000):0.0810706000	(((1qgh_A:0.3198680000	2ux1_A:0.6025070000):0.2372170000	1ji4_A:0.6022940000):0.0591281000	2fjc_A:0.7466780000):0.1319570000):0.0598441000):0.0481126000);
(1ji5_A:0.2939470000	(1jig_A:0.1921720000	(((2chp_A:0.3836360000	(1ji4_A:0.4053720000	2fjc_A:0.5250090000):0.1507910000):0.0593921000	(((((1dps_A:0.0000010000	1jts_A:0.0000010000):0.3813380000	1o9r_A:0.2439760000):0.3454090000	1uvh_A:0.9017370000):0.1672650000	(1tjo_A:0.0000010000	1tk6_A:0.0000010000):0.6985220000):0.3428690000	((2fzf_A:2.6704960000	2vzb_A:0.4190960000):0.4059620000	((((((1bcf_A:0.0000010000	3e1q_A:0.0000010000):0.2440840000	2fkz_A:0.1460620000):0.0447181000	1jgc_A:0.3775190000):0.4069390000	(((1lko_A:0.9085890000	1yuz_A:1.0636920000):0.5700520000	3qhb_A:0.7450250000):0.8465310000	((((((1lb3_A:0.0609210000	2za7_A:0.0476800000):0.2736070000	1bg7_A:0.0683550000):0.1454600000	1r03_A:0.0953580000):0.2706680000	(1z6o_A:1.0739350000	1z6o_M:0.7327650000):0.2035890000):0.1606290000	3e6s_A:0.7695690000):0.1320190000	((1eum_A:0.2770520000	1krq_A:0.2923540000):0.3164400000	(2jd7_A:0.2963260000	1vlg_A:0.3465130000):0.1291050000):0.0824603000):0.2926370000):0.0780573000):0.2385270000	1nfv_A:0.7511050000):0.3221010000	((1otk_A:2.1088830000	(((((1oqu_A:0.1843680000	1uzr_A:0.0854780000):0.0922233000	1r2f_A:0.1363790000):0.7662570000	1mxr_A:1.1639250000):0.2610470000	((1jk0_A:0.5017880000	(2uw2_A:0.1069490000	1w68_A:0.0749630000):0.0762442000):0.5297010000	(2inc_B:1.2088480000	((2inp_C:1.1462220000	1mty_B:2.2095550000):0.2064760000	(1mty_D:1.4848790000	3dhg_A:1.2920040000):0.4727180000):0.3187700000):0.9996430000):0.1772340000):0.2098840000	3ee4_A:1.3635180000):0.2799400000):0.3763600000	(((2uw1_A:0.0000010000	2uw1_B:0.0000010000):0.2100820000	1afr_A:0.0615290000):0.8161830000	1za0_A:1.8073540000):0.3016570000):0.8559660000):0.1572330000):0.1676990000):0.1228090000):0.1109860000	(1qgh_A:0.3314600000	2ux1_A:0.4542480000):0.2753630000):0.0973710000):0.0367528000	1n1q_A:0.3366350000);
(1ji5_A:0.2533910000	(1jig_A:0.1735030000	((2chp_A:0.3658470000	(((((1dps_A:0.0000010000	1jts_A:0.0000010000):0.3121610000	1o9r_A:0.3029140000):0.4093600000	1uvh_A:0.7737610000):0.3086350000	(1tjo_A:0.0000010000	1tk6_A:0.0000010000):0.6859200000):0.2031270000	((2fzf_A:1.8694440000	2vzb_A:0.6399840000):0.3187200000	((((((1bcf_A:0.0000010000	3e1q_A:0.0000010000):0.2073240000	2fkz_A:0.0837660000):0.1196690000	1jgc_A:0.3185640000):0.5262050000	1nfv_A:0.7261970000):0.1970420000	(((1lko_A:0.7660050000	1yuz_A:1.0972490000):0.4252040000	3qhb_A:0.6158710000):0.6756660000	((((((1lb3_A:0.0727070000	2za7_A:0.1088950000):0.2491990000	1bg7_A:0.0962190000):0.0789110000	1r03_A:0.1344730000):0.2279910000	3e6s_A:0.7933500000):0.1798180000	(1z6o_A:0.9949270000	1z6o_M:0.5315420000):0.3705800000):0.1266990000	((1eum_A:0.3268700000	1krq_A:0.3013160000):0.2476990000	(2jd7_A:0.2284490000	1vlg_A:0.3025250000):0.1417130000):0.1344590000):0.4270850000):0.0891621000):0.1029560000	(1otk_A:1.7722380000	(((((((1oqu_A:0.1827640000	1uzr_A:0.0896730000):0.0796329000	1r2f_A:0.0840460000):0.8563940000	1mxr_A:0.9362770000):0.2676110000	((1jk0_A:0.5390110000	2uw2_A:0.0447770000):0.0413337000	1w68_A:0.0332730000):0.6512970000):0.2627760000	((2inc_B:1.1685270000	(2inp_C:0.9381190000	1mty_B:2.4424390000):0.3069090000):0.3187270000	(1mty_D:1.2825220000	3dhg_A:1.1409390000):0.5287170000):0.5737230000):0.1519890000	3ee4_A:1.1634550000):0.2318670000	(((2uw1_A:0.0000010000	2uw1_B:0.0000010000):0.1332650000	1afr_A:0.1259750000):0.9526530000	1za0_A:1.5705820000):0.6436680000):0.2237590000):0.9336560000):0.1793610000):0.3471430000):0.1089290000):0.1390400000	((1qgh_A:0.3634970000	2ux1_A:0.4781950000):0.2837070000	(1ji4_A:0.4964070000	2fjc_A:0.5989280000):0.1923950000):0.1382900000):0.1015430000):0.0340455000	1n1q_A:0.2255160000);
(1ji5_A:0.2191250000	1jig_A:0.1688370000	(1n1q_A:0.2846470000	((2chp_A:0.4423610000	(((((1dps_A:0.0000010000	1jts_A:0.0000010000):0.3689580000	1o9r_A:0.3066920000):0.3977720000	1uvh_A:0.6593830000):0.2736360000	(1tjo_A:0.0000010000	1tk6_A:0.0000010000):0.7674920000):0.1380930000	((2fzf_A:2.7004610000	(((((((1bcf_A:0.0000010000	3e1q_A:0.0000010000):0.2363880000	2fkz_A:0.1261250000):0.1689700000	1jgc_A:0.3213670000):0.3379740000	1nfv_A:0.8521840000):0.2401400000	(((((1lb3_A:0.0790230000	2za7_A:0.0832450000):0.3518030000	1bg7_A:0.0805290000):0.1129000000	1r03_A:0.2323470000):0.2253070000	(1z6o_A:1.0916060000	1z6o_M:0.8082570000):0.2093210000):0.1793970000	(((1eum_A:0.3408100000	1krq_A:0.3484070000):0.2775830000	(2jd7_A:0.1893400000	1vlg_A:0.3688500000):0.0882128000):0.1708970000	3e6s_A:0.7242340000):0.1193250000):0.2569910000):0.0461747000	((1lko_A:0.6374440000	1yuz_A:1.0337640000):0.6326210000	3qhb_A:0.7157560000):0.6759630000):0.1255480000	((1otk_A:2.0328870000	(((2uw1_A:0.0000010000	2uw1_B:0.0000010000):0.1800450000	1afr_A:0.0834170000):0.8670510000	1za0_A:1.5801780000):0.3745720000):0.1714710000	((((((1oqu_A:0.1743390000	1r2f_A:0.1737680000):0.0528881000	1uzr_A:0.0674280000):0.6831660000	1mxr_A:1.0048030000):0.2270700000	((1jk0_A:0.5202120000	2uw2_A:0.0684010000):0.0575646000	1w68_A:0.0390960000):0.8074250000):0.4918900000	3ee4_A:0.9426390000):0.3456230000	((2inc_B:1.0938930000	(2inp_C:0.8855670000	1mty_B:1.6927050000):0.4389530000):0.4077630000	(1mty_D:1.4643910000	3dhg_A:1.1314420000):0.9168540000):0.5846030000):0.2393510000):0.8711600000):0.2286830000):0.1792280000	2vzb_A:0.8599820000):0.3015150000):0.1331950000):0.1372440000	((1qgh_A:0.2365670000	2ux1_A:0.4993280000):0.2985640000	(1ji4_A:0.4203100000	2fjc_A:0.5917590000):0.2129670000):0.0944379000):0.1044300000):0.0404139000);
(1ji5_A:0.2965920000	((1jig_A:0.0927400000	((((1qgh_A:0.5375070000	2ux1_A:0.4891350000):0.3161130000	2fjc_A:0.5733290000):0.0890464000	1ji4_A:0.5573530000):0.1488960000	(((((1dps_A:0.0000010000	1jts_A:0.0000010000):0.3631760000	1o9r_A:0.2870490000):0.4572910000	1uvh_A:0.7667760000):0.3019610000	(1tjo_A:0.0000010000	1tk6_A:0.0000010000):0.7718490000):0.1893050000	(((2fzf_A:2.2706300000	(1otk_A:2.1120930000	(((((((1oqu_A:0.1800540000	1uzr_A:0.0626570000):0.1032020000	1r2f_A:0.1026340000):0.9371150000	1mxr_A:1.1066670000):0.2086530000	(1jk0_A:0.4713410000	(2uw2_A:0.0885840000	1w68_A:0.0655220000):0.1043410000):0.9255990000):0.4611500000	3ee4_A:0.9875160000):0.4479400000	((2inc_B:1.1955270000	(2inp_C:1.0727710000	1mty_B:1.7882710000):0.2326770000):0.2611920000	(1mty_D:1.0699300000	3dhg_A:1.4348790000):0.7620130000):0.6962590000):0.1563110000	(((2uw1_A:0.0000010000	2uw1_B:0.0000010000):0.1889700000	1afr_A:0.0673130000):0.9856120000	1za0_A:1.7996870000):0.3567560000):0.2429630000):0.6373710000):0.0069992700	(((((1bcf_A:0.0000010000	3e1q_A:0.0000010000):0.1763360000	2fkz_A:0.1804110000):0.1890020000	1jgc_A:0.2850240000):0.3502300000	(((1lko_A:0.9251480000	1yuz_A:0.7811780000):0.5845970000	3qhb_A:0.8023830000):0.7408650000	((((((1lb3_A:0.0624400000	2za7_A:0.1176680000):0.4277830000	1bg7_A:0.0704370000):0.1862440000	1r03_A:0.1257880000):0.2097740000	(1z6o_A:1.0873030000	1z6o_M:0.6119180000):0.3818380000):0.2012380000	3e6s_A:0.6452420000):0.1228330000	((1eum_A:0.3081810000	1krq_A:0.3815120000):0.2628760000	(2jd7_A:0.1880710000	1vlg_A:0.3185210000):0.1369630000):0.1234590000):0.2640310000):0.0903978000):0.2567890000	1nfv_A:0.7815620000):0.1189780000):0.2239070000	2vzb_A:0.7539600000):0.4205990000):0.1420830000):0.1360280000):0.0959799000	1n1q_A:0.3085110000):0.0746026000	2chp_A:0.3971530000);
(1ji5_A:0.3564460000	1jig_A:0.1243840000	(1n1q_A:0.2649640000	((2chp_A:0.3369520000	(((((1dps_A:0.0000010000	1jts_A:0.0000010000):0.3270190000	1o9r_A:0.2971990000):0.3762630000	1uvh_A:0.9164500000):0.3202920000	(1tjo_A:0.0000010000	1tk6_A:0.0000010000):0.8109270000):0.2262640000	((2fzf_A:1.8936860000	2vzb_A:0.5501390000):0.3740990000	((((((1bcf_A:0.0000010000	3e1q_A:0.0000010000):0.2017990000	2fkz_A:0.0972940000):0.2042280000	1jgc_A:0.2471090000):0.6105660000	(((1lko_A:0.6766060000	1yuz_A:1.0292130000):0.3140410000	3qhb_A:0.8396230000):0.5592380000	((((((1lb3_A:0.0804780000	2za7_A:0.1151330000):0.2229990000	1bg7_A:0.1297960000):0.1203800000	1r03_A:0.0826150000):0.2853730000	(1z6o_A:0.9684140000	1z6o_M:0.8336370000):0.3549080000):0.2440060000	3e6s_A:0.7288610000):0.1374370000	((1eum_A:0.2304210000	1krq_A:0.3159510000):0.2882350000	(2jd7_A:0.2475410000	1vlg_A:0.3076560000):0.1403110000):0.1074540000):0.4817690000):0.1907540000):0.1414340000	1nfv_A:0.7747790000):0.0747519000	((1otk_A:1.8859410000	(((2uw1_A:0.0000010000	2uw1_B:0.0000010000):0.1382860000	1afr_A:0.1055280000):1.1105800000	1za0_A:2.2201160000):0.0836203000):0.3093940000	((((((1oqu_A:0.1880320000	1r2f_A:0.2169790000):0.0750744000	1uzr_A:0.0478630000):0.8203570000	1mxr_A:1.0676340000):0.2031440000	((1jk0_A:0.5295970000	2uw2_A:0.0505580000):0.0533101000	1w68_A:0.0445810000):1.1616100000):0.3942090000	3ee4_A:1.0211210000):0.3239770000	(((2inc_B:0.9473880000	1mty_B:2.7485280000):0.2173030000	2inp_C:0.9270650000):0.5923070000	(1mty_D:1.1617480000	3dhg_A:1.3970110000):0.5024950000):0.7183560000):0.1856320000):0.8500580000):0.1126270000):0.3851250000):0.1497820000):0.1716670000	(((1qgh_A:0.4617010000	2ux1_A:0.4273930000):0.3286810000	2fjc_A:0.7081380000):0.0923335000	1ji4_A:0.6202640000):0.2413640000):0.1059580000):0.0275224000);
(1ji5_A:0.2514640000	(1jig_A:0.1585770000	((2chp_A:0.4424580000	(((((1dps_A:0.0000010000	1jts_A:0.0000010000):0.3992500000	1o9r_A:0.2204500000):0.4049170000	1uvh_A:0.7398410000):0.1962150000	(1tjo_A:0.0000010000	1tk6_A:0.0000010000):0.7019430000):0.2409370000	((2fzf_A:2.2656930000	2vzb_A:0.4104300000):0.4544470000	((((((1bcf_A:0.0000010000	3e1q_A:0.0000010000):0.2107820000	2fkz_A:0.1116370000):0.2373530000	1jgc_A:0.2533260000):0.3989510000	(((1lko_A:0.8812320000	1yuz_A:1.0413160000):0.2541880000	3qhb_A:0.5894930000):1.1022500000	((((((1lb3_A:0.0610320000	2za7_A:0.0746110000):0.3696060000	1bg7_A:0.0887740000):0.0721249000	(1z6o_A:1.2975420000	1z6o_M:0.9309460000):0.2219120000):0.0653671000	1r03_A:0.1689270000):0.3871830000	3e6s_A:0.6351370000):0.1537800000	(((1eum_A:0.3496410000	1krq_A:0.4946500000):0.3005050000	2jd7_A:0.2090780000):0.0678543000	1vlg_A:0.3329990000):0.1723330000):0.3183760000):0.1801770000):0.2545940000	1nfv_A:0.7426090000):0.2020320000	((1otk_A:2.3806640000	(((2uw1_A:0.0000010000	2uw1_B:0.0000010000):0.1486380000	1afr_A:0.0875350000):0.8724810000	1za0_A:1.4951320000):0.2822150000):0.2232600000	((((((1oqu_A:0.1678350000	1r2f_A:0.1966520000):0.0520959000	1uzr_A:0.0266220000):0.6718920000	1mxr_A:1.1450290000):0.2257490000	((1jk0_A:0.5128580000	2uw2_A:0.0645430000):0.0433443000	1w68_A:0.0268890000):0.9218810000):0.4808700000	3ee4_A:0.9724100000):0.4270690000	((2inc_B:0.9649050000	(2inp_C:1.0828120000	1mty_B:2.2838670000):0.3279870000):0.3418470000	(1mty_D:1.3749810000	3dhg_A:1.2181710000):0.7324050000):1.0247900000):0.2130930000):0.7802180000):0.2244400000):0.3720690000):0.0887357000):0.0822849000	(((1qgh_A:0.3829070000	2ux1_A:0.4325670000):0.3692050000	2fjc_A:0.6220540000):0.0746438000	1ji4_A:0.6116070000):0.1127580000):0.1780140000):0.0459580000	1n1q_A:0.4201020000);
(1ji5_A:0.2586280000	(1jig_A:0.1677560000	(((2chp_A:0.3723650000	((((1dps_A:0.0000010000	1jts_A:0.0000010000):0.3318370000	1o9r_A:0.1647860000):0.3030290000	1uvh_A:0.7302270000):0.3495180000	(1tjo_A:0.0000010000	1tk6_A:0.0000010000):0.8967800000):0.3265900000):0.0523635000	(((2fzf_A:2.1811130000	((((((1bcf_A:0.0000010000	3e1q_A:0.0000010000):0.2939440000	2fkz_A:0.0942410000):0.1886370000	1jgc_A:0.3138550000):0.3209950000	1nfv_A:0.8409990000):0.1115960000	(((((1lb3_A:0.0835350000	2za7_A:0.0923310000):0.3637820000	1bg7_A:0.0671060000):0.0704687000	1r03_A:0.2227330000):0.2005550000	(1z6o_A:1.0520680000	1z6o_M:0.8490150000):0.1030410000):0.2264340000	(((1eum_A:0.2860150000	1krq_A:0.4043900000):0.2282620000	3e6s_A:0.7834650000):0.1000520000	(2jd7_A:0.1829340000	1vlg_A:0.3766360000):0.0879419000):0.2255550000):0.3026220000):0.1228570000	((1lko_A:0.7470580000	1yuz_A:1.0623070000):0.4698560000	3qhb_A:0.7449930000):0.6661310000):0.2256290000):0.0716721000	((1otk_A:2.3765180000	((2inc_B:1.0437010000	(2inp_C:1.0447700000	1mty_B:1.9529770000):0.2347300000):0.5219360000	(1mty_D:1.2804840000	3dhg_A:1.1879490000):0.4705400000):0.3245110000):0.1849020000	(((((1oqu_A:0.1899680000	1uzr_A:0.0715560000):0.1304270000	1r2f_A:0.0478290000):0.7126290000	(1mxr_A:0.8925390000	(1jk0_A:0.3368020000	(2uw2_A:0.0640350000	1w68_A:0.0941470000):0.2313350000):0.6955770000):0.1594070000):0.6367670000	3ee4_A:1.1089620000):0.2814140000	(((2uw1_A:0.0000010000	2uw1_B:0.0000010000):0.1686460000	1afr_A:0.1090300000):1.0004100000	1za0_A:1.6262710000):0.5300830000):0.2726340000):0.4092640000):0.2981620000	2vzb_A:0.7140650000):0.5799260000):0.0695975000	((1qgh_A:0.3318310000	2ux1_A:0.4991080000):0.2832870000	(1ji4_A:0.5965740000	2fjc_A:0.4676560000):0.1401840000):0.1702830000):0.1151330000):0.0440963000	1n1q_A:0.3878140000);
(1ji5_A:0.2877690000	(1jig_A:0.1926310000	1n1q_A:0.3333360000):0.0314389000	(((2chp_A:0.3655800000	((2fzf_A:2.7762200000	2vzb_A:0.2394270000):0.4908880000	((((((1bcf_A:0.0000010000	3e1q_A:0.0000010000):0.2398770000	2fkz_A:0.1667390000):0.2002640000	1jgc_A:0.3529960000):0.4697570000	(((1lko_A:0.7206620000	1yuz_A:1.2611190000):0.5504790000	3qhb_A:0.8680110000):0.7045140000	((((((1lb3_A:0.0732600000	2za7_A:0.1393010000):0.3295670000	1bg7_A:0.1034990000):0.1046030000	1r03_A:0.1632310000):0.2014930000	(1z6o_A:1.1778370000	1z6o_M:0.8415010000):0.2669720000):0.2395590000	3e6s_A:0.7303400000):0.1356670000	((1eum_A:0.3182600000	1krq_A:0.4327480000):0.2927770000	(2jd7_A:0.2707840000	1vlg_A:0.3120810000):0.1024720000):0.1895350000):0.2885720000):0.1632040000):0.1723440000	1nfv_A:0.7805610000):0.1654490000	(1otk_A:1.8475230000	(((((((1oqu_A:0.1705660000	1uzr_A:0.0811050000):0.1115910000	1r2f_A:0.0957290000):0.9193680000	1mxr_A:0.9584480000):0.3555450000	(1jk0_A:0.4024420000	(2uw2_A:0.0625230000	1w68_A:0.0774770000):0.1398960000):0.7778020000):0.3943860000	(((2inc_B:1.0263580000	2inp_C:1.2179220000):0.3131920000	1mty_B:1.8568890000):0.3479550000	(1mty_D:1.6569420000	3dhg_A:1.2005260000):0.3243260000):0.6489270000):0.2958390000	3ee4_A:1.2247840000):0.1666240000	(((2uw1_A:0.0000010000	2uw1_B:0.0000010000):0.2199400000	1afr_A:0.0409770000):1.1554700000	1za0_A:1.9572480000):0.6059720000):0.1690030000):0.6519730000):0.2436730000):0.3450180000):0.0148899000	((((1dps_A:0.0000010000	1jts_A:0.0000010000):0.3758440000	1o9r_A:0.2140080000):0.2416420000	1uvh_A:0.8449110000):0.2597610000	(1tjo_A:0.0000010000	1tk6_A:0.0000010000):0.8997600000):0.2205470000):0.0734073000	((1qgh_A:0.4067930000	2ux1_A:0.3528390000):0.3053780000	(1ji4_A:0.5971610000	2fjc_A:0.6712490000):0.1488960000):0.2252050000):0.0792086000);
(1ji5_A:0.2723340000	((1jig_A:0.2338550000	((2chp_A:0.5036620000	(((((1dps_A:0.0000010000	1jts_A:0.0000010000):0.4707550000	1o9r_A:0.3200200000):0.4426150000	1uvh_A:0.9374430000):0.4236330000	(1tjo_A:0.0000010000	1tk6_A:0.0000010000):1.0617600000):0.0877397000	(((2fzf_A:1.7281000000	(1otk_A:2.0626750000	(((((((1oqu_A:0.1949790000	1uzr_A:0.0775880000):0.0701444000	1r2f_A:0.1292170000):0.9106820000	1mxr_A:1.1709480000):0.2152740000	(1jk0_A:0.4702760000	(2uw2_A:0.0656350000	1w68_A:0.0721070000):0.1825830000):0.8107550000):0.6489150000	(((2uw1_A:0.0000010000	2uw1_B:0.0000010000):0.1858220000	1afr_A:0.1128880000):0.7685660000	1za0_A:1.6982400000):1.2866600000):0.0483062000	3ee4_A:0.8758990000):0.3252530000	((2inc_B:0.8691410000	(2inp_C:1.0360880000	1mty_B:2.0682070000):0.3602100000):0.3353580000	(1mty_D:1.4737560000	3dhg_A:0.9857470000):0.8356630000):0.4793400000):0.2097260000):0.7500190000):0.1713720000	((((((1bcf_A:0.0000010000	3e1q_A:0.0000010000):0.2950760000	2fkz_A:0.1615450000):0.1585280000	1jgc_A:0.3610050000):0.3730310000	1nfv_A:0.8654300000):0.1470830000	((((1lb3_A:0.1225580000	2za7_A:0.0766830000):0.3228880000	(1bg7_A:0.1577910000	1r03_A:0.2353470000):0.0904705000):0.3141290000	(1z6o_A:1.2192950000	1z6o_M:0.6283580000):0.2501370000):0.2206730000	(((1eum_A:0.5573120000	1krq_A:0.3116190000):0.2051870000	3e6s_A:0.7414350000):0.1284450000	(2jd7_A:0.2662850000	1vlg_A:0.2599660000):0.1083310000):0.1645070000):0.5111940000):0.0566946000	((1lko_A:0.7580960000	1yuz_A:1.0670990000):0.6011870000	3qhb_A:0.8854140000):0.5390450000):0.1134790000):0.1967800000	2vzb_A:0.8120830000):0.3771040000):0.0889692000):0.0755615000	(1ji4_A:0.4593990000	2fjc_A:0.8120570000):0.2371280000):0.1053840000):0.0530673000	1n1q_A:0.2997410000):0.0660701000	(1qgh_A:0.3971810000	2ux1_A:0.6638500000):0.3124060000);
(1ji5_A:0.3224320000	1jig_A:0.1627800000	(1n1q_A:0.2619830000	((2chp_A:0.4038990000	(((((1dps_A:0.0000010000	1jts_A:0.0000010000):0.3508060000	1o9r_A:0.2600240000):0.4304620000	1uvh_A:0.8248820000):0.2236860000	(1tjo_A:0.0000010000	1tk6_A:0.0000010000):0.8017990000):0.2285150000	(((2fzf_A:1.5897750000	(1otk_A:2.1340780000	((((((1oqu_A:0.1670340000	1r2f_A:0.2228070000):0.0778471000	1uzr_A:0.0000030000):0.9064430000	(1mxr_A:0.8820120000	((1jk0_A:0.6070830000	2uw2_A:0.0716390000):0.0486122000	1w68_A:0.0373660000):1.2222800000):0.2667660000):0.4536160000	(((2uw1_A:0.0000010000	2uw1_B:0.0000010000):0.1821730000	1afr_A:0.0693380000):1.0900400000	1za0_A:2.0584080000):0.5180300000):0.1268190000	((2inc_B:1.2708180000	(2inp_C:1.1681730000	1mty_B:2.1006740000):0.3577780000):0.3771510000	(1mty_D:1.3872680000	3dhg_A:1.4623340000):0.3788640000):0.8254330000):0.1736560000	3ee4_A:1.1956430000):0.3286460000):0.6968890000):0.1248840000	(((((1bcf_A:0.0000010000	3e1q_A:0.0000010000):0.1633660000	2fkz_A:0.0994100000):0.1782950000	1jgc_A:0.2272130000):0.4340920000	(((1lko_A:0.6498050000	1yuz_A:0.9621960000):0.4075870000	3qhb_A:0.7683050000):0.7622400000	((((((1lb3_A:0.0871490000	2za7_A:0.1194480000):0.3552570000	1bg7_A:0.1121730000):0.0903667000	(1z6o_A:1.3121540000	1z6o_M:0.7768930000):0.3821060000):0.0465196000	1r03_A:0.1336280000):0.2856390000	3e6s_A:0.5802100000):0.3199460000	((1eum_A:0.2893810000	1krq_A:0.3483840000):0.2469530000	(2jd7_A:0.1873850000	1vlg_A:0.3524530000):0.2115910000):0.0601957000):0.5659700000):0.1540360000):0.2107140000	1nfv_A:0.5739230000):0.2228630000):0.2134890000	2vzb_A:0.8956180000):0.5094950000):0.1100550000):0.0702826000	(((1qgh_A:0.4073410000	2ux1_A:0.5293970000):0.3108620000	1ji4_A:0.6240650000):0.0860982000	2fjc_A:0.6329130000):0.1777360000):0.1074220000):0.0379692000);
(1ji5_A:0.2130280000	((1jig_A:0.1419860000	((2chp_A:0.4363380000	(((((1dps_A:0.0000010000	1jts_A:0.0000010000):0.3151230000	1o9r_A:0.3607220000):0.2492320000	1uvh_A:0.9114400000):0.4774930000	(1tjo_A:0.0000010000	1tk6_A:0.0000010000):0.9580340000):0.1697870000	((2fzf_A:2.1693490000	((((((1bcf_A:0.0000010000	3e1q_A:0.0000010000):0.2453630000	2fkz_A:0.1480170000):0.2431240000	1jgc_A:0.3659560000):0.3033380000	((1lko_A:1.0100310000	1yuz_A:1.0903040000):0.4016080000	3qhb_A:0.6611580000):0.9598490000):0.0757372000	((((((1lb3_A:0.1160160000	2za7_A:0.0933030000):0.3758830000	1bg7_A:0.0981870000):0.1388640000	1r03_A:0.1465970000):0.3418780000	3e6s_A:0.9555470000):0.1364850000	(1z6o_A:1.0916630000	1z6o_M:0.7118900000):0.1963590000):0.1408950000	((1eum_A:0.2411000000	1krq_A:0.4456840000):0.2515540000	(2jd7_A:0.1617030000	1vlg_A:0.3369040000):0.1659400000):0.1207940000):0.3929060000):0.1884990000	1nfv_A:0.8645470000):0.2153170000):0.0648256000	(2vzb_A:0.7495910000	((((1otk_A:2.1064560000	((2inc_B:1.0749490000	2inp_C:1.2193470000):0.3245550000	1mty_B:1.9626240000):0.1677900000):0.1735120000	(1mty_D:1.4188400000	3dhg_A:1.2345960000):0.6243970000):0.3342450000	(((((1oqu_A:0.1814680000	1uzr_A:0.0656720000):0.0931054000	1r2f_A:0.0778540000):0.8844650000	1mxr_A:1.1694560000):0.3101360000	3ee4_A:1.1121610000):0.2862600000	(1jk0_A:0.4692170000	(2uw2_A:0.0833600000	1w68_A:0.0669000000):0.1748810000):0.9165260000):0.4345060000):0.3422440000	(((2uw1_A:0.0000010000	2uw1_B:0.0000010000):0.1946220000	1afr_A:0.0986820000):1.2379200000	1za0_A:1.7040400000):0.5114300000):0.9160070000):0.1560970000):0.4334640000):0.1017870000):0.1202640000	(1ji4_A:0.4929740000	2fjc_A:0.4174470000):0.3236330000):0.1349030000):0.0750067000	1n1q_A:0.2856250000):0.0855691000	(1qgh_A:0.3400980000	2ux1_A:0.5753220000):0.4958930000);
(1ji5_A:0.3084820000	(1jig_A:0.1501810000	((2chp_A:0.4413340000	((((1dps_A:0.0000010000	1jts_A:0.0000010000):0.4496700000	1o9r_A:0.1826360000):0.4758460000	(1uvh_A:0.7602540000	(1tjo_A:0.0000010000	1tk6_A:0.0000010000):0.8537700000):0.1060900000):0.2172930000	((((2fzf_A:2.0380620000	1nfv_A:0.5496890000):0.2041900000	(((((1bcf_A:0.0000010000	3e1q_A:0.0000010000):0.1980980000	2fkz_A:0.0705600000):0.1377980000	1jgc_A:0.3058670000):0.4565670000	(((1lko_A:0.8522820000	1yuz_A:1.1889260000):0.3416720000	3qhb_A:0.7123960000):0.5839110000	((((((1lb3_A:0.0591950000	2za7_A:0.1207020000):0.2884720000	1bg7_A:0.1136340000):0.0939606000	1r03_A:0.1031330000):0.2471690000	(1z6o_A:0.8692670000	1z6o_M:0.7981820000):0.3376390000):0.2286270000	3e6s_A:0.6842620000):0.2035760000	(((1eum_A:0.3079230000	1krq_A:0.3729490000):0.2893650000	2jd7_A:0.2350480000):0.1069640000	1vlg_A:0.2319230000):0.1928750000):0.1886320000):0.0902932000):0.1833370000	1otk_A:2.3027090000):0.0236499000):0.1361110000	(((((((1oqu_A:0.1802220000	1r2f_A:0.2097140000):0.0693329000	1uzr_A:0.0035520000):0.8665060000	1mxr_A:1.0320690000):0.3826530000	((1jk0_A:0.6173740000	2uw2_A:0.0490570000):0.0724638000	1w68_A:0.0265490000):0.7215130000):0.4174150000	3ee4_A:1.1425970000):0.4639560000	(((2uw1_A:0.0000010000	2uw1_B:0.0000010000):0.1116630000	1afr_A:0.1491580000):0.9444900000	1za0_A:1.7285330000):0.4608630000):0.1892720000	((2inc_B:1.0226650000	(2inp_C:0.9085600000	1mty_B:1.9739950000):0.3672260000):0.3384680000	(1mty_D:1.3573040000	3dhg_A:1.2861420000):0.4743850000):0.4316290000):0.6548490000):0.1332220000	2vzb_A:0.5714610000):0.3911750000):0.1095590000):0.0640310000	((1qgh_A:0.3282590000	2ux1_A:0.3833310000):0.3853950000	(1ji4_A:0.4558100000	2fjc_A:0.5348070000):0.1458070000):0.1201110000):0.1028820000):0.0204523000	1n1q_A:0.3062500000);
(1ji5_A:0.2198710000	(1jig_A:0.1506390000	(1n1q_A:0.2046150000	((2chp_A:0.3404390000	(((((1dps_A:0.0000010000	1jts_A:0.0000010000):0.3930530000	1o9r_A:0.2832910000):0.3934470000	1uvh_A:0.7720760000):0.4022870000	(1tjo_A:0.0000010000	1tk6_A:0.0000010000):0.8188870000):0.1864830000	(((2fzf_A:1.6321060000	(1otk_A:1.7276380000	(((((((1oqu_A:0.1985180000	1uzr_A:0.0795810000):0.0819321000	1r2f_A:0.1271290000):0.6555170000	1mxr_A:1.1713320000):0.2644050000	(1jk0_A:0.4159090000	(2uw2_A:0.0624250000	1w68_A:0.1055230000):0.1669760000):0.8860540000):0.3946600000	3ee4_A:0.9678910000):0.3500170000	(((2uw1_A:0.0000010000	2uw1_B:0.0000010000):0.1699570000	1afr_A:0.1368170000):1.4108700000	1za0_A:1.7514060000):0.3995110000):0.3234470000	(((2inc_B:1.1037200000	1mty_B:2.3252740000):0.2028070000	2inp_C:1.1426380000):0.3122020000	(1mty_D:1.0482790000	3dhg_A:1.2810810000):0.5965450000):0.5299590000):0.4017270000):0.5621200000):0.2085910000	2vzb_A:0.7161410000):0.3280810000	((((((1bcf_A:0.0000010000	3e1q_A:0.0000010000):0.2387440000	2fkz_A:0.1201760000):0.1112680000	1jgc_A:0.4110040000):0.5110080000	((((1lb3_A:0.0680110000	2za7_A:0.0772750000):0.2843010000	(1bg7_A:0.1359650000	1r03_A:0.2112990000):0.0670437000):0.1647970000	(1z6o_A:1.0952920000	1z6o_M:0.8374570000):0.2924960000):0.2472570000	((((1eum_A:0.4306030000	1krq_A:0.2599090000):0.3664300000	2jd7_A:0.1948150000):0.0914837000	3e6s_A:0.7378310000):0.0909209000	1vlg_A:0.2918790000):0.2115600000):0.3857990000):0.0002981700	((1lko_A:0.7171970000	1yuz_A:1.2009350000):0.1963350000	3qhb_A:0.7111860000):0.7345940000):0.2156890000	1nfv_A:0.8984620000):0.1786490000):0.3937170000):0.1166380000):0.0749598000	(1ji4_A:0.5898210000	2fjc_A:0.6861320000):0.3196920000):0.0794439000):0.0616281000):0.0946355000	(1qgh_A:0.2946400000	2ux1_A:0.5652810000):0.3473970000);
(1ji5_A:0.2326940000	(1jig_A:0.1383020000	((2chp_A:0.3720440000	(((((1dps_A:0.0000010000	1jts_A:0.0000010000):0.3788330000	1o9r_A:0.2210550000):0.3123680000	1uvh_A:0.8166190000):0.2557380000	(1tjo_A:0.0000010000	1tk6_A:0.0000010000):0.6961500000):0.2361010000	((2fzf_A:2.2100200000	((((((1bcf_A:0.0000010000	3e1q_A:0.0000010000):0.2014820000	2fkz_A:0.1318590000):0.1685860000	1jgc_A:0.2596700000):0.3502890000	(((1lko_A:0.9378890000	1yuz_A:1.1213790000):0.1992480000	3qhb_A:0.8399080000):0.8982420000	((((((1lb3_A:0.0600730000	2za7_A:0.0946650000):0.2697020000	1bg7_A:0.1271090000):0.1006790000	1r03_A:0.1225740000):0.1904330000	(1z6o_A:1.0330870000	1z6o_M:0.8512210000):0.2734330000):0.3341150000	3e6s_A:0.6955160000):0.1416990000	((1eum_A:0.3701900000	1krq_A:0.4306150000):0.2797490000	(2jd7_A:0.1918580000	1vlg_A:0.3730480000):0.1388350000):0.0651884000):0.2040380000):0.1834500000):0.1560570000	1nfv_A:0.7072330000):0.1853710000	(1otk_A:1.7370810000	(((((((1oqu_A:0.1842550000	1uzr_A:0.0767290000):0.0838942000	1r2f_A:0.0960560000):0.7110010000	3ee4_A:1.2674710000):0.4738450000	1mxr_A:1.0688310000):0.3422070000	((1jk0_A:0.5309010000	2uw2_A:0.0814270000):0.0281853000	1w68_A:0.0376870000):0.7722760000):0.6737570000	(((2uw1_A:0.0000010000	2uw1_B:0.0000010000):0.1648360000	1afr_A:0.0873020000):1.1032800000	1za0_A:2.0799990000):0.4548970000):0.1452330000	(((2inc_B:1.1994560000	1mty_B:2.0554100000):0.1729790000	2inp_C:1.1320960000):0.3271750000	(1mty_D:1.2347320000	3dhg_A:1.2983760000):0.5057130000):0.3132750000):0.3936260000):0.7296810000):0.0458286000):0.2002700000	2vzb_A:0.8991180000):0.2997840000):0.0759396000):0.1002670000	((1qgh_A:0.3671950000	2ux1_A:0.5491950000):0.3284290000	(1ji4_A:0.5331030000	2fjc_A:0.5825820000):0.2013940000):0.1921470000):0.0976846000):0.0566007000	1n1q_A:0.3243720000);
(1ji5_A:0.2281710000	(1jig_A:0.1574130000	(1n1q_A:0.3499730000	(((2chp_A:0.3661540000	((((1dps_A:0.0000010000	1jts_A:0.0000010000):0.3947190000	1o9r_A:0.2738710000):0.3414860000	1uvh_A:0.8487680000):0.2633140000	(1tjo_A:0.0000010000	1tk6_A:0.0000010000):0.8529280000):0.2517340000):0.0936434000	((((2fzf_A:1.8891810000	(((((1bcf_A:0.0000010000	3e1q_A:0.0000010000):0.1745940000	2fkz_A:0.1817440000):0.2356950000	1jgc_A:0.3045750000):0.3474940000	((1lko_A:0.8624280000	1yuz_A:1.2689980000):0.5066110000	3qhb_A:0.8203880000):0.9828350000):0.0600034000	((((((1lb3_A:0.0725570000	2za7_A:0.1005440000):0.2566860000	1bg7_A:0.1363290000):0.1658160000	1r03_A:0.1005500000):0.1926220000	3e6s_A:0.9309890000):0.2221890000	(1z6o_A:1.2453150000	1z6o_M:0.6187440000):0.3324030000):0.1678290000	((1eum_A:0.3425640000	1krq_A:0.3641820000):0.1653230000	(2jd7_A:0.1676710000	1vlg_A:0.3447260000):0.1295500000):0.1362980000):0.3361790000):0.0991823000):0.1406660000	(1otk_A:2.3189510000	((((((1oqu_A:0.1608170000	1uzr_A:0.0751380000):0.1065930000	1r2f_A:0.1137910000):0.8176050000	1mxr_A:1.1007550000):0.1802760000	(1jk0_A:0.4173460000	(2uw2_A:0.0720670000	1w68_A:0.0638930000):0.1900430000):0.8158880000):0.3704260000	3ee4_A:1.1175570000):0.3017900000	((((2inc_B:1.1050740000	2inp_C:1.2674190000):0.2923510000	(1mty_D:1.6108200000	3dhg_A:1.2983690000):0.5477580000):0.1920790000	1mty_B:2.3597080000):0.6509720000	(((2uw1_A:0.0000010000	2uw1_B:0.0000010000):0.2078620000	1afr_A:0.0575330000):1.2621100000	1za0_A:1.6142160000):0.7377110000):0.2119610000):0.3521080000):0.6375020000):0.1417030000	1nfv_A:0.6935790000):0.3542910000	2vzb_A:0.7740460000):0.4093650000):0.1014900000	(1ji4_A:0.4793570000	2fjc_A:0.6537110000):0.2063380000):0.1273820000):0.0550842000):0.1288380000	(1qgh_A:0.2663880000	2ux1_A:0.5315110000):0.4408260000);
(1ji5_A:0.2595450000	(1jig_A:0.2390790000	((2chp_A:0.5378870000	(((((1dps_A:0.0000010000	1jts_A:0.0000010000):0.3711890000	1o9r_A:0.2842460000):0.3048780000	1uvh_A:0.7980410000):0.2820090000	(1tjo_A:0.0000010000	1tk6_A:0.0000010000):0.7863440000):0.3276610000	(((((2fzf_A:2.3199250000	1nfv_A:0.4746420000):0.3895370000	(((1bcf_A:0.0000010000	3e1q_A:0.0000010000):0.1758250000	2fkz_A:0.1840500000):0.1694230000	1jgc_A:0.3214770000):0.4156820000):0.0740096000	((((((1lb3_A:0.0580250000	2za7_A:0.0926440000):0.4119250000	1bg7_A:0.0804880000):0.0879505000	1r03_A:0.1456710000):0.3412400000	(1z6o_A:1.3428490000	1z6o_M:0.6858030000):0.2311720000):0.1946360000	(((1eum_A:0.2760110000	1krq_A:0.3301820000):0.1757910000	3e6s_A:0.7838600000):0.0897406000	(2jd7_A:0.2302560000	1vlg_A:0.2590930000):0.1230560000):0.1460450000):0.4302560000	(1otk_A:2.1775380000	((((((1oqu_A:0.1964370000	1r2f_A:0.1653820000):0.0654079000	1uzr_A:0.0333550000):0.7497980000	1mxr_A:1.2077690000):0.3054920000	((1jk0_A:0.4828560000	(2uw2_A:0.0601650000	1w68_A:0.0962530000):0.1404770000):0.7330260000	((2inc_B:1.6886900000	(2inp_C:1.3008790000	1mty_B:2.4783500000):0.2665070000):0.3448470000	(1mty_D:1.5212180000	3dhg_A:0.9746170000):0.7227360000):0.5821700000):0.3304310000):0.3010590000	3ee4_A:0.9586230000):0.4014300000	(((2uw1_A:0.0000010000	2uw1_B:0.0000010000):0.1937630000	1afr_A:0.0734730000):0.7641690000	1za0_A:1.7962520000):0.4509080000):0.1990130000):0.6069820000):0.2150120000):0.1065820000	(1lko_A:0.9838320000	(1yuz_A:1.1686370000	3qhb_A:0.9371550000):0.1859570000):0.7674530000):0.1275320000	2vzb_A:0.9957780000):0.3067800000):0.0946161000):0.0357669000	((1qgh_A:0.2702250000	2ux1_A:0.5090470000):0.3788600000	(1ji4_A:0.5207750000	2fjc_A:0.4752960000):0.3332490000):0.1324520000):0.0994882000):0.0379406000	1n1q_A:0.3360260000);
(1ji5_A:0.1188990000	(1jig_A:0.1602470000	(1n1q_A:0.3205950000	((2chp_A:0.4639380000	((((1dps_A:0.0000010000	1jts_A:0.0000010000):0.3430110000	1o9r_A:0.2321250000):0.3294300000	(1uvh_A:0.8404570000	(1tjo_A:0.0000010000	1tk6_A:0.0000010000):0.7763680000):0.1644440000):0.2938500000	((2fzf_A:2.3410170000	2vzb_A:0.5941480000):0.4936900000	(((((((1bcf_A:0.0000010000	3e1q_A:0.0000010000):0.1756220000	2fkz_A:0.1875400000):0.2126480000	1jgc_A:0.3497070000):0.3680510000	((((((1lb3_A:0.0952880000	2za7_A:0.0923390000):0.2845360000	1bg7_A:0.0995170000):0.1211490000	1r03_A:0.1363730000):0.2364970000	3e6s_A:0.9611560000):0.2067120000	(1z6o_A:1.1631260000	1z6o_M:0.5737660000):0.2438490000):0.1635790000	((1eum_A:0.2742350000	1krq_A:0.3429460000):0.2756550000	(2jd7_A:0.2085130000	1vlg_A:0.3798420000):0.2028100000):0.1556750000):0.5400270000):0.0818132000	((1lko_A:0.8723310000	1yuz_A:1.0652650000):0.3400530000	3qhb_A:0.7319370000):0.8075080000):0.2091520000	1nfv_A:0.8634400000):0.1159680000	(1otk_A:1.5979370000	(((((((1oqu_A:0.1989250000	1uzr_A:0.0829050000):0.0908372000	1r2f_A:0.1277100000):0.7379220000	1mxr_A:1.3541600000):0.2086450000	(1jk0_A:0.5128820000	(2uw2_A:0.0505150000	1w68_A:0.0716730000):0.1555260000):0.9104480000):0.2963570000	3ee4_A:0.9844050000):0.3350860000	(((2uw1_A:0.0000010000	2uw1_B:0.0000010000):0.2231720000	1afr_A:0.0979810000):1.5609900000	1za0_A:1.8419150000):0.3773760000):0.1378960000	(((2inc_B:0.8647370000	1mty_B:2.6242030000):0.2785180000	2inp_C:1.3710230000):0.5466190000	(1mty_D:1.2908690000	3dhg_A:1.4512190000):0.6707230000):0.3913520000):0.3444600000):0.8638710000):0.1025700000):0.3967760000):0.1528070000):0.0909119000	(1ji4_A:0.5307740000	2fjc_A:0.6744430000):0.2057610000):0.0637456000):0.0902041000):0.1107110000	(1qgh_A:0.2967320000	2ux1_A:0.5292960000):0.4572010000);
(1ji5_A:0.1984710000	(1jig_A:0.1497310000	((1qgh_A:0.1879290000	2ux1_A:0.5175610000):0.4070320000	(1ji4_A:0.5908330000	2fjc_A:0.4689500000):0.2236080000):0.1500800000):0.0744934000	(1n1q_A:0.2803350000	(2chp_A:0.4423470000	(((((1dps_A:0.0000010000	1jts_A:0.0000010000):0.3532300000	1o9r_A:0.2465770000):0.2897440000	1uvh_A:0.6918550000):0.3456170000	(1tjo_A:0.0000010000	1tk6_A:0.0000010000):0.7386780000):0.2029640000	(((2fzf_A:2.4242820000	2vzb_A:0.3712690000):0.8028070000	(((((1bcf_A:0.0000010000	3e1q_A:0.0000010000):0.1858760000	2fkz_A:0.1258630000):0.1356330000	1jgc_A:0.4508560000):0.5714240000	(((1lko_A:0.6203070000	1yuz_A:1.0274920000):0.4395060000	3qhb_A:0.6325060000):0.7672680000	((((((1lb3_A:0.0558610000	2za7_A:0.0745850000):0.3148430000	1bg7_A:0.1282250000):0.1110210000	1r03_A:0.1829280000):0.1992880000	(1z6o_A:1.1232460000	1z6o_M:0.6161570000):0.4128530000):0.2443300000	3e6s_A:0.9650660000):0.1512820000	((1eum_A:0.3064480000	1krq_A:0.3702410000):0.2677340000	(2jd7_A:0.2251700000	1vlg_A:0.3724380000):0.1308880000):0.0423403000):0.3030710000):0.3041930000):0.2222980000	1nfv_A:0.5910010000):0.4278600000):0.0332370000	(1otk_A:2.0267990000	(((((((1oqu_A:0.1807130000	1uzr_A:0.0795340000):0.0835475000	1r2f_A:0.1162720000):0.9389840000	1mxr_A:1.1139780000):0.3121250000	((1jk0_A:0.7041820000	2uw2_A:0.0563590000):0.0449664000	1w68_A:0.0532300000):0.8079300000):0.3277800000	(((2inc_B:1.3624990000	2inp_C:1.0967490000):0.1893770000	1mty_B:1.9072980000):0.3393040000	(1mty_D:1.1665390000	3dhg_A:0.9992720000):0.7371930000):0.7563710000):0.1876120000	3ee4_A:1.1130010000):0.4280280000	(((2uw1_A:0.0000010000	2uw1_B:0.0000010000):0.1837860000	1afr_A:0.0673830000):1.0985300000	1za0_A:1.9655570000):0.4034030000):0.3663730000):0.4046310000):0.4392290000):0.0776008000):0.1429060000):0.0599810000);
(1ji5_A:0.2025540000	(1jig_A:0.2162130000	((2chp_A:0.3194540000	(((((1dps_A:0.0000010000	1jts_A:0.0000010000):0.4025930000	1o9r_A:0.3319990000):0.3068240000	1uvh_A:0.7871340000):0.3118260000	(1tjo_A:0.0000010000	1tk6_A:0.0000010000):0.8062840000):0.1322370000	((2fzf_A:2.1693920000	(((((1bcf_A:0.0000010000	3e1q_A:0.0000010000):0.2767050000	2fkz_A:0.1421210000):0.2210270000	1jgc_A:0.3143520000):0.4970290000	(((1lko_A:0.5257540000	1yuz_A:0.9087610000):0.3524390000	3qhb_A:0.7346820000):0.7226110000	((((((1lb3_A:0.0769360000	2za7_A:0.1384610000):0.2369880000	1bg7_A:0.0983170000):0.1978890000	1r03_A:0.1606890000):0.1215690000	(1z6o_A:0.9659850000	1z6o_M:0.8055440000):0.4531210000):0.1529430000	3e6s_A:0.7360800000):0.1805180000	((1eum_A:0.3989530000	1krq_A:0.3373010000):0.2386950000	(2jd7_A:0.2609900000	1vlg_A:0.3041060000):0.1386570000):0.2333780000):0.3037960000):0.0670519000):0.2635390000	1nfv_A:0.6947070000):0.1405280000):0.0679813000	(2vzb_A:0.7426550000	(1otk_A:1.4485770000	(((((((1oqu_A:0.1501440000	1uzr_A:0.0801370000):0.1147830000	1r2f_A:0.0646060000):0.7796430000	3ee4_A:1.3084280000):0.2757570000	1mxr_A:1.1604130000):0.1293100000	((1jk0_A:0.5644690000	2uw2_A:0.0752410000):0.0504816000	1w68_A:0.0462560000):0.7696610000):0.5872790000	(((2uw1_A:0.0000010000	2uw1_B:0.0000010000):0.1519640000	1afr_A:0.0936350000):1.0261200000	1za0_A:1.7315790000):0.4490390000):0.2421680000	(((2inc_B:1.1561180000	2inp_C:1.0288860000):0.2935610000	1mty_B:1.9063070000):0.1838660000	(1mty_D:1.3294320000	3dhg_A:1.2978080000):0.5856620000):0.3342380000):0.4315410000):0.7830220000):0.1695150000):0.4087020000):0.1343480000):0.0929997000	((1qgh_A:0.2675620000	2ux1_A:0.4750040000):0.3609250000	(1ji4_A:0.4823500000	2fjc_A:0.5869940000):0.1440590000):0.1405840000):0.0519610000):0.0529935000	1n1q_A:0.3345840000);
(1ji5_A:0.1411440000	((1jig_A:0.1244670000	((2chp_A:0.3477550000	(((((1dps_A:0.0000010000	1jts_A:0.0000010000):0.3292940000	1o9r_A:0.3421180000):0.3304980000	1uvh_A:0.8023210000):0.3629260000	(1tjo_A:0.0000010000	1tk6_A:0.0000010000):1.0599100000):0.1801540000	((2fzf_A:2.0288640000	(((((((1bcf_A:0.0000010000	3e1q_A:0.0000010000):0.2118010000	2fkz_A:0.1141790000):0.0764690000	1jgc_A:0.3382290000):0.5777880000	(((((1lb3_A:0.0779690000	2za7_A:0.0753930000):0.2763430000	1bg7_A:0.1114240000):0.0753016000	1r03_A:0.1580570000):0.2723820000	(1z6o_A:1.0650340000	1z6o_M:1.0031070000):0.2911140000):0.3053490000	(((1eum_A:0.2922830000	1krq_A:0.3263990000):0.1436740000	3e6s_A:0.7144470000):0.0759765000	(2jd7_A:0.2656470000	1vlg_A:0.3408360000):0.1538990000):0.1138430000):0.4096540000):0.0852103000	((1lko_A:0.9621050000	1yuz_A:1.0814470000):0.3649570000	3qhb_A:0.9367810000):0.6348740000):0.1957600000	1nfv_A:0.8135720000):0.0859507000	(1otk_A:1.5894250000	(((((((1oqu_A:0.2258580000	1r2f_A:0.2302540000):0.0550951000	1uzr_A:0.0562300000):0.7441790000	1mxr_A:1.2264930000):0.2251390000	(1jk0_A:0.4753800000	(2uw2_A:0.1029560000	1w68_A:0.0573060000):0.1697530000):0.7470700000):0.4445750000	3ee4_A:1.1017230000):0.2903200000	(((2uw1_A:0.0000010000	2uw1_B:0.0000010000):0.1735260000	1afr_A:0.0908720000):0.7947380000	1za0_A:1.9584290000):0.9015020000):0.1943700000	((2inc_B:1.1824030000	(2inp_C:0.9687790000	1mty_B:2.2694000000):0.2999840000):0.3498350000	(1mty_D:1.4443580000	3dhg_A:1.2210840000):0.6531700000):0.6479100000):0.4327290000):0.5266870000):0.0621656000):0.3920970000	2vzb_A:1.0586420000):0.3624820000):0.2201580000):0.1260950000	(1ji4_A:0.6078590000	2fjc_A:0.6343640000):0.2688630000):0.1934020000):0.0930918000	1n1q_A:0.3276620000):0.1462190000	(1qgh_A:0.2166630000	2ux1_A:0.7218390000):0.4499820000);
(1ji5_A:0.2064630000	(1jig_A:0.1828070000	1n1q_A:0.3571390000):0.0259786000	((2chp_A:0.3239730000	(((((1dps_A:0.0000010000	1jts_A:0.0000010000):0.2974340000	1o9r_A:0.2858650000):0.3210060000	1uvh_A:0.6906330000):0.3120190000	(1tjo_A:0.0000010000	1tk6_A:0.0000010000):0.7635070000):0.1755700000	((((((2fzf_A:2.2333840000	((((1lb3_A:0.1278250000	2za7_A:0.0825650000):0.2751850000	(1bg7_A:0.1606010000	(1r03_A:0.1180100000	3e6s_A:1.2672030000):0.1023330000):0.1179100000):0.2092560000	(1z6o_A:1.1730520000	1z6o_M:0.6447360000):0.3528940000):0.1182200000	((1eum_A:0.3111400000	1krq_A:0.3401060000):0.2886690000	(2jd7_A:0.2048010000	1vlg_A:0.4271850000):0.1015280000):0.2307970000):0.1895850000):0.1882010000	((1otk_A:1.9044610000	((2inc_B:1.4473960000	2inp_C:1.0824890000):0.2819110000	(1mty_B:2.1296140000	(1mty_D:1.7474680000	3dhg_A:0.8477130000):0.7317350000):0.3578390000):0.2830740000):0.3442080000	((((((1oqu_A:0.1967730000	1uzr_A:0.1001300000):0.0883453000	1r2f_A:0.1321210000):0.7186960000	1mxr_A:1.1361350000):0.3406880000	(1jk0_A:0.4016350000	(2uw2_A:0.0685290000	1w68_A:0.0896940000):0.1773380000):0.9070150000):0.5052540000	3ee4_A:1.1246800000):0.4452300000	(((2uw1_A:0.0000010000	2uw1_B:0.0000010000):0.1362710000	1afr_A:0.1446560000):0.9562260000	1za0_A:1.7607500000):0.7949480000):0.1878470000):0.9696410000):0.0489764000	((1lko_A:0.5995130000	1yuz_A:1.1767570000):0.8828110000	3qhb_A:0.6369940000):1.0062500000):0.3102470000	(((1bcf_A:0.0000010000	3e1q_A:0.0000010000):0.2310610000	2fkz_A:0.1498250000):0.0801747000	1jgc_A:0.4443470000):0.5488870000):0.2724930000	1nfv_A:0.8733340000):0.2262510000	2vzb_A:1.2821920000):0.3105330000):0.1612520000):0.1376060000	((1qgh_A:0.2432780000	2ux1_A:0.5128700000):0.2958950000	(1ji4_A:0.5866960000	2fjc_A:0.6441630000):0.2119000000):0.0766067000):0.0880465000);
(1ji5_A:0.2712480000	((1jig_A:0.1453110000	(((1qgh_A:0.4073330000	2ux1_A:0.4562660000):0.2713660000	(1ji4_A:0.5135680000	2fjc_A:0.5013630000):0.1083330000):0.1276960000	(((((1dps_A:0.0000010000	1jts_A:0.0000010000):0.3593580000	1o9r_A:0.2784290000):0.3252250000	1uvh_A:0.8207510000):0.1912800000	(1tjo_A:0.0000010000	1tk6_A:0.0000010000):0.7266790000):0.2499780000	((2fzf_A:1.9957200000	2vzb_A:0.7376550000):0.2626270000	(((((((1bcf_A:0.0000010000	3e1q_A:0.0000010000):0.2291770000	2fkz_A:0.0585010000):0.1639020000	1jgc_A:0.3873060000):0.4640830000	((1lko_A:0.7266520000	1yuz_A:1.0317780000):0.3935340000	3qhb_A:0.7932230000):0.6658140000):0.1269340000	(((((1lb3_A:0.0562460000	2za7_A:0.0979580000):0.3441510000	1bg7_A:0.0861120000):0.1356630000	1r03_A:0.1843430000):0.2348110000	(1z6o_A:1.0260410000	1z6o_M:0.5844130000):0.3293590000):0.2694920000	(((1eum_A:0.3036590000	1krq_A:0.3812040000):0.1729260000	3e6s_A:0.7359300000):0.1562160000	(2jd7_A:0.1993880000	1vlg_A:0.3730690000):0.1242120000):0.1602190000):0.3528100000):0.1552790000	((((1otk_A:2.5176970000	(((2inc_B:1.1471570000	2inp_C:1.0868660000):0.3120520000	1mty_B:1.8873170000):0.2057300000	(1mty_D:1.2344830000	3dhg_A:1.3197790000):0.6649250000):0.4197170000):0.3783820000	((((1oqu_A:0.1706890000	1uzr_A:0.0715540000):0.0886562000	1r2f_A:0.1139790000):0.8418370000	1mxr_A:0.9692320000):0.2181120000	(1jk0_A:0.3421530000	(2uw2_A:0.0597570000	1w68_A:0.1023770000):0.2023500000):0.7550460000):0.3330970000):0.1532880000	3ee4_A:1.0640270000):0.4082240000	(((2uw1_A:0.0000010000	2uw1_B:0.0000010000):0.2206240000	1afr_A:0.0725290000):0.8588420000	1za0_A:1.7753770000):0.4176240000):0.7950280000):0.1538050000	1nfv_A:0.8092400000):0.1969470000):0.4165030000):0.1085310000):0.0923091000):0.0722535000	1n1q_A:0.3031210000):0.0155932000	2chp_A:0.4890730000);
(1ji5_A:0.2730210000	(1jig_A:0.0921920000	((2chp_A:0.4640450000	(((((1dps_A:0.0000010000	1jts_A:0.0000010000):0.4514800000	1o9r_A:0.2713620000):0.2059040000	1uvh_A:0.8472280000):0.2020180000	(1tjo_A:0.0000010000	1tk6_A:0.0000010000):0.6893790000):0.3038130000	(((2fzf_A:2.0296660000	2vzb_A:0.4415010000):0.5409230000	(((((1bcf_A:0.0000010000	3e1q_A:0.0000010000):0.2054220000	2fkz_A:0.1705930000):0.1837210000	1jgc_A:0.3238880000):0.5763580000	1nfv_A:0.6356180000):0.2099930000	(((1lko_A:0.7520510000	1yuz_A:1.0828970000):0.1868020000	3qhb_A:0.6977610000):0.6880530000	(((((((1lb3_A:0.0963250000	2za7_A:0.0814130000):0.2093700000	1bg7_A:0.1757620000):0.0836644000	1r03_A:0.1502620000):0.2091750000	(1z6o_A:1.1050210000	1z6o_M:0.7842670000):0.3705600000):0.2714610000	3e6s_A:0.6820480000):0.2583210000	(2jd7_A:0.2215110000	1vlg_A:0.4281790000):0.2240920000):0.0505988000	(1eum_A:0.2757720000	1krq_A:0.4659140000):0.1800380000):0.3523810000):0.0961690000):0.2491920000):0.0817861000	(1otk_A:1.7297380000	(((((((1oqu_A:0.2349320000	1uzr_A:0.0739940000):0.0916123000	1r2f_A:0.1086550000):0.7671090000	1mxr_A:1.0359610000):0.1973600000	(1jk0_A:0.4292710000	(2uw2_A:0.0721050000	1w68_A:0.0838530000):0.1886260000):0.8953440000):0.2432430000	3ee4_A:1.1127180000):0.3763600000	(((2inc_B:1.1656640000	1mty_B:2.0187760000):0.1835380000	2inp_C:0.9090980000):0.3904390000	(1mty_D:1.4034360000	3dhg_A:1.3842930000):0.4407360000):0.4859390000):0.4227420000	(((2uw1_A:0.0000010000	2uw1_B:0.0000010000):0.2119670000	1afr_A:0.0764440000):1.3221700000	1za0_A:1.5303580000):0.3201520000):0.4066400000):0.4798280000):0.3145420000):0.0620724000):0.1685200000	(((1qgh_A:0.4019780000	2ux1_A:0.4034930000):0.2925530000	2fjc_A:0.5180140000):0.1200710000	1ji4_A:0.6097000000):0.1585660000):0.0887197000):0.0956056000	1n1q_A:0.3218100000);
(1ji5_A:0.2844130000	(1jig_A:0.1730840000	((2chp_A:0.4890330000	(((((1dps_A:0.0000010000	1jts_A:0.0000010000):0.2879650000	1o9r_A:0.2883380000):0.5476620000	1uvh_A:0.7329540000):0.2813890000	(1tjo_A:0.0000010000	1tk6_A:0.0000010000):0.7588550000):0.1602030000	((2fzf_A:2.2627050000	((((((1bcf_A:0.0000010000	3e1q_A:0.0000010000):0.2307070000	2fkz_A:0.1141200000):0.2371070000	1jgc_A:0.3258360000):0.2321480000	1nfv_A:0.7570630000):0.1772070000	(((((1lb3_A:0.0940880000	2za7_A:0.0888530000):0.3331110000	1bg7_A:0.0688230000):0.1377460000	1r03_A:0.1937690000):0.3149370000	(1z6o_A:1.1474660000	1z6o_M:0.8311410000):0.0727784000):0.1441630000	((((1eum_A:0.2995920000	1krq_A:0.4400750000):0.3358600000	2jd7_A:0.1813220000):0.0621973000	1vlg_A:0.2386370000):0.1623260000	3e6s_A:0.7688070000):0.1568790000):0.4563510000):0.0706662000	((1lko_A:0.8415360000	1yuz_A:0.9035990000):0.4004670000	3qhb_A:0.5829950000):1.1634000000):0.1912660000):0.0855908000	(2vzb_A:0.8037150000	((1otk_A:2.0491720000	(((2uw1_A:0.0000010000	2uw1_B:0.0000010000):0.1558960000	1afr_A:0.0872670000):0.8962990000	1za0_A:1.6232970000):0.4608370000):0.3065190000	((((((1oqu_A:0.1956890000	1r2f_A:0.1855570000):0.0347009000	1uzr_A:0.0788320000):0.7778480000	1mxr_A:1.0523020000):0.1946870000	((1jk0_A:0.5922130000	2uw2_A:0.0477740000):0.0659284000	1w68_A:0.0326300000):0.9679220000):0.3919420000	3ee4_A:1.0789200000):0.4298380000	((2inc_B:1.1022760000	(2inp_C:0.8560370000	1mty_B:2.0789550000):0.4034850000):0.5154840000	(1mty_D:1.2204950000	3dhg_A:1.1452380000):0.5118590000):0.5811570000):0.0893729000):0.6550640000):0.1143260000):0.4267550000):0.0828819000):0.1495280000	((1qgh_A:0.3884070000	2ux1_A:0.4550150000):0.4717110000	(1ji4_A:0.4226220000	2fjc_A:0.5830790000):0.1757340000):0.1014150000):0.1428520000):0.0727965000	1n1q_A:0.2803670000);
(1ji5_A:0.2631250000	(1jig_A:0.1308440000	(((2chp_A:0.4718030000	(((((1dps_A:0.0000010000	1jts_A:0.0000010000):0.3494200000	1o9r_A:0.2634330000):0.3850550000	1uvh_A:0.7510190000):0.3532140000	(1tjo_A:0.0000010000	1tk6_A:0.0000010000):0.7503830000):0.2772720000	(((2fzf_A:1.9154540000	1nfv_A:0.7308380000):0.1187540000	((((1bcf_A:0.0000010000	3e1q_A:0.0000010000):0.1765940000	2fkz_A:0.1358660000):0.1941920000	1jgc_A:0.2028520000):0.4837750000	(((1lko_A:0.8693440000	1yuz_A:1.4347580000):0.4443720000	3qhb_A:0.7181720000):0.6810970000	((((((1lb3_A:0.0591330000	2za7_A:0.0972370000):0.2437840000	1bg7_A:0.1089330000):0.0876057000	1r03_A:0.1691940000):0.2735110000	(1z6o_A:0.8992660000	1z6o_M:0.7406870000):0.1718720000):0.1270170000	(((1eum_A:0.3729630000	1krq_A:0.2608960000):0.1562100000	3e6s_A:0.7526330000):0.1213870000	(2jd7_A:0.2252290000	1vlg_A:0.3408790000):0.1397040000):0.2102500000):0.2887840000	(1otk_A:2.0516790000	(((((((1oqu_A:0.1948290000	1r2f_A:0.2181200000):0.0730821000	1uzr_A:0.0095380000):0.7611940000	1mxr_A:1.0626720000):0.1935720000	(1jk0_A:0.5059140000	(2uw2_A:0.0552770000	1w68_A:0.0772000000):0.0999211000):0.9157660000):0.3110270000	(2inc_B:1.6031130000	((2inp_C:1.1936630000	1mty_B:1.9814520000):0.4004250000	(1mty_D:1.2790940000	3dhg_A:1.1761450000):0.6726060000):0.1980690000):0.5628020000):0.2001580000	3ee4_A:0.8822940000):0.4030460000	(((2uw1_A:0.0000010000	2uw1_B:0.0000010000):0.1925210000	1afr_A:0.0760070000):1.0714500000	1za0_A:1.6599630000):0.4627060000):0.6531760000):0.6220360000):0.2207150000):0.0390046000):0.1039880000):0.3260110000	2vzb_A:0.8503710000):0.3261450000):0.0977933000):0.1250150000	(1ji4_A:0.5202850000	2fjc_A:0.5949030000):0.2573600000):0.0901310000	(1qgh_A:0.3568600000	2ux1_A:0.5548490000):0.4016010000):0.1332070000):0.0253573000	1n1q_A:0.3524270000);
(1ji5_A:0.3658810000	(1jig_A:0.1490060000	((2chp_A:0.3960980000	(((((1dps_A:0.0000010000	1jts_A:0.0000010000):0.4434660000	1o9r_A:0.2316130000):0.4022650000	1uvh_A:0.8317960000):0.2475470000	(1tjo_A:0.0000010000	1tk6_A:0.0000010000):0.7672720000):0.1465470000	((2fzf_A:2.3542060000	((((((1bcf_A:0.0000010000	3e1q_A:0.0000010000):0.1090170000	2fkz_A:0.1778370000):0.2118870000	1jgc_A:0.3551290000):0.3303530000	(((1lko_A:0.9552890000	1yuz_A:1.1484790000):0.3038950000	3qhb_A:0.7387940000):0.7066080000	((((((1lb3_A:0.0830810000	2za7_A:0.0737950000):0.2659400000	1bg7_A:0.0530870000):0.0799748000	(1z6o_A:0.9424140000	1z6o_M:0.6481520000):0.4987580000):0.0449134000	1r03_A:0.0743400000):0.2848830000	3e6s_A:0.8277510000):0.2318990000	((1eum_A:0.3080790000	1krq_A:0.3276140000):0.3553830000	(2jd7_A:0.1703040000	1vlg_A:0.3634010000):0.1538930000):0.1097110000):0.2485960000):0.3324380000):0.1668590000	1nfv_A:0.8124810000):0.1599470000	(((1otk_A:1.6579880000	(((2inc_B:0.9367970000	1mty_B:1.9436410000):0.4018660000	2inp_C:1.1106600000):0.3727640000	(1mty_D:1.2755840000	3dhg_A:1.0764800000):0.6297320000):0.2719010000):0.3049370000	(((((1oqu_A:0.1765000000	1uzr_A:0.0708320000):0.1006570000	1r2f_A:0.1004980000):0.8798460000	1mxr_A:1.2299860000):0.2474920000	(1jk0_A:0.3974560000	(2uw2_A:0.0635040000	1w68_A:0.0645040000):0.1793660000):0.7800630000):0.4902700000	3ee4_A:1.1183830000):0.3861830000):0.3038870000	(((2uw1_A:0.0000010000	2uw1_B:0.0000010000):0.1265040000	1afr_A:0.1475430000):0.8431000000	1za0_A:1.9331540000):0.5245890000):0.6856910000):0.1547430000):0.1429620000	2vzb_A:0.7764320000):0.4305050000):0.0925315000):0.1395420000	((1qgh_A:0.4825080000	2ux1_A:0.4719180000):0.2305750000	(1ji4_A:0.5724670000	2fjc_A:0.4241260000):0.2678950000):0.2274210000):0.1034010000):0.0645199000	1n1q_A:0.3245940000);
(1ji5_A:0.2489130000	1jig_A:0.1861400000	(1n1q_A:0.3433370000	((2chp_A:0.5933890000	(((((1dps_A:0.0000010000	1jts_A:0.0000010000):0.3977730000	1o9r_A:0.2490200000):0.3749880000	1uvh_A:0.8735830000):0.3020300000	(1tjo_A:0.0000010000	1tk6_A:0.0000010000):1.2346300000):0.2225810000	(((2fzf_A:2.2769200000	1nfv_A:0.3792390000):0.4920400000	(((((1bcf_A:0.0000010000	3e1q_A:0.0000010000):0.1744470000	2fkz_A:0.1486730000):0.0733696000	1jgc_A:0.3707680000):0.6158280000	(((1lko_A:0.9565370000	1yuz_A:1.0269470000):0.5470960000	3qhb_A:0.7698740000):1.0520000000	((((((1lb3_A:0.0758550000	2za7_A:0.0759700000):0.2908080000	1bg7_A:0.0845810000):0.1379710000	1r03_A:0.1183200000):0.2100560000	(1z6o_A:0.9689600000	1z6o_M:0.7456330000):0.3563880000):0.2681400000	3e6s_A:0.8572040000):0.1321010000	((1eum_A:0.4161480000	1krq_A:0.3029470000):0.2093140000	(2jd7_A:0.1724190000	1vlg_A:0.3280390000):0.2297230000):0.1080390000):0.3292190000):0.2100370000):0.2060300000	(1otk_A:1.7923760000	(((((((1oqu_A:0.1419550000	1uzr_A:0.0683170000):0.0807117000	1r2f_A:0.1449400000):0.8414120000	1mxr_A:1.1152800000):0.4526620000	(1jk0_A:0.4571900000	(2uw2_A:0.0819510000	1w68_A:0.0934220000):0.1808710000):0.5326120000):0.4545570000	3ee4_A:1.2943080000):0.3411580000	(((2inc_B:1.1297750000	1mty_B:2.0980750000):0.1492440000	2inp_C:1.0789580000):0.4094490000	(1mty_D:1.1674770000	3dhg_A:1.1009820000):0.5965130000):0.5588160000):0.2930240000	(((2uw1_A:0.0000010000	2uw1_B:0.0000010000):0.1738340000	1afr_A:0.0763570000):1.3083300000	1za0_A:1.7117730000):0.5640930000):0.4359610000):0.5122440000):0.0650213000):0.2284790000	2vzb_A:0.9019850000):0.3137730000):0.1322720000):0.1064910000	((1qgh_A:0.4006090000	2ux1_A:0.5939320000):0.2491830000	(1ji4_A:0.5503070000	2fjc_A:0.4927170000):0.2568540000):0.1877760000):0.0886961000):0.0043183200);
(1ji5_A:0.2532720000	1jig_A:0.1268860000	(1n1q_A:0.3630870000	((2chp_A:0.4462730000	(((((1dps_A:0.0000010000	1jts_A:0.0000010000):0.2803270000	1o9r_A:0.2459070000):0.3421570000	1uvh_A:1.0407630000):0.2302640000	(1tjo_A:0.0000010000	1tk6_A:0.0000010000):0.9353790000):0.2182420000	(((2fzf_A:1.9972500000	2vzb_A:0.7383200000):0.2748940000	(1otk_A:1.6169890000	(((((((1oqu_A:0.1509410000	1uzr_A:0.0957440000):0.0882881000	1r2f_A:0.1208600000):0.8761410000	((1jk0_A:0.5485570000	2uw2_A:0.0478450000):0.0406857000	1w68_A:0.0262490000):0.9201570000):0.0763617000	1mxr_A:1.1474160000):0.3836320000	3ee4_A:0.8472220000):0.4022880000	(((2uw1_A:0.0000010000	2uw1_B:0.0000010000):0.1287280000	1afr_A:0.1877420000):1.2069600000	1za0_A:1.8022290000):0.4835390000):0.2351770000	(((2inc_B:0.8970790000	1mty_B:2.2478900000):0.1490860000	2inp_C:1.0566530000):0.3742520000	(1mty_D:1.1888360000	3dhg_A:1.5067890000):0.5185850000):0.4100870000):0.2348500000):0.6931680000):0.2557480000	((((((1bcf_A:0.0000010000	3e1q_A:0.0000010000):0.2060650000	2fkz_A:0.1305760000):0.2004880000	1jgc_A:0.3981770000):0.2245750000	((1lko_A:0.8945950000	1yuz_A:1.1245760000):0.2706260000	3qhb_A:0.7166570000):1.0524900000):0.1156630000	(((((1lb3_A:0.0947650000	2za7_A:0.0799040000):0.3070710000	1bg7_A:0.1099600000):0.1728240000	1r03_A:0.0939220000):0.3971100000	(((1eum_A:0.3379850000	1krq_A:0.2552090000):0.1571710000	3e6s_A:0.7618320000):0.2102650000	(2jd7_A:0.1887970000	1vlg_A:0.3161530000):0.1715610000):0.2245990000):0.1350960000	(1z6o_A:0.8930470000	1z6o_M:0.7419380000):0.1860080000):0.4947220000):0.3814480000	1nfv_A:0.6372340000):0.1193840000):0.3702370000):0.1692380000):0.1064760000	((1qgh_A:0.3226860000	2ux1_A:0.5889420000):0.2730080000	(1ji4_A:0.6629610000	2fjc_A:0.5346470000):0.1461190000):0.1756530000):0.0783938000):0.0403838000);
(1ji5_A:0.3019200000	(1jig_A:0.1652560000	(2chp_A:0.4181550000	(((1qgh_A:0.4923150000	2ux1_A:0.4114750000):0.2848520000	(1ji4_A:0.4473440000	2fjc_A:0.4085770000):0.1992790000):0.0906029000	(((((1dps_A:0.0000010000	1jts_A:0.0000010000):0.4030400000	1o9r_A:0.2475550000):0.4286840000	1uvh_A:0.7319790000):0.1391980000	(1tjo_A:0.0000010000	1tk6_A:0.0000010000):0.7518320000):0.2823130000	(((((2fzf_A:1.5869250000	1yuz_A:0.9163830000):0.2881510000	1lko_A:0.8585570000):0.4230200000	3qhb_A:0.6662860000):0.6417550000	(((((1bcf_A:0.0000010000	3e1q_A:0.0000010000):0.2477680000	2fkz_A:0.0405810000):0.2875480000	1jgc_A:0.1998330000):0.3985750000	1nfv_A:0.7927750000):0.1902830000	((((((1lb3_A:0.1105960000	2za7_A:0.0794730000):0.1794750000	(1bg7_A:0.1255570000	1r03_A:0.1733240000):0.0805949000):0.2774720000	1z6o_M:0.8167210000):0.1243550000	1z6o_A:1.2288550000):0.0838606000	(((1eum_A:0.3411380000	1krq_A:0.3307000000):0.1580810000	3e6s_A:0.7221510000):0.1435070000	(2jd7_A:0.2264290000	1vlg_A:0.3936670000):0.1275720000):0.2163610000):0.3019270000	(1otk_A:1.8891530000	(((((((1oqu_A:0.1806210000	1uzr_A:0.0702840000):0.0637902000	1r2f_A:0.1343440000):0.7707600000	1mxr_A:1.0615730000):0.1659820000	(1jk0_A:0.4160260000	(2uw2_A:0.0837980000	1w68_A:0.0756220000):0.1386460000):0.7892260000):0.4153650000	3ee4_A:0.8778240000):0.3133210000	((((2inc_B:1.0165210000	2inp_C:1.2294420000):0.3308290000	1mty_B:2.2165410000):0.2839330000	3dhg_A:1.1067440000):0.2909880000	1mty_D:1.3695880000):0.7782000000):0.4108370000	(((2uw1_A:0.0000010000	2uw1_B:0.0000010000):0.2039820000	1afr_A:0.0595580000):1.0057500000	1za0_A:1.7869800000):0.4858260000):0.1787350000):0.7856220000):0.1816170000):0.1585810000):0.2138330000	2vzb_A:0.7189490000):0.3471690000):0.1221210000):0.1245880000):0.1760490000):0.0168511000	1n1q_A:0.2871070000);
(1ji5_A:0.2666590000	(1jig_A:0.1408990000	((((2chp_A:0.4478810000	((((1dps_A:0.0000010000	1jts_A:0.0000010000):0.3259860000	1o9r_A:0.2409850000):0.4903550000	1uvh_A:0.8620760000):0.2477750000	(1tjo_A:0.0000010000	1tk6_A:0.0000010000):0.6819370000):0.2614520000):0.0647217000	((((2fzf_A:1.8002900000	1nfv_A:0.3719000000):0.3204810000	((((1bcf_A:0.0000010000	3e1q_A:0.0000010000):0.2150700000	2fkz_A:0.1253490000):0.1142800000	1jgc_A:0.3059800000):0.4636260000	((((((1lb3_A:0.1202310000	2za7_A:0.1113900000):0.3039940000	1bg7_A:0.1491720000):0.1371590000	1r03_A:0.1294340000):0.2008830000	(1z6o_A:1.0411010000	1z6o_M:0.6606840000):0.4572400000):0.1893430000	3e6s_A:0.8488450000):0.2341460000	((1eum_A:0.3040050000	1krq_A:0.4780390000):0.2437320000	(2jd7_A:0.2155570000	1vlg_A:0.3430330000):0.1395500000):0.1156100000):0.4415970000):0.1424900000):0.1048270000	(((1lko_A:0.8944130000	1yuz_A:1.0299210000):0.3680960000	3qhb_A:0.9982290000):0.7869330000	(1otk_A:1.6035190000	(((((((1oqu_A:0.1860540000	1r2f_A:0.1742980000):0.0692952000	1uzr_A:0.0334300000):0.9332050000	1mxr_A:1.0677490000):0.5090660000	((1jk0_A:0.6798160000	2uw2_A:0.0540900000):0.0457518000	1w68_A:0.0314030000):0.7564130000):0.3684020000	((2inc_B:0.9721610000	(2inp_C:0.9219790000	1mty_B:2.2928330000):0.3434260000):0.3647880000	(1mty_D:1.6594360000	3dhg_A:1.1390190000):0.6734080000):0.5269400000):0.2910200000	3ee4_A:1.3108070000):0.2013890000	(((2uw1_A:0.0000010000	2uw1_B:0.0000010000):0.1300810000	1afr_A:0.1087530000):1.1586600000	1za0_A:1.4573110000):0.6675110000):0.5683470000):0.6993540000):0.1019480000):0.2574240000	2vzb_A:0.8257510000):0.3402770000):0.1170900000	(1ji4_A:0.4192690000	2fjc_A:0.4958480000):0.1793440000):0.0718984000	(1qgh_A:0.2588350000	2ux1_A:0.4565500000):0.3897740000):0.1012920000):0.0408772000	1n1q_A:0.3601860000);
(1ji5_A:0.2721500000	(1jig_A:0.1184400000	((2chp_A:0.5341160000	(((((1dps_A:0.0000010000	1jts_A:0.0000010000):0.3863580000	1o9r_A:0.2868650000):0.2965510000	1uvh_A:0.9226470000):0.2370720000	(1tjo_A:0.0000010000	1tk6_A:0.0000010000):0.7961930000):0.2922270000	(((2fzf_A:1.6512400000	1nfv_A:0.5839130000):0.2898130000	((((1bcf_A:0.0000010000	3e1q_A:0.0000010000):0.1786750000	2fkz_A:0.1380300000):0.1335810000	1jgc_A:0.2772100000):0.3134160000	(((1lko_A:0.7037850000	1yuz_A:1.1757860000):0.4495040000	3qhb_A:0.9770520000):0.5535150000	(((((1lb3_A:0.1008990000	2za7_A:0.0693610000):0.3099200000	1bg7_A:0.0821360000):0.1195510000	1r03_A:0.1981040000):0.3035800000	1z6o_A:1.0732670000):0.0908844000	(1z6o_M:0.6847920000	(((1eum_A:0.3060540000	1krq_A:0.2837920000):0.1327340000	3e6s_A:0.7006600000):0.2057930000	(2jd7_A:0.2137790000	1vlg_A:0.2722910000):0.1541670000):0.2809140000):0.1163130000):0.4007890000):0.0820777000):0.2192290000):0.1991340000	(2vzb_A:0.6666300000	(1otk_A:1.6686410000	(((((((1oqu_A:0.2007890000	1uzr_A:0.1002890000):0.0821230000	1r2f_A:0.0888370000):0.7492440000	1mxr_A:0.9604200000):0.3347980000	(1jk0_A:0.3974470000	(2uw2_A:0.0857540000	1w68_A:0.0643620000):0.1754720000):0.6213610000):0.5892150000	3ee4_A:0.9802270000):0.3965010000	(((2uw1_A:0.0000010000	2uw1_B:0.0000010000):0.2059390000	1afr_A:0.0894770000):0.9586020000	1za0_A:1.6554070000):0.4092060000):0.1963320000	((2inc_B:1.2410280000	(2inp_C:0.8228810000	1mty_B:2.0263920000):0.2042050000):0.1952980000	(1mty_D:1.3815250000	3dhg_A:1.1182920000):0.6222110000):0.5629020000):0.2265610000):0.5152670000):0.1805370000):0.3856810000):0.1082530000):0.1029620000	(((1qgh_A:0.3566210000	2ux1_A:0.3345490000):0.3966480000	2fjc_A:0.5412110000):0.1008240000	1ji4_A:0.5266740000):0.1650150000):0.1464190000):0.0445996000	1n1q_A:0.3349690000);
(1ji5_A:0.1175830000	((1jig_A:0.1742600000	((2chp_A:0.5356440000	(((((1dps_A:0.0000010000	1jts_A:0.0000010000):0.3082660000	1o9r_A:0.3284100000):0.3124840000	1uvh_A:0.9830770000):0.2555310000	(1tjo_A:0.0000010000	1tk6_A:0.0000010000):0.8885520000):0.2807340000	((((2fzf_A:2.2017080000	1nfv_A:0.6588860000):0.2836930000	((((1bcf_A:0.0000010000	3e1q_A:0.0000010000):0.1414130000	2fkz_A:0.1758320000):0.2055960000	1jgc_A:0.4155130000):0.4568110000	(((1lko_A:0.7084490000	1yuz_A:1.2977110000):0.4818260000	3qhb_A:0.7862720000):0.8710560000	(((((1lb3_A:0.0775660000	2za7_A:0.0813390000):0.2190350000	(1bg7_A:0.1525390000	1r03_A:0.1597720000):0.0423734000):0.1294250000	(1z6o_A:1.0896440000	1z6o_M:0.7048260000):0.3369030000):0.2418430000	3e6s_A:0.7427320000):0.1803070000	((1eum_A:0.2663580000	1krq_A:0.4643860000):0.2394300000	(2jd7_A:0.2617660000	1vlg_A:0.3824360000):0.1238560000):0.0835507000):0.2992360000):0.1642860000):0.1148820000):0.1862960000	((1otk_A:1.9841840000	(((2uw1_A:0.0000010000	2uw1_B:0.0000010000):0.2124320000	1afr_A:0.1105990000):1.0936000000	1za0_A:1.6710190000):0.3952520000):0.2337280000	((((((1oqu_A:0.1947600000	1uzr_A:0.0751930000):0.0716637000	1r2f_A:0.1514920000):0.7026700000	1mxr_A:1.0895980000):0.2039910000	(1jk0_A:0.4485920000	(2uw2_A:0.0696680000	1w68_A:0.0877800000):0.1617010000):0.8295320000):0.4436580000	3ee4_A:0.9657820000):0.3477070000	((2inc_B:1.0848940000	(2inp_C:0.9589540000	1mty_B:2.1582830000):0.2506950000):0.3112540000	(1mty_D:1.3709270000	3dhg_A:1.2534470000):0.6415150000):0.4860150000):0.1507880000):1.1434900000):0.1482250000	2vzb_A:0.9237550000):0.4141860000):0.0994335000):0.1088200000	(1ji4_A:0.5413950000	2fjc_A:0.6174360000):0.1960150000):0.1753280000):0.0477831000	1n1q_A:0.3956490000):0.1896780000	(1qgh_A:0.2084980000	2ux1_A:0.6625630000):0.5510360000);
(1ji5_A:0.3062210000	(1jig_A:0.1583880000	(((2chp_A:0.4554370000	((((1dps_A:0.0000010000	1jts_A:0.0000010000):0.2638160000	1o9r_A:0.2218930000):0.3820050000	(1tjo_A:0.0000010000	1tk6_A:0.0000010000):0.7907720000):0.1080470000	1uvh_A:0.8088650000):0.2366880000):0.0337570000	((2fzf_A:1.6111070000	((((((1bcf_A:0.0000010000	3e1q_A:0.0000010000):0.3023600000	2fkz_A:0.1145780000):0.2254730000	1jgc_A:0.3641730000):0.4983090000	(((1lko_A:0.6626530000	1yuz_A:1.1329030000):0.2860080000	3qhb_A:1.0320860000):0.8800730000	((((((1lb3_A:0.0894520000	2za7_A:0.1029880000):0.2436000000	1bg7_A:0.1316690000):0.0963096000	1r03_A:0.1572710000):0.2413240000	3e6s_A:0.9008110000):0.2289520000	(1z6o_A:1.0967240000	1z6o_M:0.7264640000):0.4307170000):0.0808034000	((1eum_A:0.3549070000	1krq_A:0.4253320000):0.1960520000	(2jd7_A:0.1557520000	1vlg_A:0.4044350000):0.2067760000):0.1285780000):0.3210890000):0.0523601000):0.1059680000	(1otk_A:2.1852170000	(((((((1oqu_A:0.1878190000	1uzr_A:0.0963540000):0.0723168000	1r2f_A:0.1385070000):0.6525950000	3ee4_A:1.2483740000):0.2980070000	1mxr_A:0.9390210000):0.3538970000	((1jk0_A:0.6487620000	2uw2_A:0.0581670000):0.0645257000	1w68_A:0.0467310000):0.6332060000):0.3681860000	((2inc_B:1.3283280000	(2inp_C:0.8509390000	1mty_B:2.1912370000):0.2577050000):0.2989750000	(1mty_D:1.3246440000	3dhg_A:0.9254620000):0.7476230000):0.4787820000):0.3294690000	(((2uw1_A:0.0000010000	2uw1_B:0.0000010000):0.1593290000	1afr_A:0.1482540000):0.9152700000	1za0_A:1.4893560000):0.2918390000):0.2223440000):0.8044050000):0.1100380000	1nfv_A:0.6461370000):0.1628040000):0.1989580000	2vzb_A:0.8989870000):0.5326500000):0.0632172000	((1qgh_A:0.1983890000	2ux1_A:0.4749060000):0.3467620000	(1ji4_A:0.5811250000	2fjc_A:0.5547680000):0.2026850000):0.1113230000):0.1261460000):0.0253049000	1n1q_A:0.3479840000);
(1ji5_A:0.2601340000	1jig_A:0.1374230000	(1n1q_A:0.3162110000	((2chp_A:0.3604150000	(((((1dps_A:0.0000010000	1jts_A:0.0000010000):0.3154300000	1o9r_A:0.2443980000):0.2548330000	1uvh_A:0.7420790000):0.2746400000	(1tjo_A:0.0000010000	1tk6_A:0.0000010000):0.9309310000):0.1798550000	((2fzf_A:1.9071920000	2vzb_A:0.7200850000):0.1594360000	(((((((1bcf_A:0.0000010000	3e1q_A:0.0000010000):0.1717870000	2fkz_A:0.0568460000):0.1620600000	1jgc_A:0.4285590000):0.4411780000	((1lko_A:0.6605840000	1yuz_A:1.2447500000):0.3141040000	3qhb_A:0.7973430000):0.7731670000):0.0754793000	((((((1lb3_A:0.0695450000	2za7_A:0.0723910000):0.2571130000	1bg7_A:0.0817110000):0.1195900000	1r03_A:0.1133780000):0.3141820000	3e6s_A:0.7930230000):0.3080420000	((1eum_A:0.2195540000	1krq_A:0.4644270000):0.2984240000	(2jd7_A:0.2047720000	1vlg_A:0.3461480000):0.1757060000):0.1059360000):0.0741049000	(1z6o_A:0.8959820000	1z6o_M:0.9348150000):0.2754190000):0.2832410000):0.1853840000	1nfv_A:0.8304600000):0.1113030000	((((1otk_A:2.3415060000	((2inc_B:1.2817460000	2inp_C:0.8959260000):0.3152500000	1mty_B:2.1070860000):0.1907370000):0.1161700000	(1mty_D:1.4172670000	3dhg_A:1.2627260000):0.3532490000):0.5368000000	(((((1oqu_A:0.1352200000	1uzr_A:0.0595310000):0.0831554000	1r2f_A:0.1271760000):0.8207470000	1mxr_A:1.0603380000):0.2001610000	(1jk0_A:0.4442840000	(2uw2_A:0.0657020000	1w68_A:0.0736600000):0.1476340000):0.6732850000):0.3054230000	3ee4_A:1.0204510000):0.4763400000):0.3251620000	(((2uw1_A:0.0000010000	2uw1_B:0.0000010000):0.1461470000	1afr_A:0.1560010000):0.7410800000	1za0_A:1.5533520000):0.6390470000):0.7980260000):0.2141730000):0.3453680000):0.1291160000):0.1456910000	((1qgh_A:0.4107680000	2ux1_A:0.5592230000):0.3464340000	(1ji4_A:0.4792030000	2fjc_A:0.4480680000):0.2317390000):0.0781248000):0.1300530000):0.0339138000);
(1ji5_A:0.2728700000	(1jig_A:0.1755200000	((2chp_A:0.5476260000	(((((1dps_A:0.0000010000	1jts_A:0.0000010000):0.3517200000	1o9r_A:0.3435020000):0.3614040000	1uvh_A:0.9037350000):0.3598540000	(1tjo_A:0.0000010000	1tk6_A:0.0000010000):0.9172710000):0.2116150000	((2fzf_A:2.0873700000	((((((1bcf_A:0.0000010000	3e1q_A:0.0000010000):0.1965030000	2fkz_A:0.1367510000):0.1518650000	1jgc_A:0.2377780000):0.3040590000	((1lko_A:1.0324040000	(1yuz_A:1.3163870000	3qhb_A:0.8701130000):0.0493852000):1.1772600000	(((((1lb3_A:0.0828670000	2za7_A:0.1013160000):0.3390710000	1bg7_A:0.1212960000):0.1122650000	1r03_A:0.1666460000):0.1336870000	(1z6o_A:1.0564450000	1z6o_M:0.9666340000):0.2091220000):0.2443990000	(((1eum_A:0.3480490000	1krq_A:0.3031440000):0.2967610000	(2jd7_A:0.1838800000	1vlg_A:0.3594460000):0.1455480000):0.1582930000	3e6s_A:0.6548170000):0.2046290000):0.3870890000):0.2424300000):0.2059050000	1nfv_A:0.7482240000):0.2519070000	(1otk_A:1.9555330000	(((((((1oqu_A:0.1856330000	1uzr_A:0.0543410000):0.0880995000	1r2f_A:0.1798660000):0.8349710000	1mxr_A:1.0279680000):0.2146190000	(1jk0_A:0.3698580000	(2uw2_A:0.0699550000	1w68_A:0.0835660000):0.1852230000):0.8659270000):0.3450720000	3ee4_A:0.9389820000):0.4548200000	(((2uw1_A:0.0000010000	2uw1_B:0.0000010000):0.1500650000	1afr_A:0.0915710000):1.0368400000	1za0_A:1.5102320000):0.6186230000):0.2035540000	(((2inc_B:1.1155690000	2inp_C:1.2083150000):0.2799350000	1mty_B:2.5532110000):0.3459300000	(1mty_D:0.9341840000	3dhg_A:1.6781920000):0.4795960000):0.5298720000):0.2119690000):0.7148490000):0.1447440000):0.1679300000	2vzb_A:0.8260050000):0.3174030000):0.0964555000):0.1213640000	((1qgh_A:0.4161750000	2ux1_A:0.5540300000):0.2017840000	(1ji4_A:0.5625010000	2fjc_A:0.5771940000):0.1916260000):0.0872800000):0.1188450000):0.0741785000	1n1q_A:0.3155140000);
(1ji5_A:0.2971590000	(1jig_A:0.2046780000	((2chp_A:0.4157740000	(((((1dps_A:0.0000010000	1jts_A:0.0000010000):0.4453720000	1o9r_A:0.2436060000):0.2847270000	1uvh_A:0.7661310000):0.2534500000	(1tjo_A:0.0000010000	1tk6_A:0.0000010000):0.8272920000):0.2857420000	(((((2fzf_A:2.1486780000	((1lko_A:0.4926270000	1yuz_A:1.0338630000):0.2776090000	3qhb_A:0.9400010000):0.4803360000):0.3469100000	((1otk_A:2.1073970000	((((((1oqu_A:0.2339310000	1uzr_A:0.0764760000):0.1119420000	1r2f_A:0.0896650000):0.7993560000	1mxr_A:1.1571840000):0.2592660000	(1jk0_A:0.4058580000	(2uw2_A:0.0792090000	1w68_A:0.0850380000):0.1593950000):0.8521490000):0.2882970000	(((2inc_B:1.3636200000	1mty_B:2.0670480000):0.1494300000	2inp_C:0.9516640000):0.2925190000	(1mty_D:1.4498500000	3dhg_A:1.2596730000):0.5876410000):0.6769280000):0.3257950000	3ee4_A:1.1089700000):0.2584240000):0.2832090000	(((2uw1_A:0.0000010000	2uw1_B:0.0000010000):0.1326730000	1afr_A:0.1114500000):0.8462490000	1za0_A:1.7165760000):0.4737750000):0.6878320000):0.0862978000	(((((1lb3_A:0.1137120000	2za7_A:0.0978880000):0.3507770000	1bg7_A:0.0846780000):0.1304960000	1r03_A:0.1760450000):0.1527270000	(1z6o_A:1.1548030000	1z6o_M:0.7224650000):0.3100510000):0.2454960000	((1eum_A:0.3059610000	1krq_A:0.3829900000):0.2633740000	(3e6s_A:0.9013680000	(2jd7_A:0.1804720000	1vlg_A:0.4426540000):0.0449016000):0.0977332000):0.2411950000):0.4265350000):0.1348010000	((((1bcf_A:0.0000010000	3e1q_A:0.0000010000):0.2073660000	2fkz_A:0.2058960000):0.1937500000	1jgc_A:0.3196270000):0.6108190000	1nfv_A:0.7642840000):0.2054260000):0.2901750000	2vzb_A:1.2137450000):0.3121840000):0.0929481000):0.1253750000	((1qgh_A:0.4592080000	2ux1_A:0.5323970000):0.2962270000	(1ji4_A:0.5588060000	2fjc_A:0.6876710000):0.2993180000):0.1347600000):0.1011500000):0.0744697000	1n1q_A:0.3064810000);
(1ji5_A:0.1962200000	(1jig_A:0.1476350000	((2chp_A:0.4356470000	(((((1dps_A:0.0000010000	1jts_A:0.0000010000):0.4441550000	1o9r_A:0.1457510000):0.5452810000	(1tjo_A:0.0000010000	1tk6_A:0.0000010000):0.9043450000):0.1648380000	1uvh_A:1.0843370000):0.2426930000	((((2fzf_A:1.9301760000	1nfv_A:0.6242260000):0.2080430000	(((1bcf_A:0.0000010000	3e1q_A:0.0000010000):0.2026800000	2fkz_A:0.1086250000):0.1918730000	1jgc_A:0.2822380000):0.5839170000):0.0443654000	(((1lko_A:0.6400350000	1yuz_A:1.1725450000):0.3788690000	3qhb_A:0.7923540000):0.8068010000	((((((1lb3_A:0.1049160000	2za7_A:0.1161180000):0.3103190000	1bg7_A:0.1485560000):0.0922634000	1r03_A:0.1637900000):0.2827390000	(1z6o_A:1.0482920000	1z6o_M:0.7614520000):0.1070950000):0.1142080000	(((1eum_A:0.3664520000	1krq_A:0.2486590000):0.1157200000	3e6s_A:0.8412680000):0.1972420000	(2jd7_A:0.1766450000	1vlg_A:0.4140900000):0.0677093000):0.2196160000):0.3634340000	(1otk_A:1.4242520000	((((((1oqu_A:0.1763930000	1r2f_A:0.1952250000):0.0625383000	1uzr_A:0.0135770000):0.8364290000	1mxr_A:0.9271500000):0.2086740000	(1jk0_A:0.3778150000	(2uw2_A:0.0649850000	1w68_A:0.0679620000):0.1643260000):0.9866090000):0.3967530000	3ee4_A:1.1859510000):0.2220600000	(((2inc_B:1.0641560000	(2inp_C:1.1059030000	1mty_B:2.0245980000):0.1865020000):0.4689760000	(1mty_D:1.1649430000	3dhg_A:1.2469160000):0.7154580000):0.5099890000	(((2uw1_A:0.0000010000	2uw1_B:0.0000010000):0.1606760000	1afr_A:0.0976270000):1.1549100000	1za0_A:1.4580390000):0.4412850000):0.2942380000):0.2596620000):0.6239940000):0.0575758000):0.1104370000):0.3178870000	2vzb_A:1.0956140000):0.2536530000):0.1477050000):0.1421570000	((1qgh_A:0.3184510000	2ux1_A:0.5024290000):0.3343480000	(1ji4_A:0.5108120000	2fjc_A:0.5130210000):0.2312050000):0.1041160000):0.1232770000):0.0316959000	1n1q_A:0.3060140000);
(1ji5_A:0.1857870000	((1jig_A:0.2043690000	(2chp_A:0.4240970000	((1ji4_A:0.6480230000	2fjc_A:0.5589600000):0.0760674000	(((((1dps_A:0.0000010000	1jts_A:0.0000010000):0.3132760000	1o9r_A:0.2122490000):0.2395190000	1uvh_A:1.0837230000):0.1629870000	(1tjo_A:0.0000010000	1tk6_A:0.0000010000):1.0578000000):0.2856900000	(((((2fzf_A:2.6494970000	1nfv_A:0.3460310000):0.3589260000	((((1bcf_A:0.0000010000	3e1q_A:0.0000010000):0.1900970000	2fkz_A:0.1499900000):0.1517780000	1jgc_A:0.2638780000):0.5015300000	((((((1lb3_A:0.0870060000	2za7_A:0.0842320000):0.2513320000	(1z6o_A:0.8376940000	1z6o_M:0.7151090000):0.4599000000):0.0892624000	1bg7_A:0.0927070000):0.1506130000	1r03_A:0.0871740000):0.2618050000	3e6s_A:0.7601700000):0.2374570000	(((1eum_A:0.3077680000	1krq_A:0.3642880000):0.4396440000	2jd7_A:0.1482700000):0.1468860000	1vlg_A:0.2324260000):0.2251590000):0.4250200000):0.1699540000):0.0721686000	((1lko_A:1.0319530000	1yuz_A:1.0902780000):0.4223530000	3qhb_A:0.5968540000):0.8506830000):0.0725883000	(1otk_A:1.8045140000	(((((1oqu_A:0.1642080000	1uzr_A:0.0976380000):0.0704186000	1r2f_A:0.1307940000):0.9226380000	(1mxr_A:1.0503300000	(1jk0_A:0.4811160000	(2uw2_A:0.0804520000	1w68_A:0.0559610000):0.1158790000):0.8069280000):0.1360710000):0.4200450000	3ee4_A:1.0259160000):0.1949080000	(((2inc_B:1.3586880000	(2inp_C:0.8794960000	1mty_B:2.2097000000):0.3232540000):0.1644180000	(1mty_D:1.6592670000	3dhg_A:1.1318910000):0.5984330000):0.5351970000	(((2uw1_A:0.0000010000	2uw1_B:0.0000010000):0.2033960000	1afr_A:0.0832160000):1.0193000000	1za0_A:1.6316530000):0.4514110000):0.1843010000):0.3637590000):0.8721750000):0.3543620000	2vzb_A:0.9117370000):0.3325660000):0.0874607000):0.1677900000):0.1522320000):0.0086609700	1n1q_A:0.3934480000):0.1912080000	(1qgh_A:0.3124630000	2ux1_A:0.6871820000):0.3974030000);
(1ji5_A:0.1801690000	((1jig_A:0.1045230000	((2chp_A:0.3985830000	((((1dps_A:0.0000010000	1jts_A:0.0000010000):0.3503770000	1o9r_A:0.3258330000):0.3899230000	1uvh_A:0.8959260000):0.3356930000	((1tjo_A:0.0000010000	1tk6_A:0.0000010000):0.8572310000	(((2fzf_A:2.0555570000	((((((1bcf_A:0.0000010000	3e1q_A:0.0000010000):0.2398020000	2fkz_A:0.0977620000):0.1223130000	1jgc_A:0.3244650000):0.4537630000	1nfv_A:0.9571510000):0.2348110000	((((1lb3_A:0.0688330000	2za7_A:0.1249200000):0.2414030000	(1bg7_A:0.1384070000	1r03_A:0.2246790000):0.0699029000):0.2453320000	(1z6o_A:1.2295700000	1z6o_M:0.7040810000):0.2685600000):0.1852680000	((1eum_A:0.2892580000	(1krq_A:0.3031880000	3e6s_A:0.8053210000):0.0879720000):0.1410560000	(2jd7_A:0.1616630000	1vlg_A:0.4607160000):0.1212230000):0.3593120000):0.3040880000):0.0254773000	((1lko_A:0.5557100000	1yuz_A:1.2340720000):0.6255220000	3qhb_A:0.8236840000):0.5944000000):0.1185060000):0.0000020550	(1otk_A:1.5669190000	(((((((1oqu_A:0.1982240000	1uzr_A:0.0550390000):0.1118340000	1r2f_A:0.0758500000):0.6927300000	1mxr_A:0.9810600000):0.2998690000	(1jk0_A:0.3917870000	(2uw2_A:0.0489910000	1w68_A:0.0753620000):0.2043170000):0.5587380000):0.3852540000	((2inc_B:1.2660040000	(2inp_C:1.0909990000	1mty_B:1.9797470000):0.2890470000):0.4153150000	(1mty_D:1.5239820000	3dhg_A:1.1004260000):0.4411050000):0.5096870000):0.2027120000	3ee4_A:1.1156370000):0.2781780000	(((2uw1_A:0.0000010000	2uw1_B:0.0000010000):0.1844500000	1afr_A:0.1284900000):1.1662100000	1za0_A:1.7165840000):0.4861560000):0.5006240000):0.8668310000):0.1983160000	2vzb_A:1.1782310000):0.3482990000):0.2128350000):0.1971420000):0.1907170000	(1ji4_A:0.5067570000	2fjc_A:0.6286050000):0.2682930000):0.0955061000):0.0655488000	1n1q_A:0.3215160000):0.1116770000	(1qgh_A:0.2294650000	2ux1_A:0.6983410000):0.4004240000);
(1ji5_A:0.2695340000	(1jig_A:0.1547100000	((2chp_A:0.4078950000	(((((1dps_A:0.0000010000	1jts_A:0.0000010000):0.3798380000	1o9r_A:0.2815020000):0.5167680000	1uvh_A:0.7636280000):0.1660730000	(1tjo_A:0.0000010000	1tk6_A:0.0000010000):0.7554560000):0.1994690000	((2fzf_A:2.3125900000	(((((((1bcf_A:0.0000010000	3e1q_A:0.0000010000):0.2426140000	2fkz_A:0.0983940000):0.1178130000	1jgc_A:0.4029210000):0.5486910000	((1lko_A:0.5364230000	1yuz_A:1.0026990000):0.5294040000	3qhb_A:0.7360500000):0.7518320000):0.0677237000	(((((((1lb3_A:0.0666780000	2za7_A:0.1079480000):0.3570080000	1bg7_A:0.0718800000):0.1358270000	1r03_A:0.0959580000):0.2604440000	1z6o_A:1.2131780000):0.0826362000	1z6o_M:0.7711480000):0.2066630000	3e6s_A:0.7984650000):0.1223490000	((1eum_A:0.3208420000	1krq_A:0.3031070000):0.2654800000	(2jd7_A:0.2026820000	1vlg_A:0.3449980000):0.1630720000):0.0776994000):0.4233470000):0.3271520000	(1otk_A:1.3536140000	(((((((1oqu_A:0.2034180000	1r2f_A:0.1530210000):0.0522410000	1uzr_A:0.0521240000):0.8250090000	1mxr_A:1.2778270000):0.2936750000	(1jk0_A:0.4743360000	(2uw2_A:0.0772840000	1w68_A:0.0498370000):0.1531380000):0.6543990000):0.3268780000	(((2uw1_A:0.0000010000	2uw1_B:0.0000010000):0.2088480000	1afr_A:0.0733930000):0.8498130000	1za0_A:1.9540630000):0.8375290000):0.0543719000	3ee4_A:1.0219700000):0.2640680000	((2inc_B:1.0065440000	(2inp_C:0.9282600000	1mty_B:2.0023610000):0.2291810000):0.2996640000	(1mty_D:1.3918130000	3dhg_A:1.1066010000):0.6540530000):0.5263930000):0.2746900000):0.7235680000):0.0583754000	1nfv_A:0.7402810000):0.0885612000):0.1215070000	2vzb_A:0.9380350000):0.3958420000):0.1614600000):0.1241720000	((1qgh_A:0.4323800000	2ux1_A:0.5236760000):0.2923390000	(1ji4_A:0.5681600000	2fjc_A:0.5511450000):0.2354910000):0.1466720000):0.0814536000):0.0222366000	1n1q_A:0.3756670000);
(1ji5_A:0.2061870000	(1jig_A:0.1605750000	(1n1q_A:0.2363040000	(2chp_A:0.2888970000	((((1dps_A:0.0000010000	1jts_A:0.0000010000):0.2859950000	1o9r_A:0.2486150000):0.5146240000	1uvh_A:0.8975840000):0.2333300000	((1tjo_A:0.0000010000	1tk6_A:0.0000010000):0.8818300000	((2fzf_A:2.3297020000	2vzb_A:0.3517590000):0.5036250000	(((((1bcf_A:0.0000010000	3e1q_A:0.0000010000):0.2518730000	2fkz_A:0.0683520000):0.1815440000	1jgc_A:0.3305860000):0.3908150000	((1lko_A:0.9688370000	(1yuz_A:1.3318940000	3qhb_A:0.7205970000):0.1550220000):1.1106300000	(((((1lb3_A:0.0369800000	2za7_A:0.1393790000):0.2708720000	(1bg7_A:0.0599540000	1r03_A:0.2151310000):0.0514704000):0.1830810000	(1z6o_A:1.1442750000	1z6o_M:0.6685610000):0.2537870000):0.2141570000	(((1eum_A:0.3236530000	1krq_A:0.3052140000):0.1302340000	3e6s_A:0.7669590000):0.1006830000	(2jd7_A:0.2392390000	1vlg_A:0.2355430000):0.1336200000):0.1634620000):0.2761290000	(1otk_A:1.8656470000	(((((((1oqu_A:0.1816050000	1uzr_A:0.0629140000):0.1072730000	1r2f_A:0.0734620000):0.9840990000	1mxr_A:1.0476410000):0.1909680000	((1jk0_A:0.5324800000	2uw2_A:0.0832480000):0.0519477000	1w68_A:0.0207070000):0.6960360000):0.4926440000	3ee4_A:1.0857290000):0.3173560000	((2inc_B:1.1748300000	2inp_C:1.0256100000):0.4048250000	(1mty_B:1.9637360000	(1mty_D:1.3693520000	3dhg_A:1.1199520000):0.4639650000):0.2171000000):0.6811430000):0.4245500000	(((2uw1_A:0.0000010000	2uw1_B:0.0000010000):0.2242260000	1afr_A:0.0771180000):1.0316800000	1za0_A:1.6685920000):0.4126090000):0.3217980000):1.0429700000):0.0000025069):0.0919972000):0.1372760000	1nfv_A:0.7271610000):0.2480300000):0.2763180000):0.1381610000):0.1584840000):0.1669210000):0.0769849000):0.0756485000	((1qgh_A:0.3273810000	2ux1_A:0.5298990000):0.2450400000	(1ji4_A:0.6453710000	2fjc_A:0.6757450000):0.2651200000):0.1433830000);
(1ji5_A:0.2342200000	1jig_A:0.2407360000	((1n1q_A:0.3166310000	((1ji4_A:0.5127550000	2fjc_A:0.6357250000):0.0759138000	(((((1dps_A:0.0000010000	1jts_A:0.0000010000):0.3419310000	1o9r_A:0.3766140000):0.3117690000	1uvh_A:0.6616760000):0.2678920000	(1tjo_A:0.0000010000	1tk6_A:0.0000010000):0.7938240000):0.1590390000	(((2fzf_A:1.8267020000	2vzb_A:0.9788460000):0.1792460000	((((((1bcf_A:0.0000010000	3e1q_A:0.0000010000):0.2361930000	2fkz_A:0.1630020000):0.1787310000	1jgc_A:0.4164120000):0.4839020000	((1lko_A:0.6469410000	1yuz_A:1.1957770000):0.6472130000	3qhb_A:0.6066890000):0.6900490000):0.0705172000	((((((1lb3_A:0.0938270000	2za7_A:0.0990110000):0.1837470000	1bg7_A:0.1505490000):0.1235470000	1r03_A:0.2070450000):0.1595710000	3e6s_A:0.9251860000):0.1573920000	(1z6o_A:1.0397540000	1z6o_M:0.7250860000):0.2319190000):0.2545220000	((1eum_A:0.3288290000	1krq_A:0.3830340000):0.3190110000	(2jd7_A:0.2055460000	1vlg_A:0.3419850000):0.1172860000):0.0940804000):0.4243020000):0.1603270000	1nfv_A:1.1641070000):0.2036240000):0.0737919000	(1otk_A:2.0655320000	((((((1oqu_A:0.1909680000	1r2f_A:0.2020880000):0.0597067000	1uzr_A:0.0000030000):0.6935600000	(1mxr_A:0.9678270000	((1jk0_A:0.6436540000	2uw2_A:0.0755610000):0.0365926000	1w68_A:0.0401240000):1.1235700000):0.1832560000):0.5070730000	3ee4_A:0.9002580000):0.3613550000	((2inc_B:1.4418850000	(1mty_D:1.4160570000	3dhg_A:1.2926540000):0.6832590000):0.1682370000	(2inp_C:0.9255000000	1mty_B:1.9391480000):0.1063830000):0.7809950000):0.1710860000	(((2uw1_A:0.0000010000	2uw1_B:0.0000010000):0.2230350000	1afr_A:0.0458520000):1.1091300000	1za0_A:1.7600160000):0.6538730000):0.2524490000):0.4555360000):0.6819970000):0.1687370000):0.2062900000):0.0830424000	(2chp_A:0.4259970000	(1qgh_A:0.2661060000	2ux1_A:0.4232100000):0.5746130000):0.0948445000):0.0674503000);
(1ji5_A:0.2552700000	(1jig_A:0.2358480000	(((2chp_A:0.5976540000	(1qgh_A:0.4191770000	2ux1_A:0.4457710000):0.3968270000):0.0438286000	(((((1dps_A:0.0000010000	1jts_A:0.0000010000):0.4458890000	1o9r_A:0.2503270000):0.3781140000	(1tjo_A:0.0000010000	1tk6_A:0.0000010000):0.8763530000):0.1099240000	1uvh_A:0.9941630000):0.1915900000	((((2fzf_A:1.7684490000	2vzb_A:0.4607520000):0.4371100000	((1otk_A:2.2256940000	(((2uw1_A:0.0000010000	2uw1_B:0.0000010000):0.1525070000	1afr_A:0.1335420000):0.6561230000	1za0_A:1.7518100000):0.5343040000):0.1282600000	((((((1oqu_A:0.1985430000	1uzr_A:0.0546510000):0.1153230000	1r2f_A:0.1195120000):0.7452450000	1mxr_A:1.2592490000):0.2068770000	(1jk0_A:0.5386670000	(2uw2_A:0.0712540000	1w68_A:0.0801630000):0.1053940000):0.9721550000):0.3993850000	3ee4_A:0.9614160000):0.4188030000	(2inc_B:1.5467060000	((2inp_C:1.3940800000	1mty_B:2.0813860000):0.1587150000	(1mty_D:1.5093820000	3dhg_A:1.1277600000):0.5518540000):0.1578250000):0.4756980000):0.3497730000):0.7680680000):0.3751270000	((((1bcf_A:0.0000010000	3e1q_A:0.0000010000):0.2620420000	2fkz_A:0.1491240000):0.2400850000	1jgc_A:0.2482190000):0.6079710000	(((1lko_A:0.7353330000	1yuz_A:0.9172480000):0.4493040000	3qhb_A:0.7270430000):0.6356390000	(((((((1lb3_A:0.0863070000	2za7_A:0.1014570000):0.2669170000	(1bg7_A:0.0835560000	(1z6o_A:1.3446710000	1z6o_M:0.7258240000):0.4752380000):0.0879584000):0.1235320000	1r03_A:0.1168840000):0.5012560000	3e6s_A:0.6261030000):0.2233310000	1krq_A:0.3973210000):0.0741492000	(2jd7_A:0.1396310000	1vlg_A:0.3460220000):0.1988190000):0.1055770000	1eum_A:0.3234830000):0.5128270000):0.1348450000):0.1774910000):0.1792000000	1nfv_A:0.7218490000):0.5584990000):0.0980610000):0.0682662000	(1ji4_A:0.6384550000	2fjc_A:0.5544400000):0.2357520000):0.1213520000):0.0291093000	1n1q_A:0.4914370000);
(1ji5_A:0.1802040000	(1jig_A:0.1886610000	((1n1q_A:0.2346010000	(((1ji4_A:0.4558190000	2fjc_A:0.5861250000):0.1871800000	((((1dps_A:0.0000010000	1jts_A:0.0000010000):0.4389640000	1o9r_A:0.2484570000):0.2183890000	1uvh_A:0.8078400000):0.2999370000	(1tjo_A:0.0000010000	1tk6_A:0.0000010000):0.8375610000):0.1113670000):0.0663648000	(((2fzf_A:1.7274490000	(1otk_A:2.1272040000	((((((1oqu_A:0.2400310000	1uzr_A:0.0560530000):0.1254380000	1r2f_A:0.1188370000):0.7208580000	1mxr_A:1.2144960000):0.2223590000	(1jk0_A:0.4385130000	(2uw2_A:0.1002850000	1w68_A:0.0595880000):0.1488090000):0.7486790000):0.5473030000	3ee4_A:0.8546960000):0.3480600000	((((2inc_B:1.0486050000	2inp_C:1.2455780000):0.3560430000	1mty_B:1.8949520000):0.1871140000	(1mty_D:1.4567430000	3dhg_A:1.0915080000):0.5806500000):0.8459520000	(((2uw1_A:0.0000010000	2uw1_B:0.0000010000):0.1917220000	1afr_A:0.1166670000):1.1195900000	1za0_A:1.6650280000):0.2960620000):0.1502560000):0.1779840000):0.6040260000):0.1948700000	(((((1bcf_A:0.0000010000	3e1q_A:0.0000010000):0.2233400000	2fkz_A:0.1379030000):0.2305670000	1jgc_A:0.3467020000):0.4738600000	(((1lko_A:0.6845510000	1yuz_A:0.9765730000):0.4642640000	3qhb_A:0.7143510000):0.8501520000	((((((1lb3_A:0.0980800000	2za7_A:0.1290350000):0.3214630000	1bg7_A:0.1145800000):0.1000420000	(1z6o_A:1.2731400000	1z6o_M:0.8633540000):0.2896240000):0.0990452000	1r03_A:0.1653390000):0.2968280000	3e6s_A:0.7223840000):0.0909473000	((1eum_A:0.3514180000	1krq_A:0.3499340000):0.2553630000	(2jd7_A:0.1436570000	1vlg_A:0.4125160000):0.1698400000):0.1293720000):0.3065760000):0.1566740000):0.1569870000	1nfv_A:0.7951290000):0.1570910000):0.1903020000	2vzb_A:0.9829660000):0.4546860000):0.1773390000):0.0573248000	2chp_A:0.5195110000):0.0735344000):0.1226900000	(1qgh_A:0.2890810000	2ux1_A:0.4530530000):0.4159230000);
(1ji5_A:0.2473340000	(1jig_A:0.1410510000	((2chp_A:0.4348840000	(((((1dps_A:0.0000010000	1jts_A:0.0000010000):0.4559540000	1o9r_A:0.2244490000):0.2038810000	(1tjo_A:0.0000010000	1tk6_A:0.0000010000):1.0857000000):0.1205840000	1uvh_A:0.7298520000):0.3986290000	((2fzf_A:2.0041920000	2vzb_A:0.4524540000):0.4597970000	((((((1bcf_A:0.0000010000	3e1q_A:0.0000010000):0.2347380000	2fkz_A:0.0816680000):0.1220640000	1jgc_A:0.2809230000):0.4218290000	(((1lko_A:0.7341460000	1yuz_A:0.9527700000):0.6279460000	3qhb_A:0.6761840000):1.1594400000	((((((1lb3_A:0.0777350000	2za7_A:0.1114310000):0.3025280000	1bg7_A:0.1134910000):0.1082330000	1r03_A:0.1165180000):0.2433810000	(1z6o_A:1.0102790000	1z6o_M:0.6971630000):0.2965790000):0.2244220000	3e6s_A:0.8359470000):0.1076600000	((1eum_A:0.3249640000	1krq_A:0.3902670000):0.2884860000	(2jd7_A:0.2779720000	1vlg_A:0.3362780000):0.0829963000):0.1086140000):0.3421370000):0.0937857000):0.2946790000	1nfv_A:0.8457890000):0.1952780000	((1otk_A:1.8617370000	(((2uw1_A:0.0000010000	2uw1_B:0.0000010000):0.1946400000	1afr_A:0.0934250000):1.1442300000	1za0_A:1.2749650000):0.4121190000):0.2040550000	((((((1oqu_A:0.1727010000	1r2f_A:0.1821000000):0.0508818000	1uzr_A:0.0280960000):1.0315500000	1mxr_A:0.9929900000):0.2613180000	((1jk0_A:0.5477560000	2uw2_A:0.0749750000):0.0694771000	1w68_A:0.0328580000):0.7465620000):0.3815340000	3ee4_A:1.1255630000):0.4236060000	((((2inc_B:1.0539960000	2inp_C:1.1342200000):0.3954500000	1mty_B:2.2203140000):0.3067980000	3dhg_A:1.1330990000):0.3010250000	1mty_D:1.4503030000):0.5113120000):0.0928098000):0.9759080000):0.2076860000):0.4742420000):0.0190784000):0.1383460000	((1qgh_A:0.4386470000	2ux1_A:0.4402480000):0.2371200000	(1ji4_A:0.5204760000	2fjc_A:0.3290660000):0.2632870000):0.1153670000):0.0734031000):0.1115370000	1n1q_A:0.3375300000);
(1ji5_A:0.2417750000	((1jig_A:0.1639360000	((2chp_A:0.3653170000	(((((1dps_A:0.0000010000	1jts_A:0.0000010000):0.2588610000	1o9r_A:0.2775740000):0.3864380000	1uvh_A:0.8227660000):0.2608420000	(1tjo_A:0.0000010000	1tk6_A:0.0000010000):0.7529480000):0.1928340000	((2fzf_A:2.1551940000	(((((((1bcf_A:0.0000010000	3e1q_A:0.0000010000):0.2424270000	2fkz_A:0.1021080000):0.1797040000	1jgc_A:0.2843620000):0.4213170000	((((((1lb3_A:0.0690260000	2za7_A:0.1302720000):0.3114100000	1bg7_A:0.1018850000):0.0850732000	1r03_A:0.1757270000):0.1261610000	(1z6o_A:1.0280560000	1z6o_M:0.8650540000):0.4026760000):0.2545830000	3e6s_A:0.7643720000):0.1832910000	((1eum_A:0.3202790000	1krq_A:0.3564850000):0.2372040000	(2jd7_A:0.2031140000	1vlg_A:0.3346330000):0.1485570000):0.1430390000):0.3811380000):0.0576527000	((1lko_A:0.7901830000	1yuz_A:1.1808040000):0.2975810000	3qhb_A:0.8620280000):0.9306610000):0.1325590000	1nfv_A:0.7038040000):0.1751910000	(1otk_A:1.7260440000	(((((((1oqu_A:0.2036430000	1r2f_A:0.1556050000):0.0504707000	1uzr_A:0.0539410000):0.7305780000	1mxr_A:1.1099980000):0.1750670000	(1jk0_A:0.4219420000	(2uw2_A:0.0561670000	1w68_A:0.0722910000):0.1654580000):0.6970540000):0.5208950000	3ee4_A:1.3076920000):0.5516100000	((2inc_B:1.1337370000	(2inp_C:1.0377090000	1mty_B:2.1961900000):0.2247210000):0.3543650000	(1mty_D:1.1722980000	3dhg_A:1.3342520000):0.5664740000):0.5533920000):0.1194310000	(((2uw1_A:0.0000010000	2uw1_B:0.0000010000):0.1757680000	1afr_A:0.0564280000):1.0664900000	1za0_A:1.8396040000):0.6568440000):0.4602740000):0.7479030000):0.1594740000):0.2158400000	2vzb_A:0.7720650000):0.2383420000):0.1629390000):0.0869583000	(1ji4_A:0.5556760000	2fjc_A:0.5362730000):0.3213660000):0.0900594000):0.0912318000	1n1q_A:0.3425070000):0.0621457000	(1qgh_A:0.2058710000	2ux1_A:0.5602530000):0.4364450000);
(1ji5_A:0.2437250000	(1jig_A:0.1773710000	1n1q_A:0.3595450000):0.0248375000	((2chp_A:0.3879910000	(((((1dps_A:0.0000010000	1jts_A:0.0000010000):0.2809370000	1o9r_A:0.2899850000):0.2974660000	1uvh_A:0.8086800000):0.2815090000	(1tjo_A:0.0000010000	1tk6_A:0.0000010000):0.7470550000):0.2405010000	(((2fzf_A:2.1149090000	1nfv_A:0.5999540000):0.1089890000	(((((1bcf_A:0.0000010000	3e1q_A:0.0000010000):0.2151420000	2fkz_A:0.1238840000):0.1866430000	1jgc_A:0.2752560000):0.5587040000	((1lko_A:0.8229710000	1yuz_A:1.1400960000):0.3534610000	3qhb_A:0.6521390000):0.9409030000):0.0551535000	(((((((1lb3_A:0.0546390000	2za7_A:0.1276270000):0.2877090000	1bg7_A:0.0924310000):0.0793772000	1r03_A:0.1241290000):0.3254150000	1z6o_A:1.2792310000):0.1013190000	1z6o_M:0.9474900000):0.1524890000	((1eum_A:0.3055050000	(1krq_A:0.2562530000	3e6s_A:0.8511220000):0.0980303000):0.2129640000	(2jd7_A:0.1440950000	1vlg_A:0.3832920000):0.1872930000):0.1374290000):0.2676610000	(1otk_A:1.8169810000	(((((((1oqu_A:0.1939500000	1r2f_A:0.1957650000):0.0594473000	1uzr_A:0.0173610000):0.5494600000	1mxr_A:1.2266960000):0.3330430000	(1jk0_A:0.3910100000	(2uw2_A:0.0668670000	1w68_A:0.0749650000):0.1911030000):0.8150260000):0.3614840000	3ee4_A:1.1219770000):0.3431750000	(2inc_B:1.2706020000	((2inp_C:1.0407850000	1mty_B:2.1049920000):0.1967180000	(1mty_D:1.2938160000	3dhg_A:1.1497600000):0.6385770000):0.1397640000):0.5746250000):0.3679950000	(((2uw1_A:0.0000010000	2uw1_B:0.0000010000):0.1581670000	1afr_A:0.1374830000):1.0409500000	1za0_A:1.5596640000):0.4170370000):0.2904960000):0.9307030000):0.1956270000):0.2322120000):0.2020480000	2vzb_A:0.8239890000):0.3291320000):0.1105850000):0.1157170000	((1qgh_A:0.2289000000	2ux1_A:0.6089980000):0.4072220000	(1ji4_A:0.6446450000	2fjc_A:0.7488850000):0.1937870000):0.0849942000):0.1223390000);
(1ji5_A:0.3087490000	1jig_A:0.1922570000	(1n1q_A:0.3422990000	((2chp_A:0.2947930000	(((((1dps_A:0.0000010000	1jts_A:0.0000010000):0.2899170000	1o9r_A:0.2672310000):0.3848920000	1uvh_A:0.8569250000):0.3903410000	(1tjo_A:0.0000010000	1tk6_A:0.0000010000):0.7641980000):0.1587670000	(((2fzf_A:2.0819100000	(((((1bcf_A:0.0000010000	3e1q_A:0.0000010000):0.1911360000	2fkz_A:0.1456530000):0.1717970000	1jgc_A:0.3116120000):0.4487290000	(((1lko_A:0.8896110000	1yuz_A:1.1169700000):0.2940440000	3qhb_A:0.9612670000):0.8929330000	((((((1lb3_A:0.0705810000	2za7_A:0.1222160000):0.2626830000	1bg7_A:0.1323430000):0.0756567000	1r03_A:0.1765900000):0.2849800000	(1z6o_A:1.1767550000	1z6o_M:0.6939140000):0.2420240000):0.2556370000	((1eum_A:0.3963210000	1krq_A:0.3582630000):0.1166030000	3e6s_A:0.6980270000):0.1070750000):0.0741280000	(2jd7_A:0.2389710000	1vlg_A:0.3729130000):0.0756712000):0.3081950000):0.1261360000):0.1001230000	1nfv_A:0.7032600000):0.1703470000):0.0825331000	(1otk_A:1.6764690000	(((((((1oqu_A:0.2216540000	1r2f_A:0.2052490000):0.0564030000	1uzr_A:0.0304290000):0.9938040000	1mxr_A:1.0004310000):0.2920740000	(1jk0_A:0.4908950000	(2uw2_A:0.0710310000	1w68_A:0.0665180000):0.1445070000):0.6068560000):0.3671370000	((2inc_B:1.0369900000	(2inp_C:1.0748720000	1mty_B:2.2223500000):0.2473250000):0.2641730000	(1mty_D:1.3869360000	3dhg_A:1.3753560000):0.4026410000):0.6440530000):0.1819700000	(((2uw1_A:0.0000010000	2uw1_B:0.0000010000):0.1942950000	1afr_A:0.0988520000):1.2893400000	1za0_A:1.6512720000):0.4822350000):0.0920086000	3ee4_A:1.0767600000):0.4296950000):0.5568650000):0.1976630000	2vzb_A:0.7492390000):0.3229140000):0.0544832000):0.0883407000	((1qgh_A:0.2885100000	2ux1_A:0.5665290000):0.3184610000	(1ji4_A:0.4698070000	2fjc_A:0.6341020000):0.2007650000):0.1554820000):0.0956687000):0.0467137000);
(1ji5_A:0.2394380000	(1jig_A:0.1537510000	((2chp_A:0.4506000000	(((((1dps_A:0.0000010000	1jts_A:0.0000010000):0.3482300000	1o9r_A:0.2529050000):0.3304500000	1uvh_A:0.8796590000):0.1825190000	(1tjo_A:0.0000010000	1tk6_A:0.0000010000):1.0526500000):0.3226820000	((2fzf_A:2.2419570000	((((((1bcf_A:0.0000010000	3e1q_A:0.0000010000):0.1882110000	2fkz_A:0.0782750000):0.1040940000	1jgc_A:0.4006460000):0.3630430000	(((1lko_A:0.7050340000	1yuz_A:1.3049970000):0.3582610000	3qhb_A:0.8801590000):0.8092600000	((((((1lb3_A:0.0741640000	2za7_A:0.1247850000):0.3012600000	1bg7_A:0.1349150000):0.1220900000	1r03_A:0.1361950000):0.1483250000	(1z6o_A:1.0125130000	1z6o_M:0.9434310000):0.2809900000):0.2536670000	3e6s_A:0.7776910000):0.1829170000	((1eum_A:0.2900400000	1krq_A:0.3605850000):0.3424800000	(2jd7_A:0.2393830000	1vlg_A:0.3042020000):0.1312600000):0.1215010000):0.3154320000):0.1365670000):0.1503270000	((1otk_A:1.8220420000	(((2uw1_A:0.0000010000	2uw1_B:0.0000010000):0.1199510000	1afr_A:0.1467240000):0.9347050000	1za0_A:1.3331040000):0.5669690000):0.2438120000	((((((1oqu_A:0.1686040000	1r2f_A:0.2271950000):0.0746318000	1uzr_A:0.0000030000):0.9570640000	1mxr_A:0.9629730000):0.2472630000	(1jk0_A:0.4360820000	(2uw2_A:0.0716410000	1w68_A:0.0889100000):0.1506270000):0.9975260000):0.3085670000	3ee4_A:0.9656780000):0.3722050000	((2inc_B:1.3644030000	(2inp_C:0.8616160000	1mty_B:2.1871170000):0.2808090000):0.3218700000	(1mty_D:1.4168580000	3dhg_A:0.9774080000):0.8081200000):0.5450800000):0.2170630000):0.8281930000):0.0894596000	1nfv_A:0.6536910000):0.3158800000):0.1572500000	2vzb_A:0.8120000000):0.4354360000):0.1567340000):0.1094780000	((1qgh_A:0.3576380000	2ux1_A:0.5728630000):0.4291610000	(1ji4_A:0.4959920000	2fjc_A:0.4972000000):0.2473960000):0.0816985000):0.0957162000):0.0457923000	1n1q_A:0.3959480000);
(1ji5_A:0.2569830000	(1jig_A:0.1502900000	((2chp_A:0.4376150000	(((((1dps_A:0.0000010000	1jts_A:0.0000010000):0.3449090000	1o9r_A:0.2998340000):0.4022140000	(1tjo_A:0.0000010000	1tk6_A:0.0000010000):0.7330550000):0.0834870000	1uvh_A:0.7446250000):0.1202670000	((2fzf_A:1.8721110000	2vzb_A:0.5113770000):0.2968430000	((((((1bcf_A:0.0000010000	3e1q_A:0.0000010000):0.2404590000	2fkz_A:0.1152140000):0.2807350000	1jgc_A:0.1986500000):0.5778290000	((1lko_A:1.0650630000	(1yuz_A:1.2553880000	3qhb_A:0.9681470000):0.1901630000):0.5806190000	(((((1lb3_A:0.1057420000	2za7_A:0.0849890000):0.2581100000	1bg7_A:0.1049780000):0.0729397000	1r03_A:0.1801360000):0.2535760000	(1z6o_A:1.1350390000	1z6o_M:0.7119020000):0.2812960000):0.2670700000	(((1eum_A:0.4410750000	1krq_A:0.3625010000):0.1071620000	3e6s_A:0.7778880000):0.1068230000	(2jd7_A:0.1872800000	1vlg_A:0.3766440000):0.1535660000):0.1460550000):0.4552290000):0.1024370000):0.2034640000	(1otk_A:1.8065080000	((((((1oqu_A:0.1810100000	1uzr_A:0.1052190000):0.1315210000	1r2f_A:0.0894830000):0.8553900000	(1mxr_A:1.1324440000	((1jk0_A:0.5878960000	2uw2_A:0.0330490000):0.0650104000	1w68_A:0.0301000000):0.6954170000):0.1364620000):0.2026980000	3ee4_A:1.1969100000):0.3299630000	(((2uw1_A:0.0000010000	2uw1_B:0.0000010000):0.1560750000	1afr_A:0.1020630000):0.7927420000	1za0_A:1.5754970000):0.7973930000):0.1908980000	(((2inc_B:1.3423610000	1mty_B:1.9374660000):0.2009440000	2inp_C:1.0564210000):0.2746870000	(1mty_D:1.5679440000	3dhg_A:1.1659550000):0.4453020000):0.5902000000):0.2861080000):0.6283890000):0.0263449000	1nfv_A:0.8536220000):0.1225670000):0.4217620000):0.2407610000):0.0794379000	((1qgh_A:0.3507080000	2ux1_A:0.4534700000):0.2374210000	(1ji4_A:0.5316950000	2fjc_A:0.6150530000):0.1330720000):0.1910450000):0.1305770000):0.0433808000	1n1q_A:0.3390550000);
(1ji5_A:0.2144060000	(1jig_A:0.2566720000	((2chp_A:0.3715020000	(((((1dps_A:0.0000010000	1jts_A:0.0000010000):0.4391830000	1o9r_A:0.1739470000):0.2958320000	1uvh_A:0.9373480000):0.2447440000	(1tjo_A:0.0000010000	1tk6_A:0.0000010000):0.7007340000):0.1845100000	(((2fzf_A:1.7861820000	(1otk_A:2.1860960000	(((((((1oqu_A:0.2448690000	1uzr_A:0.0537430000):0.1024570000	1r2f_A:0.1208210000):0.8473510000	1mxr_A:1.1574530000):0.3791150000	(1jk0_A:0.5012250000	(2uw2_A:0.0777180000	1w68_A:0.0895970000):0.1015250000):0.5959940000):0.4477790000	3ee4_A:0.9662810000):0.4187840000	(((2uw1_A:0.0000010000	2uw1_B:0.0000010000):0.1829420000	1afr_A:0.0890250000):1.1049800000	1za0_A:1.5170940000):0.7546160000):0.2893940000	((2inc_B:1.0509620000	(2inp_C:1.1559470000	1mty_B:2.3603840000):0.1985570000):0.4038040000	(1mty_D:1.4260850000	3dhg_A:1.1492700000):0.8440420000):0.3909720000):0.2642120000):0.4436710000):0.2268890000	(((((1bcf_A:0.0000010000	3e1q_A:0.0000010000):0.2359810000	2fkz_A:0.1160220000):0.1289060000	1jgc_A:0.2481700000):0.5993450000	(((1lko_A:0.8651770000	1yuz_A:1.1702360000):0.3742180000	3qhb_A:0.6852320000):0.8502520000	((((((1lb3_A:0.0907520000	2za7_A:0.1075400000):0.3139890000	1bg7_A:0.1006210000):0.1157330000	1r03_A:0.1918830000):0.1559000000	(1z6o_A:1.0940300000	1z6o_M:0.6684620000):0.2534980000):0.3527380000	3e6s_A:0.6997730000):0.1834920000	((1eum_A:0.3102150000	1krq_A:0.3559310000):0.2826580000	(2jd7_A:0.2305240000	1vlg_A:0.3833660000):0.0849896000):0.0727154000):0.2685670000):0.1558150000):0.2963150000	1nfv_A:0.6240700000):0.2209090000):0.3468850000	2vzb_A:0.6788770000):0.4407490000):0.1480750000):0.1224870000	(((1qgh_A:0.3347460000	2ux1_A:0.4411320000):0.2512730000	2fjc_A:0.5906790000):0.1289900000	1ji4_A:0.5256490000):0.1022460000):0.1072450000):0.0779711000	1n1q_A:0.3175600000);
(1ji5_A:0.2913100000	(1jig_A:0.1705320000	((2chp_A:0.4233660000	((((1dps_A:0.0000010000	1jts_A:0.0000010000):0.3521130000	1o9r_A:0.2572070000):0.3171140000	1uvh_A:0.6510400000):0.2141190000	((1tjo_A:0.0000010000	1tk6_A:0.0000010000):0.8050040000	(((2fzf_A:1.9588190000	2vzb_A:0.6180510000):0.3513980000	(((((1bcf_A:0.0000010000	3e1q_A:0.0000010000):0.1503120000	2fkz_A:0.1464030000):0.1833350000	1jgc_A:0.3420620000):0.5013530000	(((1lko_A:1.1193840000	1yuz_A:1.1671190000):0.3757470000	3qhb_A:0.7617130000):0.4139200000	((((((1lb3_A:0.0817350000	2za7_A:0.1314290000):0.3140290000	1bg7_A:0.1265060000):0.0783607000	(1z6o_A:0.9739810000	1z6o_M:0.8703070000):0.5427930000):0.0966774000	1r03_A:0.1370120000):0.4237200000	3e6s_A:0.6870790000):0.3189380000	((1eum_A:0.3624730000	1krq_A:0.3273750000):0.2581120000	(2jd7_A:0.2148430000	1vlg_A:0.3665730000):0.1929560000):0.0596745000):0.3155930000):0.3353730000):0.1790650000	1nfv_A:0.8013270000):0.2461240000):0.1056420000	((1otk_A:2.0681970000	(((2uw1_A:0.0000010000	2uw1_B:0.0000010000):0.1399120000	1afr_A:0.1374930000):1.1825700000	1za0_A:1.5444690000):0.3327900000):0.2223650000	((((((1oqu_A:0.1533980000	1uzr_A:0.0595140000):0.0664508000	1r2f_A:0.1606740000):0.7425310000	1mxr_A:1.0689400000):0.1204230000	(1jk0_A:0.4869260000	(2uw2_A:0.0755790000	1w68_A:0.0710430000):0.1256840000):0.8126180000):0.3263240000	((2inc_B:1.3501370000	(2inp_C:0.9378930000	1mty_B:2.2085690000):0.2349760000):0.3057490000	(1mty_D:1.4180370000	3dhg_A:1.1742850000):0.6717780000):0.5809670000):0.2775190000	3ee4_A:1.0602560000):0.3933890000):0.9651130000):0.2206560000):0.2461730000):0.1975060000):0.0533424000	((1qgh_A:0.3510810000	2ux1_A:0.3775230000):0.2255950000	(1ji4_A:0.5213840000	2fjc_A:0.6058100000):0.1858770000):0.1351480000):0.0963322000):0.0360624000	1n1q_A:0.2650760000);
(1ji5_A:0.2370480000	(1jig_A:0.1778740000	(((2chp_A:0.3748360000	(((((1dps_A:0.0000010000	1jts_A:0.0000010000):0.2287240000	1o9r_A:0.2411790000):0.2776200000	1uvh_A:0.8009610000):0.2663050000	(1tjo_A:0.0000010000	1tk6_A:0.0000010000):1.1265400000):0.2919220000	(((2fzf_A:2.0276200000	((1otk_A:2.0152320000	(((2inc_B:1.0487910000	2inp_C:1.0504350000):0.3547090000	1mty_B:1.9882220000):0.2871840000	(1mty_D:1.3393940000	3dhg_A:1.0482780000):0.7157200000):0.1532840000):0.3444200000	((((((1oqu_A:0.1728680000	1uzr_A:0.0746200000):0.0890481000	1r2f_A:0.1202110000):0.9672480000	1mxr_A:1.3378220000):0.2908540000	(1jk0_A:0.5027770000	(2uw2_A:0.0609650000	1w68_A:0.0990610000):0.0971908000):0.8264520000):0.4681760000	3ee4_A:1.0963140000):0.2268400000	(((2uw1_A:0.0000010000	2uw1_B:0.0000010000):0.1680630000	1afr_A:0.0881000000):1.0485900000	1za0_A:1.7500640000):0.4411580000):0.2953630000):0.9126010000):0.0636549000	(((((1bcf_A:0.0000010000	3e1q_A:0.0000010000):0.2158610000	2fkz_A:0.1574330000):0.1475850000	1jgc_A:0.4145220000):0.4832370000	(((1lko_A:0.8017730000	1yuz_A:1.0478390000):0.3636630000	3qhb_A:0.9415960000):0.8531460000	((((((1lb3_A:0.0916700000	2za7_A:0.0949980000):0.3381390000	1bg7_A:0.1140210000):0.1027340000	1r03_A:0.1383690000):0.2387990000	3e6s_A:0.9723660000):0.1743080000	(1z6o_A:0.9602450000	1z6o_M:0.9143600000):0.1514110000):0.1437570000	((1eum_A:0.2913370000	1krq_A:0.2637010000):0.3430450000	(2jd7_A:0.1710470000	1vlg_A:0.3756810000):0.1470970000):0.1824860000):0.3480090000):0.0323343000):0.1517930000	1nfv_A:0.8617280000):0.2039600000):0.1778000000	2vzb_A:0.9473370000):0.4935270000):0.1168680000):0.0999902000	(1qgh_A:0.3191120000	2ux1_A:0.6023370000):0.3904310000):0.0710317000	(1ji4_A:0.5874470000	2fjc_A:0.6538290000):0.3199390000):0.1035720000):0.0518763000	1n1q_A:0.3893460000);
(1ji5_A:0.2754710000	(1jig_A:0.1307750000	((((1qgh_A:0.3636740000	2ux1_A:0.4569700000):0.3094450000	2fjc_A:0.5903050000):0.0756022000	1ji4_A:0.6147190000):0.1072650000	(((((1dps_A:0.0000010000	1jts_A:0.0000010000):0.3498780000	1o9r_A:0.2339530000):0.3444570000	1uvh_A:0.8570560000):0.2054900000	(1tjo_A:0.0000010000	1tk6_A:0.0000010000):0.7476370000):0.1294000000	(((2fzf_A:1.8522790000	((((((1bcf_A:0.0000010000	3e1q_A:0.0000010000):0.2748350000	2fkz_A:0.0544310000):0.1971980000	1jgc_A:0.3069490000):0.4805630000	(((((1lb3_A:0.0564820000	2za7_A:0.0794260000):0.3381220000	1bg7_A:0.0956040000):0.0746897000	1r03_A:0.1802540000):0.2508510000	(1z6o_A:1.0785010000	1z6o_M:0.7299360000):0.1410820000):0.1929730000	(((1eum_A:0.3092960000	1krq_A:0.3242100000):0.2340830000	3e6s_A:0.6979860000):0.0864298000	(2jd7_A:0.2297900000	1vlg_A:0.2700730000):0.1453240000):0.1868340000):0.3524000000):0.0665734000	((1lko_A:0.5871250000	1yuz_A:1.0444120000):0.2861310000	3qhb_A:0.6356890000):0.5761990000):0.1642680000	1nfv_A:0.8514460000):0.1379130000):0.0448828000	(1otk_A:2.0934570000	(((((((1oqu_A:0.2029800000	1uzr_A:0.0748010000):0.0885336000	1r2f_A:0.1510090000):0.8626100000	1mxr_A:1.0487580000):0.2533610000	(1jk0_A:0.4380430000	(2uw2_A:0.0648230000	1w68_A:0.0859080000):0.1570680000):0.8370540000):0.3441900000	((2inc_B:1.2375340000	(2inp_C:0.8151230000	1mty_B:2.0669010000):0.2608170000):0.3715990000	(1mty_D:1.3017200000	3dhg_A:1.0018610000):0.5098010000):0.5037130000):0.2092760000	3ee4_A:1.1907360000):0.3269240000	(((2uw1_A:0.0000010000	2uw1_B:0.0000010000):0.1722260000	1afr_A:0.1011990000):0.9417180000	1za0_A:1.3947200000):0.4942600000):0.1204090000):0.4823370000):0.1165800000	2vzb_A:0.9182350000):0.3942680000):0.2283860000):0.1473940000):0.0557955000	(1n1q_A:0.2618310000	2chp_A:0.4053030000):0.0804022000);
(1ji5_A:0.2181210000	(1jig_A:0.1533750000	1n1q_A:0.2721600000):0.0718921000	((2chp_A:0.4017270000	(((((1dps_A:0.0000010000	1jts_A:0.0000010000):0.3705620000	1o9r_A:0.3459310000):0.3540940000	1uvh_A:1.0365820000):0.2417830000	(1tjo_A:0.0000010000	1tk6_A:0.0000010000):0.8397110000):0.3500050000	((2fzf_A:1.8392910000	2vzb_A:0.3090970000):0.4205020000	(((((((1bcf_A:0.0000010000	3e1q_A:0.0000020000):0.1807170000	2fkz_A:0.1571630000):0.1755070000	1jgc_A:0.3753100000):0.3692950000	1nfv_A:0.9476870000):0.1805180000	(((((1lb3_A:0.1079900000	2za7_A:0.1149540000):0.3100620000	1bg7_A:0.1635000000):0.0948906000	1r03_A:0.1717980000):0.2346520000	(1z6o_A:0.9592650000	1z6o_M:0.8179980000):0.3535950000):0.1744510000	(((1eum_A:0.3912290000	1krq_A:0.3367420000):0.2862460000	(2jd7_A:0.1719180000	1vlg_A:0.4007490000):0.1498370000):0.2339580000	3e6s_A:0.7413270000):0.1475250000):0.4171980000):0.0799977000	((1lko_A:0.5520210000	1yuz_A:1.1719690000):0.6447760000	3qhb_A:0.8644100000):0.7105140000):0.1924330000	((1otk_A:2.0499890000	(((2uw1_A:0.0000010000	2uw1_B:0.0000010000):0.1648120000	1afr_A:0.1318010000):0.9235380000	1za0_A:1.4424220000):0.6499730000):0.2075690000	(((((1oqu_A:0.2122170000	1uzr_A:0.0676010000):0.0871764000	1r2f_A:0.1240940000):0.7912250000	1mxr_A:1.0900070000):0.2374140000	((1jk0_A:0.4721120000	(2uw2_A:0.0633190000	1w68_A:0.0683800000):0.1662740000):0.5285580000	((2inc_B:1.1701500000	(2inp_C:0.8585560000	1mty_B:2.3642390000):0.2717640000):0.4800400000	(1mty_D:1.5373120000	3dhg_A:1.1203180000):0.5878690000):0.5505790000):0.2799090000):0.2803540000	3ee4_A:0.9335070000):0.3049520000):1.1977800000):0.2700540000):0.1761770000):0.1052830000):0.1504480000	((1qgh_A:0.4247210000	2ux1_A:0.4417540000):0.3304000000	(1ji4_A:0.6042240000	2fjc_A:0.4014420000):0.2089520000):0.1693400000):0.0956088000);
(1ji5_A:0.2529040000	1jig_A:0.1395620000	(1n1q_A:0.2271240000	((2chp_A:0.3935980000	(((((1dps_A:0.0000010000	1jts_A:0.0000010000):0.2791130000	1o9r_A:0.2843680000):0.3051400000	1uvh_A:0.9407650000):0.3088390000	(1tjo_A:0.0000010000	1tk6_A:0.0000010000):0.8008220000):0.1416620000	((2fzf_A:1.9347160000	2vzb_A:0.5064930000):0.3490690000	(((((((1bcf_A:0.0000010000	3e1q_A:0.0000010000):0.1563400000	2fkz_A:0.1291710000):0.1512810000	1jgc_A:0.3105530000):0.5614150000	1nfv_A:0.6801910000):0.1684490000	((((((1lb3_A:0.0902860000	2za7_A:0.0987480000):0.3109200000	1bg7_A:0.0618620000):0.1061980000	1r03_A:0.1028910000):0.2178440000	(1z6o_A:1.0928650000	1z6o_M:0.9060710000):0.1990530000):0.2031070000	3e6s_A:0.9368360000):0.1940460000	(((1eum_A:0.2370560000	1krq_A:0.3821030000):0.4484630000	2jd7_A:0.1730660000):0.1256860000	1vlg_A:0.2247870000):0.2704770000):0.5009980000):0.1561500000	(1lko_A:0.7029230000	(1yuz_A:1.0659760000	3qhb_A:0.7667170000):0.1557180000):0.9223690000):0.1272900000	((1otk_A:1.7814590000	(((2uw1_A:0.0000010000	2uw1_B:0.0000010000):0.1592460000	1afr_A:0.1297580000):1.1553700000	1za0_A:1.7124940000):0.4375000000):0.3222320000	((((((1oqu_A:0.2023150000	1r2f_A:0.1904520000):0.0452204000	1uzr_A:0.0818430000):0.7353080000	1mxr_A:1.2500830000):0.2886000000	((1jk0_A:0.6151930000	2uw2_A:0.0579410000):0.0605007000	1w68_A:0.0379390000):1.1042900000):0.2917730000	3ee4_A:1.1557740000):0.4265700000	((2inc_B:1.1043380000	(2inp_C:0.9071020000	1mty_B:2.5987560000):0.2906300000):0.4354720000	(1mty_D:1.2061320000	3dhg_A:1.2741640000):0.5988350000):0.6908180000):0.1365050000):0.9533340000):0.2359340000):0.3901890000):0.1464520000):0.1306620000	(((1qgh_A:0.2862390000	2ux1_A:0.5384420000):0.2974920000	2fjc_A:0.6939240000):0.1181200000	1ji4_A:0.6454210000):0.0790041000):0.1512140000):0.0560118000);
(1ji5_A:0.2324030000	(1jig_A:0.1646890000	((1qgh_A:0.3309820000	2ux1_A:0.5789500000):0.2705590000	(1ji4_A:0.6626880000	2fjc_A:0.5011600000):0.3374840000):0.1868720000):0.1005030000	(1n1q_A:0.2880310000	((2chp_A:0.3482140000	(((((2fzf_A:2.1513310000	(((1lko_A:0.9267150000	1yuz_A:1.0157820000):0.4771240000	3qhb_A:0.6502010000):0.8209910000	(1otk_A:1.7221130000	(((((((1oqu_A:0.2246060000	1r2f_A:0.2068980000):0.0775402000	1uzr_A:0.0048430000):0.9582870000	1mxr_A:1.0730790000):0.2514880000	(1jk0_A:0.3888910000	(2uw2_A:0.1002640000	1w68_A:0.0768980000):0.1641370000):0.5742840000):0.5410330000	3ee4_A:0.8822210000):0.3475940000	(((2inc_B:1.1263610000	2inp_C:1.3710560000):0.3542440000	1mty_B:2.1000110000):0.2586130000	(1mty_D:1.2647100000	3dhg_A:1.0972490000):0.7048950000):0.4015780000):0.4347130000	(((2uw1_A:0.0000010000	2uw1_B:0.0000010000):0.1453550000	1afr_A:0.1407860000):1.1344900000	1za0_A:1.8050000000):0.4379940000):0.4790410000):0.4965080000):0.1224490000):0.0486083000	(((((1lb3_A:0.0633840000	2za7_A:0.0948440000):0.2827610000	1bg7_A:0.1391360000):0.0872841000	1r03_A:0.1633200000):0.2546290000	(1z6o_A:1.1796040000	1z6o_M:0.5835300000):0.3490860000):0.2715250000	(((1eum_A:0.4402700000	1krq_A:0.3179930000):0.1626550000	3e6s_A:0.8613520000):0.1048680000	(2jd7_A:0.2225770000	1vlg_A:0.4585910000):0.1355170000):0.1616310000):0.3200850000):0.1554660000	(((1bcf_A:0.0000010000	3e1q_A:0.0000010000):0.2134680000	2fkz_A:0.1649600000):0.1842170000	1jgc_A:0.3027270000):0.5432980000):0.2299080000	1nfv_A:0.6962450000):0.3075530000	2vzb_A:0.8540450000):0.3083940000):0.1412870000	((((1dps_A:0.0000010000	1jts_A:0.0000010000):0.3018050000	1o9r_A:0.1909460000):0.2226440000	1uvh_A:0.9055300000):0.1840070000	(1tjo_A:0.0000010000	1tk6_A:0.0000010000):1.0593200000):0.3627550000):0.0707494000):0.0529464000);
(1ji5_A:0.1721180000	((1jig_A:0.1268480000	((1qgh_A:0.4371780000	2ux1_A:0.5294710000):0.2879890000	(1ji4_A:0.5786800000	2fjc_A:0.5001500000):0.2515640000):0.1848850000):0.0408464000	(2chp_A:0.4640320000	(((((1dps_A:0.0000010000	1jts_A:0.0000010000):0.3461290000	1o9r_A:0.2470700000):0.2771320000	1uvh_A:0.7378570000):0.2130650000	(1tjo_A:0.0000010000	1tk6_A:0.0000010000):0.9028830000):0.1869740000	(((2fzf_A:2.0172890000	(1otk_A:1.7801760000	(((((((1oqu_A:0.2146390000	1uzr_A:0.0902260000):0.1176600000	1r2f_A:0.0898770000):0.9044110000	1mxr_A:1.0148300000):0.2675790000	(1jk0_A:0.4174890000	(2uw2_A:0.0536780000	1w68_A:0.0880960000):0.1345810000):0.6534290000):0.2682360000	(((2inc_B:1.2357210000	1mty_B:1.5142120000):0.1769460000	2inp_C:1.2863710000):0.2797270000	(1mty_D:1.5432470000	3dhg_A:0.9961150000):0.3876720000):0.7928320000):0.3311540000	3ee4_A:1.1207880000):0.3613340000	(((2uw1_A:0.0000010000	2uw1_B:0.0000010000):0.1536930000	1afr_A:0.0980150000):0.9146410000	1za0_A:1.7634020000):0.8208760000):0.4729080000):0.5419340000):0.2036710000	(((((1bcf_A:0.0000010000	3e1q_A:0.0000010000):0.2477000000	2fkz_A:0.0580100000):0.1615340000	1jgc_A:0.3793000000):0.4346220000	(((1lko_A:0.9465300000	1yuz_A:1.1418050000):0.1761010000	3qhb_A:0.7232190000):0.7040270000	(((((1lb3_A:0.0958920000	2za7_A:0.0868970000):0.3493510000	1bg7_A:0.0788240000):0.1366980000	1r03_A:0.1231960000):0.2674060000	(1z6o_A:0.9218670000	1z6o_M:0.8295480000):0.1884420000):0.2845790000	(((1eum_A:0.2532460000	1krq_A:0.5159960000):0.1137770000	3e6s_A:0.8721190000):0.2134260000	(2jd7_A:0.1932120000	1vlg_A:0.3356870000):0.0986719000):0.0997994000):0.3514050000):0.2039530000):0.1876390000	1nfv_A:0.6435250000):0.2458290000):0.2877740000	2vzb_A:0.6945260000):0.4631240000):0.1403080000):0.2397470000):0.0672805000	1n1q_A:0.3952430000);
(1ji5_A:0.3019320000	(1jig_A:0.1600920000	((2chp_A:0.3572460000	(((((1dps_A:0.0000010000	1jts_A:0.0000010000):0.3950900000	1o9r_A:0.2877610000):0.3346210000	1uvh_A:0.8403750000):0.4510970000	(1tjo_A:0.0000010000	1tk6_A:0.0000010000):0.8731890000):0.2776420000	((2fzf_A:2.5393910000	2vzb_A:0.6012800000):0.4076000000	((((((1bcf_A:0.0000010000	3e1q_A:0.0000010000):0.2414760000	2fkz_A:0.1346670000):0.2305220000	1jgc_A:0.4129270000):0.3672650000	(((1lko_A:0.7861920000	1yuz_A:0.9818120000):0.6192190000	3qhb_A:0.6680620000):0.8025870000	((((((1lb3_A:0.0769640000	2za7_A:0.1235300000):0.3117830000	1bg7_A:0.1109430000):0.1336930000	1r03_A:0.1316620000):0.2529340000	(1z6o_A:1.0467020000	1z6o_M:0.9190150000):0.2996730000):0.2994470000	3e6s_A:0.6835150000):0.1804030000	(((1eum_A:0.2846340000	1krq_A:0.3702420000):0.3839990000	2jd7_A:0.1578820000):0.0883544000	1vlg_A:0.3046410000):0.1058130000):0.3884630000):0.1530350000):0.2263770000	1nfv_A:0.8108340000):0.1190990000	(1otk_A:2.3735020000	((((((1oqu_A:0.2140450000	1r2f_A:0.1972880000):0.0569067000	1uzr_A:0.0278820000):0.7980260000	(1mxr_A:1.0382510000	((1jk0_A:0.5517950000	2uw2_A:0.0524730000):0.0544666000	1w68_A:0.0284320000):0.8770510000):0.2023690000):0.4116590000	3ee4_A:0.9223310000):0.4061270000	(((2inc_B:0.9958150000	1mty_B:2.3691710000):0.1475880000	2inp_C:1.0830330000):0.4441410000	(1mty_D:1.1059210000	3dhg_A:1.4347000000):0.6298880000):0.5124930000):0.2831200000	(((2uw1_A:0.0000010000	2uw1_B:0.0000010000):0.1614900000	1afr_A:0.1134930000):0.9176370000	1za0_A:1.6881190000):0.5034530000):0.2039890000):0.5787640000):0.3140640000):0.4291290000):0.1075880000):0.1329010000	(((1qgh_A:0.3821130000	2ux1_A:0.5205920000):0.3285130000	1ji4_A:0.5596010000):0.1156140000	2fjc_A:0.6520050000):0.1261070000):0.0680202000):0.0353693000	1n1q_A:0.3520640000);
(1ji5_A:0.1854920000	(1jig_A:0.1539960000	(1n1q_A:0.2845120000	((2chp_A:0.3185520000	((((1dps_A:0.0000010000	1jts_A:0.0000010000):0.3482530000	1o9r_A:0.2020880000):0.4156560000	1uvh_A:0.8990190000):0.2076500000	(1tjo_A:0.0000010000	1tk6_A:0.0000010000):0.7975450000):0.2665610000):0.1059550000	((1ji4_A:0.3650030000	2fjc_A:0.5826690000):0.2285810000	((((2fzf_A:2.3571900000	((((((1lb3_A:0.0952620000	2za7_A:0.0938520000):0.2805770000	1bg7_A:0.1516940000):0.0959017000	1r03_A:0.1320110000):0.2849410000	(1z6o_A:1.2843240000	1z6o_M:0.6463900000):0.3747380000):0.2444490000	((((1eum_A:0.3148280000	1krq_A:0.3380090000):0.2134940000	3e6s_A:0.7214390000):0.1823430000	2jd7_A:0.1768380000):0.0674499000	1vlg_A:0.2985990000):0.1304710000):0.2026170000	(1otk_A:1.6303450000	((((((((1oqu_A:0.1711060000	1uzr_A:0.0722830000):0.0706519000	1r2f_A:0.1329420000):0.8089310000	1mxr_A:1.0041170000):0.1186140000	(1jk0_A:0.4248580000	(2uw2_A:0.0648680000	1w68_A:0.0926360000):0.1712910000):0.6259010000):0.5829220000	3ee4_A:1.0980550000):0.3113230000	((2inc_B:1.2070880000	(2inp_C:1.0375230000	1mty_B:2.0666450000):0.2893890000):0.5165610000	(1mty_D:1.6192230000	3dhg_A:0.7894720000):0.7629070000):0.4641740000):0.3541970000	((2uw1_A:0.0000010000	2uw1_B:0.0000010000):0.2024370000	1afr_A:0.0631840000):1.1711500000):0.1124670000	1za0_A:1.8144420000):0.2517260000):0.7732540000):0.1624690000):0.1195820000	((((1bcf_A:0.0000010000	3e1q_A:0.0000010000):0.1962960000	2fkz_A:0.1458500000):0.1945760000	1jgc_A:0.2361770000):0.3762870000	1nfv_A:0.7459140000):0.1132970000):0.1937480000	(1lko_A:0.8455500000	(1yuz_A:1.1451230000	3qhb_A:0.7695240000):0.1760820000):0.5452740000):0.1857540000	2vzb_A:0.8610190000):0.4826350000):0.1224260000):0.1234150000):0.0311530000):0.0821876000	(1qgh_A:0.2983750000	2ux1_A:0.5616010000):0.3704810000);
(1ji5_A:0.1699440000	1jig_A:0.2042910000	(1n1q_A:0.3069970000	(((2chp_A:0.4394870000	((((1dps_A:0.0000010000	1jts_A:0.0000010000):0.3713020000	1o9r_A:0.2847510000):0.3175050000	1uvh_A:0.8781470000):0.2452660000	(1tjo_A:0.0000010000	1tk6_A:0.0000010000):0.8725070000):0.3145560000):0.0275220000	(((2fzf_A:2.1027250000	((1otk_A:2.0685320000	((2inc_B:1.1986910000	(2inp_C:1.0302320000	1mty_B:2.0173170000):0.3199470000):0.4183060000	(1mty_D:1.2243900000	3dhg_A:1.2206290000):0.6296040000):0.4108480000):0.1835230000	((((((1oqu_A:0.1905920000	1r2f_A:0.1815800000):0.0521965000	1uzr_A:0.0261440000):0.8800000000	1mxr_A:0.9415910000):0.1735050000	((1jk0_A:0.4930580000	2uw2_A:0.0497880000):0.0618207000	1w68_A:0.0338900000):0.8658170000):0.2712870000	3ee4_A:1.0153500000):0.3172380000	(((2uw1_A:0.0000010000	2uw1_B:0.0000010000):0.1751270000	1afr_A:0.1155760000):0.6887140000	1za0_A:1.8281730000):0.7936180000):0.1541810000):0.7173700000):0.0899627000	((((((1bcf_A:0.0000010000	3e1q_A:0.0000010000):0.1833670000	2fkz_A:0.0857690000):0.1444230000	1jgc_A:0.2381140000):0.5239430000	((1lko_A:0.6582140000	1yuz_A:1.0308900000):0.2478820000	3qhb_A:0.9584200000):0.7173340000):0.1031370000	((((((1lb3_A:0.0769930000	2za7_A:0.1428710000):0.2592130000	1bg7_A:0.1136780000):0.1439790000	1r03_A:0.0889820000):0.3505230000	3e6s_A:0.6850070000):0.2428240000	((1eum_A:0.2326080000	1krq_A:0.3668900000):0.2617680000	(2jd7_A:0.2115510000	1vlg_A:0.3067770000):0.0528122000):0.1375400000):0.1047490000	(1z6o_A:1.0333740000	1z6o_M:0.6471390000):0.3229750000):0.3518830000):0.1519780000	1nfv_A:0.8206040000):0.1125760000):0.1940260000	2vzb_A:0.8884420000):0.4416640000):0.0816139000	((1qgh_A:0.3127290000	2ux1_A:0.5299540000):0.3735900000	(1ji4_A:0.6557850000	2fjc_A:0.5420230000):0.2010680000):0.1041510000):0.0890182000):0.0315727000);
(1ji5_A:0.1551390000	((1jig_A:0.0945810000	((2chp_A:0.5029640000	(((((1dps_A:0.0000010000	1jts_A:0.0000010000):0.2978270000	1o9r_A:0.2788940000):0.3036760000	1uvh_A:0.9003210000):0.2265670000	(1tjo_A:0.0000010000	1tk6_A:0.0000010000):0.9765210000):0.2071690000	(((2fzf_A:2.2285770000	(1otk_A:1.7373590000	(((((((1oqu_A:0.2045090000	1uzr_A:0.0899300000):0.0791765000	1r2f_A:0.1775130000):0.8281440000	1mxr_A:0.8700410000):0.3985280000	(1jk0_A:0.4621110000	(2uw2_A:0.0663410000	1w68_A:0.0701750000):0.0835777000):0.7413210000):0.4559350000	3ee4_A:1.0819800000):0.2825950000	(((2uw1_A:0.0000010000	2uw1_B:0.0000010000):0.1423180000	1afr_A:0.1251610000):1.0372500000	1za0_A:1.4943780000):0.7877280000):0.1916610000	(((2inc_B:0.9636420000	2inp_C:1.1008270000):0.2364880000	1mty_B:2.0384200000):0.3629570000	(1mty_D:1.2991480000	3dhg_A:1.3084600000):0.6014690000):0.4940870000):0.2694460000):0.9087820000):0.0226246000	((((((1bcf_A:0.0000010000	3e1q_A:0.0000010000):0.1724210000	2fkz_A:0.1496140000):0.1348170000	1jgc_A:0.3358270000):0.4076360000	((((((1lb3_A:0.1164340000	2za7_A:0.1152930000):0.2726810000	1bg7_A:0.1581820000):0.1372820000	1r03_A:0.0556870000):0.3735810000	3e6s_A:0.7300120000):0.2328730000	((1eum_A:0.3115990000	1krq_A:0.4381880000):0.2834950000	(2jd7_A:0.1558540000	1vlg_A:0.4103120000):0.1062690000):0.1331700000):0.1525010000	(1z6o_A:1.1724000000	1z6o_M:0.7077110000):0.2565470000):0.3706050000):0.1016050000	((1lko_A:0.7275310000	1yuz_A:1.3537810000):0.3978560000	3qhb_A:0.9240370000):0.7166360000):0.1362720000	1nfv_A:0.7418110000):0.1236460000):0.1550340000	2vzb_A:1.0975740000):0.2457430000):0.0720358000):0.0965042000	(1ji4_A:0.4418830000	2fjc_A:0.4931610000):0.2557040000):0.1155910000):0.1223750000	1n1q_A:0.3132910000):0.0909730000	(1qgh_A:0.3869760000	2ux1_A:0.5900100000):0.3027460000);
(1ji5_A:0.1632850000	1jig_A:0.2045370000	(1n1q_A:0.3263800000	((2chp_A:0.4315850000	(((((1dps_A:0.0000010000	1jts_A:0.0000010000):0.4477070000	1o9r_A:0.1661300000):0.4752500000	1uvh_A:0.8578760000):0.1420330000	(1tjo_A:0.0000010000	1tk6_A:0.0000010000):0.6693760000):0.2640330000	((((2fzf_A:1.9510350000	1nfv_A:0.4158400000):0.3414910000	((((1bcf_A:0.0000010000	3e1q_A:0.0000010000):0.1798950000	2fkz_A:0.1408700000):0.1496750000	1jgc_A:0.2841260000):0.4503110000	(((1lko_A:0.7410640000	1yuz_A:1.0265750000):0.4464910000	3qhb_A:0.7376100000):0.7388690000	(((((1lb3_A:0.1023490000	2za7_A:0.0977880000):0.2364200000	1bg7_A:0.1422010000):0.0832855000	1r03_A:0.1558310000):0.2106290000	(1z6o_A:1.0948680000	1z6o_M:0.6547280000):0.1776890000):0.2269180000	(((1eum_A:0.2595550000	1krq_A:0.4092030000):0.3358180000	(2jd7_A:0.2230210000	1vlg_A:0.3700910000):0.1186740000):0.1113420000	3e6s_A:0.7895380000):0.1108870000):0.1911420000):0.0819977000):0.2449000000):0.0920416000	(1otk_A:1.5758000000	(((((((1oqu_A:0.1592490000	1r2f_A:0.1881510000):0.0363134000	1uzr_A:0.0320930000):0.8259140000	1mxr_A:0.9136960000):0.2491420000	((1jk0_A:0.5761770000	2uw2_A:0.0381130000):0.0410890000	1w68_A:0.0674490000):0.9638190000):0.3444610000	3ee4_A:0.8573280000):0.4120480000	((2inc_B:1.5323470000	2inp_C:1.0996580000):0.2565980000	(1mty_B:2.0092970000	(1mty_D:1.5012180000	3dhg_A:1.0883040000):0.5862540000):0.0738619000):0.7038690000):0.1525570000	(((2uw1_A:0.0000010000	2uw1_B:0.0000010000):0.1835690000	1afr_A:0.0726190000):1.2051600000	1za0_A:1.5769130000):0.2891630000):0.4002810000):0.6852210000):0.3181670000	2vzb_A:1.0914080000):0.2716890000):0.0759774000):0.0374166000	((1qgh_A:0.4156620000	2ux1_A:0.3519590000):0.2837240000	(1ji4_A:0.4869080000	2fjc_A:0.6140190000):0.1099100000):0.1747740000):0.0982059000):0.0667540000);
(1ji5_A:0.2551840000	1jig_A:0.1821090000	(1n1q_A:0.4151490000	((2chp_A:0.4431840000	(((((1dps_A:0.0000010000	1jts_A:0.0000010000):0.2518780000	1o9r_A:0.3554490000):0.3588390000	1uvh_A:0.6520760000):0.2743720000	(1tjo_A:0.0000010000	1tk6_A:0.0000010000):0.7736080000):0.2795900000	((2fzf_A:2.6047720000	((((((1bcf_A:0.0000010000	3e1q_A:0.0000010000):0.1796290000	2fkz_A:0.1276330000):0.1379330000	1jgc_A:0.3660330000):0.3815870000	(((1lko_A:0.9305810000	1yuz_A:1.1912820000):0.2842120000	3qhb_A:0.9611600000):0.8672140000	(((((1lb3_A:0.0961220000	2za7_A:0.1009480000):0.2143960000	(1bg7_A:0.0571270000	(1z6o_A:1.1507020000	1z6o_M:0.9960050000):0.4252650000):0.0822064000):0.1073540000	1r03_A:0.1099510000):0.2960440000	3e6s_A:0.7436970000):0.2026380000	((1eum_A:0.3526720000	1krq_A:0.4557430000):0.1967650000	(2jd7_A:0.2525270000	1vlg_A:0.3652800000):0.0890815000):0.1800650000):0.3270820000):0.2355820000):0.1527370000	1nfv_A:0.8043900000):0.1321390000	(1otk_A:1.9895310000	(((((((1oqu_A:0.1954510000	1uzr_A:0.0820110000):0.0918613000	1r2f_A:0.1206280000):0.9178900000	1mxr_A:1.1093160000):0.2498740000	((1jk0_A:0.5598990000	2uw2_A:0.0785090000):0.0561343000	1w68_A:0.0322930000):0.9116260000):0.4486060000	3ee4_A:1.0931480000):0.4503580000	(((2uw1_A:0.0000010000	2uw1_B:0.0000010000):0.1886760000	1afr_A:0.0699590000):1.4975700000	1za0_A:1.4235410000):0.5230840000):0.1538450000	((2inc_B:1.2008610000	(2inp_C:1.0823340000	1mty_B:2.2373850000):0.2755650000):0.3166670000	(1mty_D:1.3951590000	3dhg_A:1.0961310000):0.3692530000):0.5026130000):0.2693540000):0.7722460000):0.0648701000):0.2989880000	2vzb_A:0.9764630000):0.3275740000):0.0778340000):0.1235720000	((1qgh_A:0.4628930000	2ux1_A:0.4586710000):0.2244070000	(1ji4_A:0.6040290000	2fjc_A:0.6577090000):0.1376270000):0.0858233000):0.1358390000):0.0431251000);
(1ji5_A:0.2371500000	1jig_A:0.2455070000	(1n1q_A:0.3569640000	((2chp_A:0.4806360000	((1ji4_A:0.4569990000	2fjc_A:0.6566500000):0.1583950000	(((((1dps_A:0.0000010000	1jts_A:0.0000010000):0.3065430000	1o9r_A:0.2714260000):0.4459310000	1uvh_A:0.8063710000):0.2963920000	(1tjo_A:0.0000010000	1tk6_A:0.0000010000):0.8834670000):0.2351330000	((((2fzf_A:1.7841630000	1nfv_A:0.3459210000):0.4272920000	((((1bcf_A:0.0000010000	3e1q_A:0.0000010000):0.2256790000	2fkz_A:0.1185300000):0.1112640000	1jgc_A:0.2912440000):0.4318290000	(((1lko_A:0.8314120000	1yuz_A:1.4056150000):0.3625110000	3qhb_A:0.7235740000):0.9475730000	((((1lb3_A:0.1126730000	2za7_A:0.1359480000):0.2332700000	(1bg7_A:0.1530470000	1r03_A:0.1667190000):0.0519154000):0.1532650000	(1z6o_A:1.0792510000	1z6o_M:0.7729970000):0.2250390000):0.1996740000	(((1eum_A:0.3638150000	1krq_A:0.2837180000):0.2478880000	(2jd7_A:0.1936440000	1vlg_A:0.3228320000):0.1227650000):0.1243650000	3e6s_A:0.7437510000):0.1733040000):0.2686120000):0.1390180000):0.3168390000):0.0689677000	(1otk_A:1.6327850000	(((((((1oqu_A:0.1837260000	1r2f_A:0.2457150000):0.0611358000	1uzr_A:0.0194540000):0.8855690000	1mxr_A:0.8698380000):0.3475590000	((1jk0_A:0.5566800000	2uw2_A:0.0658550000):0.0318346000	1w68_A:0.0666490000):0.9103910000):0.3770070000	3ee4_A:1.0139020000):0.3938900000	(((2uw1_A:0.0000010000	2uw1_B:0.0000010000):0.2229260000	1afr_A:0.0782290000):1.1464600000	1za0_A:1.4275090000):0.2463630000):0.1395130000	(2inc_B:1.3651230000	((2inp_C:1.1325490000	1mty_B:2.1633730000):0.1778900000	(1mty_D:1.8409010000	3dhg_A:0.9371550000):0.3258190000):0.2200260000):0.7529020000):0.3279850000):0.7828970000):0.1647320000	2vzb_A:0.8284510000):0.2626480000):0.1129940000):0.0954157000):0.0701059000	(1qgh_A:0.2398170000	2ux1_A:0.5190530000):0.4629410000):0.0830963000):0.0297959000);
(1ji5_A:0.1886650000	(1jig_A:0.1449640000	(1n1q_A:0.3319540000	(2chp_A:0.3559840000	(((((1dps_A:0.0000010000	1jts_A:0.0000010000):0.4170570000	1o9r_A:0.2333640000):0.2661050000	1uvh_A:1.0777720000):0.1802420000	(1tjo_A:0.0000010000	1tk6_A:0.0000010000):0.8506780000):0.3088500000	((2fzf_A:2.6495010000	2vzb_A:0.3876120000):0.4353470000	(((((1bcf_A:0.0000010000	3e1q_A:0.0000010000):0.2169770000	2fkz_A:0.1103280000):0.1649610000	1jgc_A:0.2805070000):0.5283640000	((1nfv_A:0.8190760000	((1lko_A:0.6649480000	1yuz_A:1.0318380000):0.2916320000	3qhb_A:1.0028910000):0.6709060000):0.1691110000	(((((1lb3_A:0.0240730000	2za7_A:0.1173680000):0.2310470000	(1bg7_A:0.0806680000	(1z6o_A:1.0592350000	1z6o_M:0.7823510000):0.5211220000):0.0700306000):0.1020470000	1r03_A:0.0864810000):0.5105290000	3e6s_A:0.6767020000):0.1970260000	(((1eum_A:0.3455760000	1krq_A:0.2956710000):0.3451240000	2jd7_A:0.1741810000):0.0937495000	1vlg_A:0.3202200000):0.1467680000):0.5393170000):0.0637084000):0.3339900000	(1otk_A:2.2645330000	(((((((1oqu_A:0.1755010000	1uzr_A:0.0637540000):0.0712660000	1r2f_A:0.1603570000):0.7789510000	1mxr_A:1.1262290000):0.2782910000	(1jk0_A:0.4371320000	(2uw2_A:0.0479820000	1w68_A:0.0979570000):0.1472160000):0.7974390000):0.4055310000	(((2inc_B:1.5167090000	2inp_C:1.0886440000):0.4189380000	1mty_B:2.3959050000):0.3330570000	(1mty_D:1.3455240000	3dhg_A:1.4170480000):0.5017590000):0.4274000000):0.2394090000	3ee4_A:0.9319150000):0.2502380000	(((2uw1_A:0.0000010000	2uw1_B:0.0000010000):0.1783310000	1afr_A:0.1157550000):1.1600300000	1za0_A:1.6433400000):0.4415230000):0.5344950000):0.4713610000):0.3095250000):0.4634910000):0.0998983000):0.1481290000):0.0498894000):0.1391290000	((1qgh_A:0.4211680000	2ux1_A:0.6144850000):0.1816890000	(1ji4_A:0.6144450000	2fjc_A:0.5165170000):0.2154670000):0.2177920000);
(1ji5_A:0.1852990000	((1jig_A:0.2781630000	((2chp_A:0.3409110000	(((((1dps_A:0.0000010000	1jts_A:0.0000010000):0.3225950000	1o9r_A:0.2430760000):0.5790280000	(1tjo_A:0.0000010000	1tk6_A:0.0000010000):0.7877610000):0.1544560000	1uvh_A:0.7051220000):0.1891000000	(2fzf_A:1.9623660000	((2vzb_A:0.5808430000	(1otk_A:1.8412440000	(((((((1oqu_A:0.1666580000	1uzr_A:0.0694200000):0.0939579000	1r2f_A:0.1014350000):0.9669270000	1mxr_A:1.1556440000):0.1271840000	(1jk0_A:0.4314570000	(2uw2_A:0.0717720000	1w68_A:0.0588120000):0.1441980000):0.9553170000):0.5566570000	3ee4_A:1.0261850000):0.1757750000	(((2uw1_A:0.0000010000	2uw1_B:0.0000010000):0.1900070000	1afr_A:0.0590240000):1.0542600000	1za0_A:2.0193740000):0.5849090000):0.4871110000	(((2inc_B:1.1530730000	2inp_C:1.2477920000):0.2451820000	1mty_B:1.9747250000):0.3396770000	(1mty_D:1.5101450000	3dhg_A:1.1483660000):0.5714580000):0.3067740000):0.3965610000):0.6189370000):0.2781070000	(((((1bcf_A:0.0000010000	3e1q_A:0.0000010000):0.1795340000	2fkz_A:0.1324420000):0.1186880000	1jgc_A:0.4105470000):0.3377310000	(((1lko_A:0.9279560000	1yuz_A:0.9613750000):0.2464780000	3qhb_A:0.8702620000):0.9890240000	((((((1lb3_A:0.0738940000	2za7_A:0.0636300000):0.3176640000	1bg7_A:0.0824570000):0.0794112000	1r03_A:0.1508610000):0.2317250000	1z6o_A:1.1791290000):0.1351170000	1z6o_M:0.7507760000):0.2301310000	(((1eum_A:0.2361870000	1krq_A:0.3911900000):0.1857100000	3e6s_A:0.7166400000):0.1946030000	(2jd7_A:0.2384740000	1vlg_A:0.1954600000):0.0871449000):0.0509095000):0.4886230000):0.2120230000):0.3073520000	1nfv_A:0.4843950000):0.2513270000):0.0686862000):0.4773770000):0.1331310000):0.1394130000	(1ji4_A:0.5295980000	2fjc_A:0.5721420000):0.1755240000):0.0892562000):0.0969007000	1n1q_A:0.2713560000):0.1068850000	(1qgh_A:0.2493310000	2ux1_A:0.7017950000):0.3710080000);
(1ji5_A:0.2331770000	((1jig_A:0.2269460000	(((1qgh_A:0.3818080000	2ux1_A:0.4991860000):0.2275790000	(1ji4_A:0.4733210000	2fjc_A:0.6713070000):0.1407200000):0.1109360000	(((((1dps_A:0.0000010000	1jts_A:0.0000010000):0.2871190000	1o9r_A:0.2644630000):0.4841230000	(1tjo_A:0.0000010000	1tk6_A:0.0000010000):1.0358100000):0.1184980000	1uvh_A:0.9321730000):0.2642890000	((2fzf_A:2.5315340000	2vzb_A:0.5853060000):0.3218330000	((((((1bcf_A:0.0000010000	3e1q_A:0.0000010000):0.2406990000	2fkz_A:0.1262890000):0.1122590000	1jgc_A:0.3399820000):0.2828280000	(((1lko_A:0.8737090000	1yuz_A:1.0783940000):0.4185450000	3qhb_A:0.9502420000):0.7081460000	(((((1lb3_A:0.0310730000	2za7_A:0.1587590000):0.3210430000	1bg7_A:0.1531850000):0.1045710000	1r03_A:0.1804280000):0.3193800000	(1z6o_A:1.1508480000	1z6o_M:0.6020350000):0.2427990000):0.1731600000	(((1eum_A:0.4204430000	1krq_A:0.3665800000):0.1186870000	3e6s_A:0.7861880000):0.1302670000	(2jd7_A:0.1936760000	1vlg_A:0.4116820000):0.1670220000):0.1571460000):0.1787820000):0.2605470000):0.1167620000	((((1otk_A:2.0534480000	((2inc_B:1.0446040000	2inp_C:1.0271610000):0.2624490000	1mty_B:1.9279740000):0.0000024562):0.2349650000	(1mty_D:1.4119110000	3dhg_A:1.1310730000):0.6613960000):0.4537300000	(((((1oqu_A:0.1576940000	1uzr_A:0.0907550000):0.1021430000	1r2f_A:0.1446550000):1.0744600000	1mxr_A:0.9044460000):0.2702600000	(1jk0_A:0.3560410000	(2uw2_A:0.0663330000	1w68_A:0.0618270000):0.2045000000):0.6739250000):0.4956100000	3ee4_A:1.1661640000):0.2375530000):0.1635820000	(((2uw1_A:0.0000010000	2uw1_B:0.0000010000):0.2086970000	1afr_A:0.0585870000):1.0695800000	1za0_A:1.8207900000):0.4302820000):1.1389500000):0.1816940000	1nfv_A:0.6812180000):0.2673270000):0.4258370000):0.1401970000):0.0837447000):0.0528901000	1n1q_A:0.3026500000):0.0355032000	2chp_A:0.4923740000);
(1ji5_A:0.2367850000	1jig_A:0.1833660000	(1n1q_A:0.3327660000	((2chp_A:0.3685120000	(((((1dps_A:0.0000010000	1jts_A:0.0000010000):0.3687170000	1o9r_A:0.2361170000):0.3263320000	1uvh_A:1.0069900000):0.2947060000	(1tjo_A:0.0000010000	1tk6_A:0.0000010000):0.8077380000):0.2580620000	((((2fzf_A:1.8169780000	(1otk_A:2.4489310000	((((((1oqu_A:0.2144480000	1uzr_A:0.1116690000):0.0669447000	1r2f_A:0.1093500000):0.9290660000	1mxr_A:1.1362920000):0.3215090000	((1jk0_A:0.6079500000	2uw2_A:0.0501920000):0.0764768000	1w68_A:0.0461870000):1.0621800000):0.5095890000	3ee4_A:1.1364720000):0.2198760000	(((2inc_B:1.0315180000	(2inp_C:1.0773880000	1mty_B:2.2055050000):0.1980790000):0.5273490000	(1mty_D:1.2143490000	3dhg_A:1.3948910000):0.3440570000):0.8332940000	(((2uw1_A:0.0000010000	2uw1_B:0.0000010000):0.1956990000	1afr_A:0.1392200000):0.7385640000	1za0_A:1.5981500000):0.8996480000):0.1490570000):0.3395790000):0.3392440000):0.2171790000	((((1bcf_A:0.0000010000	3e1q_A:0.0000010000):0.2487610000	2fkz_A:0.0943540000):0.1172140000	1jgc_A:0.4531930000):0.4702590000	(((1lko_A:0.7212480000	1yuz_A:1.6211460000):0.5720720000	3qhb_A:0.6555070000):1.0764600000	((((((1lb3_A:0.0936080000	2za7_A:0.0529530000):0.3234050000	1bg7_A:0.1050380000):0.1110890000	1r03_A:0.1291630000):0.1715720000	(1z6o_A:0.9413850000	1z6o_M:0.7121130000):0.3164120000):0.2244580000	3e6s_A:0.7633310000):0.1024940000	(((1eum_A:0.3556240000	1krq_A:0.3660750000):0.3368840000	2jd7_A:0.1793270000):0.0991775000	1vlg_A:0.2649870000):0.1028840000):0.3613390000):0.1884160000):0.1682640000):0.1848600000	1nfv_A:0.6868520000):0.2220760000	2vzb_A:0.8417870000):0.2971860000):0.1499390000):0.1924050000	((1qgh_A:0.2528490000	2ux1_A:0.5740860000):0.2931030000	(1ji4_A:0.5843400000	2fjc_A:0.5669850000):0.1311880000):0.1221110000):0.0881560000):0.0266017000);
(1ji5_A:0.2683650000	(1jig_A:0.2072170000	(((2chp_A:0.3808560000	((((1dps_A:0.0000010000	1jts_A:0.0000010000):0.3381640000	1o9r_A:0.1799620000):0.4901600000	1uvh_A:0.9736220000):0.1300540000	(1tjo_A:0.0000010000	1tk6_A:0.0000010000):0.9894950000):0.2283880000):0.0353749000	((1ji4_A:0.6176500000	2fjc_A:0.5891490000):0.1531300000	((2fzf_A:1.8595400000	2vzb_A:0.7595720000):0.4884000000	(((((1bcf_A:0.0000010000	3e1q_A:0.0000010000):0.1684940000	(2fkz_A:0.1223330000	1jgc_A:0.4511290000):0.0658338000):0.4622300000	(((1lko_A:0.5019330000	1yuz_A:1.0272290000):0.4005680000	3qhb_A:0.6824840000):0.7788000000	(((((1lb3_A:0.0589380000	2za7_A:0.1361840000):0.2539710000	1bg7_A:0.1165900000):0.1486250000	1r03_A:0.1027780000):0.2034840000	(1z6o_A:0.9134110000	1z6o_M:0.6742450000):0.2804010000):0.1239430000	(((1eum_A:0.3534950000	1krq_A:0.3831220000):0.2645760000	(2jd7_A:0.2561020000	1vlg_A:0.3854320000):0.0611718000):0.1282190000	3e6s_A:0.7465200000):0.1255530000):0.2416720000):0.0944598000):0.1431990000	((1otk_A:1.8657330000	((((((1oqu_A:0.1826800000	1uzr_A:0.0959580000):0.1010990000	1r2f_A:0.0989510000):0.8399110000	1mxr_A:0.9383690000):0.1510120000	((1jk0_A:0.5708470000	2uw2_A:0.0532830000):0.0436661000	1w68_A:0.0311940000):0.8829030000):0.3908400000	3ee4_A:1.2249650000):0.2748450000	(((2inc_B:1.0020400000	1mty_B:2.1710790000):0.2429730000	2inp_C:1.0666980000):0.3222070000	(1mty_D:1.0387940000	3dhg_A:1.3008000000):0.7142510000):0.5633970000):0.0934685000):0.1458460000	(((2uw1_A:0.0000010000	2uw1_B:0.0000010000):0.1907150000	1afr_A:0.0645300000):0.8437600000	1za0_A:1.4419880000):0.5676010000):0.6867120000):0.1426180000	1nfv_A:0.9063190000):0.0847698000):0.4502640000):0.0453894000):0.1227960000	(1qgh_A:0.3851060000	2ux1_A:0.5435840000):0.4926500000):0.0784486000):0.0467415000	1n1q_A:0.3579620000);
(1ji5_A:0.1930790000	(1jig_A:0.1856590000	(1n1q_A:0.2456380000	(2chp_A:0.4047610000	((1ji4_A:0.5167970000	2fjc_A:0.6611630000):0.2964990000	(((((1dps_A:0.0000010000	1jts_A:0.0000010000):0.2808620000	1o9r_A:0.2806960000):0.4407870000	1uvh_A:0.9951490000):0.1568770000	(1tjo_A:0.0000010000	1tk6_A:0.0000010000):0.8118590000):0.2052080000	((2fzf_A:2.2574840000	2vzb_A:0.3556650000):0.3256020000	((((((1bcf_A:0.0000010000	3e1q_A:0.0000010000):0.2188900000	2fkz_A:0.1136000000):0.1373260000	1jgc_A:0.3980160000):0.4571650000	(((1lko_A:0.8369780000	1yuz_A:1.1098850000):0.2630750000	3qhb_A:0.7166830000):0.8105480000	((((((1lb3_A:0.0719690000	2za7_A:0.1194540000):0.2119700000	(1bg7_A:0.1194360000	1r03_A:0.1489900000):0.0925136000):0.2560950000	(1z6o_A:0.9694550000	1z6o_M:0.7451170000):0.2251790000):0.3469140000	3e6s_A:0.8683560000):0.1179480000	(2jd7_A:0.2327450000	1vlg_A:0.3226460000):0.0671254000):0.0309177000	(1eum_A:0.3072940000	1krq_A:0.3337750000):0.2298170000):0.3855810000):0.2159660000):0.2069070000	1nfv_A:0.7258320000):0.1253700000	(1otk_A:1.5392600000	((((((1oqu_A:0.1611810000	1uzr_A:0.0576810000):0.0917673000	1r2f_A:0.0776160000):0.9767460000	(1mxr_A:1.3832720000	(1jk0_A:0.4840640000	(2uw2_A:0.0719250000	1w68_A:0.0758190000):0.1109850000):0.5746570000):0.1566990000):0.4711210000	(((2inc_B:1.0083800000	2inp_C:1.0166830000):0.4755890000	1mty_B:2.1473320000):0.2225090000	(1mty_D:1.4440290000	3dhg_A:1.2835260000):0.3961020000):0.6287440000):0.2106180000	3ee4_A:1.1167450000):0.2341440000	(((2uw1_A:0.0000010000	2uw1_B:0.0000010000):0.1924090000	1afr_A:0.0997270000):1.0397300000	1za0_A:1.2921250000):0.4368650000):0.2863400000):0.7208090000):0.3178810000):0.3548530000):0.0715138000):0.1381370000):0.2042900000):0.0875483000):0.0770571000	(1qgh_A:0.2496460000	2ux1_A:0.6517680000):0.2949390000);
(1ji5_A:0.2871510000	(1jig_A:0.1368850000	(((1qgh_A:0.3535710000	2ux1_A:0.5096680000):0.3685950000	(1ji4_A:0.5268900000	2fjc_A:0.4328360000):0.1185100000):0.1306480000	(((((1dps_A:0.0000010000	1jts_A:0.0000010000):0.3788720000	1o9r_A:0.2932310000):0.3446940000	1uvh_A:0.6761260000):0.2476090000	(1tjo_A:0.0000010000	1tk6_A:0.0000010000):0.8076070000):0.1308820000	((2fzf_A:1.9406140000	2vzb_A:0.5179400000):0.2117510000	((((((1bcf_A:0.0000010000	3e1q_A:0.0000010000):0.2354680000	2fkz_A:0.1399010000):0.1448030000	1jgc_A:0.2678940000):0.4741390000	(((1lko_A:1.0580340000	1yuz_A:0.7300930000):0.4689120000	3qhb_A:0.8665530000):0.8379650000	(((((1lb3_A:0.0591390000	2za7_A:0.1199310000):0.2334730000	(1bg7_A:0.1174120000	1r03_A:0.2046100000):0.0408312000):0.1456640000	(1z6o_A:1.2716500000	1z6o_M:0.6011210000):0.4059190000):0.2609160000	3e6s_A:0.6225270000):0.1367630000	((1eum_A:0.2601540000	1krq_A:0.3071280000):0.2352180000	(2jd7_A:0.2813700000	1vlg_A:0.2321720000):0.0807428000):0.1410870000):0.3221810000):0.1557100000):0.2179920000	1nfv_A:0.6884970000):0.1894980000	((1otk_A:1.7773590000	(((2uw1_A:0.0000010000	2uw1_B:0.0000010000):0.2570450000	1afr_A:0.0252930000):0.7284540000	1za0_A:1.5024330000):0.6688900000):0.2061040000	((((((1oqu_A:0.1635980000	1r2f_A:0.2241420000):0.0454814000	1uzr_A:0.0432210000):0.8373560000	1mxr_A:1.1407470000):0.2257300000	((1jk0_A:0.5340810000	2uw2_A:0.0669330000):0.0482630000	1w68_A:0.0368640000):0.8511200000):0.3734030000	3ee4_A:1.0301170000):0.3078340000	((2inc_B:1.0661650000	(2inp_C:0.9879020000	1mty_B:2.0338150000):0.1619920000):0.2417360000	(1mty_D:1.4536620000	3dhg_A:1.0533290000):0.5081060000):0.7300170000):0.2618150000):0.6735900000):0.2339080000):0.3802270000):0.1206190000):0.1641540000):0.0464811000	(1n1q_A:0.2041360000	2chp_A:0.4996350000):0.0919247000);
(1ji5_A:0.2163260000	(1jig_A:0.1821940000	((2chp_A:0.4854350000	(((((1dps_A:0.0000010000	1jts_A:0.0000010000):0.4164340000	1o9r_A:0.1587570000):0.4284970000	1uvh_A:0.8840010000):0.1784450000	(1tjo_A:0.0000010000	1tk6_A:0.0000010000):0.8348190000):0.2530660000	(((2fzf_A:2.4318220000	2vzb_A:0.5399740000):0.3199550000	(((((1bcf_A:0.0000010000	3e1q_A:0.0000010000):0.2174590000	2fkz_A:0.1565730000):0.1652720000	1jgc_A:0.3958490000):0.6341410000	(((1lko_A:0.7697200000	1yuz_A:1.1010700000):0.2246140000	3qhb_A:1.0945830000):0.6673830000	((((((1lb3_A:0.0888970000	2za7_A:0.1863340000):0.2961620000	1bg7_A:0.1428460000):0.0726801000	1r03_A:0.0944970000):0.3083020000	(1z6o_A:1.0110670000	1z6o_M:0.6683220000):0.3006810000):0.2030350000	3e6s_A:0.9308790000):0.1718750000	((1eum_A:0.2816260000	1krq_A:0.2695660000):0.2977290000	(2jd7_A:0.2516940000	1vlg_A:0.4060750000):0.1356690000):0.0697200000):0.3824830000):0.1523360000):0.2343010000	1nfv_A:0.8092710000):0.2056350000):0.0704708000	(1otk_A:1.8207280000	(((((((1oqu_A:0.2035450000	1r2f_A:0.2016580000):0.0738646000	1uzr_A:0.0292140000):0.9735380000	1mxr_A:1.1660710000):0.2367840000	(1jk0_A:0.3862710000	(2uw2_A:0.0836310000	1w68_A:0.1037860000):0.1402080000):0.7232660000):0.3026390000	3ee4_A:1.0624240000):0.4238750000	(((2uw1_A:0.0000010000	2uw1_B:0.0000010000):0.2216790000	1afr_A:0.0759640000):0.9882300000	1za0_A:1.5488960000):0.7755980000):0.1205120000	((2inc_B:1.0892560000	(2inp_C:1.1069610000	1mty_B:2.5628250000):0.3905130000):0.2668060000	(1mty_D:1.3309190000	3dhg_A:1.4534860000):0.5936900000):0.7465160000):0.4976790000):0.4894220000):0.2953900000):0.1151790000):0.1273290000	((1qgh_A:0.3749270000	2ux1_A:0.4820130000):0.3243530000	(1ji4_A:0.4579840000	2fjc_A:0.5212020000):0.1962460000):0.1079270000):0.1668460000):0.0120243000	1n1q_A:0.3380870000);
(1ji5_A:0.2439820000	(1jig_A:0.1518250000	(((2chp_A:0.4995750000	(((((1dps_A:0.0000010000	1jts_A:0.0000010000):0.2969250000	1o9r_A:0.2604330000):0.3150690000	1uvh_A:1.0077650000):0.2502210000	(1tjo_A:0.0000010000	1tk6_A:0.0000010000):0.8699210000):0.3039280000	(((2fzf_A:1.9002100000	1nfv_A:0.6602030000):0.1735140000	(((((1bcf_A:0.0000010000	3e1q_A:0.0000010000):0.2460210000	2fkz_A:0.0827480000):0.1985830000	1jgc_A:0.1989490000):0.4912260000	(((((((1lb3_A:0.1168220000	2za7_A:0.1507550000):0.2654860000	1bg7_A:0.1776620000):0.0650457000	1r03_A:0.1709830000):0.1733010000	1z6o_A:1.2361610000):0.1083530000	1z6o_M:0.8829190000):0.0911792000	((1eum_A:0.2676250000	(1krq_A:0.3091140000	3e6s_A:0.7024090000):0.1011320000):0.2453550000	(2jd7_A:0.1893820000	1vlg_A:0.3494510000):0.0616356000):0.2029940000):0.2791970000	(1otk_A:1.4188450000	(((((((1oqu_A:0.2081510000	1r2f_A:0.1546570000):0.0637868000	1uzr_A:0.0280940000):0.6589090000	1mxr_A:1.1407160000):0.3428200000	(1jk0_A:0.4487020000	(2uw2_A:0.0690480000	1w68_A:0.1041650000):0.1836020000):0.6698970000):0.2770130000	((2inc_B:0.9666770000	(2inp_C:0.9514800000	1mty_B:2.5876770000):0.2309510000):0.3647740000	(1mty_D:1.2211980000	3dhg_A:1.3758460000):0.4795910000):0.7257400000):0.1659460000	3ee4_A:0.9809740000):0.4014880000	(((2uw1_A:0.0000010000	2uw1_B:0.0000010000):0.2884560000	1afr_A:0.0337280000):1.1929000000	1za0_A:1.4480830000):0.3880730000):0.3922410000):0.8409520000):0.1190010000):0.0983659000	((1lko_A:0.6104890000	1yuz_A:1.2053260000):0.2556550000	3qhb_A:0.5931850000):0.6781110000):0.1330000000):0.1985060000	2vzb_A:0.9979570000):0.3333190000):0.0494860000):0.0619718000	(1ji4_A:0.5158090000	2fjc_A:0.4693890000):0.2265750000):0.0700031000	(1qgh_A:0.4900990000	2ux1_A:0.4445430000):0.3306540000):0.2059150000):0.0358315000	1n1q_A:0.2561120000);
(1ji5_A:0.2666280000	(1jig_A:0.1821690000	((2chp_A:0.5653120000	(((((1dps_A:0.0000010000	1jts_A:0.0000010000):0.3189410000	1o9r_A:0.3111170000):0.3643080000	1uvh_A:0.6940330000):0.3219760000	(1tjo_A:0.0000010000	1tk6_A:0.0000010000):0.8308230000):0.1617600000	((2fzf_A:2.1103700000	2vzb_A:0.7131180000):0.2145270000	((((((1bcf_A:0.0000010000	3e1q_A:0.0000010000):0.2202050000	2fkz_A:0.1420710000):0.1363350000	1jgc_A:0.3296300000):0.4600400000	(((1lko_A:0.7467250000	1yuz_A:0.9405180000):0.5089910000	3qhb_A:0.7306640000):1.0103300000	((((((1lb3_A:0.0760350000	2za7_A:0.1172640000):0.3937940000	1bg7_A:0.0993250000):0.1232740000	1r03_A:0.1930160000):0.2602060000	3e6s_A:0.9660200000):0.2191280000	(1z6o_A:1.4305070000	1z6o_M:0.6765470000):0.2084810000):0.1597230000	((1eum_A:0.3196370000	1krq_A:0.4550940000):0.2070920000	(2jd7_A:0.1846180000	1vlg_A:0.3992990000):0.2384170000):0.0957776000):0.3907810000):0.1407500000):0.2261290000	1nfv_A:0.7880820000):0.0857633000	(((1otk_A:1.9072650000	((2inc_B:1.2584260000	2inp_C:1.0089450000):0.3653480000	(1mty_B:2.2567310000	(1mty_D:1.5391360000	3dhg_A:1.4155150000):0.4424850000):0.2071780000):0.4990780000):0.4663750000	(((((1oqu_A:0.1641170000	1r2f_A:0.1932910000):0.0447698000	1uzr_A:0.0298760000):0.7201810000	1mxr_A:1.1571520000):0.2549100000	(1jk0_A:0.4622620000	(2uw2_A:0.0773320000	1w68_A:0.0530520000):0.1603990000):0.8115060000):0.5209050000	3ee4_A:1.0318240000):0.3905890000):0.4856310000	(((2uw1_A:0.0000010000	2uw1_B:0.0000010000):0.1725530000	1afr_A:0.1203640000):1.0495200000	1za0_A:1.9156850000):0.3740710000):0.7000120000):0.1938990000):0.5098570000):0.2069250000):0.0256139000	((1qgh_A:0.2359170000	2ux1_A:0.6350370000):0.3186210000	(1ji4_A:0.4813780000	2fjc_A:0.6328630000):0.1539140000):0.1254240000):0.1164570000):0.0088704700	1n1q_A:0.3055140000);
(1ji5_A:0.2167290000	1jig_A:0.2091320000	(1n1q_A:0.3586170000	(((2chp_A:0.4463590000	((((1dps_A:0.0000010000	1jts_A:0.0000010000):0.2818670000	1o9r_A:0.2648690000):0.4123850000	1uvh_A:0.8065360000):0.3515970000	(1tjo_A:0.0000010000	1tk6_A:0.0000010000):0.7445010000):0.2506490000):0.0547296000	((((2fzf_A:1.6308960000	(1otk_A:2.0661800000	(((((((1oqu_A:0.1685260000	1r2f_A:0.1915790000):0.0470168000	1uzr_A:0.0223710000):0.8013810000	1mxr_A:1.0434130000):0.4456220000	(1jk0_A:0.3954180000	(2uw2_A:0.0704560000	1w68_A:0.0676270000):0.1366810000):0.7906070000):0.4301610000	(((2inc_B:1.2460310000	2inp_C:0.9657700000):0.4082330000	1mty_B:2.0153470000):0.0962302000	(1mty_D:1.6161060000	3dhg_A:1.0799340000):0.4930510000):0.4217100000):0.3291780000	3ee4_A:1.0903170000):0.2562530000	(((2uw1_A:0.0000010000	2uw1_B:0.0000010000):0.1917960000	1afr_A:0.0820790000):1.1525600000	1za0_A:1.8150050000):0.3800770000):0.5291730000):0.2992920000):0.2311450000	2vzb_A:0.7312340000):0.2218610000	((((1bcf_A:0.0000010000	3e1q_A:0.0000010000):0.2037170000	2fkz_A:0.1024630000):0.3121690000	1jgc_A:0.2550020000):0.4940990000	((1lko_A:0.7511120000	(1yuz_A:0.9705980000	3qhb_A:0.5829950000):0.3112260000):0.9339810000	((((1lb3_A:0.1282150000	2za7_A:0.0534650000):0.2665690000	(1bg7_A:0.1003080000	1r03_A:0.2119850000):0.0739612000):0.1998700000	(1z6o_A:1.1130590000	1z6o_M:0.6682630000):0.2980660000):0.1686040000	(((1eum_A:0.2913860000	1krq_A:0.3422760000):0.1248900000	3e6s_A:0.8642840000):0.1928540000	(2jd7_A:0.1967600000	1vlg_A:0.3302200000):0.1230770000):0.1945710000):0.4763710000):0.1733690000):0.1022670000):0.1203180000	1nfv_A:0.7991550000):0.6014750000):0.1140030000	((1qgh_A:0.3036060000	2ux1_A:0.4567770000):0.3007120000	(1ji4_A:0.5286120000	2fjc_A:0.3973010000):0.2601290000):0.0973183000):0.1762820000):0.0236857000);
(1ji5_A:0.2255470000	(1jig_A:0.1087310000	((1qgh_A:0.4103950000	2ux1_A:0.5429220000):0.3327270000	((1ji4_A:0.5287970000	2fjc_A:0.6240490000):0.0599670000	(((((1dps_A:0.0000010000	1jts_A:0.0000010000):0.4227760000	1o9r_A:0.2466250000):0.3166950000	1uvh_A:0.7738590000):0.2139620000	(1tjo_A:0.0000010000	1tk6_A:0.0000010000):0.6757980000):0.2873900000	((2fzf_A:2.1716530000	2vzb_A:0.7371140000):0.2598900000	((((((1bcf_A:0.0000010000	3e1q_A:0.0000010000):0.1413590000	2fkz_A:0.1255670000):0.1419760000	1jgc_A:0.3304190000):0.3424460000	(((1lko_A:0.8620760000	1yuz_A:1.0589790000):0.5927960000	3qhb_A:0.7082450000):0.6694370000	((((((1lb3_A:0.0564630000	2za7_A:0.1585610000):0.3094440000	1bg7_A:0.1163480000):0.1243300000	1r03_A:0.1691720000):0.1884220000	(1z6o_A:1.0294150000	1z6o_M:0.8523510000):0.3448040000):0.1948000000	3e6s_A:0.6987350000):0.1729430000	((1eum_A:0.3988810000	1krq_A:0.3198410000):0.3012430000	(2jd7_A:0.2437640000	1vlg_A:0.3636840000):0.0747647000):0.1123640000):0.4076760000):0.1767970000):0.1444380000	1nfv_A:0.9311680000):0.2448860000	(((1otk_A:1.7649480000	(((2inc_B:1.1386170000	2inp_C:1.1366030000):0.3472550000	(1mty_D:1.3788670000	3dhg_A:1.1602070000):0.7744890000):0.1056560000	1mty_B:2.1871210000):0.5756920000):0.3123820000	(((((1oqu_A:0.1681270000	1uzr_A:0.0655870000):0.0796433000	1r2f_A:0.1207720000):0.8873180000	1mxr_A:1.0140200000):0.2352990000	((1jk0_A:0.5884200000	2uw2_A:0.0387240000):0.0372843000	1w68_A:0.0429380000):1.0926500000):0.3723060000	3ee4_A:1.2093810000):0.3245710000):0.3431320000	(((2uw1_A:0.0000010000	2uw1_B:0.0000010000):0.2330990000	1afr_A:0.1030190000):1.1027500000	1za0_A:1.3337290000):0.3456870000):0.7128080000):0.1778820000):0.4563600000):0.1558250000):0.1022960000):0.1508620000):0.0795256000	(1n1q_A:0.3053430000	2chp_A:0.4924720000):0.0263775000);
(1ji5_A:0.1946950000	(1jig_A:0.1342950000	((2chp_A:0.3843470000	(((((1dps_A:0.0000010000	1jts_A:0.0000010000):0.2553310000	1o9r_A:0.3132930000):0.2274660000	1uvh_A:0.8071620000):0.1690720000	(1tjo_A:0.0000010000	1tk6_A:0.0000010000):0.7701910000):0.2804650000	((2fzf_A:2.2109380000	2vzb_A:0.3564420000):0.4826620000	((((((1bcf_A:0.0000010000	3e1q_A:0.0000010000):0.1678310000	2fkz_A:0.1242850000):0.1612420000	1jgc_A:0.2166170000):0.3498560000	(((1lko_A:0.7519130000	1yuz_A:0.9145010000):0.3458080000	3qhb_A:0.8182710000):0.8683440000	((((((1lb3_A:0.0876440000	2za7_A:0.0874590000):0.2703100000	1bg7_A:0.1321130000):0.0771279000	1r03_A:0.1381290000):0.1149160000	1z6o_A:1.2796060000):0.1666350000	3e6s_A:0.7283610000):0.1333960000	(1z6o_M:0.8360210000	((1eum_A:0.2469500000	1krq_A:0.3896070000):0.2494530000	(2jd7_A:0.1637150000	1vlg_A:0.3759360000):0.1698470000):0.1676320000):0.1107320000):0.2477680000):0.1387740000):0.1630190000	1nfv_A:0.7537510000):0.1450260000	(1otk_A:1.5757740000	((((((((1oqu_A:0.1548100000	1r2f_A:0.2155890000):0.0600208000	1uzr_A:0.0391270000):0.7520790000	1mxr_A:1.1515570000):0.3358900000	((1jk0_A:0.6969100000	2uw2_A:0.0665790000):0.0444713000	1w68_A:0.0606000000):0.7827270000):0.3655480000	3ee4_A:1.1951560000):0.3856090000	((2inc_B:1.2108640000	(2inp_C:1.0243870000	1mty_B:2.1067130000):0.3239870000):0.3211350000	(1mty_D:1.3982710000	3dhg_A:1.4365320000):0.6863100000):0.5177390000):0.2246980000	((2uw1_A:0.0000010000	2uw1_B:0.0000010000):0.1852030000	1afr_A:0.1093910000):1.1891300000):0.1631440000	1za0_A:1.5126050000):0.3551910000):0.5581410000):0.1293160000):0.2145910000):0.1968380000):0.0533817000	((1qgh_A:0.3261280000	2ux1_A:0.5323360000):0.3830850000	(1ji4_A:0.4565490000	2fjc_A:0.5527300000):0.1565520000):0.0872121000):0.1447340000):0.0272160000	1n1q_A:0.3130710000);
(1ji5_A:0.3089410000	(1jig_A:0.1864870000	1n1q_A:0.3207150000):0.0465630000	((2chp_A:0.3476670000	(((((1dps_A:0.0000010000	1jts_A:0.0000010000):0.3973290000	1o9r_A:0.3013120000):0.3286770000	1uvh_A:0.9109110000):0.2705230000	(1tjo_A:0.0000010000	1tk6_A:0.0000010000):0.6466760000):0.2668260000	((2fzf_A:2.2709650000	2vzb_A:0.5792280000):0.4101070000	((((((1bcf_A:0.0000010000	3e1q_A:0.0000010000):0.2233640000	2fkz_A:0.1738790000):0.1998180000	1jgc_A:0.3286450000):0.4905930000	((1lko_A:1.0382600000	(1yuz_A:0.9868350000	3qhb_A:0.9919310000):0.2611210000):0.7491170000	((((((1lb3_A:0.0906510000	2za7_A:0.1004620000):0.2400380000	1bg7_A:0.0980970000):0.0573157000	(1z6o_A:1.1982380000	1z6o_M:0.7544380000):0.2894620000):0.1037830000	1r03_A:0.1358490000):0.3408330000	3e6s_A:0.7170480000):0.1998910000	((1eum_A:0.3389130000	1krq_A:0.3591110000):0.1780960000	(2jd7_A:0.2060770000	1vlg_A:0.3494900000):0.1180960000):0.1563510000):0.4281780000):0.1488280000):0.1446390000	1nfv_A:0.8236120000):0.0871673000	(1otk_A:1.8438700000	(((((((1oqu_A:0.2088920000	1uzr_A:0.0667220000):0.0765161000	1r2f_A:0.1303810000):0.8528690000	1mxr_A:1.0984090000):0.2581160000	(1jk0_A:0.3590240000	(2uw2_A:0.0802520000	1w68_A:0.0781670000):0.2065430000):0.7386000000):0.2927070000	3ee4_A:1.1078970000):0.2937880000	(((2inc_B:1.1758150000	1mty_B:2.0334080000):0.1417580000	2inp_C:1.0183090000):0.2993890000	(1mty_D:1.4500500000	3dhg_A:1.1800800000):0.5934130000):0.5067330000):0.3949340000	(((2uw1_A:0.0000010000	2uw1_B:0.0000010000):0.2350720000	1afr_A:0.1038540000):1.0542000000	1za0_A:1.6022930000):0.5472350000):0.2963500000):0.5375780000):0.2502800000):0.2873910000):0.1109310000):0.1539610000	((1qgh_A:0.3842670000	2ux1_A:0.5576640000):0.2450450000	(1ji4_A:0.5256760000	2fjc_A:0.5329290000):0.2143090000):0.1641310000):0.1081540000);
(1ji5_A:0.2910380000	(1jig_A:0.2067290000	((1qgh_A:0.3867990000	2ux1_A:0.4744510000):0.3782570000	((1ji4_A:0.5258770000	2fjc_A:0.6448330000):0.0000028732	(((((1dps_A:0.0000010000	1jts_A:0.0000010000):0.4034850000	1o9r_A:0.2925700000):0.5333660000	1uvh_A:0.8470100000):0.3180470000	(1tjo_A:0.0000010000	1tk6_A:0.0000010000):1.0134300000):0.1631460000	(((2fzf_A:2.1105580000	2vzb_A:0.5553870000):0.3456750000	(1otk_A:1.7692890000	((((((1oqu_A:0.1571990000	1uzr_A:0.0654320000):0.1257520000	1r2f_A:0.1015040000):0.8407500000	1mxr_A:1.2864840000):0.2553690000	3ee4_A:1.3792000000):0.2558940000	((1jk0_A:0.4178860000	(2uw2_A:0.0422630000	1w68_A:0.1037310000):0.2367620000):0.7061970000	(((2inc_B:1.1696720000	2inp_C:1.1193410000):0.3275580000	1mty_B:2.6144180000):0.2654470000	(1mty_D:1.5286180000	3dhg_A:1.0294190000):0.3328470000):0.6644010000):0.3647460000):0.4210950000	(((2uw1_A:0.0000010000	2uw1_B:0.0000010000):0.0873677000	1afr_A:0.1569420000):1.4063700000	1za0_A:1.3646100000):0.5533690000):0.4264550000):0.8287570000):0.1890900000	((((((1bcf_A:0.0000010000	3e1q_A:0.0000010000):0.2293580000	2fkz_A:0.1344810000):0.1703990000	1jgc_A:0.3284160000):0.4377170000	((((1lb3_A:0.1413280000	2za7_A:0.0780540000):0.2704900000	(1bg7_A:0.1427830000	1r03_A:0.2061400000):0.1184510000):0.2516460000	(1z6o_A:1.1000020000	1z6o_M:0.7552300000):0.1478100000):0.1911880000	(((1eum_A:0.3689460000	1krq_A:0.3241270000):0.1231890000	3e6s_A:0.8472890000):0.1496380000	(2jd7_A:0.1863610000	1vlg_A:0.3608770000):0.0957223000):0.1813270000):0.5324160000):0.1141950000	((1lko_A:0.7401000000	1yuz_A:1.1424820000):0.5264090000	3qhb_A:0.7456070000):0.8157170000):0.1410800000	1nfv_A:0.7478150000):0.2731130000):0.3615940000):0.1175790000):0.2592360000):0.1023600000):0.0444726000	(1n1q_A:0.2883180000	2chp_A:0.5655120000):0.0658167000);
(1ji5_A:0.3655340000	1jig_A:0.0814260000	((1n1q_A:0.2812440000	((1qgh_A:0.4056260000	2ux1_A:0.6116780000):0.3108120000	(1ji4_A:0.5335080000	2fjc_A:0.6557250000):0.2075590000):0.1920960000):0.0732516000	(2chp_A:0.3864300000	(((((1dps_A:0.0000010000	1jts_A:0.0000010000):0.4675790000	1o9r_A:0.3081500000):0.2848890000	1uvh_A:0.7833560000):0.2518790000	(1tjo_A:0.0000010000	1tk6_A:0.0000010000):1.0630600000):0.3422520000	(((2fzf_A:2.1201280000	(1otk_A:2.0799560000	(((((((1oqu_A:0.1808190000	1r2f_A:0.1958870000):0.0466797000	1uzr_A:0.0459990000):0.8355770000	1mxr_A:1.1094150000):0.3578250000	((1jk0_A:0.5602100000	2uw2_A:0.0463640000):0.0658319000	1w68_A:0.0445740000):0.9103940000):0.3926430000	3ee4_A:1.2337680000):0.4781190000	(2inc_B:1.1767120000	((2inp_C:0.9083680000	1mty_B:2.5733450000):0.2643030000	(1mty_D:1.2509520000	3dhg_A:1.0481610000):0.5315520000):0.1105770000):0.5333930000):0.1695770000	(((2uw1_A:0.0000010000	2uw1_B:0.0000010000):0.1750500000	1afr_A:0.0791650000):1.1958500000	1za0_A:1.9247940000):0.7018140000):0.3039480000):0.4896430000):0.0280314000	((((((1bcf_A:0.0000010000	3e1q_A:0.0000010000):0.2153870000	2fkz_A:0.0753550000):0.0936494000	1jgc_A:0.3519310000):0.5154850000	(((((1lb3_A:0.0517150000	2za7_A:0.1250850000):0.3538380000	1bg7_A:0.1030540000):0.1395430000	1r03_A:0.1905950000):0.2849020000	(1z6o_A:0.9056040000	1z6o_M:0.8950900000):0.2253820000):0.1769160000	(((1eum_A:0.3302190000	1krq_A:0.3529900000):0.3322480000	(2jd7_A:0.2328490000	1vlg_A:0.3925450000):0.2011650000):0.1018450000	3e6s_A:0.8631420000):0.2530450000):0.3887670000):0.0793192000	((1lko_A:0.7726980000	1yuz_A:1.1994600000):0.4698870000	3qhb_A:0.8392720000):0.6448560000):0.2579870000	1nfv_A:0.9897970000):0.0763492000):0.2273520000	2vzb_A:1.0003190000):0.3669880000):0.2300960000):0.1211660000):0.0586361000);
(1ji5_A:0.3082950000	(1jig_A:0.1919850000	(((2chp_A:0.5324520000	(((((1dps_A:0.0000010000	1jts_A:0.0000010000):0.2712770000	1o9r_A:0.2652560000):0.3820900000	1uvh_A:0.8852520000):0.2195520000	(1tjo_A:0.0000010000	1tk6_A:0.0000010000):0.8058320000):0.1259250000	((((2fzf_A:2.9682830000	1nfv_A:0.7770760000):0.0339951000	((((1bcf_A:0.0000010000	3e1q_A:0.0000010000):0.2058280000	2fkz_A:0.1213970000):0.1374030000	1jgc_A:0.3524340000):0.5491270000	(((1lko_A:0.9895850000	1yuz_A:1.0573260000):0.4357650000	3qhb_A:0.8303470000):0.5745490000	((((((1lb3_A:0.0919750000	2za7_A:0.1130490000):0.3232580000	1bg7_A:0.1050890000):0.1259470000	1r03_A:0.1317970000):0.3012420000	3e6s_A:0.8428760000):0.1663190000	(1z6o_A:0.8475900000	1z6o_M:0.6250940000):0.2836770000):0.1409500000	((1eum_A:0.3309680000	1krq_A:0.3375060000):0.2790840000	(2jd7_A:0.2256500000	1vlg_A:0.2893170000):0.1143740000):0.0963598000):0.4847490000):0.1570980000):0.1601690000):0.1879580000	(1otk_A:1.6322570000	(((((((1oqu_A:0.2010090000	1r2f_A:0.1915340000):0.0463614000	1uzr_A:0.0287630000):0.8151890000	1mxr_A:1.0673510000):0.2054040000	(1jk0_A:0.3946660000	(2uw2_A:0.0755220000	1w68_A:0.0905400000):0.1638560000):0.7043250000):0.6539230000	(((2uw1_A:0.0000010000	2uw1_B:0.0000010000):0.2215080000	1afr_A:0.0508400000):0.8020920000	1za0_A:1.9611760000):0.8107970000):0.1074280000	3ee4_A:1.5526330000):0.1771140000	((2inc_B:1.1882980000	(2inp_C:1.1676750000	1mty_B:1.8912460000):0.2017350000):0.6071220000	(1mty_D:1.2576050000	3dhg_A:1.1983500000):0.3976990000):0.6847370000):0.3425190000):0.4444440000):0.2344350000	2vzb_A:1.1008340000):0.3995710000):0.0857498000):0.0596155000	(1qgh_A:0.2180900000	2ux1_A:0.5918530000):0.3475140000):0.0609635000	(1ji4_A:0.3730910000	2fjc_A:0.7021290000):0.3175120000):0.1349430000):0.0322201000	1n1q_A:0.3168520000);
(1ji5_A:0.2024170000	(1jig_A:0.1847070000	((2chp_A:0.4218820000	((((1dps_A:0.0000010000	1jts_A:0.0000010000):0.3684520000	1o9r_A:0.2580180000):0.4468520000	1uvh_A:0.8399030000):0.4072270000	((1tjo_A:0.0000010000	1tk6_A:0.0000010000):0.8699750000	((2fzf_A:2.1111730000	2vzb_A:0.4951750000):0.4154690000	((((((1bcf_A:0.0000010000	3e1q_A:0.0000010000):0.2368360000	2fkz_A:0.1081320000):0.1757810000	1jgc_A:0.3720150000):0.4307590000	(((1lko_A:0.9633680000	1yuz_A:0.7381030000):0.3562450000	3qhb_A:0.6849460000):0.9043330000	((((((1lb3_A:0.0897900000	2za7_A:0.1086320000):0.1914770000	(1z6o_A:1.2728630000	1z6o_M:0.8569880000):0.4093810000):0.1053700000	1bg7_A:0.1851720000):0.1314960000	1r03_A:0.1349670000):0.3064850000	3e6s_A:0.6260630000):0.2896340000	((1eum_A:0.3558120000	1krq_A:0.4196570000):0.2393490000	(2jd7_A:0.2399750000	1vlg_A:0.3203840000):0.0992260000):0.2417590000):0.2203390000):0.2938340000):0.1958060000	1nfv_A:0.5877000000):0.1017000000	(1otk_A:1.8729610000	((((((1oqu_A:0.1666230000	1r2f_A:0.1926160000):0.0532809000	1uzr_A:0.0285200000):1.0508400000	1mxr_A:0.7909080000):0.2374750000	((1jk0_A:0.6162110000	2uw2_A:0.0695360000):0.0917575000	1w68_A:0.0220430000):0.9475060000):0.4459760000	3ee4_A:1.1033880000):0.4289070000	((((2inc_B:1.2347410000	2inp_C:1.0909060000):0.3118740000	(1mty_D:1.3412470000	3dhg_A:1.2311610000):0.5813110000):0.1812660000	1mty_B:1.9384620000):0.4501150000	(((2uw1_A:0.0000010000	2uw1_B:0.0000010000):0.1794470000	1afr_A:0.0967100000):1.3655700000	1za0_A:1.5050860000):0.5494240000):0.2091580000):0.1979870000):0.6608210000):0.4159320000):0.1969100000):0.1206520000):0.2609980000):0.1117540000	((1qgh_A:0.3122310000	2ux1_A:0.6029330000):0.1967470000	(1ji4_A:0.4860230000	2fjc_A:0.5522380000):0.1993590000):0.0996548000):0.1148790000):0.0317731000	1n1q_A:0.3021930000);
(1ji5_A:0.2744280000	(1jig_A:0.2413210000	((2chp_A:0.2956520000	(((((1dps_A:0.0000010000	1jts_A:0.0000010000):0.4462080000	1o9r_A:0.1843510000):0.2821950000	1uvh_A:0.8947860000):0.4423860000	(1tjo_A:0.0000010000	1tk6_A:0.0000010000):0.6993700000):0.2609420000	(((2fzf_A:2.1232860000	(1otk_A:1.9300120000	((((((1oqu_A:0.1896310000	1uzr_A:0.0730160000):0.1131220000	1r2f_A:0.1021140000):0.7986480000	3ee4_A:1.2887120000):0.3219280000	(1mxr_A:1.4097030000	((1jk0_A:0.5574340000	2uw2_A:0.0769800000):0.0568840000	1w68_A:0.0233930000):0.9639360000):0.1365350000):0.2984200000	(((2uw1_A:0.0000010000	2uw1_B:0.0000010000):0.2048980000	1afr_A:0.0813460000):0.6480850000	1za0_A:1.7278400000):0.5738500000):0.2133730000	(((2inc_B:1.0972640000	1mty_B:2.0062670000):0.1475580000	2inp_C:1.1247550000):0.3664120000	(1mty_D:1.2349890000	3dhg_A:1.1889560000):0.4631770000):0.5809960000):0.4443520000):0.5107530000):0.0548053000	((((((1bcf_A:0.0000010000	3e1q_A:0.0000010000):0.2169490000	2fkz_A:0.1248590000):0.0510072000	1jgc_A:0.3724970000):0.7495450000	((((((1lb3_A:0.0620470000	2za7_A:0.1121470000):0.2515730000	1bg7_A:0.1169000000):0.1031730000	1r03_A:0.1530490000):0.1620540000	(1z6o_A:0.9802120000	1z6o_M:0.6145230000):0.3050210000):0.2291400000	3e6s_A:0.6934540000):0.1280870000	((1eum_A:0.3526290000	1krq_A:0.2737250000):0.2201450000	(2jd7_A:0.2261580000	1vlg_A:0.2365720000):0.1757520000):0.0729834000):0.4446420000):0.1082340000	((1lko_A:0.5506290000	1yuz_A:1.0606850000):0.4922760000	3qhb_A:0.7393210000):0.5285500000):0.1188800000	1nfv_A:0.6766300000):0.0845217000):0.2144450000	2vzb_A:0.8180330000):0.2792210000):0.0885157000):0.1943050000	((1qgh_A:0.2637740000	2ux1_A:0.6206710000):0.3260410000	(1ji4_A:0.5601250000	2fjc_A:0.5527840000):0.2676070000):0.1158910000):0.0961268000):0.0122784000	1n1q_A:0.3029580000);
(1ji5_A:0.2194370000	1jig_A:0.2208520000	(1n1q_A:0.2905110000	((((2chp_A:0.4553980000	((((1dps_A:0.0000010000	1jts_A:0.0000010000):0.4402140000	1o9r_A:0.1536270000):0.3839800000	(1tjo_A:0.0000010000	1tk6_A:0.0000010000):0.9930430000):0.0959665000	1uvh_A:0.8633000000):0.3512570000):0.0308112000	((2fzf_A:1.9315820000	2vzb_A:0.6195630000):0.4002400000	((((((1bcf_A:0.0000010000	3e1q_A:0.0000010000):0.2430290000	2fkz_A:0.1484570000):0.1931530000	1jgc_A:0.4519540000):0.4432150000	(((1lko_A:0.8403600000	1yuz_A:1.3924740000):0.2607720000	3qhb_A:0.6978100000):0.8110520000	((((((1lb3_A:0.0983180000	2za7_A:0.0676550000):0.3214010000	1bg7_A:0.0632320000):0.0627540000	(1z6o_A:1.0950960000	1z6o_M:0.6725030000):0.4886340000):0.1115350000	1r03_A:0.1771210000):0.3532180000	3e6s_A:0.8104950000):0.2309250000	((1eum_A:0.2090600000	1krq_A:0.3397930000):0.3275890000	(2jd7_A:0.1651890000	1vlg_A:0.3891810000):0.1390830000):0.0643099000):0.3632620000):0.1531370000):0.1874880000	1nfv_A:0.7312550000):0.2882030000	(((1otk_A:1.6490970000	(((2inc_B:1.2251780000	1mty_B:2.0003300000):0.1696290000	2inp_C:1.1268360000):0.2903250000	(1mty_D:1.1460600000	3dhg_A:1.3805150000):0.6181620000):0.5546110000):0.4309320000	(((((1oqu_A:0.2137270000	1r2f_A:0.1977930000):0.0556044000	1uzr_A:0.0369060000):0.7831080000	1mxr_A:1.1456370000):0.2991670000	(1jk0_A:0.4801280000	(2uw2_A:0.0955400000	1w68_A:0.0697500000):0.1275990000):0.7640560000):0.3464470000	3ee4_A:0.9572220000):0.2329890000):0.5428630000	(((2uw1_A:0.0000010000	2uw1_B:0.0000010000):0.1771420000	1afr_A:0.0829690000):0.8064070000	1za0_A:1.8151360000):0.4698380000):0.9415080000):0.2066470000):0.3084840000):0.0693413000	(1qgh_A:0.2929730000	2ux1_A:0.5043010000):0.3349480000):0.0547374000	(1ji4_A:0.5215210000	2fjc_A:0.5402640000):0.2641330000):0.1066900000):0.0449382000);
(1ji5_A:0.1878400000	((1jig_A:0.1217880000	(((1qgh_A:0.3902140000	2ux1_A:0.4037440000):0.2486400000	((((1dps_A:0.0000010000	1jts_A:0.0000010000):0.3670630000	1o9r_A:0.1834900000):0.4517830000	(1tjo_A:0.0000010000	1tk6_A:0.0000010000):0.7219510000):0.1146700000	1uvh_A:0.8141340000):0.2592340000):0.1604170000	(1ji4_A:0.5400370000	2fjc_A:0.5726270000):0.1749980000):0.1375090000):0.0570363000	1n1q_A:0.3486090000):0.0868497000	(2chp_A:0.2292260000	((((2fzf_A:2.1752950000	(1otk_A:1.8934160000	(((((((1oqu_A:0.2049980000	1uzr_A:0.0648890000):0.0638930000	1r2f_A:0.1382690000):0.7668230000	1mxr_A:1.3068430000):0.3931970000	((1jk0_A:0.6031270000	2uw2_A:0.0567930000):0.0702942000	1w68_A:0.0210540000):0.8086140000):0.3852800000	3ee4_A:1.2050880000):0.4106260000	(((2uw1_A:0.0000010000	2uw1_B:0.0000010000):0.1659510000	1afr_A:0.0986410000):1.0752400000	1za0_A:1.5890210000):0.2950630000):0.3395930000	((2inc_B:1.1056740000	2inp_C:1.0384600000):0.3360730000	(1mty_B:1.8041270000	(1mty_D:1.2455810000	3dhg_A:1.1310790000):0.4530200000):0.1167560000):0.6145950000):0.2773920000):0.7080410000):0.0356490000	(((((1bcf_A:0.0000010000	3e1q_A:0.0000010000):0.2082050000	2fkz_A:0.1221560000):0.2026160000	1jgc_A:0.4423210000):0.5356420000	((1lko_A:0.6205490000	1yuz_A:1.4898470000):0.4189190000	3qhb_A:1.1486340000):0.7108750000):0.0774502000	(((((1lb3_A:0.0807780000	2za7_A:0.0989840000):0.3026780000	1bg7_A:0.1090560000):0.1046050000	1r03_A:0.1833000000):0.2715000000	(1z6o_A:0.9752510000	1z6o_M:0.7498390000):0.2495810000):0.1817680000	(((1eum_A:0.3809180000	1krq_A:0.3803420000):0.2924860000	(2jd7_A:0.2455530000	1vlg_A:0.3562240000):0.2025190000):0.1260150000	3e6s_A:0.6740270000):0.1772870000):0.3788020000):0.1853070000):0.1075420000	1nfv_A:0.9125740000):0.2699400000	2vzb_A:0.7968690000):0.3852330000):0.2384090000);
(1ji5_A:0.3054930000	1jig_A:0.2501230000	(1n1q_A:0.2406080000	((2chp_A:0.3616040000	(((((1dps_A:0.0000010000	1jts_A:0.0000010000):0.3507090000	1o9r_A:0.3183120000):0.4125680000	1uvh_A:0.8568820000):0.4721680000	(1tjo_A:0.0000010000	1tk6_A:0.0000010000):0.8590020000):0.1834920000	(((((2fzf_A:2.3166810000	((1lko_A:0.8800570000	1yuz_A:1.0289300000):0.6445860000	3qhb_A:0.6183780000):0.6615000000):0.4585520000	((((((1lb3_A:0.0675740000	2za7_A:0.0839330000):0.2904800000	1bg7_A:0.1551310000):0.0595055000	1r03_A:0.1222960000):0.3335140000	(1z6o_A:1.1706810000	1z6o_M:0.7323370000):0.1826530000):0.1772690000	((((1eum_A:0.3901390000	1krq_A:0.2522830000):0.1846700000	3e6s_A:0.6574820000):0.1874110000	2jd7_A:0.2050520000):0.1050230000	1vlg_A:0.3163820000):0.2702010000):0.1840840000	(1otk_A:2.1559390000	(((((((1oqu_A:0.1619840000	1r2f_A:0.1906230000):0.0387472000	1uzr_A:0.0361710000):0.8866960000	1mxr_A:1.1837660000):0.2864760000	(1jk0_A:0.4471230000	(2uw2_A:0.0677850000	1w68_A:0.0874330000):0.1285260000):0.9584610000):0.3570380000	3ee4_A:1.0789780000):0.5798730000	((2inc_B:1.3139830000	(1mty_D:1.4776880000	3dhg_A:1.3262690000):0.4550090000):0.2256160000	(2inp_C:1.1726510000	1mty_B:2.2513480000):0.1132570000):0.7614930000):0.3119180000	(((2uw1_A:0.0000010000	2uw1_B:0.0000010000):0.2375650000	1afr_A:0.0433950000):0.8577140000	1za0_A:1.9090640000):0.5439980000):0.3265400000):0.4915220000):0.0817768000):0.2600580000	(((1bcf_A:0.0000010000	3e1q_A:0.0000010000):0.2417960000	2fkz_A:0.1176820000):0.1462590000	1jgc_A:0.3587160000):0.5651420000):0.1755540000	1nfv_A:0.7851090000):0.2512910000	2vzb_A:1.1255580000):0.2175940000):0.1876140000):0.1120040000	((1qgh_A:0.3282540000	2ux1_A:0.7132840000):0.2499670000	(1ji4_A:0.5258350000	2fjc_A:0.6932590000):0.1678130000):0.2022720000):0.0536475000):0.0624200000);
(1ji5_A:0.2158720000	(1jig_A:0.1532180000	((2chp_A:0.4276850000	(((((1dps_A:0.0000010000	1jts_A:0.0000010000):0.3800590000	1o9r_A:0.2431830000):0.3157450000	(1tjo_A:0.0000010000	1tk6_A:0.0000010000):0.8384440000):0.1122040000	1uvh_A:0.8502900000):0.2743780000	((2fzf_A:2.1018900000	((((((1bcf_A:0.0000010000	3e1q_A:0.0000010000):0.1857880000	2fkz_A:0.0763440000):0.1722490000	1jgc_A:0.3242790000):0.5185730000	(((1lko_A:0.7000250000	1yuz_A:1.0086350000):0.5061010000	3qhb_A:0.6917730000):0.5796810000	((((((1lb3_A:0.0548940000	2za7_A:0.1040700000):0.2317420000	1bg7_A:0.1280020000):0.1004500000	1r03_A:0.1083130000):0.2670750000	(1z6o_A:0.9126460000	1z6o_M:0.7515410000):0.2919930000):0.2705730000	3e6s_A:0.8250760000):0.0814358000	((1eum_A:0.3830460000	1krq_A:0.3830090000):0.2429140000	(2jd7_A:0.1873460000	1vlg_A:0.3692840000):0.1516530000):0.0937837000):0.4270970000):0.1218460000):0.1457290000	1nfv_A:0.7046980000):0.1625510000	((1otk_A:1.8130440000	(((2inc_B:1.0535430000	2inp_C:1.0431980000):0.3585640000	(1mty_D:1.4118140000	3dhg_A:1.2574010000):0.5591900000):0.1328030000	1mty_B:2.0519370000):0.4363400000):0.1890820000	((((((1oqu_A:0.1752810000	1uzr_A:0.0662150000):0.0946640000	1r2f_A:0.1218500000):1.0269600000	1mxr_A:1.0994180000):0.1240250000	(1jk0_A:0.3988730000	(2uw2_A:0.0566220000	1w68_A:0.0828030000):0.1529220000):0.7677270000):0.4766850000	3ee4_A:0.9930560000):0.2771500000	(((2uw1_A:0.0000010000	2uw1_B:0.0000010000):0.2002140000	1afr_A:0.1088710000):0.9477120000	1za0_A:1.6746390000):0.6402000000):0.1465940000):0.8617190000):0.0780687000):0.1276830000	2vzb_A:0.8469250000):0.3952860000):0.1096100000):0.0768672000	(((1qgh_A:0.3441810000	2ux1_A:0.4304500000):0.2839070000	2fjc_A:0.6689110000):0.0861741000	1ji4_A:0.6468800000):0.1376000000):0.1344040000):0.0404469000	1n1q_A:0.2809130000);
(1ji5_A:0.2837210000	(1jig_A:0.2239860000	((2chp_A:0.3338100000	((1qgh_A:0.3764770000	2ux1_A:0.5085750000):0.2411410000	(1ji4_A:0.5504470000	2fjc_A:0.5282470000):0.1323660000):0.2197450000):0.0664277000	(((((1dps_A:0.0000010000	1jts_A:0.0000010000):0.3532600000	1o9r_A:0.2183070000):0.6039940000	1uvh_A:0.6796900000):0.2137690000	(1tjo_A:0.0000010000	1tk6_A:0.0000010000):0.7085060000):0.3269340000	((2fzf_A:2.7089430000	((((((1bcf_A:0.0000010000	3e1q_A:0.0000010000):0.1964940000	2fkz_A:0.1823890000):0.2061280000	1jgc_A:0.3389370000):0.5641800000	1nfv_A:0.8098220000):0.0743128000	(((1lko_A:0.9483260000	1yuz_A:0.9465200000):0.3160990000	3qhb_A:0.8506530000):0.8392070000	(((((((1lb3_A:0.0865990000	2za7_A:0.1074240000):0.2297340000	1bg7_A:0.1399680000):0.1155740000	1r03_A:0.1159640000):0.3421490000	(1z6o_A:1.3927120000	1z6o_M:0.6673890000):0.1798270000):0.2197790000	3e6s_A:0.7631940000):0.1938050000	(2jd7_A:0.2777910000	1vlg_A:0.3153440000):0.1326970000):0.0824577000	(1eum_A:0.3557380000	1krq_A:0.3561760000):0.1964810000):0.3373370000):0.1740570000):0.1597830000	(1otk_A:1.6777380000	((((((1oqu_A:0.2042380000	1r2f_A:0.2063680000):0.0491363000	1uzr_A:0.0170260000):0.7429220000	1mxr_A:1.1874300000):0.2223590000	(1jk0_A:0.4026350000	(2uw2_A:0.0873210000	1w68_A:0.1010900000):0.1827310000):0.8591710000):0.3299790000	3ee4_A:1.0045100000):0.3470430000	((((2inc_B:1.2083470000	(2inp_C:1.2230940000	1mty_B:2.1930230000):0.2042720000):0.5669760000	(1mty_D:1.4162480000	3dhg_A:1.0766110000):0.8307020000):0.5653490000	1za0_A:1.5389500000):0.2511400000	((2uw1_A:0.0000010000	2uw1_B:0.0000010000):0.2110190000	1afr_A:0.0672040000):1.5599100000):0.3210790000):0.5717450000):0.6560110000):0.1611180000):0.2257840000	2vzb_A:0.9236340000):0.1848490000):0.1369950000):0.1241540000):0.0307847000	1n1q_A:0.3339110000);
(1ji5_A:0.2289350000	(1jig_A:0.1669610000	((2chp_A:0.4067850000	(((((1dps_A:0.0000010000	1jts_A:0.0000010000):0.3347250000	1o9r_A:0.2258460000):0.3236680000	1uvh_A:0.9200110000):0.1666470000	(1tjo_A:0.0000010000	1tk6_A:0.0000010000):0.8894360000):0.2106780000	((2fzf_A:2.3431990000	2vzb_A:0.5798230000):0.2811840000	((((((1bcf_A:0.0000010000	3e1q_A:0.0000010000):0.2197740000	2fkz_A:0.1415050000):0.1363570000	1jgc_A:0.3112260000):0.4852710000	(((1lko_A:0.7650030000	1yuz_A:1.0198370000):0.2816740000	3qhb_A:0.7277170000):0.7789430000	((((((1lb3_A:0.0867100000	2za7_A:0.1208160000):0.3248450000	1bg7_A:0.1193370000):0.1441280000	1r03_A:0.1091930000):0.1497840000	3e6s_A:0.7750350000):0.2584010000	(1z6o_A:1.1457120000	1z6o_M:0.7640120000):0.1961470000):0.1425450000	((1eum_A:0.3331880000	1krq_A:0.2838170000):0.3204560000	(2jd7_A:0.1765740000	1vlg_A:0.3085740000):0.1440800000):0.1178260000):0.3315690000):0.1301550000):0.2192280000	1nfv_A:0.7697830000):0.1617270000	(((1otk_A:1.9493180000	((2inc_B:0.9892710000	(2inp_C:1.1908530000	1mty_B:2.0482260000):0.1980330000):0.4195720000	(1mty_D:1.3346440000	3dhg_A:1.5121160000):0.3827730000):0.2017700000):0.5469120000	(((((1oqu_A:0.2154520000	1uzr_A:0.0581000000):0.0868674000	1r2f_A:0.1267430000):0.9352020000	1mxr_A:1.2121040000):0.2432290000	((1jk0_A:0.6286810000	2uw2_A:0.0357220000):0.0555836000	1w68_A:0.0425920000):0.7599680000):0.4319540000	3ee4_A:1.2528760000):0.2672640000):0.2015740000	(((2uw1_A:0.0000010000	2uw1_B:0.0000010000):0.1146060000	1afr_A:0.1358310000):0.8482960000	1za0_A:1.7197660000):0.5842450000):0.9527720000):0.1354680000):0.2922010000):0.1656330000):0.1093070000	(((1qgh_A:0.3618550000	2ux1_A:0.5232270000):0.2631580000	2fjc_A:0.6029370000):0.1086110000	1ji4_A:0.5900710000):0.1858770000):0.0867500000):0.0692426000	1n1q_A:0.3299050000);
(1ji5_A:0.2598220000	((1jig_A:0.1255930000	(((1qgh_A:0.4874070000	2ux1_A:0.4045950000):0.2377050000	(1ji4_A:0.5078900000	2fjc_A:0.4688790000):0.1234280000):0.1487800000	(((((1dps_A:0.0000010000	1jts_A:0.0000010000):0.5061360000	1o9r_A:0.2625810000):0.2963600000	1uvh_A:0.7833250000):0.2820980000	(1tjo_A:0.0000010000	1tk6_A:0.0000010000):0.7704210000):0.1615680000	((2fzf_A:1.9823070000	2vzb_A:0.7530480000):0.3018870000	(((((1bcf_A:0.0000010000	3e1q_A:0.0000010000):0.1676100000	2fkz_A:0.1344560000):0.1556970000	1jgc_A:0.3082520000):0.3980540000	(((1lko_A:0.6800040000	1yuz_A:1.0842760000):0.5103720000	3qhb_A:0.6525240000):0.8864680000	((((((1lb3_A:0.0719520000	2za7_A:0.0707590000):0.2822140000	1bg7_A:0.1499570000):0.1745790000	1r03_A:0.0688480000):0.1710070000	(1z6o_A:1.0457000000	1z6o_M:0.7632730000):0.3286820000):0.1734250000	((((1eum_A:0.3528230000	1krq_A:0.2681950000):0.2678120000	2jd7_A:0.1574310000):0.0885632000	1vlg_A:0.2887750000):0.2482400000	3e6s_A:0.6664030000):0.1027410000):0.2349140000	((1otk_A:2.4060940000	(((2uw1_A:0.0000010000	2uw1_B:0.0000010000):0.1812280000	1afr_A:0.0754580000):0.9476270000	1za0_A:1.5849480000):0.4104320000):0.2106410000	(((((1oqu_A:0.1782330000	1uzr_A:0.0873710000):0.0853354000	1r2f_A:0.1375470000):0.7150230000	(1mxr_A:1.3679940000	((1jk0_A:0.6544360000	2uw2_A:0.0770060000):0.0519343000	1w68_A:0.0286100000):1.0392300000):0.1656560000):0.3254830000	((2inc_B:1.1770680000	(2inp_C:0.9662530000	1mty_B:1.9113940000):0.1367780000):0.2758490000	(1mty_D:1.1706860000	3dhg_A:1.4721010000):0.6868530000):0.7116180000):0.2190090000	3ee4_A:0.9454120000):0.3479680000):0.9383350000):0.1587270000):0.1293830000):0.3298340000	1nfv_A:0.6646490000):0.1764940000):0.3412530000):0.2009090000):0.1164130000):0.0510031000	1n1q_A:0.3090510000):0.0898860000	2chp_A:0.5335720000);
(1ji5_A:0.3472320000	1jig_A:0.2620460000	(1n1q_A:0.3519880000	((2chp_A:0.5439840000	(((((1dps_A:0.0000010000	1jts_A:0.0000010000):0.2784480000	1o9r_A:0.3088480000):0.3256500000	1uvh_A:0.7060770000):0.3150550000	(1tjo_A:0.0000010000	1tk6_A:0.0000010000):0.9743320000):0.2608110000	((2fzf_A:2.1798000000	(((((1bcf_A:0.0000010000	3e1q_A:0.0000010000):0.1778350000	2fkz_A:0.1314480000):0.1258220000	1jgc_A:0.3134550000):0.4050110000	(((1lko_A:0.9505260000	1yuz_A:0.8914480000):0.5989370000	3qhb_A:0.6733160000):1.1442900000	(((((((1lb3_A:0.0705400000	2za7_A:0.0608030000):0.2370320000	1bg7_A:0.1044240000):0.1240550000	1r03_A:0.1284090000):0.1961440000	(1z6o_A:1.1247340000	1z6o_M:0.6325340000):0.4004300000):0.1957270000	3e6s_A:0.7461620000):0.1722260000	(((1eum_A:0.2913480000	1krq_A:0.5581220000):0.2649700000	2jd7_A:0.1820430000):0.0527739000	1vlg_A:0.3436470000):0.1227750000):0.2851200000	(1otk_A:1.8047990000	(((((((1oqu_A:0.1894300000	1uzr_A:0.0754410000):0.0785760000	1r2f_A:0.1151470000):0.8777630000	(1jk0_A:0.4198900000	(2uw2_A:0.0632330000	1w68_A:0.0745640000):0.1937850000):0.6421180000):0.1551810000	1mxr_A:1.2540460000):0.5495590000	3ee4_A:0.8677750000):0.3846340000	(((2uw1_A:0.0000010000	2uw1_B:0.0000010000):0.1795090000	1afr_A:0.0932290000):1.0977800000	1za0_A:1.6376880000):0.5801710000):0.1893140000	((2inc_B:1.5067180000	2inp_C:1.1547730000):0.3079680000	(1mty_B:1.7714320000	(1mty_D:1.2697040000	3dhg_A:1.0809350000):0.6246350000):0.2033070000):0.4403150000):0.1229840000):0.5864300000):0.0877414000):0.1231060000):0.2252650000	1nfv_A:0.6221490000):0.1444640000):0.1291680000	2vzb_A:0.8168080000):0.4075560000):0.0619529000):0.0308117000	(((1qgh_A:0.4121660000	2ux1_A:0.3988890000):0.3204520000	2fjc_A:0.6613050000):0.0717656000	1ji4_A:0.5613350000):0.1795270000):0.1479910000):0.0276717000);
(1ji5_A:0.2427390000	(1jig_A:0.1469830000	(((2chp_A:0.5794930000	(1qgh_A:0.3396070000	2ux1_A:0.4594960000):0.3629140000):0.0711250000	(((((1dps_A:0.0000010000	1jts_A:0.0000010000):0.3707690000	1o9r_A:0.3066230000):0.4198390000	1uvh_A:0.7106140000):0.1949340000	(1tjo_A:0.0000010000	1tk6_A:0.0000010000):0.8419270000):0.2821630000	((2fzf_A:2.1490840000	2vzb_A:0.6886500000):0.3493280000	((((((1bcf_A:0.0000010000	3e1q_A:0.0000010000):0.2235750000	2fkz_A:0.1171500000):0.1576630000	1jgc_A:0.3522630000):0.5368900000	(((((1lb3_A:0.0751790000	2za7_A:0.0945760000):0.3072500000	1bg7_A:0.1286260000):0.0915769000	1r03_A:0.2276180000):0.2254870000	(1z6o_A:1.1026710000	1z6o_M:0.6568900000):0.3313310000):0.1980160000	(((1eum_A:0.3278470000	1krq_A:0.3396980000):0.1841940000	(2jd7_A:0.2489190000	1vlg_A:0.3156870000):0.1196210000):0.1566000000	3e6s_A:0.7379130000):0.1880400000):0.3300850000):0.1557280000	1nfv_A:0.9579140000):0.1209780000	(((1lko_A:1.0499900000	1yuz_A:0.8509800000):0.5228360000	3qhb_A:1.0092620000):0.6248900000	(1otk_A:1.7833240000	(((((((1oqu_A:0.1848940000	1uzr_A:0.0396510000):0.0924895000	1r2f_A:0.1136150000):0.6491780000	3ee4_A:1.3452790000):0.3468190000	1mxr_A:1.1102110000):0.3981770000	((1jk0_A:0.6565130000	2uw2_A:0.0422050000):0.0645751000	1w68_A:0.0426310000):0.6039330000):0.4456100000	(((2inc_B:1.0362600000	1mty_B:2.2265600000):0.2601660000	2inp_C:1.0086930000):0.4125160000	(1mty_D:1.3029950000	3dhg_A:1.3812300000):0.5342120000):0.5061760000):0.4715560000	(((2uw1_A:0.0000010000	2uw1_B:0.0000010000):0.2070950000	1afr_A:0.1084580000):0.9181080000	1za0_A:1.9960380000):0.3325520000):0.2811990000):0.9647700000):0.2217540000):0.2871690000):0.3888880000):0.1895970000):0.0762282000	(1ji4_A:0.4994800000	2fjc_A:0.4096240000):0.2758910000):0.1250270000):0.0739484000	1n1q_A:0.2898970000);
(1ji5_A:0.2586220000	(1jig_A:0.1304070000	((((2chp_A:0.3969520000	((((1dps_A:0.0000010000	1jts_A:0.0000010000):0.2975300000	1o9r_A:0.2131390000):0.2746320000	1uvh_A:1.1983420000):0.2003090000	(1tjo_A:0.0000010000	1tk6_A:0.0000010000):0.8648090000):0.3777270000):0.0129095000	(((2fzf_A:2.3462710000	2vzb_A:0.3392900000):0.3199030000	(1otk_A:1.8806910000	(((((((1oqu_A:0.2112020000	1uzr_A:0.0961490000):0.0808789000	1r2f_A:0.1175060000):0.6995520000	1mxr_A:1.1286290000):0.2174080000	(1jk0_A:0.4883790000	(2uw2_A:0.0760440000	1w68_A:0.0659570000):0.1126660000):0.8004420000):0.3727540000	(2inc_B:1.1580210000	((2inp_C:0.8790140000	1mty_B:1.9041890000):0.2415310000	(1mty_D:1.2684010000	3dhg_A:1.1782830000):0.5611690000):0.1726670000):0.6238710000):0.4540230000	(((2uw1_A:0.0000010000	2uw1_B:0.0000010000):0.2366690000	1afr_A:0.0753120000):0.7061470000	1za0_A:1.7019270000):0.6646430000):0.0834899000	3ee4_A:1.1036550000):0.6978090000):0.6046280000):0.2296020000	(((((1bcf_A:0.0000010000	3e1q_A:0.0000020000):0.2193010000	2fkz_A:0.1278330000):0.2403480000	1jgc_A:0.2933280000):0.3350780000	((1lko_A:0.8291380000	(1yuz_A:1.0369700000	3qhb_A:0.9944040000):0.1970990000):0.9913990000	(((((1lb3_A:0.1081610000	2za7_A:0.1075310000):0.2540310000	1bg7_A:0.1012590000):0.0960964000	1r03_A:0.1490870000):0.2316510000	(1z6o_A:1.2008950000	1z6o_M:0.7309760000):0.1921410000):0.1242800000	(((1eum_A:0.2939300000	1krq_A:0.3964340000):0.2420070000	(2jd7_A:0.2190150000	1vlg_A:0.3803630000):0.1027720000):0.1428240000	3e6s_A:0.5973550000):0.2163660000):0.3648240000):0.1383580000):0.2164550000	1nfv_A:0.6597570000):0.2396510000):0.3881750000):0.0562643000	(1ji4_A:0.5475510000	2fjc_A:0.4176700000):0.3032570000):0.1236690000	(1qgh_A:0.2834790000	2ux1_A:0.6190600000):0.3640540000):0.0776911000):0.0365187000	1n1q_A:0.2311890000);
(1ji5_A:0.2322090000	(1jig_A:0.1868540000	((2chp_A:0.3772660000	(((((1dps_A:0.0000010000	1jts_A:0.0000010000):0.3906770000	1o9r_A:0.1967310000):0.4014610000	1uvh_A:0.8766760000):0.1720190000	(1tjo_A:0.0000010000	1tk6_A:0.0000010000):0.8240540000):0.2834030000	((2fzf_A:1.8727770000	2vzb_A:0.6393180000):0.5115670000	((((((1bcf_A:0.0000010000	3e1q_A:0.0000010000):0.1944890000	(2fkz_A:0.0660680000	1jgc_A:0.5072880000):0.0659485000):0.3862470000	((1lko_A:0.8762650000	1yuz_A:0.9301630000):0.4699250000	3qhb_A:0.6502930000):0.7158100000):0.1113690000	((((((1lb3_A:0.0449350000	2za7_A:0.1019160000):0.3014390000	1bg7_A:0.1207320000):0.0558614000	(1z6o_A:1.1483770000	1z6o_M:0.6793360000):0.3014660000):0.1270530000	1r03_A:0.0998510000):0.3667100000	3e6s_A:0.7840120000):0.1961480000	((1eum_A:0.3446250000	1krq_A:0.3993780000):0.1916460000	(2jd7_A:0.1573960000	1vlg_A:0.4394700000):0.1163260000):0.1912930000):0.3083290000):0.3117870000	1nfv_A:0.8960250000):0.1494450000	(1otk_A:1.7398150000	(((((((1oqu_A:0.1776720000	1uzr_A:0.0816970000):0.0669640000	1r2f_A:0.1200270000):0.8081130000	1mxr_A:1.3046120000):0.1788930000	(1jk0_A:0.4525330000	(2uw2_A:0.0761020000	1w68_A:0.0727600000):0.1654190000):0.6185660000):0.5083440000	3ee4_A:1.0977990000):0.2650780000	(((2uw1_A:0.0000010000	2uw1_B:0.0000010000):0.1489770000	1afr_A:0.1344250000):1.0798100000	1za0_A:1.6524870000):0.6523100000):0.1799030000	(2inc_B:0.7969500000	(2inp_C:1.3124920000	(1mty_B:1.8998040000	(1mty_D:1.3828330000	3dhg_A:1.4498140000):0.3733710000):0.1516730000):0.1723400000):0.7184990000):0.2393010000):0.5619470000):0.1501810000):0.2981730000):0.0603805000):0.1152740000	((1qgh_A:0.4345580000	2ux1_A:0.6660690000):0.1436540000	(1ji4_A:0.5031420000	2fjc_A:0.5284300000):0.1630260000):0.1551540000):0.0889130000):0.0387233000	1n1q_A:0.3170920000);
(1ji5_A:0.2999780000	(1jig_A:0.1544480000	((2chp_A:0.4702960000	(((((1dps_A:0.0000010000	1jts_A:0.0000010000):0.3549050000	1o9r_A:0.2330560000):0.5785570000	1uvh_A:0.6920510000):0.3021280000	(1tjo_A:0.0000010000	1tk6_A:0.0000010000):0.7960340000):0.1423570000	(((2fzf_A:2.3132230000	1nfv_A:0.3587270000):0.2883360000	(((((1bcf_A:0.0000010000	3e1q_A:0.0000010000):0.1946620000	2fkz_A:0.1462600000):0.1507030000	1jgc_A:0.3843480000):0.5187910000	((((((1lb3_A:0.0902340000	2za7_A:0.1088900000):0.3199400000	1bg7_A:0.1269750000):0.0821364000	1r03_A:0.1638970000):0.2128040000	(1z6o_A:1.0951670000	1z6o_M:0.8293060000):0.2225180000):0.2081880000	3e6s_A:0.8540270000):0.1853170000	((1eum_A:0.4386240000	1krq_A:0.4662720000):0.2688240000	(2jd7_A:0.2850930000	1vlg_A:0.3216130000):0.0729809000):0.1540940000):0.4869080000):0.0407147000	((1lko_A:0.7487160000	1yuz_A:1.2728080000):0.6216500000	3qhb_A:0.9376120000):0.7985470000):0.1861210000):0.2422410000	(2vzb_A:0.7180260000	(1otk_A:1.8785400000	(((((((1oqu_A:0.1824390000	1r2f_A:0.1929040000):0.0374048000	1uzr_A:0.0409870000):0.7699460000	1mxr_A:1.1291070000):0.3814870000	((1jk0_A:0.6677890000	2uw2_A:0.0512090000):0.0759696000	1w68_A:0.0132600000):0.7133600000):0.7074420000	3ee4_A:0.9189040000):0.3598740000	(((2uw1_A:0.0000010000	2uw1_B:0.0000010000):0.0589490000	1afr_A:0.1620540000):1.0159800000	1za0_A:1.7939910000):0.7141090000):0.0770771000	(((2inc_B:0.9806710000	1mty_B:1.7441020000):0.1851100000	2inp_C:1.1779830000):0.3007010000	(1mty_D:1.4583860000	3dhg_A:1.2151850000):0.5591780000):0.3696580000):0.3946260000):0.6682930000):0.2341060000):0.4297380000):0.0729291000):0.1428360000	(((1qgh_A:0.5471690000	2ux1_A:0.5682490000):0.2079600000	2fjc_A:0.6172180000):0.1038470000	1ji4_A:0.6518920000):0.1753090000):0.1001560000):0.0659230000	1n1q_A:0.3682620000);
(1ji5_A:0.1932010000	(1jig_A:0.2062650000	(1n1q_A:0.3473500000	((2chp_A:0.3115800000	(((((1dps_A:0.0000010000	1jts_A:0.0000010000):0.2378870000	1o9r_A:0.2251130000):0.4885360000	1uvh_A:0.6726760000):0.2409490000	(1tjo_A:0.0000010000	1tk6_A:0.0000010000):0.7166140000):0.2056500000	((2fzf_A:2.4250450000	2vzb_A:0.5124070000):0.4616190000	((((((1bcf_A:0.0000010000	3e1q_A:0.0000010000):0.2368700000	2fkz_A:0.1262640000):0.1849490000	1jgc_A:0.3275700000):0.3751880000	(((1lko_A:0.8098380000	1yuz_A:0.8822360000):0.8394740000	3qhb_A:0.6734760000):0.6632150000	((((((1lb3_A:0.0725200000	2za7_A:0.0527360000):0.3116660000	1bg7_A:0.0926210000):0.0821758000	1r03_A:0.0943620000):0.3366030000	(1z6o_A:0.9574910000	1z6o_M:0.7577580000):0.1657940000):0.2018750000	3e6s_A:0.8471280000):0.0742809000	((1eum_A:0.3899220000	1krq_A:0.3998910000):0.3143060000	(2jd7_A:0.2601930000	1vlg_A:0.2613620000):0.1387320000):0.0933413000):0.3079400000):0.1414690000):0.3272760000	1nfv_A:0.6214590000):0.1611970000	(1otk_A:1.7190190000	((((((1oqu_A:0.1607680000	1uzr_A:0.0866480000):0.0784847000	1r2f_A:0.1161580000):0.7148760000	1mxr_A:1.3818430000):0.1740190000	(1jk0_A:0.3007280000	(2uw2_A:0.0668740000	1w68_A:0.0768370000):0.1779570000):0.8258880000):0.4515290000	3ee4_A:1.1469960000):0.3579790000	((((2inc_B:1.0587900000	1mty_B:1.7496630000):0.1210240000	2inp_C:1.3837260000):0.5013740000	(1mty_D:1.0089720000	3dhg_A:1.3339730000):0.6983340000):0.6202270000	(((2uw1_A:0.0000010000	2uw1_B:0.0000010000):0.2061100000	1afr_A:0.0813570000):1.0046100000	1za0_A:1.7560760000):0.4815280000):0.1786900000):0.5679550000):0.5547040000):0.3457770000):0.1483790000):0.1410970000):0.0798206000	(1ji4_A:0.5483720000	2fjc_A:0.5387960000):0.2374770000):0.1249450000):0.0538776000):0.0574398000	(1qgh_A:0.3141420000	2ux1_A:0.6536410000):0.4056050000);
(1ji5_A:0.2209520000	(1jig_A:0.1361240000	(((1qgh_A:0.3422490000	2ux1_A:0.4832810000):0.3372810000	(1ji4_A:0.5897890000	2fjc_A:0.6338160000):0.2860260000):0.1168540000	((((1dps_A:0.0000010000	1jts_A:0.0000010000):0.2924950000	1o9r_A:0.2952870000):0.4175540000	1uvh_A:0.8003230000):0.2176500000	((1tjo_A:0.0000010000	1tk6_A:0.0000010000):0.7055010000	((2fzf_A:2.1889480000	2vzb_A:0.3232840000):0.5246290000	(((((((1bcf_A:0.0000010000	3e1q_A:0.0000010000):0.2677640000	2fkz_A:0.1526230000):0.2122750000	1jgc_A:0.3615020000):0.6212150000	1nfv_A:0.6165290000):0.1570410000	((((((1lb3_A:0.1060360000	2za7_A:0.0643790000):0.3322520000	1bg7_A:0.1020290000):0.1177960000	1r03_A:0.1154800000):0.3493070000	3e6s_A:0.8565290000):0.2917070000	((1eum_A:0.3045000000	1krq_A:0.3038450000):0.2826990000	(2jd7_A:0.1690350000	1vlg_A:0.3359950000):0.1264110000):0.0589049000):0.1137370000	(1z6o_A:0.9552400000	1z6o_M:0.6624860000):0.3865900000):0.5213020000):0.0634737000	((1lko_A:0.7584260000	1yuz_A:0.9234460000):0.3660040000	3qhb_A:0.7447100000):0.6730940000):0.1928670000	(((1otk_A:1.4899040000	((2inc_B:1.3400040000	1mty_B:2.1511620000):0.3142870000	2inp_C:1.0146020000):0.4129540000):0.4625410000	(1mty_D:1.4229320000	3dhg_A:0.9916970000):1.1662200000):0.2516830000	((((((1oqu_A:0.2318280000	1uzr_A:0.0717880000):0.1235990000	1r2f_A:0.1300180000):0.9870280000	1mxr_A:1.1621680000):0.2437170000	((1jk0_A:0.5912020000	2uw2_A:0.0712670000):0.0401834000	1w68_A:0.0427120000):0.8501680000):0.2732170000	3ee4_A:1.1415000000):0.4142180000	(((2uw1_A:0.0000010000	2uw1_B:0.0000010000):0.1447320000	1afr_A:0.1623290000):0.7433760000	1za0_A:1.5477840000):0.8390470000):0.2177990000):0.5454240000):0.1312680000):0.3040090000):0.3163560000):0.2440300000):0.0859504000):0.0750041000	(1n1q_A:0.3679790000	2chp_A:0.4846070000):0.0442950000);
(1ji5_A:0.2400110000	((1jig_A:0.1887880000	(2chp_A:0.4030050000	((1ji4_A:0.4752850000	2fjc_A:0.7047000000):0.1481780000	(((((1dps_A:0.0000010000	1jts_A:0.0000010000):0.3975740000	1o9r_A:0.2664490000):0.3544900000	1uvh_A:0.7154470000):0.2801130000	(1tjo_A:0.0000010000	1tk6_A:0.0000010000):0.7270790000):0.1932630000	((2fzf_A:1.8769960000	(((((((1bcf_A:0.0000010000	3e1q_A:0.0000010000):0.2426570000	2fkz_A:0.1803270000):0.1548690000	1jgc_A:0.4618410000):0.4314550000	((((((1lb3_A:0.0862930000	2za7_A:0.1431000000):0.3012400000	1bg7_A:0.1101440000):0.1114680000	1r03_A:0.1738820000):0.2220920000	1z6o_A:1.4582970000):0.1071960000	1z6o_M:0.7889010000):0.2005640000	((1eum_A:0.4426160000	1krq_A:0.3348220000):0.2328870000	(3e6s_A:0.7858750000	(2jd7_A:0.1777400000	1vlg_A:0.3603550000):0.1582060000):0.0817149000):0.1675800000):0.4419770000):0.0287712000	((1lko_A:0.8576440000	1yuz_A:1.0512870000):0.4958060000	3qhb_A:0.7344840000):0.9188480000):0.2608820000	1nfv_A:0.9197240000):0.1032750000	(1otk_A:1.5709710000	(((((((1oqu_A:0.2191040000	1uzr_A:0.0720080000):0.0782671000	1r2f_A:0.1412540000):0.9107280000	1mxr_A:1.2157830000):0.2785110000	(1jk0_A:0.4233790000	(2uw2_A:0.0450070000	1w68_A:0.0813940000):0.1802260000):0.7840000000):0.3812760000	3ee4_A:1.0761160000):0.5099470000	(((2inc_B:1.0041670000	2inp_C:1.1213250000):0.3095020000	1mty_B:2.1032780000):0.2983230000	(1mty_D:1.2166160000	3dhg_A:1.2803350000):0.6326010000):0.3587800000):0.1781070000	(((2uw1_A:0.0000010000	2uw1_B:0.0000010000):0.1942540000	1afr_A:0.0874160000):1.1809400000	1za0_A:1.8039870000):0.6162980000):0.5862280000):0.9641220000):0.0514153000):0.2040210000	2vzb_A:0.7496240000):0.3516470000):0.1080080000):0.1894530000):0.1203200000):0.0449403000	1n1q_A:0.3559920000):0.0784192000	(1qgh_A:0.2996730000	2ux1_A:0.5396410000):0.5424030000);
(1ji5_A:0.2452920000	(1jig_A:0.1579060000	((2chp_A:0.4442760000	(((((1dps_A:0.0000010000	1jts_A:0.0000010000):0.4233360000	1o9r_A:0.2601690000):0.4233210000	1uvh_A:1.0318810000):0.2462060000	(1tjo_A:0.0000010000	1tk6_A:0.0000010000):0.5794100000):0.2467570000	((2fzf_A:1.5805760000	((((((1bcf_A:0.0000010000	3e1q_A:0.0000010000):0.2401270000	2fkz_A:0.1177710000):0.2198780000	1jgc_A:0.2366370000):0.5439560000	1nfv_A:0.8540240000):0.1770200000	(((((1lb3_A:0.0576690000	2za7_A:0.1139370000):0.3224670000	1bg7_A:0.0812260000):0.1062780000	1r03_A:0.1374990000):0.2771420000	(1z6o_A:1.0838680000	1z6o_M:0.6229010000):0.2853370000):0.1615380000	(((1eum_A:0.3238980000	1krq_A:0.3265850000):0.2596330000	(2jd7_A:0.2283510000	1vlg_A:0.2984110000):0.1583500000):0.1413840000	3e6s_A:0.7341370000):0.2058220000):0.3972230000):0.0925652000	((1lko_A:0.6222030000	1yuz_A:1.1595140000):0.4485490000	3qhb_A:0.9361580000):0.5987300000):0.1174770000):0.1224790000	(2vzb_A:0.6765280000	(1otk_A:1.9878470000	(((((((1oqu_A:0.1563370000	1r2f_A:0.1709790000):0.0399050000	1uzr_A:0.0249630000):0.8154370000	1mxr_A:0.9397280000):0.2558870000	((1jk0_A:0.5785430000	2uw2_A:0.0885530000):0.0379978000	1w68_A:0.0276220000):0.9891990000):0.4001890000	3ee4_A:1.0626680000):0.2823720000	(((2uw1_A:0.0000010000	2uw1_B:0.0000010000):0.1300170000	1afr_A:0.1214980000):0.6715910000	1za0_A:1.8589200000):0.7506730000):0.1468730000	(((2inc_B:1.2350420000	2inp_C:1.0220800000):0.3448980000	(1mty_B:1.9408130000	3dhg_A:1.3150030000):0.1498170000):0.3702790000	1mty_D:1.4805150000):0.4927910000):0.2294950000):0.6963580000):0.1661600000):0.4693340000):0.1172090000):0.0541621000	(((1qgh_A:0.3187160000	2ux1_A:0.4811690000):0.3461680000	2fjc_A:0.5898870000):0.1496850000	1ji4_A:0.5231910000):0.1476500000):0.0782204000):0.0429334000	1n1q_A:0.2646180000);
(1ji5_A:0.3073230000	(1jig_A:0.2388840000	(2chp_A:0.4146440000	(((1qgh_A:0.4558570000	2ux1_A:0.4616430000):0.3632140000	((1ji4_A:0.5027390000	2fjc_A:0.6944530000):0.1307990000	(((1dps_A:0.0000010000	1jts_A:0.0000010000):0.4074850000	1o9r_A:0.2629480000):0.3992200000	(1uvh_A:0.7216300000	(1tjo_A:0.0000010000	1tk6_A:0.0000010000):0.9222270000):0.1727090000):0.3450850000):0.0977538000):0.0888250000	((2fzf_A:2.3642900000	((((((1bcf_A:0.0000010000	3e1q_A:0.0000010000):0.2625790000	2fkz_A:0.1575630000):0.0873643000	1jgc_A:0.4115460000):0.4518590000	(((1lko_A:0.7601890000	1yuz_A:1.0753460000):0.3716110000	3qhb_A:0.7258690000):0.8953360000	(((((1lb3_A:0.0781510000	2za7_A:0.1094060000):0.3522300000	1bg7_A:0.0730390000):0.1145570000	1r03_A:0.1949130000):0.2176190000	(1z6o_A:1.1621760000	1z6o_M:0.7978000000):0.1532610000):0.2967570000	(((1eum_A:0.2874160000	1krq_A:0.2654530000):0.1880390000	3e6s_A:0.6397430000):0.0927547000	(2jd7_A:0.2185230000	1vlg_A:0.3539490000):0.1313030000):0.0709682000):0.3731170000):0.1140370000):0.1662410000	((1otk_A:1.9570590000	(((2uw1_A:0.0000010000	2uw1_B:0.0000010000):0.1332550000	1afr_A:0.1078580000):1.2213800000	1za0_A:1.1621570000):0.5329970000):0.2582310000	(((((1oqu_A:0.1608600000	1r2f_A:0.1816750000):0.0553951000	1uzr_A:0.0199030000):0.7315200000	1mxr_A:0.9728760000):0.2799290000	(((1jk0_A:0.5693490000	2uw2_A:0.0775290000):0.0648435000	1w68_A:0.0183430000):0.6515470000	((2inc_B:1.2330850000	2inp_C:1.2032150000):0.3822320000	(1mty_B:2.0653700000	(1mty_D:1.5953650000	3dhg_A:0.9871500000):0.7064580000):0.1556100000):0.8015680000):0.3635430000):0.2323810000	3ee4_A:0.9105160000):0.3400370000):0.9082900000):0.1416190000	1nfv_A:0.7189480000):0.0992213000):0.2830360000	2vzb_A:0.9991130000):0.2811040000):0.0862247000):0.1688910000):0.0238320000	1n1q_A:0.4491080000);
(1ji5_A:0.1343610000	(1jig_A:0.1831470000	(1n1q_A:0.2219310000	(2chp_A:0.2699600000	(((((1dps_A:0.0000010000	1jts_A:0.0000010000):0.3569300000	1o9r_A:0.2535650000):0.2247400000	1uvh_A:0.7941250000):0.2294030000	(1tjo_A:0.0000010000	1tk6_A:0.0000010000):0.7993580000):0.3279090000	((2fzf_A:1.7317260000	2vzb_A:0.6472810000):0.2276400000	(((((((1bcf_A:0.0000010000	3e1q_A:0.0000010000):0.1747400000	2fkz_A:0.1258830000):0.1812270000	1jgc_A:0.3317810000):0.4451120000	((1lko_A:0.6437790000	1yuz_A:1.0413310000):0.5217060000	3qhb_A:0.8607980000):0.8409220000):0.0856977000	((((((1lb3_A:0.0728210000	2za7_A:0.0683230000):0.3297890000	1bg7_A:0.0575780000):0.1662380000	1r03_A:0.1003710000):0.1433590000	(1z6o_A:1.0191830000	1z6o_M:0.7401770000):0.3671470000):0.2357430000	3e6s_A:0.8252480000):0.1690470000	(((1eum_A:0.3354240000	1krq_A:0.3900470000):0.3259920000	2jd7_A:0.1714790000):0.0935694000	1vlg_A:0.3436550000):0.1568230000):0.3405930000):0.2570530000	1nfv_A:0.8249170000):0.0985109000	(1otk_A:2.3213870000	(((((((1oqu_A:0.2319920000	1uzr_A:0.0764770000):0.0559618000	1r2f_A:0.1754970000):0.9302750000	1mxr_A:0.9978350000):0.4428780000	((1jk0_A:0.5117300000	2uw2_A:0.0484650000):0.0602059000	1w68_A:0.0269480000):1.0155300000):0.5447960000	3ee4_A:1.2260000000):0.3074180000	(((2uw1_A:0.0000010000	2uw1_B:0.0000010000):0.2073350000	1afr_A:0.1031340000):1.1718400000	1za0_A:1.9755810000):0.5282290000):0.1818100000	(((2inc_B:1.1905520000	2inp_C:0.7909100000):0.4024270000	1mty_B:2.2965250000):0.2586500000	(1mty_D:1.3801520000	3dhg_A:1.2804020000):0.5912630000):0.6122240000):0.3151370000):0.7258550000):0.2695820000):0.4242720000):0.1702030000):0.1957600000):0.0367662000):0.0755675000	((1qgh_A:0.3549260000	2ux1_A:0.5178930000):0.3047830000	(1ji4_A:0.4956110000	2fjc_A:0.5309560000):0.3170830000):0.0982688000);
(1ji5_A:0.1982250000	(1jig_A:0.1597670000	(2chp_A:0.5140360000	((1ji4_A:0.5716160000	2fjc_A:0.5236550000):0.2706600000	(((((1dps_A:0.0000010000	1jts_A:0.0000010000):0.4844800000	1o9r_A:0.2467470000):0.3572330000	(1tjo_A:0.0000010000	1tk6_A:0.0000010000):1.1070900000):0.1192320000	1uvh_A:0.8759030000):0.2736390000	((2fzf_A:2.2133390000	2vzb_A:0.4810600000):0.3072370000	((((((1bcf_A:0.0000010000	3e1q_A:0.0000010000):0.3026850000	2fkz_A:0.1080980000):0.2492810000	1jgc_A:0.3623120000):0.5476580000	(((1lko_A:0.8365270000	1yuz_A:1.0986620000):0.3005890000	3qhb_A:0.8195380000):0.4985800000	((((((1lb3_A:0.0808880000	2za7_A:0.1312190000):0.3739930000	1bg7_A:0.1267530000):0.1180780000	1r03_A:0.1222770000):0.2603700000	3e6s_A:0.8374560000):0.2492660000	(1z6o_A:1.1578460000	1z6o_M:0.6556940000):0.3338510000):0.1094830000	((1eum_A:0.3890820000	1krq_A:0.2516290000):0.2693260000	(2jd7_A:0.2037520000	1vlg_A:0.2684840000):0.2216640000):0.1681580000):0.3368840000):0.1662730000):0.0881716000	1nfv_A:0.7700150000):0.1678340000	(1otk_A:1.9868070000	((((((1oqu_A:0.2282400000	1uzr_A:0.0575190000):0.0932865000	1r2f_A:0.1626820000):0.8117260000	1mxr_A:1.0993390000):0.1524350000	(1jk0_A:0.5502730000	(2uw2_A:0.0796170000	1w68_A:0.0548540000):0.1077380000):0.9623310000):0.3710180000	((((2inc_B:1.2103330000	2inp_C:1.1316930000):0.2960850000	1mty_B:1.9135600000):0.3567340000	(1mty_D:1.4680230000	3dhg_A:1.3749370000):0.5414610000):0.7377810000	(((2uw1_A:0.0000010000	2uw1_B:0.0000010000):0.2243820000	1afr_A:0.0801220000):0.9248130000	1za0_A:1.7771670000):0.6231710000):0.3147150000):0.2658910000	3ee4_A:1.1139260000):0.4705480000):0.6148300000):0.2966490000):0.2662770000):0.1514000000):0.0920389000):0.1669790000):0.0651946000	(1n1q_A:0.1710740000	(1qgh_A:0.3165540000	2ux1_A:0.5788280000):0.4072690000):0.1519320000);
(1ji5_A:0.2407250000	1jig_A:0.1803480000	(1n1q_A:0.2188360000	(((2chp_A:0.4128040000	(((((1dps_A:0.0000010000	1jts_A:0.0000010000):0.4324470000	1o9r_A:0.2335940000):0.4728150000	1uvh_A:0.9744530000):0.1591110000	(1tjo_A:0.0000010000	1tk6_A:0.0000010000):0.8200910000):0.1913500000	((2fzf_A:2.5467000000	(((((((1bcf_A:0.0000010000	3e1q_A:0.0000010000):0.1809450000	2fkz_A:0.1323110000):0.2229210000	1jgc_A:0.2721540000):0.3033350000	((((((1lb3_A:0.0500340000	2za7_A:0.0990750000):0.3110280000	1bg7_A:0.1116730000):0.0375084000	(1z6o_A:1.1683970000	1z6o_M:0.6539150000):0.4489470000):0.0945305000	1r03_A:0.0934590000):0.3754540000	3e6s_A:0.8072840000):0.2171990000	((1eum_A:0.2904850000	1krq_A:0.2771210000):0.3789670000	(2jd7_A:0.1688530000	1vlg_A:0.3258970000):0.0718570000):0.0973175000):0.3877960000):0.1234070000	((1lko_A:0.6596940000	1yuz_A:1.2598230000):0.3655300000	3qhb_A:0.8812170000):0.6230120000):0.3220620000	1nfv_A:0.6040580000):0.0393932000	(1otk_A:1.7011520000	(((((((1oqu_A:0.1818270000	1r2f_A:0.1978750000):0.0598612000	1uzr_A:0.0314290000):1.0319300000	1mxr_A:1.0504400000):0.2293320000	(1jk0_A:0.5195260000	(2uw2_A:0.0548180000	1w68_A:0.0845240000):0.1284260000):0.8316440000):0.4014840000	3ee4_A:1.0803130000):0.3591200000	(((2uw1_A:0.0000010000	2uw1_B:0.0000010000):0.1716530000	1afr_A:0.1393800000):0.9710470000	1za0_A:1.7296050000):0.4510340000):0.1246430000	(((2inc_B:1.1220950000	(1mty_D:1.0937570000	3dhg_A:1.2783910000):0.5202110000):0.1883780000	2inp_C:1.1518250000):0.1367530000	1mty_B:1.9307960000):0.8231160000):0.4553180000):0.5072940000):0.0516113000):0.1994720000	2vzb_A:1.0335990000):0.2314030000):0.0337838000):0.0707402000	(1ji4_A:0.5492630000	2fjc_A:0.5606990000):0.1671020000):0.0766737000	(1qgh_A:0.3333770000	2ux1_A:0.4414560000):0.4024820000):0.0648299000):0.0756887000);
(1ji5_A:0.2278720000	((1jig_A:0.1223440000	((1qgh_A:0.3336240000	2ux1_A:0.4420820000):0.3550310000	((1ji4_A:0.4678950000	2fjc_A:0.6719870000):0.0822329000	(((((1dps_A:0.0000010000	1jts_A:0.0000010000):0.3055490000	1o9r_A:0.2632440000):0.2758890000	1uvh_A:0.8868450000):0.3565770000	(1tjo_A:0.0000010000	1tk6_A:0.0000010000):0.5658010000):0.2725590000	((((((2fzf_A:2.5743760000	((((1lb3_A:0.0702780000	2za7_A:0.0922340000):0.1970100000	(1bg7_A:0.1311770000	1r03_A:0.2442070000):0.0722920000):0.2232140000	(1z6o_A:0.9449240000	1z6o_M:0.5088960000):0.2698650000):0.1115850000	(((1eum_A:0.3602320000	1krq_A:0.3439760000):0.2901090000	(2jd7_A:0.2249510000	1vlg_A:0.3954560000):0.1103580000):0.1360990000	3e6s_A:0.7225660000):0.1648180000):0.2096110000):0.1640050000	((1lko_A:0.6923580000	1yuz_A:0.9898310000):0.6336330000	3qhb_A:0.7217470000):0.7225400000):0.0758801000	(((1bcf_A:0.0000010000	3e1q_A:0.0000010000):0.2171060000	2fkz_A:0.1090380000):0.2105390000	1jgc_A:0.2289570000):0.3680500000):0.2403080000	1nfv_A:0.9041720000):0.1325910000	(1otk_A:1.6193770000	(((((((1oqu_A:0.1901340000	1uzr_A:0.0804630000):0.0726381000	1r2f_A:0.1567010000):0.9712750000	1mxr_A:0.8524950000):0.2318070000	(1jk0_A:0.3816010000	(2uw2_A:0.0680800000	1w68_A:0.0551980000):0.1486570000):0.7832130000):0.2923410000	3ee4_A:1.0994140000):0.3970470000	(((2inc_B:1.1801170000	2inp_C:0.9111580000):0.3614680000	1mty_B:1.9289000000):0.1836560000	(1mty_D:1.2845620000	3dhg_A:1.1525720000):0.5070160000):0.5734920000):0.1626060000	(((2uw1_A:0.0000010000	2uw1_B:0.0000010000):0.1653840000	1afr_A:0.0973940000):0.9595100000	1za0_A:1.7354620000):0.5503870000):0.4009990000):0.5827670000):0.1454370000	2vzb_A:0.9799250000):0.2862420000):0.1715120000):0.1537400000):0.0935366000):0.0584535000	1n1q_A:0.3254160000):0.0982643000	2chp_A:0.4480910000);
(1ji5_A:0.2641580000	(1jig_A:0.0779910000	((2chp_A:0.3078280000	((((1dps_A:0.0000010000	1jts_A:0.0000010000):0.3926530000	1o9r_A:0.3091220000):0.2173560000	1uvh_A:0.7109170000):0.2980360000	(1tjo_A:0.0000010000	1tk6_A:0.0000010000):0.8032410000):0.3572720000):0.0966032000	((2fzf_A:2.2461020000	((((((1bcf_A:0.0000010000	3e1q_A:0.0000010000):0.2085740000	2fkz_A:0.0824670000):0.1651930000	1jgc_A:0.2697150000):0.5165880000	(((1lko_A:0.8706360000	1yuz_A:1.1233270000):0.4967360000	3qhb_A:0.6907960000):0.9765580000	((((((1lb3_A:0.0299460000	2za7_A:0.0957970000):0.3046850000	1bg7_A:0.0654290000):0.1142030000	1r03_A:0.1559230000):0.2109630000	(1z6o_A:1.1445970000	1z6o_M:0.7679290000):0.3570390000):0.2017620000	3e6s_A:0.7012820000):0.1172340000	((1eum_A:0.2820300000	1krq_A:0.3260680000):0.2108110000	(2jd7_A:0.1963090000	1vlg_A:0.4434080000):0.1266530000):0.0855466000):0.4879450000):0.1897350000):0.2425010000	1nfv_A:0.7089240000):0.1926760000	(1otk_A:2.2822430000	(((((((1oqu_A:0.1765860000	1r2f_A:0.1805600000):0.0469125000	1uzr_A:0.0466710000):0.9756460000	1mxr_A:0.9664850000):0.2546410000	(1jk0_A:0.4137190000	(2uw2_A:0.0966990000	1w68_A:0.0502230000):0.1848420000):0.7690750000):0.3597680000	3ee4_A:1.2664030000):0.3629240000	(((2uw1_A:0.0000010000	2uw1_B:0.0000010000):0.1337940000	1afr_A:0.1372220000):0.8639020000	1za0_A:1.8795820000):0.6573070000):0.2250840000	(((2inc_B:1.0846540000	1mty_B:1.9687610000):0.3627510000	2inp_C:0.9813020000):0.3120760000	(1mty_D:1.4591800000	3dhg_A:1.0906050000):0.4447140000):0.5439140000):0.3849770000):0.3244510000):0.0000028633):0.2365520000	2vzb_A:0.6213840000):0.5512630000):0.1314200000):0.0434505000	(1n1q_A:0.2492700000	((1qgh_A:0.2981530000	2ux1_A:0.5830540000):0.2233810000	(1ji4_A:0.5035970000	2fjc_A:0.6846940000):0.2970070000):0.1337210000):0.0547708000);
(1ji5_A:0.2659980000	(1jig_A:0.1164200000	((1qgh_A:0.3150000000	2ux1_A:0.4614770000):0.3721860000	(1ji4_A:0.5783260000	2fjc_A:0.5050710000):0.1874930000):0.1183300000):0.0578817000	(1n1q_A:0.3066210000	(2chp_A:0.3101280000	(((((1dps_A:0.0000010000	1jts_A:0.0000010000):0.3544540000	1o9r_A:0.2447820000):0.2999630000	1uvh_A:0.9357210000):0.3693130000	(1tjo_A:0.0000010000	1tk6_A:0.0000010000):0.7197830000):0.2696320000	((2fzf_A:2.3906050000	2vzb_A:0.5745250000):0.4138070000	((((((1bcf_A:0.0000010000	3e1q_A:0.0000010000):0.1699600000	2fkz_A:0.1244660000):0.1976750000	1jgc_A:0.2981700000):0.4347630000	(((1lko_A:0.5832000000	1yuz_A:1.1539550000):0.5428640000	3qhb_A:0.8137600000):0.6656540000	((((((1lb3_A:0.0795940000	2za7_A:0.0913050000):0.3139370000	1bg7_A:0.0863830000):0.0955241000	1r03_A:0.1937580000):0.2181090000	3e6s_A:0.9705200000):0.1252080000	(1z6o_A:1.0648660000	1z6o_M:0.6391760000):0.2599450000):0.1255960000	((1eum_A:0.3121310000	1krq_A:0.3428670000):0.2265820000	(2jd7_A:0.2748180000	1vlg_A:0.4308830000):0.1525220000):0.1603140000):0.3522540000):0.1975430000):0.1790110000	1nfv_A:0.8815850000):0.1233560000	(1otk_A:1.7615330000	(((((((1oqu_A:0.1770510000	1uzr_A:0.0860840000):0.1158070000	1r2f_A:0.1127680000):0.8521030000	1mxr_A:1.1988320000):0.2644520000	(1jk0_A:0.4426670000	(2uw2_A:0.0767790000	1w68_A:0.0722150000):0.1426100000):0.7356010000):0.5120280000	((2inc_B:1.0168530000	(2inp_C:0.9349000000	1mty_B:2.1035270000):0.3306730000):0.4311480000	(1mty_D:1.4717780000	3dhg_A:1.1182500000):0.4361280000):0.5141440000):0.2539270000	(((2uw1_A:0.0000010000	2uw1_B:0.0000010000):0.1940040000	1afr_A:0.1204800000):1.0208700000	1za0_A:1.5660190000):0.8078380000):0.1196780000	3ee4_A:1.1369080000):0.5863520000):0.7623360000):0.2399850000):0.2176080000):0.1893950000):0.1474670000):0.0442612000);
(1ji5_A:0.2887050000	(1jig_A:0.2618500000	((2chp_A:0.3934390000	((1ji4_A:0.6502420000	2fjc_A:0.6174510000):0.1610050000	((((1dps_A:0.0000010000	1jts_A:0.0000010000):0.3081800000	1o9r_A:0.2578560000):0.3473380000	1uvh_A:0.7348530000):0.2863350000	((1tjo_A:0.0000010000	1tk6_A:0.0000010000):0.6802750000	((2fzf_A:2.2254790000	(((((1bcf_A:0.0000010000	3e1q_A:0.0000010000):0.2383570000	2fkz_A:0.1110020000):0.2050820000	1jgc_A:0.3609470000):0.6283450000	((1lko_A:0.8932730000	(1yuz_A:1.0365060000	3qhb_A:0.7262520000):0.1432810000):0.7875000000	(((((1lb3_A:0.0901990000	2za7_A:0.1038920000):0.2737400000	(1bg7_A:0.1343060000	1r03_A:0.2438290000):0.0632722000):0.1672700000	(1z6o_A:1.0622110000	1z6o_M:0.7191610000):0.3147000000):0.2445360000	3e6s_A:0.8204980000):0.2040640000	((1eum_A:0.3027110000	1krq_A:0.4205450000):0.3275370000	(2jd7_A:0.2296910000	1vlg_A:0.3268930000):0.1143280000):0.0726336000):0.4076240000):0.0863220000):0.1547890000	1nfv_A:0.7696220000):0.2028950000):0.1157790000	(2vzb_A:0.8875550000	(1otk_A:1.9299790000	(((((((1oqu_A:0.1747770000	1r2f_A:0.1796400000):0.0487408000	1uzr_A:0.0409200000):0.7803840000	1mxr_A:0.9952920000):0.3613100000	((1jk0_A:0.5800760000	2uw2_A:0.0775560000):0.0607442000	1w68_A:0.0381050000):0.8181130000):0.3284780000	3ee4_A:0.9109820000):0.4950700000	(((2uw1_A:0.0000010000	2uw1_B:0.0000010000):0.1147370000	1afr_A:0.1261340000):1.1250900000	1za0_A:1.5928930000):0.5660280000):0.0426663000	((2inc_B:1.1350660000	(2inp_C:0.9166330000	1mty_B:2.2867890000):0.3414610000):0.3535120000	(1mty_D:1.6100860000	3dhg_A:1.1020990000):0.5126960000):0.5903310000):0.2631190000):0.5633800000):0.1453850000):0.3608930000):0.2078990000):0.2137930000):0.2017070000):0.1045190000	(1qgh_A:0.3720280000	2ux1_A:0.6200520000):0.3912490000):0.1220860000):0.0587006000	1n1q_A:0.3138470000);
(1ji5_A:0.3407930000	(1jig_A:0.1805280000	1n1q_A:0.3878660000):0.0000021600	((2chp_A:0.4518990000	(((((1dps_A:0.0000010000	1jts_A:0.0000010000):0.3437950000	1o9r_A:0.2517850000):0.4527350000	1uvh_A:1.0104690000):0.2878710000	(1tjo_A:0.0000010000	1tk6_A:0.0000010000):0.7584960000):0.1212000000	((2fzf_A:2.5949490000	((((((1bcf_A:0.0000010000	3e1q_A:0.0000010000):0.2109880000	2fkz_A:0.1647750000):0.2033300000	1jgc_A:0.2496620000):0.4401270000	((1lko_A:1.1825240000	(1yuz_A:0.8679230000	3qhb_A:0.9096550000):0.2431080000):1.0614900000	((((((1lb3_A:0.1144210000	2za7_A:0.0914750000):0.2668070000	1bg7_A:0.1365420000):0.1174340000	1r03_A:0.1344550000):0.2518940000	(1z6o_A:1.2296030000	1z6o_M:0.6785690000):0.3453220000):0.2284680000	3e6s_A:0.7867540000):0.1547490000	(((1eum_A:0.2415700000	1krq_A:0.3836680000):0.2556160000	2jd7_A:0.1542920000):0.1168460000	1vlg_A:0.3458280000):0.1347530000):0.2842050000):0.2410450000):0.2439750000	1nfv_A:0.7574090000):0.1196530000	(1otk_A:1.7966820000	(((((((1oqu_A:0.1753480000	1uzr_A:0.0853240000):0.0828811000	1r2f_A:0.1258370000):0.8094950000	3ee4_A:1.4832260000):0.1667390000	1mxr_A:1.1228010000):0.3151360000	((1jk0_A:0.6532700000	2uw2_A:0.0678920000):0.0477119000	1w68_A:0.0184720000):0.7655150000):0.3655230000	((2inc_B:1.1740200000	(2inp_C:0.9544270000	1mty_B:2.3658100000):0.2721960000):0.3755430000	(1mty_D:1.3986240000	3dhg_A:1.1908980000):0.7285580000):0.6226020000):0.3256850000	(((2uw1_A:0.0000010000	2uw1_B:0.0000010000):0.1684180000	1afr_A:0.0917270000):1.1844600000	1za0_A:1.9300420000):0.3337250000):0.3643490000):1.0131500000):0.0289627000):0.2508280000	2vzb_A:0.8819330000):0.3570220000):0.1032600000):0.1456290000	((1qgh_A:0.4055190000	2ux1_A:0.4288440000):0.3003680000	(1ji4_A:0.5336800000	2fjc_A:0.6197370000):0.1533480000):0.1557290000):0.1103570000);
(1ji5_A:0.2401090000	1jig_A:0.2057700000	(1n1q_A:0.2804870000	((2chp_A:0.4262020000	(((((1dps_A:0.0000010000	1jts_A:0.0000010000):0.3425980000	1o9r_A:0.2413170000):0.3818360000	1uvh_A:0.7761660000):0.4102570000	(1tjo_A:0.0000010000	1tk6_A:0.0000010000):0.6273960000):0.1828960000	(((2fzf_A:2.0378410000	1nfv_A:0.8321210000):0.1647920000	((((((1bcf_A:0.0000010000	3e1q_A:0.0000020000):0.1868940000	2fkz_A:0.1788150000):0.0797481000	1jgc_A:0.3387000000):0.4341440000	((((((1lb3_A:0.0659800000	2za7_A:0.1091620000):0.1883500000	1bg7_A:0.0986280000):0.1249840000	1r03_A:0.1267630000):0.1258660000	3e6s_A:0.9563730000):0.2821830000	(1z6o_A:0.9122710000	1z6o_M:0.6157530000):0.2600020000):0.2474540000	((1eum_A:0.3900460000	1krq_A:0.2461840000):0.3651730000	(2jd7_A:0.2531760000	1vlg_A:0.2819410000):0.1727610000):0.1297680000):0.4588350000):0.0511287000	((1lko_A:0.5244510000	1yuz_A:1.1474740000):0.4942720000	3qhb_A:0.5868150000):0.7101700000):0.1675320000	(1otk_A:1.5050710000	(((((((1oqu_A:0.2063760000	1uzr_A:0.0838740000):0.0707245000	1r2f_A:0.1052140000):1.1513500000	1mxr_A:0.9343630000):0.2043510000	((1jk0_A:0.6069870000	2uw2_A:0.0618230000):0.0617871000	1w68_A:0.0322720000):0.8518240000):0.3607160000	3ee4_A:1.0692560000):0.5496160000	(((2uw1_A:0.0000010000	2uw1_B:0.0000010000):0.1937660000	1afr_A:0.0686250000):1.1755800000	1za0_A:1.6045720000):0.6645500000):0.2870910000	((2inc_B:0.8807780000	(2inp_C:1.1083510000	1mty_B:2.2583930000):0.2431050000):0.2790420000	(1mty_D:1.6089980000	3dhg_A:1.0183060000):0.8994520000):0.4014860000):0.5766350000):0.7001680000):0.0692640000):0.2326590000	2vzb_A:1.0916610000):0.1651030000):0.2190130000):0.1295890000	((1qgh_A:0.2843930000	2ux1_A:0.4277580000):0.2344130000	(1ji4_A:0.4140980000	2fjc_A:0.6360360000):0.2496890000):0.1294590000):0.0891414000):0.0040339500);
(1ji5_A:0.2915890000	(1jig_A:0.1606420000	((2chp_A:0.4596380000	(((((1dps_A:0.0000010000	1jts_A:0.0000010000):0.3616800000	1o9r_A:0.2191420000):0.3605120000	1uvh_A:0.8764450000):0.2701700000	(1tjo_A:0.0000010000	1tk6_A:0.0000010000):0.6701030000):0.2742400000	((2fzf_A:2.0939980000	2vzb_A:0.4994260000):0.3502850000	((((((1bcf_A:0.0000010000	3e1q_A:0.0000010000):0.1431450000	2fkz_A:0.0859980000):0.1106400000	1jgc_A:0.3008240000):0.3956280000	(((1lko_A:0.6726220000	1yuz_A:0.9197130000):0.5456150000	3qhb_A:0.9644940000):0.7109250000	((((((1lb3_A:0.0758420000	2za7_A:0.1343400000):0.2375830000	1bg7_A:0.1147710000):0.1112400000	1r03_A:0.1477980000):0.2295240000	(1z6o_A:0.9752160000	1z6o_M:0.5596760000):0.2762040000):0.1944790000	3e6s_A:0.9051110000):0.1243940000	((1eum_A:0.2498140000	1krq_A:0.4446400000):0.2357560000	(2jd7_A:0.2215350000	1vlg_A:0.4369350000):0.1318790000):0.1727980000):0.2324490000):0.1779660000):0.2211800000	1nfv_A:0.8830240000):0.1387860000	((1otk_A:1.9374260000	(((2uw1_A:0.0000010000	2uw1_B:0.0000010000):0.1682740000	1afr_A:0.0889140000):1.2457900000	1za0_A:1.6723770000):0.3946790000):0.1843710000	((((((1oqu_A:0.1592170000	1r2f_A:0.1848330000):0.0794670000	1uzr_A:0.0178460000):0.8012610000	1mxr_A:1.1559960000):0.4150250000	(1jk0_A:0.4295370000	(2uw2_A:0.0668400000	1w68_A:0.1045520000):0.1593570000):0.8029670000):0.3579370000	((2inc_B:1.1079450000	(2inp_C:1.2657440000	1mty_B:1.9436910000):0.2479260000):0.3347600000	(1mty_D:1.5939190000	3dhg_A:1.0261920000):0.5856920000):0.4646450000):0.2535470000	3ee4_A:1.1716370000):0.2843540000):0.9656460000):0.1602880000):0.2962520000):0.1032400000):0.0767601000	((1qgh_A:0.3808450000	2ux1_A:0.3912890000):0.2591410000	(1ji4_A:0.5237690000	2fjc_A:0.5610820000):0.0886816000):0.1913110000):0.1355940000):0.0317536000	1n1q_A:0.3186490000);
(1ji5_A:0.3425590000	1jig_A:0.2395610000	(1n1q_A:0.4183240000	(((2chp_A:0.4472250000	(((((1dps_A:0.0000010000	1jts_A:0.0000010000):0.4090790000	1o9r_A:0.2703820000):0.5507690000	1uvh_A:0.9103400000):0.2000470000	(1tjo_A:0.0000010000	1tk6_A:0.0000010000):0.8238550000):0.1620460000	((2fzf_A:2.0973550000	2vzb_A:0.3818130000):0.3472740000	((((((1bcf_A:0.0000010000	3e1q_A:0.0000010000):0.2790930000	2fkz_A:0.1312210000):0.1728360000	1jgc_A:0.3867000000):0.5376140000	(((1lko_A:0.8513200000	1yuz_A:1.2098320000):0.4457410000	3qhb_A:0.7550730000):0.9764110000	((((((1lb3_A:0.0796660000	2za7_A:0.1051460000):0.3347030000	1bg7_A:0.0899240000):0.1184630000	1r03_A:0.1299920000):0.1614450000	(1z6o_A:0.9526200000	1z6o_M:0.9798100000):0.1913900000):0.2974710000	3e6s_A:0.7412340000):0.1412410000	((1eum_A:0.3134970000	1krq_A:0.3474790000):0.2402300000	(2jd7_A:0.2217620000	1vlg_A:0.3699710000):0.1369220000):0.1036020000):0.3284610000):0.0330851000):0.2471570000	(1otk_A:1.8384300000	(((((((1oqu_A:0.1726120000	1uzr_A:0.0875220000):0.1000780000	1r2f_A:0.0965250000):0.7246520000	1mxr_A:1.2624170000):0.3020460000	(1jk0_A:0.4796360000	(2uw2_A:0.0682760000	1w68_A:0.0637290000):0.1212220000):0.6920000000):0.3842890000	3ee4_A:1.0985080000):0.3312410000	(((2uw1_A:0.0000010000	2uw1_B:0.0000010000):0.1986850000	1afr_A:0.1065120000):1.2681000000	1za0_A:1.3465720000):0.5270840000):0.2719260000	((2inc_B:1.2736770000	(2inp_C:1.1590720000	1mty_B:2.0825010000):0.3728490000):0.3770400000	(1mty_D:1.2810390000	3dhg_A:1.3454820000):0.8017800000):0.5565750000):0.2172500000):0.6267850000):0.1436200000	1nfv_A:0.6354870000):0.2674220000):0.3063900000):0.0915978000):0.0847490000	(1ji4_A:0.5403870000	2fjc_A:0.5593470000):0.3626380000):0.0830954000	(1qgh_A:0.3017240000	2ux1_A:0.5330220000):0.2894250000):0.1549630000):0.0414930000);
(1ji5_A:0.3244730000	(1jig_A:0.1127200000	((2chp_A:0.5349590000	(((((1dps_A:0.0000010000	1jts_A:0.0000010000):0.4191440000	1o9r_A:0.1513960000):0.5024980000	1uvh_A:0.8513650000):0.2545160000	(1tjo_A:0.0000010000	1tk6_A:0.0000010000):0.7370540000):0.1884400000	((2fzf_A:2.0110260000	2vzb_A:0.5791830000):0.2821210000	(((((((1bcf_A:0.0000010000	3e1q_A:0.0000010000):0.1807660000	2fkz_A:0.1516060000):0.1152030000	1jgc_A:0.3135560000):0.4615260000	((((((1lb3_A:0.0849100000	2za7_A:0.1160650000):0.2864090000	1bg7_A:0.1394830000):0.1312470000	1r03_A:0.0845850000):0.2360050000	3e6s_A:0.8541560000):0.2758390000	(1z6o_A:1.0987980000	1z6o_M:0.5853980000):0.2741920000):0.1608840000	((1eum_A:0.3038860000	1krq_A:0.3550450000):0.2118470000	(2jd7_A:0.1756960000	1vlg_A:0.3250180000):0.1774450000):0.2784540000):0.4828580000):0.0911183000	((1lko_A:0.9359220000	1yuz_A:1.0799410000):0.5473670000	3qhb_A:0.7130160000):0.7150900000):0.1867850000	1nfv_A:0.9237480000):0.0844932000	(((1otk_A:1.8238330000	((2inc_B:0.8866410000	(2inp_C:0.8646230000	1mty_B:2.2038310000):0.3267890000):0.2901600000	(1mty_D:1.3929200000	3dhg_A:1.2224150000):0.6143530000):0.4951250000):0.2158070000	(((((1oqu_A:0.1835910000	1uzr_A:0.0648870000):0.0918863000	1r2f_A:0.1114960000):0.9369720000	1mxr_A:1.1099950000):0.2092180000	((1jk0_A:0.5628100000	2uw2_A:0.0557240000):0.0467215000	1w68_A:0.0489860000):0.8927710000):0.6050090000	3ee4_A:1.0994540000):0.2381660000):0.2599130000	(((2uw1_A:0.0000010000	2uw1_B:0.0000010000):0.1626420000	1afr_A:0.1189970000):1.0043300000	1za0_A:1.6558900000):0.5172500000):0.8829480000):0.1617340000):0.1964530000):0.0927792000):0.0932035000	(((1qgh_A:0.4247780000	2ux1_A:0.5353970000):0.2782000000	2fjc_A:0.6267450000):0.0640813000	1ji4_A:0.5851900000):0.1477510000):0.1551470000):0.0774317000	1n1q_A:0.3019240000);
(1ji5_A:0.1933900000	(1jig_A:0.1363780000	((2chp_A:0.4408640000	(((((1dps_A:0.0000010000	1jts_A:0.0000010000):0.4553670000	1o9r_A:0.2457380000):0.2730250000	1uvh_A:0.9979350000):0.3189320000	(1tjo_A:0.0000010000	1tk6_A:0.0000010000):0.7718090000):0.3319220000	(((2fzf_A:2.0319160000	2vzb_A:0.7781940000):0.3109920000	(((((1bcf_A:0.0000010000	3e1q_A:0.0000010000):0.2625540000	2fkz_A:0.0575430000):0.1626100000	1jgc_A:0.2881710000):0.4598980000	((1lko_A:0.9237920000	(1yuz_A:1.2621220000	3qhb_A:0.9665190000):0.2672080000):0.7302550000	(((((1lb3_A:0.0594160000	2za7_A:0.1050660000):0.3021530000	1bg7_A:0.1162780000):0.0848528000	1r03_A:0.1806930000):0.2546090000	(1z6o_A:0.8995920000	1z6o_M:0.6668850000):0.2908030000):0.1649770000	(((1eum_A:0.3321230000	1krq_A:0.3437660000):0.0666523000	3e6s_A:0.8960830000):0.1823850000	(2jd7_A:0.1896130000	1vlg_A:0.3897910000):0.1217310000):0.2406290000):0.2701330000):0.1577830000):0.1373320000	1nfv_A:0.7863700000):0.2655720000):0.0489656000	(1otk_A:2.2509160000	(((((((1oqu_A:0.1949190000	1uzr_A:0.0597760000):0.1078590000	1r2f_A:0.1130160000):0.6290800000	3ee4_A:1.4463920000):0.2458250000	1mxr_A:1.1222220000):0.3709350000	((1jk0_A:0.6415270000	2uw2_A:0.0545430000):0.0361463000	1w68_A:0.0586400000):0.7146720000):0.4205430000	(2inc_B:1.2480910000	(2inp_C:1.1833870000	(1mty_B:2.4465680000	(1mty_D:1.6424660000	3dhg_A:1.1935800000):0.1737260000):0.1441740000):0.2791480000):0.7564970000):0.2101660000	(((2uw1_A:0.0000010000	2uw1_B:0.0000010000):0.1559650000	1afr_A:0.1308800000):1.0895600000	1za0_A:1.8471590000):0.4719540000):0.3724410000):0.9744260000):0.3355040000):0.1110830000):0.0753352000	((1qgh_A:0.2905700000	2ux1_A:0.4879790000):0.2326550000	(1ji4_A:0.4021560000	2fjc_A:0.6781520000):0.2238370000):0.1611670000):0.1160540000):0.0524448000	1n1q_A:0.2989010000);
(1ji5_A:0.2722670000	(1jig_A:0.1582730000	((2chp_A:0.4394290000	(((((1dps_A:0.0000010000	1jts_A:0.0000010000):0.3205050000	1o9r_A:0.2120510000):0.4343300000	1uvh_A:0.8575880000):0.2398910000	(1tjo_A:0.0000010000	1tk6_A:0.0000010000):0.7253470000):0.2092280000	((2fzf_A:2.1348670000	2vzb_A:0.7549880000):0.1037470000	((((((1bcf_A:0.0000010000	3e1q_A:0.0000010000):0.1973180000	2fkz_A:0.1193700000):0.1448680000	1jgc_A:0.3704560000):0.4035740000	(((1lko_A:0.9722650000	1yuz_A:0.8570830000):0.4027670000	3qhb_A:0.8576510000):0.6362930000	(((((1lb3_A:0.0616480000	2za7_A:0.0914540000):0.2461770000	1bg7_A:0.1395050000):0.1163350000	1r03_A:0.0915830000):0.3122510000	(1z6o_A:1.0866550000	1z6o_M:0.6368660000):0.1917030000):0.1733200000	(((1eum_A:0.3659100000	1krq_A:0.2138940000):0.1519220000	3e6s_A:0.6398310000):0.1868100000	(2jd7_A:0.2277330000	1vlg_A:0.2484560000):0.1373410000):0.1254840000):0.2892500000):0.2458000000):0.2959270000	1nfv_A:0.6898370000):0.1488320000	((1otk_A:1.6909130000	(((2uw1_A:0.0000010000	2uw1_B:0.0000010000):0.2350370000	1afr_A:0.0574670000):1.0173900000	1za0_A:1.9804970000):0.4935310000):0.2557760000	((((((1oqu_A:0.1741980000	1r2f_A:0.2108480000):0.0488147000	1uzr_A:0.0251990000):0.8919430000	1mxr_A:1.0132670000):0.1428720000	(1jk0_A:0.4082910000	(2uw2_A:0.0627430000	1w68_A:0.0851930000):0.1706540000):0.9498920000):0.3203930000	3ee4_A:1.2582060000):0.3766800000	((2inc_B:1.3556910000	(2inp_C:1.0964230000	1mty_B:2.0576710000):0.2768800000):0.3385710000	(1mty_D:1.0960200000	3dhg_A:1.2408500000):0.5116550000):0.6749420000):0.1289300000):0.5067530000):0.2398450000):0.2542620000):0.1631810000):0.0618725000	((1qgh_A:0.3372200000	2ux1_A:0.7061870000):0.2967240000	(1ji4_A:0.7313470000	2fjc_A:0.5501790000):0.1599900000):0.1665200000):0.0878157000):0.0501566000	1n1q_A:0.3500900000);
(1ji5_A:0.2968310000	(1jig_A:0.1173260000	(((1qgh_A:0.4689860000	2ux1_A:0.5045030000):0.3649940000	(1ji4_A:0.5888870000	2fjc_A:0.5869530000):0.1715780000):0.1163910000	(((((1dps_A:0.0000010000	1jts_A:0.0000010000):0.3494490000	1o9r_A:0.2514700000):0.3302280000	1uvh_A:0.9277960000):0.1926790000	(1tjo_A:0.0000010000	1tk6_A:0.0000010000):1.0400000000):0.2092530000	((2fzf_A:2.0558900000	2vzb_A:0.5991450000):0.3376790000	(((((((1bcf_A:0.0000010000	3e1q_A:0.0000010000):0.1770740000	2fkz_A:0.1171360000):0.2435760000	1jgc_A:0.2285090000):0.4410840000	((((((1lb3_A:0.0355080000	2za7_A:0.1198670000):0.3443790000	1bg7_A:0.0734160000):0.1158920000	1r03_A:0.1396830000):0.3312740000	(((1eum_A:0.3650410000	1krq_A:0.2870560000):0.2235870000	(2jd7_A:0.1347980000	1vlg_A:0.3927430000):0.2005940000):0.0980555000	3e6s_A:0.7469090000):0.3230240000):0.1271100000	1z6o_M:0.7270240000):0.2023210000	1z6o_A:0.8996280000):0.3788210000):0.0676209000	1nfv_A:0.9751000000):0.0925969000	((1lko_A:0.6690920000	1yuz_A:1.1164880000):0.4884280000	3qhb_A:0.7419330000):0.6758120000):0.0868527000	(((1otk_A:1.8706260000	(((((1oqu_A:0.1886610000	1uzr_A:0.0628300000):0.0827068000	1r2f_A:0.1146130000):0.9130110000	1mxr_A:1.0777570000):0.2726950000	(1jk0_A:0.4762330000	(2uw2_A:0.1012690000	1w68_A:0.0359950000):0.1325470000):0.6767790000):0.3711960000	(((2inc_B:1.0367140000	2inp_C:0.9863510000):0.4523860000	1mty_B:1.8518380000):0.1188090000	(1mty_D:1.3711920000	3dhg_A:1.2819800000):0.4131100000):0.6353420000):0.2188730000):0.1567960000	3ee4_A:1.0766580000):0.4156240000	(((2uw1_A:0.0000010000	2uw1_B:0.0000010000):0.1898710000	1afr_A:0.0913190000):1.0480600000	1za0_A:1.6142730000):0.1945850000):0.8818610000):0.1822390000):0.4805430000):0.1253630000):0.1441330000):0.0450452000	(1n1q_A:0.2567740000	2chp_A:0.4699420000):0.0489574000);
(1ji5_A:0.2396510000	(1jig_A:0.1746500000	(((2chp_A:0.3880560000	((2fzf_A:1.9972540000	2vzb_A:0.6192010000):0.4306380000	(((((((1bcf_A:0.0000010000	3e1q_A:0.0000010000):0.2444190000	2fkz_A:0.0516070000):0.0952430000	1jgc_A:0.3852980000):0.4495670000	(((((1lb3_A:0.0918200000	2za7_A:0.0879900000):0.3305520000	1bg7_A:0.0981220000):0.0991999000	1r03_A:0.1439780000):0.1990560000	(1z6o_A:1.0157020000	1z6o_M:0.5523120000):0.2810390000):0.2492160000	(((1eum_A:0.3909720000	1krq_A:0.3843070000):0.2706650000	3e6s_A:0.7430740000):0.0985793000	(2jd7_A:0.2682350000	1vlg_A:0.3640240000):0.1087570000):0.1949430000):0.3292850000):0.0441122000	((1lko_A:0.6683170000	1yuz_A:0.9979100000):0.6315670000	3qhb_A:0.9392420000):0.5572890000):0.2424400000	1nfv_A:0.7100400000):0.1199340000	(1otk_A:1.8316290000	((((((1oqu_A:0.1733320000	1r2f_A:0.1981520000):0.0632526000	1uzr_A:0.0409210000):0.7860660000	1mxr_A:0.9599610000):0.2403780000	(1jk0_A:0.4851130000	(2uw2_A:0.0870580000	1w68_A:0.0629720000):0.1889690000):0.8225590000):0.4148580000	3ee4_A:1.0623940000):0.3263400000	((((2inc_B:1.0829980000	2inp_C:0.9378200000):0.3498960000	1mty_B:1.8685820000):0.2265500000	(1mty_D:1.3401610000	3dhg_A:1.0760740000):0.5827070000):0.4353220000	(((2uw1_A:0.0000010000	2uw1_B:0.0000010000):0.1978760000	1afr_A:0.1369280000):1.1260600000	1za0_A:1.7991730000):0.6139860000):0.1634210000):0.4328980000):0.4796640000):0.3704540000):0.3122600000):0.1105170000	((((1dps_A:0.0000010000	1jts_A:0.0000010000):0.4510420000	1o9r_A:0.1914000000):0.3771810000	1uvh_A:0.8903910000):0.1485650000	(1tjo_A:0.0000010000	1tk6_A:0.0000010000):0.9373340000):0.2883790000):0.0676647000	((1qgh_A:0.3796280000	2ux1_A:0.4515460000):0.2165920000	(1ji4_A:0.5134440000	2fjc_A:0.5192490000):0.2492510000):0.0697951000):0.0903760000):0.0928529000	1n1q_A:0.2398800000);
(1ji5_A:0.2207570000	(1jig_A:0.1409780000	((2chp_A:0.5372390000	((1ji4_A:0.4044670000	2fjc_A:0.5177070000):0.1976230000	(((((1dps_A:0.0000010000	1jts_A:0.0000010000):0.3638010000	1o9r_A:0.2545240000):0.4633510000	1uvh_A:0.4808710000):0.2586540000	(1tjo_A:0.0000010000	1tk6_A:0.0000010000):0.9009090000):0.1613840000	(((2fzf_A:1.7958230000	2vzb_A:0.7347340000):0.2382450000	(((1otk_A:1.8392250000	(((2inc_B:1.2741030000	1mty_B:1.9031930000):0.1732430000	2inp_C:0.9669030000):0.1830020000	(1mty_D:1.0392820000	3dhg_A:1.5801390000):0.6090610000):0.2832370000):0.4302400000	(((((1oqu_A:0.1781490000	1r2f_A:0.1674110000):0.0392148000	1uzr_A:0.0306220000):1.1109000000	1mxr_A:0.9597110000):0.2241690000	((1jk0_A:0.5980020000	2uw2_A:0.0420010000):0.0861707000	1w68_A:0.0224760000):0.7507450000):0.3762080000	3ee4_A:1.3047080000):0.4416570000):0.2244040000	(((2uw1_A:0.0000010000	2uw1_B:0.0000010000):0.1912670000	1afr_A:0.0865920000):1.1825900000	1za0_A:2.0488370000):0.3459930000):0.9776040000):0.1006540000	(((((1bcf_A:0.0000010000	3e1q_A:0.0000010000):0.2214720000	2fkz_A:0.0990610000):0.2283210000	1jgc_A:0.3031230000):0.5258490000	((1lko_A:0.7407040000	(1yuz_A:0.8338980000	3qhb_A:0.9590280000):0.2099920000):0.8690210000	(((((1lb3_A:0.1170220000	2za7_A:0.1232980000):0.3550280000	1bg7_A:0.1077760000):0.1020520000	1r03_A:0.1653990000):0.3091080000	(1z6o_A:1.0517920000	1z6o_M:0.7099910000):0.3474230000):0.2299180000	(((1eum_A:0.3723600000	1krq_A:0.2948430000):0.1084360000	3e6s_A:0.6938720000):0.0730463000	(2jd7_A:0.1806920000	1vlg_A:0.2896730000):0.0854483000):0.1562490000):0.4294990000):0.1680560000):0.1869080000	1nfv_A:0.8683950000):0.2071940000):0.3974970000):0.1746780000):0.0758954000):0.0729447000	(1qgh_A:0.2247390000	2ux1_A:0.4701390000):0.2678870000):0.1093700000):0.0243808000	1n1q_A:0.3077630000);
(1ji5_A:0.2968360000	1jig_A:0.1805750000	(1n1q_A:0.3333760000	(2chp_A:0.4429240000	((1qgh_A:0.3918530000	2ux1_A:0.4374260000):0.2673230000	((1ji4_A:0.5166000000	2fjc_A:0.5577600000):0.0889163000	(((((1dps_A:0.0000010000	1jts_A:0.0000010000):0.2968110000	1o9r_A:0.2764080000):0.3711730000	1uvh_A:0.9616720000):0.1169790000	(1tjo_A:0.0000010000	1tk6_A:0.0000010000):1.0844200000):0.2341610000	((((2fzf_A:1.8860920000	1nfv_A:0.6837890000):0.2521310000	(((((1bcf_A:0.0000010000	3e1q_A:0.0000010000):0.1938840000	2fkz_A:0.1415860000):0.1783350000	1jgc_A:0.3249330000):0.3118770000	(((((1lb3_A:0.0624980000	2za7_A:0.0786840000):0.1648660000	(1bg7_A:0.1119630000	1r03_A:0.1594250000):0.0745107000):0.2231540000	1z6o_A:1.1138780000):0.1839590000	1z6o_M:0.7823540000):0.1916660000	(((1eum_A:0.2421250000	1krq_A:0.3399770000):0.1585910000	3e6s_A:0.7569670000):0.1445880000	(2jd7_A:0.2266250000	1vlg_A:0.4617420000):0.0777294000):0.1869430000):0.2810060000):0.0768585000	((1lko_A:0.7719640000	1yuz_A:1.2190320000):0.4511790000	3qhb_A:0.7737880000):0.5914200000):0.1168400000):0.0800092000	(1otk_A:1.3995160000	(((((((1oqu_A:0.1832380000	1r2f_A:0.2083390000):0.0669176000	1uzr_A:0.0042080000):0.7995720000	1mxr_A:1.0454730000):0.2956470000	(1jk0_A:0.4689380000	(2uw2_A:0.0767580000	1w68_A:0.0919250000):0.2179580000):0.7564510000):0.4965580000	((2inc_B:1.2258310000	(2inp_C:0.7533810000	1mty_B:2.1104290000):0.2861160000):0.2654300000	(1mty_D:1.5064760000	3dhg_A:1.1654800000):0.4449020000):0.6068790000):0.1381960000	3ee4_A:1.2263930000):0.1285120000	(((2uw1_A:0.0000010000	2uw1_B:0.0000010000):0.1407180000	1afr_A:0.1530400000):1.2557700000	1za0_A:1.3584050000):0.4585150000):0.1878820000):0.7791900000):0.2052550000	2vzb_A:0.9551660000):0.2933650000):0.0816982000):0.1123690000):0.1464590000):0.1158360000):0.0323232000);
(1ji5_A:0.3365770000	(1jig_A:0.1711550000	1n1q_A:0.2564850000):0.0079955100	(2chp_A:0.3889260000	(((1qgh_A:0.2806600000	2ux1_A:0.4551630000):0.2655820000	(1ji4_A:0.3691970000	2fjc_A:0.6012650000):0.1659270000):0.1720690000	(((((1dps_A:0.0000010000	1jts_A:0.0000010000):0.3761040000	1o9r_A:0.2213140000):0.3642580000	1uvh_A:0.8846190000):0.2322810000	(1tjo_A:0.0000010000	1tk6_A:0.0000010000):0.6957460000):0.2620630000	((((((2fzf_A:1.5476850000	((1lko_A:0.4928940000	1yuz_A:0.8871470000):0.3946040000	3qhb_A:0.6560400000):0.8077280000):0.0688655000	((((1lb3_A:0.1180420000	2za7_A:0.0937220000):0.1422060000	(1bg7_A:0.1455890000	1r03_A:0.1765230000):0.1183890000):0.2885160000	(1z6o_A:1.0366030000	1z6o_M:0.6907890000):0.2175280000):0.1430370000	(((1eum_A:0.2544370000	1krq_A:0.3308670000):0.1218950000	3e6s_A:0.7071340000):0.1170840000	(2jd7_A:0.1841650000	1vlg_A:0.3848650000):0.0989635000):0.1829980000):0.3625530000):0.0415725000	(1otk_A:1.7678500000	(((((((1oqu_A:0.1505260000	1r2f_A:0.1764010000):0.0657866000	1uzr_A:0.0273680000):0.7663390000	1mxr_A:1.0127590000):0.1544210000	(1jk0_A:0.4113460000	(2uw2_A:0.0981350000	1w68_A:0.0380130000):0.1482790000):0.8539080000):0.2777610000	3ee4_A:1.0049260000):0.4425250000	(2inc_B:1.5715520000	((2inp_C:1.0731370000	1mty_B:2.3127500000):0.2051470000	(1mty_D:1.3090590000	3dhg_A:1.5993890000):0.4332170000):0.2113780000):0.5735490000):0.3208510000	(((2uw1_A:0.0000010000	2uw1_B:0.0000010000):0.1841300000	1afr_A:0.0885860000):1.1497600000	1za0_A:1.5741210000):0.2730140000):0.2317200000):0.7161170000):0.1242510000	(((1bcf_A:0.0000010000	3e1q_A:0.0000010000):0.1963910000	2fkz_A:0.0694280000):0.1787610000	1jgc_A:0.2684130000):0.5268220000):0.1057250000	1nfv_A:0.7195450000):0.2077380000	2vzb_A:1.0462250000):0.1995460000):0.1279120000):0.0925318000):0.1483860000);
(1ji5_A:0.3299420000	1jig_A:0.1804600000	(1n1q_A:0.3895080000	((2chp_A:0.4827660000	(((((1dps_A:0.0000010000	1jts_A:0.0000010000):0.3404340000	1o9r_A:0.2244440000):0.2653830000	1uvh_A:0.6971460000):0.3508570000	(1tjo_A:0.0000010000	1tk6_A:0.0000010000):0.9046930000):0.1880430000	((2fzf_A:2.7318570000	2vzb_A:0.4365670000):0.4163950000	((((((1bcf_A:0.0000010000	3e1q_A:0.0000010000):0.1686510000	2fkz_A:0.1194600000):0.1905870000	1jgc_A:0.2832910000):0.6546140000	(((1lko_A:0.9927370000	1yuz_A:1.2090740000):0.3195920000	3qhb_A:0.8561610000):0.6850540000	(((((1lb3_A:0.1407810000	2za7_A:0.0664210000):0.2653550000	1bg7_A:0.1391250000):0.1096770000	1r03_A:0.1555000000):0.2472740000	(1z6o_A:1.1185780000	1z6o_M:0.7699780000):0.2418150000):0.2419440000	(((1eum_A:0.2736530000	1krq_A:0.4308080000):0.1649470000	3e6s_A:0.8992780000):0.1798810000	(2jd7_A:0.2174900000	1vlg_A:0.3502040000):0.1255190000):0.1149950000):0.3855150000):0.1464380000):0.1608750000	1nfv_A:0.7308000000):0.1728310000	((1otk_A:1.9634430000	(((2uw1_A:0.0000010000	2uw1_B:0.0000010000):0.1691890000	1afr_A:0.1043070000):0.9347620000	1za0_A:1.7252780000):0.4700010000):0.1262000000	(((((1oqu_A:0.1910610000	1uzr_A:0.0749460000):0.0892116000	1r2f_A:0.1403930000):0.7698250000	(1mxr_A:0.8433970000	(1jk0_A:0.4805040000	(2uw2_A:0.0460440000	1w68_A:0.1010980000):0.2062540000):0.8494680000):0.1481080000):0.5855290000	3ee4_A:1.2430710000):0.3966600000	(((2inc_B:0.9230530000	1mty_B:2.2599750000):0.1859350000	2inp_C:1.1466830000):0.3600700000	(1mty_D:1.4685430000	3dhg_A:1.3508360000):0.5218910000):0.7290170000):0.1515000000):0.5899470000):0.1907530000):0.4588300000):0.1119080000):0.0873914000	((1qgh_A:0.4011180000	2ux1_A:0.6130520000):0.3116670000	(1ji4_A:0.5783410000	2fjc_A:0.5929710000):0.1600660000):0.1450600000):0.1057670000):0.0410222000);
(1ji5_A:0.3144750000	1jig_A:0.1349190000	(1n1q_A:0.2971440000	((2chp_A:0.4486330000	(((((1dps_A:0.0000010000	1jts_A:0.0000010000):0.4391150000	1o9r_A:0.3021320000):0.3370950000	1uvh_A:1.0281070000):0.2746550000	(1tjo_A:0.0000010000	1tk6_A:0.0000010000):0.8344470000):0.2135310000	(((2fzf_A:2.0460070000	1nfv_A:0.5566380000):0.1656280000	((((((1bcf_A:0.0000010000	3e1q_A:0.0000020000):0.1651220000	2fkz_A:0.1416600000):0.1686650000	1jgc_A:0.2820520000):0.4366220000	((((((1lb3_A:0.1060350000	2za7_A:0.1306700000):0.2858120000	1bg7_A:0.0704270000):0.0995449000	1r03_A:0.1647550000):0.2641980000	(1z6o_A:1.2338960000	1z6o_M:0.7321770000):0.2539050000):0.1748370000	3e6s_A:0.6964030000):0.1476020000	((1eum_A:0.3072120000	1krq_A:0.3769930000):0.2036300000	(2jd7_A:0.1960910000	1vlg_A:0.3886710000):0.2121530000):0.1741060000):0.4813890000):0.1527430000	((1lko_A:0.5628490000	1yuz_A:1.4791500000):0.5128510000	3qhb_A:0.9331820000):0.6341400000):0.2024360000	(1otk_A:1.7663770000	(((((((1oqu_A:0.1862730000	1uzr_A:0.0618420000):0.0869744000	1r2f_A:0.1750500000):0.7264790000	1mxr_A:0.9951390000):0.3278900000	((1jk0_A:0.5908020000	2uw2_A:0.0529960000):0.0528379000	1w68_A:0.0257560000):0.9147710000):0.4554700000	3ee4_A:1.1018790000):0.2797340000	(((2uw1_A:0.0000010000	2uw1_B:0.0000010000):0.2021110000	1afr_A:0.0728110000):1.0710900000	1za0_A:1.7195510000):0.4639960000):0.2010630000	(2inc_B:1.1181460000	((2inp_C:1.0697880000	1mty_B:2.1521290000):0.1276960000	(1mty_D:1.4686630000	3dhg_A:1.3119070000):0.7723790000):0.1890660000):0.6991360000):0.2343650000):0.7663310000):0.0813397000):0.2159990000	2vzb_A:1.0265630000):0.3615060000):0.1368610000):0.0953331000	((1qgh_A:0.3419600000	2ux1_A:0.6459400000):0.2498310000	(1ji4_A:0.5109070000	2fjc_A:0.6794650000):0.2385640000):0.1613730000):0.1166290000):0.0248624000);
(1ji5_A:0.3683850000	1jig_A:0.2195340000	(1n1q_A:0.2908270000	((2chp_A:0.3229850000	(((((1dps_A:0.0000010000	1jts_A:0.0000010000):0.4407130000	1o9r_A:0.1745820000):0.4018040000	1uvh_A:0.8762050000):0.3820970000	(1tjo_A:0.0000010000	1tk6_A:0.0000010000):0.7285110000):0.2236880000	((2fzf_A:2.1568640000	2vzb_A:0.5147130000):0.3141870000	(((((((1bcf_A:0.0000010000	3e1q_A:0.0000010000):0.2143230000	2fkz_A:0.1062720000):0.1524520000	1jgc_A:0.3028960000):0.4401230000	((((((1lb3_A:0.1008030000	2za7_A:0.0631660000):0.2111510000	(1bg7_A:0.1002140000	1r03_A:0.1707000000):0.0617578000):0.2116630000	(1z6o_A:1.1158880000	1z6o_M:0.7124730000):0.2167700000):0.2258300000	3e6s_A:0.7696740000):0.1380990000	(2jd7_A:0.2152110000	1vlg_A:0.3220950000):0.1417580000):0.0672220000	(1eum_A:0.2877660000	1krq_A:0.3781470000):0.2022490000):0.5592760000):0.1480810000	((1lko_A:0.9506660000	1yuz_A:1.0609200000):0.2878160000	3qhb_A:0.9682580000):0.8125830000):0.1546650000	(1otk_A:2.2800920000	(((((((1oqu_A:0.1907030000	1uzr_A:0.0699210000):0.1073320000	1r2f_A:0.1402580000):0.8505550000	1mxr_A:0.9981530000):0.1645650000	(1jk0_A:0.5492060000	(2uw2_A:0.0964470000	1w68_A:0.0518490000):0.0989215000):0.9640120000):0.2295640000	3ee4_A:1.4272990000):0.3327040000	(((2inc_B:0.9686660000	1mty_B:2.4678720000):0.1483370000	2inp_C:1.3105270000):0.3937190000	(1mty_D:1.2739200000	3dhg_A:1.3825580000):0.6860340000):0.6387040000):0.2979310000	(((2uw1_A:0.0000010000	2uw1_B:0.0000010000):0.1535830000	1afr_A:0.0891720000):1.0222300000	1za0_A:1.6395380000):0.5829690000):0.1897680000):0.5434280000):0.0963457000	1nfv_A:0.6157120000):0.3701830000):0.3725610000):0.1865640000):0.2480790000	((1qgh_A:0.3541950000	2ux1_A:0.5193470000):0.3417360000	(1ji4_A:0.5530040000	2fjc_A:0.6510420000):0.1651570000):0.1770890000):0.0531762000):0.0342323000);
(1ji5_A:0.1993930000	(1jig_A:0.1624590000	((1qgh_A:0.3248920000	2ux1_A:0.5063650000):0.3320950000	((1ji4_A:0.3939050000	2fjc_A:0.5309980000):0.2131560000	(((((1dps_A:0.0000010000	1jts_A:0.0000010000):0.3699630000	1o9r_A:0.2036780000):0.2442060000	1uvh_A:0.9795070000):0.2638970000	(1tjo_A:0.0000010000	1tk6_A:0.0000010000):0.6532570000):0.2134350000	((2fzf_A:1.7907820000	((((((1bcf_A:0.0000010000	3e1q_A:0.0000010000):0.1535770000	2fkz_A:0.0785660000):0.1640240000	1jgc_A:0.2968520000):0.4317360000	((((1lb3_A:0.0828700000	2za7_A:0.1075770000):0.2085870000	(1bg7_A:0.0806070000	1r03_A:0.1887650000):0.0943118000):0.1945540000	(1z6o_A:1.0571250000	1z6o_M:0.5851530000):0.2761660000):0.2486100000	(((1eum_A:0.3600790000	1krq_A:0.3090660000):0.1805300000	3e6s_A:0.8026520000):0.1427650000	(2jd7_A:0.2192910000	1vlg_A:0.3904920000):0.0760329000):0.1525670000):0.4049110000):0.0297196000	((1lko_A:0.7998510000	1yuz_A:1.3171790000):0.2465480000	3qhb_A:0.6782420000):0.6227530000):0.1386620000	1nfv_A:0.7251560000):0.2182550000):0.0496806000	(2vzb_A:0.7705380000	(1otk_A:1.6898690000	(((((((1oqu_A:0.1848680000	1uzr_A:0.0575280000):0.0769811000	1r2f_A:0.1604040000):0.6677350000	1mxr_A:1.3030070000):0.2620270000	(1jk0_A:0.4316880000	(2uw2_A:0.0712740000	1w68_A:0.0820480000):0.1609580000):0.7988110000):0.5081080000	3ee4_A:0.9984970000):0.3779670000	(((2uw1_A:0.0000010000	2uw1_B:0.0000010000):0.2277130000	1afr_A:0.0872690000):0.9171430000	1za0_A:1.8075230000):0.5397720000):0.3094690000	(((2inc_B:1.0641180000	1mty_B:1.8049330000):0.2613580000	2inp_C:1.2905030000):0.1589550000	(1mty_D:1.1462250000	3dhg_A:1.0537830000):0.6539720000):0.4095740000):0.2289920000):0.6061990000):0.0970501000):0.4493800000):0.1498090000):0.1324500000):0.0857034000):0.0472970000	(1n1q_A:0.2871550000	2chp_A:0.3923340000):0.0600473000);
(1ji5_A:0.2256350000	(1jig_A:0.2138850000	((2chp_A:0.4754990000	(((((1dps_A:0.0000010000	1jts_A:0.0000010000):0.3727460000	1o9r_A:0.2276220000):0.5767590000	1uvh_A:0.8241180000):0.3449650000	(1tjo_A:0.0000010000	1tk6_A:0.0000010000):0.9678360000):0.2084210000	(((2fzf_A:2.6251350000	((((((1bcf_A:0.0000010000	3e1q_A:0.0000010000):0.2295230000	2fkz_A:0.1361980000):0.1316840000	1jgc_A:0.4257520000):0.4796940000	1nfv_A:0.8540330000):0.2587930000	((((((1lb3_A:0.0751130000	2za7_A:0.0920420000):0.2965360000	1bg7_A:0.1197890000):0.1855000000	1r03_A:0.0739620000):0.2273550000	3e6s_A:0.7511070000):0.1996400000	(1z6o_A:1.1157410000	1z6o_M:0.7538090000):0.3331120000):0.1577030000	((1eum_A:0.3800090000	1krq_A:0.3153260000):0.3650610000	(2jd7_A:0.1460840000	1vlg_A:0.3257310000):0.0689143000):0.1030670000):0.3242180000):0.0453268000	((1lko_A:0.8060160000	1yuz_A:1.0108710000):0.5388450000	3qhb_A:0.6958920000):0.7527150000):0.1463300000):0.1231630000	((1otk_A:1.6887200000	((2inc_B:1.1902630000	(2inp_C:1.0381590000	1mty_B:2.2944050000):0.2335600000):0.1869130000	(1mty_D:1.5088230000	3dhg_A:1.1649220000):0.5729170000):0.4924490000):0.1620490000	(((((1oqu_A:0.1888590000	1uzr_A:0.0870100000):0.0896975000	1r2f_A:0.1227910000):0.7645110000	(1mxr_A:1.1453350000	(1jk0_A:0.4636260000	(2uw2_A:0.0736230000	1w68_A:0.0625680000):0.1704540000):1.0158600000):0.1527790000):0.6063130000	3ee4_A:1.0749010000):0.3387790000	(((2uw1_A:0.0000010000	2uw1_B:0.0000010000):0.2017840000	1afr_A:0.1339200000):1.1520900000	1za0_A:1.4752550000):0.8205640000):0.1794140000):0.5624910000):0.2713090000	2vzb_A:0.9158350000):0.2794380000):0.1228080000):0.0986518000	((1qgh_A:0.4510180000	2ux1_A:0.5373770000):0.3590290000	(1ji4_A:0.4570620000	2fjc_A:0.6080980000):0.2121380000):0.0848425000):0.0818107000):0.0405731000	1n1q_A:0.3878470000);
(1ji5_A:0.2687470000	(1jig_A:0.1744110000	(((2chp_A:0.4214120000	((((1dps_A:0.0000010000	1jts_A:0.0000010000):0.4198680000	1o9r_A:0.2680750000):0.4820970000	1uvh_A:0.8267890000):0.2655340000	((1tjo_A:0.0000010000	1tk6_A:0.0000010000):0.7603330000	((2fzf_A:2.6285320000	2vzb_A:0.5943640000):0.3107410000	((((((1bcf_A:0.0000010000	3e1q_A:0.0000010000):0.2456700000	2fkz_A:0.0852890000):0.1015820000	1jgc_A:0.3475840000):0.3783850000	(((1lko_A:0.6129400000	1yuz_A:1.1573200000):0.4764480000	3qhb_A:0.9790590000):0.9437130000	((((((1lb3_A:0.0758970000	2za7_A:0.1299780000):0.3189240000	1bg7_A:0.0791850000):0.1108170000	1r03_A:0.1263830000):0.1848870000	(1z6o_A:0.9995210000	1z6o_M:0.5405060000):0.2480760000):0.2709200000	3e6s_A:0.8119760000):0.1161740000	((1eum_A:0.3807350000	1krq_A:0.2886400000):0.3202090000	(2jd7_A:0.2448800000	1vlg_A:0.3351790000):0.1148970000):0.0983524000):0.3575740000):0.0921633000):0.3040190000	1nfv_A:0.6334990000):0.1584210000	(1otk_A:1.4205740000	(((((((1oqu_A:0.1785680000	1uzr_A:0.0604590000):0.0763608000	1r2f_A:0.1568390000):1.0227100000	1mxr_A:1.0452330000):0.3687770000	((1jk0_A:0.5878610000	2uw2_A:0.0864700000):0.0572023000	1w68_A:0.0257740000):0.7667920000):0.2854220000	3ee4_A:1.0819150000):0.4544220000	(((2uw1_A:0.0000010000	2uw1_B:0.0000010000):0.2150150000	1afr_A:0.0761510000):0.9037960000	1za0_A:1.8998410000):0.6660290000):0.0979461000	(((2inc_B:0.9255920000	1mty_B:2.5439770000):0.2037040000	2inp_C:0.7804170000):0.3985810000	(1mty_D:1.4481880000	3dhg_A:1.4374780000):0.4140250000):0.9367020000):0.2032440000):0.7960180000):0.3413120000):0.2334480000):0.2099680000):0.1645300000):0.1188940000	(1ji4_A:0.5842350000	2fjc_A:0.5544580000):0.2260490000):0.0883993000	(1qgh_A:0.3336670000	2ux1_A:0.6196100000):0.3809420000):0.1433280000):0.0559119000	1n1q_A:0.3078480000);
(1ji5_A:0.3167620000	1jig_A:0.2516640000	((1n1q_A:0.2846390000	2chp_A:0.4919630000):0.0683085000	((1qgh_A:0.3768210000	2ux1_A:0.4721730000):0.3004790000	((1ji4_A:0.6509060000	2fjc_A:0.5492060000):0.1232580000	((((1dps_A:0.0000020000	1jts_A:0.0000020000):0.3334470000	1o9r_A:0.2056960000):0.4944080000	(1uvh_A:0.6860660000	(1tjo_A:0.0000020000	1tk6_A:0.0000020000):0.8792750000):0.2064720000):0.3742220000	((2fzf_A:1.9388640000	2vzb_A:0.6776530000):0.3005620000	(((((1bcf_A:0.0000020000	3e1q_A:0.0000020000):0.2049300000	2fkz_A:0.1059460000):0.1913610000	1jgc_A:0.3471950000):0.5628020000	(((1lko_A:0.6997090000	1yuz_A:1.0453600000):0.4667940000	3qhb_A:0.5014360000):0.8900620000	(((((1lb3_A:0.0737430000	2za7_A:0.1360200000):0.2515530000	(1bg7_A:0.1508030000	1r03_A:0.2443940000):0.0337629000):0.2224680000	(1z6o_A:1.1851440000	1z6o_M:0.7550070000):0.1860240000):0.2170810000	(((1eum_A:0.3027270000	1krq_A:0.3591540000):0.2782280000	(2jd7_A:0.2826690000	1vlg_A:0.3384730000):0.0860274000):0.1279740000	3e6s_A:0.9184710000):0.1552770000):0.5155930000	(1otk_A:1.6279010000	(((((((1oqu_A:0.1542780000	1r2f_A:0.1604610000):0.0627615000	1uzr_A:0.0202060000):1.0145500000	((1jk0_A:0.6080640000	2uw2_A:0.0595260000):0.0322299000	1w68_A:0.0332950000):1.0006900000):0.1572980000	1mxr_A:0.9338950000):0.4924670000	3ee4_A:1.2518090000):0.3700910000	(((2inc_B:1.4867650000	2inp_C:1.0205520000):0.3148950000	1mty_B:2.0718810000):0.2075500000	(1mty_D:1.2710780000	3dhg_A:1.2297920000):0.5817920000):0.6804760000):0.1197820000	(((2uw1_A:0.0000020000	2uw1_B:0.0000020000):0.2039950000	1afr_A:0.0941020000):0.9378820000	1za0_A:2.0029870000):0.5188960000):0.1720820000):0.4989380000):0.0724320000):0.0982191000):0.1233600000	1nfv_A:0.5720190000):0.2702020000):0.3389500000):0.0947418000):0.1627910000):0.1069470000):0.0329395000);
(1ji5_A:0.2940680000	(1jig_A:0.1301870000	((2chp_A:0.4398240000	(((((1dps_A:0.0000010000	1jts_A:0.0000010000):0.3616280000	1o9r_A:0.1846110000):0.4507380000	1uvh_A:0.8452940000):0.2573070000	(1tjo_A:0.0000010000	1tk6_A:0.0000010000):0.5662730000):0.1646110000	((2fzf_A:2.0466760000	2vzb_A:0.4620410000):0.2693380000	((((((1bcf_A:0.0000010000	3e1q_A:0.0000010000):0.2063770000	2fkz_A:0.1585090000):0.1794130000	1jgc_A:0.2712740000):0.5993980000	(((1lko_A:0.7406300000	1yuz_A:0.9670130000):0.4598100000	3qhb_A:0.6671940000):0.8620310000	(((((1lb3_A:0.1250660000	2za7_A:0.1578550000):0.3750870000	1bg7_A:0.1261370000):0.1096070000	1r03_A:0.1531590000):0.2398250000	(1z6o_A:1.3193890000	1z6o_M:0.7399720000):0.2302180000):0.1318800000	(((1eum_A:0.4239410000	1krq_A:0.4140920000):0.1505690000	3e6s_A:0.7836680000):0.0877631000	(2jd7_A:0.1997460000	1vlg_A:0.3579530000):0.1327930000):0.2039680000):0.3873540000):0.2426120000):0.1242290000	1nfv_A:0.6812150000):0.1388580000	(((1otk_A:1.8082340000	((2inc_B:1.2848260000	(2inp_C:1.1265880000	1mty_B:2.2169320000):0.2296370000):0.5213810000	(1mty_D:1.2194340000	3dhg_A:1.4511330000):0.4800070000):0.4933280000):0.2049650000	(((((1oqu_A:0.1882940000	1uzr_A:0.0741810000):0.0742409000	1r2f_A:0.1810880000):0.7731480000	1mxr_A:1.1379400000):0.1173550000	((1jk0_A:0.5867780000	2uw2_A:0.0906070000):0.0419138000	1w68_A:0.0241420000):0.9442900000):0.4110350000	3ee4_A:1.1289240000):0.3557530000):0.2595250000	(((2uw1_A:0.0000010000	2uw1_B:0.0000010000):0.1884360000	1afr_A:0.0789470000):0.9703630000	1za0_A:1.6442320000):0.4360840000):0.9703070000):0.1658260000):0.4133570000):0.1280070000):0.1015800000	(((1qgh_A:0.2111910000	2ux1_A:0.5259380000):0.3116370000	1ji4_A:0.5500770000):0.1635540000	2fjc_A:0.7051010000):0.1126140000):0.0393099000):0.0479337000	1n1q_A:0.2620150000);
(1ji5_A:0.2756190000	(1jig_A:0.1950860000	((2chp_A:0.3455850000	(((((1dps_A:0.0000010000	1jts_A:0.0000010000):0.2854500000	1o9r_A:0.1945420000):0.6246170000	(1tjo_A:0.0000010000	1tk6_A:0.0000010000):0.8470090000):0.1317330000	1uvh_A:0.8248330000):0.1765570000	(((((2fzf_A:2.1680080000	(1otk_A:2.1541750000	((((((1oqu_A:0.1655310000	1r2f_A:0.1722250000):0.0584970000	1uzr_A:0.0088720000):0.9974740000	1mxr_A:1.0585170000):0.0447132000	(1jk0_A:0.4017440000	(2uw2_A:0.0988230000	1w68_A:0.0495270000):0.1520760000):0.8622140000):0.5138480000	3ee4_A:0.8446880000):0.3508090000	((((2inc_B:1.3011670000	1mty_B:1.8383010000):0.1941800000	2inp_C:1.1993100000):0.2296640000	(1mty_D:1.1834580000	3dhg_A:1.0591950000):0.6932310000):0.5896640000	(((2uw1_A:0.0000010000	2uw1_B:0.0000010000):0.1683770000	1afr_A:0.1178430000):1.0558600000	1za0_A:1.4928490000):0.8166150000):0.1485770000):0.3030990000):0.4262520000):0.2664410000	((1lko_A:0.8898580000	1yuz_A:1.1600010000):0.4015870000	3qhb_A:0.8806560000):0.8386380000):0.0551082000	((((1lb3_A:0.0974340000	2za7_A:0.0951990000):0.2087200000	(1bg7_A:0.1321250000	1r03_A:0.2217390000):0.0838890000):0.2406190000	(1z6o_A:1.0709630000	1z6o_M:0.7032340000):0.2729350000):0.1915240000	((1eum_A:0.3298340000	1krq_A:0.3595370000):0.2196960000	(3e6s_A:1.0381220000	(2jd7_A:0.2446280000	1vlg_A:0.3530690000):0.0879169000):0.0699047000):0.2741130000):0.3210570000):0.1428350000	((((1bcf_A:0.0000010000	3e1q_A:0.0000010000):0.2269140000	2fkz_A:0.1664450000):0.0975936000	1jgc_A:0.3902040000):0.5341320000	1nfv_A:0.9321010000):0.1255830000):0.3228590000	2vzb_A:0.9204620000):0.1942040000):0.2424970000):0.1274790000	((1qgh_A:0.3677830000	2ux1_A:0.5010240000):0.1946980000	(1ji4_A:0.5425840000	2fjc_A:0.7067470000):0.3225890000):0.1374650000):0.0645926000):0.0198591000	1n1q_A:0.3629550000);
(1ji5_A:0.3099190000	(1jig_A:0.2074860000	((2chp_A:0.5572650000	((1ji4_A:0.6176030000	2fjc_A:0.5458980000):0.3233600000	(((((1dps_A:0.0000010000	1jts_A:0.0000010000):0.3238890000	1o9r_A:0.2717940000):0.3813610000	1uvh_A:0.7936220000):0.2955140000	(1tjo_A:0.0000010000	1tk6_A:0.0000010000):0.7049930000):0.2372400000	((2fzf_A:2.1143810000	(((((1bcf_A:0.0000010000	3e1q_A:0.0000010000):0.2120410000	2fkz_A:0.1096890000):0.0572790000	1jgc_A:0.3522090000):0.5335430000	((1lko_A:0.9083390000	(1yuz_A:0.9577600000	3qhb_A:1.0229580000):0.2000280000):0.7416070000	(((((1lb3_A:0.0793380000	2za7_A:0.0742580000):0.2075910000	(1bg7_A:0.1079920000	1r03_A:0.1641390000):0.0542916000):0.1750960000	(1z6o_A:1.1935930000	1z6o_M:0.6053960000):0.3418860000):0.2586940000	3e6s_A:0.6651310000):0.1272390000	((1eum_A:0.2678480000	1krq_A:0.3437300000):0.2233360000	(2jd7_A:0.2095450000	1vlg_A:0.2425770000):0.1454230000):0.0657405000):0.5871940000):0.0964718000):0.1611090000	1nfv_A:0.6921690000):0.2545120000):0.0877397000	(2vzb_A:0.6141250000	(1otk_A:1.5706890000	(((((((1oqu_A:0.1447100000	1r2f_A:0.1803900000):0.0343425000	1uzr_A:0.0310650000):0.8404160000	1mxr_A:0.9110260000):0.2763220000	((1jk0_A:0.6236390000	2uw2_A:0.0601960000):0.0653136000	1w68_A:0.0365930000):0.9548520000):0.3435060000	(((2uw1_A:0.0000010000	2uw1_B:0.0000010000):0.1348830000	1afr_A:0.1284840000):0.8715410000	1za0_A:1.7282830000):0.6581130000):0.0826638000	(((2inc_B:1.1062910000	1mty_B:1.9850020000):0.1651550000	2inp_C:0.8212600000):0.4541920000	(1mty_D:1.2850010000	3dhg_A:0.8610970000):0.5561420000):0.6312070000):0.1441350000	3ee4_A:0.8648220000):0.5153360000):0.4507900000):0.2273250000):0.3277160000):0.0943888000):0.1228920000):0.1225560000	(1qgh_A:0.2841610000	2ux1_A:0.6544200000):0.4084550000):0.1562070000):0.0012501400	1n1q_A:0.2898730000);
(1ji5_A:0.3551230000	1jig_A:0.2257160000	(1n1q_A:0.3090350000	((2chp_A:0.3718240000	(((((1dps_A:0.0000010000	1jts_A:0.0000010000):0.5092560000	1o9r_A:0.2232500000):0.3642080000	(1tjo_A:0.0000010000	1tk6_A:0.0000010000):0.8242410000):0.0981624000	1uvh_A:0.9057790000):0.1362700000	((((2fzf_A:2.5525150000	(1otk_A:1.9719750000	(((((((1oqu_A:0.1780230000	1uzr_A:0.0667810000):0.0888753000	1r2f_A:0.1251970000):0.9986590000	1mxr_A:1.0614420000):0.2750320000	((1jk0_A:0.5610210000	2uw2_A:0.0520200000):0.0789417000	1w68_A:0.0286390000):0.9231880000):0.3795280000	3ee4_A:1.1783060000):0.3423190000	(((2uw1_A:0.0000010000	2uw1_B:0.0000010000):0.1491930000	1afr_A:0.1428010000):1.0410400000	1za0_A:1.7038530000):0.5064170000):0.2088540000	((2inc_B:1.0369320000	(2inp_C:0.9665770000	1mty_B:2.2020660000):0.3332080000):0.2727480000	(1mty_D:1.3345470000	3dhg_A:1.1664810000):0.6232830000):0.4631370000):0.3372400000):0.3260240000):0.1144100000	(((((1bcf_A:0.0000010000	3e1q_A:0.0000010000):0.2283150000	2fkz_A:0.0625380000):0.1716890000	1jgc_A:0.3217640000):0.3373290000	(((((((1lb3_A:0.0701950000	2za7_A:0.0642770000):0.2373500000	1bg7_A:0.0947830000):0.0701260000	1r03_A:0.1263490000):0.1538370000	1z6o_A:1.2169320000):0.1842030000	1z6o_M:0.8266760000):0.2132570000	3e6s_A:0.6038930000):0.1332720000	((1eum_A:0.3232680000	1krq_A:0.2635390000):0.3338410000	(2jd7_A:0.2923920000	1vlg_A:0.3027350000):0.1224410000):0.0292442000):0.4701450000):0.0240803000	((1lko_A:0.9273710000	1yuz_A:1.1613710000):0.3999680000	3qhb_A:0.7321570000):0.9582460000):0.2307860000):0.1048440000	1nfv_A:0.7901640000):0.2112440000	2vzb_A:0.7680870000):0.4057600000):0.1722640000):0.1057330000	((1qgh_A:0.3564850000	2ux1_A:0.4021000000):0.2619730000	(1ji4_A:0.4762340000	2fjc_A:0.4321160000):0.2113390000):0.1623970000):0.1357500000):0.0072727000);
(1ji5_A:0.3062430000	(1jig_A:0.1746710000	((2chp_A:0.5228300000	((((1dps_A:0.0000010000	1jts_A:0.0000010000):0.3037270000	1o9r_A:0.2696190000):0.3412390000	1uvh_A:0.9107780000):0.4077230000	((1tjo_A:0.0000010000	1tk6_A:0.0000010000):0.7675580000	((2fzf_A:2.4307390000	2vzb_A:0.5969660000):0.2379110000	((((((1bcf_A:0.0000010000	3e1q_A:0.0000010000):0.1612090000	2fkz_A:0.1677250000):0.1405610000	1jgc_A:0.3733060000):0.4421690000	(((1lko_A:0.7517210000	1yuz_A:1.0396690000):0.4675720000	3qhb_A:0.8213840000):0.8350510000	(((((1lb3_A:0.0698930000	2za7_A:0.1068750000):0.2687730000	1bg7_A:0.1315390000):0.1299110000	1r03_A:0.1205260000):0.2183590000	(1z6o_A:0.9277110000	1z6o_M:0.6635960000):0.3821960000):0.1219030000	(((1eum_A:0.2713000000	1krq_A:0.3754430000):0.2352980000	(2jd7_A:0.2001400000	1vlg_A:0.3591330000):0.1547560000):0.1616180000	3e6s_A:0.9131880000):0.1457440000):0.2000550000):0.1416730000):0.2696400000	1nfv_A:0.8831270000):0.0998117000	(1otk_A:1.7101270000	((((((1oqu_A:0.1703660000	1uzr_A:0.1056040000):0.0803061000	1r2f_A:0.0875070000):1.0496800000	(1mxr_A:1.2326430000	((1jk0_A:0.5847720000	2uw2_A:0.0816180000):0.0375463000	1w68_A:0.0246220000):0.9094750000):0.1543540000):0.4090160000	(((2inc_B:1.0228970000	2inp_C:0.9768110000):0.2855670000	1mty_B:1.9783270000):0.1440480000	(1mty_D:1.3226790000	3dhg_A:1.0235630000):0.4284510000):0.6405920000):0.1689020000	3ee4_A:1.1375040000):0.2841820000	(((2uw1_A:0.0000010000	2uw1_B:0.0000010000):0.1714700000	1afr_A:0.0903300000):0.8995330000	1za0_A:1.5898300000):0.4958240000):0.3435520000):0.5580640000):0.1527920000):0.2761790000):0.1881160000):0.0744699000):0.0830494000	(((1qgh_A:0.4153360000	2ux1_A:0.4623100000):0.3339510000	2fjc_A:0.6013890000):0.0937288000	1ji4_A:0.5377290000):0.1236830000):0.1239040000):0.0534338000	1n1q_A:0.3239730000);
(1ji5_A:0.2283220000	((1jig_A:0.1748380000	(2chp_A:0.3546430000	(((((1dps_A:0.0000010000	1jts_A:0.0000010000):0.2905840000	1o9r_A:0.2849070000):0.3411740000	1uvh_A:0.7959440000):0.2510970000	(1tjo_A:0.0000010000	1tk6_A:0.0000010000):0.7425370000):0.3370110000	((2fzf_A:2.1025840000	2vzb_A:0.5671770000):0.1984750000	((((((1bcf_A:0.0000010000	3e1q_A:0.0000010000):0.2066860000	2fkz_A:0.0914590000):0.1101030000	1jgc_A:0.3248710000):0.4473240000	((1lko_A:0.5980830000	1yuz_A:1.1827940000):0.5724270000	3qhb_A:0.7110570000):0.8713170000):0.0466420000	((((((1lb3_A:0.1107040000	2za7_A:0.0917250000):0.3001080000	1bg7_A:0.0862060000):0.0360590000	(1z6o_A:1.0080110000	1z6o_M:0.8176240000):0.4284060000):0.1346910000	1r03_A:0.1148730000):0.3216510000	3e6s_A:0.8162760000):0.1839640000	(((1eum_A:0.3650600000	1krq_A:0.4064780000):0.2245980000	2jd7_A:0.2022140000):0.1206890000	1vlg_A:0.4456300000):0.2499260000):0.3430470000):0.2373670000	(1nfv_A:0.6950030000	(1otk_A:2.0038620000	(((((((1oqu_A:0.2001200000	1uzr_A:0.0194380000):0.1245240000	1r2f_A:0.1021350000):0.7275550000	1mxr_A:1.0761310000):0.3062770000	(1jk0_A:0.4287480000	(2uw2_A:0.0782010000	1w68_A:0.0847650000):0.1613160000):0.4530750000):0.4441420000	3ee4_A:1.1487600000):0.4074510000	(((2inc_B:1.3654060000	2inp_C:0.9527850000):0.2963160000	(1mty_D:1.3493370000	3dhg_A:1.2191040000):0.5608480000):0.0470764000	1mty_B:1.8784440000):0.7103510000):0.2518120000	(((2uw1_A:0.0000010000	2uw1_B:0.0000010000):0.1238800000	1afr_A:0.1554680000):1.1806800000	1za0_A:1.7056790000):0.3093370000):0.2411850000):0.5847110000):0.0559867000):0.2878410000):0.3180730000):0.2687970000):0.2483090000):0.0087720000	1n1q_A:0.3386690000):0.0627546000	((1qgh_A:0.2792930000	2ux1_A:0.4729690000):0.2135970000	(1ji4_A:0.4160620000	2fjc_A:0.4447060000):0.2515150000):0.1667690000);
(1ji5_A:0.1903060000	(1jig_A:0.2421160000	((1qgh_A:0.4349730000	2ux1_A:0.6637290000):0.3320000000	((1ji4_A:0.5896840000	2fjc_A:0.5875020000):0.2154690000	(((((1dps_A:0.0000010000	1jts_A:0.0000010000):0.3194940000	1o9r_A:0.2230180000):0.3642070000	1uvh_A:0.9284800000):0.3726010000	(1tjo_A:0.0000010000	1tk6_A:0.0000010000):0.7680730000):0.2197350000	((2fzf_A:2.0754860000	((((((1bcf_A:0.0000010000	3e1q_A:0.0000010000):0.1893400000	2fkz_A:0.1682330000):0.1339980000	1jgc_A:0.3926780000):0.6174410000	1nfv_A:0.7947250000):0.2247780000	((1lko_A:0.9628770000	(1yuz_A:1.4874840000	3qhb_A:0.6347290000):0.1897240000):0.9406910000	(((((1lb3_A:0.0805490000	2za7_A:0.0693170000):0.3652010000	1bg7_A:0.0742530000):0.2218160000	1r03_A:0.0354490000):0.2036750000	(1z6o_A:1.1343650000	1z6o_M:0.8751690000):0.4456680000):0.2560000000	(((1eum_A:0.3229330000	1krq_A:0.4137610000):0.2498260000	(2jd7_A:0.1385950000	1vlg_A:0.3974190000):0.0961871000):0.1727040000	3e6s_A:0.8170100000):0.0724768000):0.3341880000):0.0984826000):0.1174070000	(1otk_A:1.7135260000	(((((((1oqu_A:0.1763350000	1r2f_A:0.1929020000):0.0470187000	1uzr_A:0.0551400000):0.9988270000	1mxr_A:1.1200010000):0.2017810000	((1jk0_A:0.6549150000	2uw2_A:0.0751520000):0.0575388000	1w68_A:0.0246300000):0.6629650000):0.6292310000	3ee4_A:1.1132230000):0.3609210000	(((2uw1_A:0.0000010000	2uw1_B:0.0000010000):0.1691820000	1afr_A:0.0820280000):1.0544700000	1za0_A:1.5813290000):0.6782110000):0.1447930000	((2inc_B:1.1481190000	(1mty_D:1.5451650000	3dhg_A:1.0816710000):0.7162700000):0.2279010000	(2inp_C:1.1278600000	1mty_B:1.9162420000):0.3128410000):0.7848860000):0.3610920000):0.6268700000):0.0958356000):0.1872090000	2vzb_A:0.8209820000):0.3631310000):0.1588340000):0.1165720000):0.1749370000):0.0807816000	(1n1q_A:0.3363400000	2chp_A:0.5404580000):0.1058080000);
(1ji5_A:0.1430070000	(1jig_A:0.1952260000	((1n1q_A:0.2450620000	(1ji4_A:0.5626710000	2fjc_A:0.6621330000):0.3509960000):0.0319508000	(2chp_A:0.4011450000	(((((1dps_A:0.0000010000	1jts_A:0.0000010000):0.2329250000	1o9r_A:0.3218030000):0.3625040000	1uvh_A:0.8729340000):0.2957440000	(1tjo_A:0.0000010000	1tk6_A:0.0000010000):0.9363990000):0.1920210000	((2fzf_A:1.8074030000	(2vzb_A:0.5503100000	(1otk_A:1.8314690000	(((((((1oqu_A:0.1718570000	1uzr_A:0.0826040000):0.1402290000	1r2f_A:0.0776610000):0.9022000000	1mxr_A:1.2296060000):0.1065780000	(1jk0_A:0.4877630000	(2uw2_A:0.0713840000	1w68_A:0.0792390000):0.1224610000):0.8651220000):0.5757810000	3ee4_A:0.9201360000):0.4515820000	(((2uw1_A:0.0000010000	2uw1_B:0.0000010000):0.1759890000	1afr_A:0.1324950000):1.3007400000	1za0_A:1.7543800000):0.3929890000):0.4693280000	((2inc_B:1.0898570000	1mty_B:1.9914060000):0.1724880000	(2inp_C:1.1498270000	(1mty_D:1.4948180000	3dhg_A:1.1598630000):0.5467670000):0.1031870000):0.4182640000):0.1245450000):0.6581530000):0.0897386000):0.0891120000	((((((1bcf_A:0.0000010000	3e1q_A:0.0000010000):0.2185930000	2fkz_A:0.1540150000):0.1698170000	1jgc_A:0.3224020000):0.4515980000	1nfv_A:0.9512990000):0.1407610000	(((((1lb3_A:0.1337710000	2za7_A:0.1347720000):0.2165770000	1bg7_A:0.1434270000):0.1153400000	1r03_A:0.1629940000):0.2114360000	(1z6o_A:1.0386770000	1z6o_M:0.6434640000):0.4353380000):0.2205710000	((1eum_A:0.2668640000	1krq_A:0.3523140000):0.3284970000	(3e6s_A:0.8039030000	(2jd7_A:0.1759850000	1vlg_A:0.3525970000):0.0621134000):0.1343630000):0.1546160000):0.3528420000):0.0654527000	((1lko_A:0.7579800000	1yuz_A:1.1708760000):0.4393690000	3qhb_A:0.7633680000):0.6449470000):0.2190410000):0.4200900000):0.1820690000):0.1236740000):0.0406282000):0.1584750000	(1qgh_A:0.2547140000	2ux1_A:0.5794890000):0.4515090000);
(1ji5_A:0.2662520000	((1jig_A:0.1145810000	((1qgh_A:0.4555270000	2ux1_A:0.4433510000):0.3988370000	((1ji4_A:0.4251520000	2fjc_A:0.6242800000):0.1425900000	(((((1dps_A:0.0000010000	1jts_A:0.0000010000):0.3767460000	1o9r_A:0.1798790000):0.3185640000	1uvh_A:0.9208850000):0.2726110000	(1tjo_A:0.0000010000	1tk6_A:0.0000010000):0.7988150000):0.1063730000	((2fzf_A:1.7558450000	(((((((1bcf_A:0.0000010000	3e1q_A:0.0000010000):0.1268850000	2fkz_A:0.1281270000):0.0822550000	1jgc_A:0.3046630000):0.5488270000	((1lko_A:0.9579470000	1yuz_A:0.8640210000):0.3973140000	3qhb_A:0.7189740000):0.6021990000):0.0449555000	((((((1lb3_A:0.0474250000	2za7_A:0.0670080000):0.3031560000	1bg7_A:0.1006890000):0.1070360000	1r03_A:0.1048270000):0.3501140000	(1z6o_A:0.9737090000	1z6o_M:0.5915190000):0.2928030000):0.2415710000	3e6s_A:0.7720940000):0.1411620000	((1eum_A:0.2644430000	1krq_A:0.4257750000):0.2137500000	(2jd7_A:0.2200010000	1vlg_A:0.3416610000):0.0707997000):0.0942938000):0.4865690000):0.1447560000	1nfv_A:0.8372810000):0.1406540000	((1otk_A:1.9142720000	((2inc_B:1.2069640000	(1mty_D:1.3493510000	3dhg_A:1.3428820000):0.5151570000):0.2059540000	(2inp_C:1.0500800000	1mty_B:1.9921620000):0.1928960000):0.5146190000):0.2562640000	((((((1oqu_A:0.1991620000	1uzr_A:0.0467580000):0.0513557000	1r2f_A:0.1368850000):0.7673840000	1mxr_A:1.0800510000):0.2367130000	(1jk0_A:0.3513460000	(2uw2_A:0.0566760000	1w68_A:0.0917690000):0.2420740000):0.8705650000):0.4425560000	3ee4_A:1.0375530000):0.4298200000	(((2uw1_A:0.0000010000	2uw1_B:0.0000010000):0.2302860000	1afr_A:0.0301750000):1.0648800000	1za0_A:1.9672320000):0.6102000000):0.2679910000):0.8546640000):0.0768241000):0.1279630000	2vzb_A:0.9456140000):0.5011110000):0.2503400000):0.1524610000):0.1642410000):0.0752227000	1n1q_A:0.2408320000):0.0668370000	2chp_A:0.4370870000);
(1ji5_A:0.2546580000	(1jig_A:0.2260700000	((2chp_A:0.5045150000	((1ji4_A:0.5969510000	2fjc_A:0.6778610000):0.1873070000	(((((1dps_A:0.0000010000	1jts_A:0.0000010000):0.4090640000	1o9r_A:0.1348020000):0.3406800000	1uvh_A:0.7545480000):0.3591840000	(1tjo_A:0.0000010000	1tk6_A:0.0000010000):0.6112210000):0.2344150000	((2fzf_A:1.7054210000	2vzb_A:0.3646820000):0.3634100000	((((((1bcf_A:0.0000010000	3e1q_A:0.0000010000):0.1905520000	2fkz_A:0.0930410000):0.1473790000	1jgc_A:0.3030100000):0.5627410000	(((1lko_A:0.8239320000	1yuz_A:0.9910420000):0.4551590000	3qhb_A:0.7438630000):0.7123250000	((((((1lb3_A:0.1153800000	2za7_A:0.1118790000):0.2841440000	1bg7_A:0.1391290000):0.0940148000	1r03_A:0.1705640000):0.2479510000	(1z6o_A:1.1486330000	1z6o_M:0.6558800000):0.2767190000):0.1538690000	3e6s_A:0.7753520000):0.2003070000	((1eum_A:0.1985730000	1krq_A:0.4529650000):0.2446550000	(2jd7_A:0.2228650000	1vlg_A:0.3440080000):0.0807862000):0.1084680000):0.3056350000):0.0841456000):0.1477180000	1nfv_A:0.6247100000):0.2392460000	(1otk_A:1.4844860000	(((((((1oqu_A:0.1237170000	1r2f_A:0.2078300000):0.0503063000	1uzr_A:0.0434270000):0.7840000000	1mxr_A:0.9821440000):0.2648840000	(1jk0_A:0.3744310000	(2uw2_A:0.0807320000	1w68_A:0.0962140000):0.1281260000):0.7334360000):0.4283900000	(((2uw1_A:0.0000010000	2uw1_B:0.0000010000):0.1327840000	1afr_A:0.1277690000):0.8582760000	1za0_A:1.6504660000):0.7953810000):0.0933507000	((2inc_B:1.1452950000	(2inp_C:0.9385350000	1mty_B:2.0289300000):0.1150190000):0.3156110000	(1mty_D:1.3890040000	3dhg_A:1.2059980000):0.4711980000):0.7912620000):0.1353110000	3ee4_A:1.0313870000):0.4007480000):0.5651190000):0.1785090000):0.3393250000):0.1020020000):0.1165300000):0.1464020000	(1qgh_A:0.2923740000	2ux1_A:0.6193870000):0.3245070000):0.0701514000):0.0124275000	1n1q_A:0.3663890000);
(1ji5_A:0.3190320000	(1jig_A:0.2100150000	(((2chp_A:0.3686560000	(((((1dps_A:0.0000010000	1jts_A:0.0000010000):0.3985710000	1o9r_A:0.2493220000):0.3230850000	1uvh_A:1.0721740000):0.2987760000	(1tjo_A:0.0000010000	1tk6_A:0.0000010000):0.7954940000):0.2192340000	((2fzf_A:1.8114020000	2vzb_A:0.3516680000):0.4131270000	(((((((1bcf_A:0.0000010000	3e1q_A:0.0000010000):0.1463170000	2fkz_A:0.1033450000):0.1413920000	1jgc_A:0.3204630000):0.3888170000	1nfv_A:0.8654760000):0.0948154000	((((((1lb3_A:0.0743920000	2za7_A:0.1041490000):0.3176640000	1bg7_A:0.1267090000):0.1184640000	1r03_A:0.1043920000):0.2006230000	3e6s_A:0.9365500000):0.2182300000	(1z6o_A:0.9583030000	1z6o_M:0.6106480000):0.2899050000):0.1622120000	((1eum_A:0.2794120000	1krq_A:0.4138440000):0.2065180000	(2jd7_A:0.2061550000	1vlg_A:0.3203060000):0.1086840000):0.2205640000):0.3571920000):0.0932701000	((1lko_A:0.9835900000	1yuz_A:1.1165080000):0.3988420000	3qhb_A:0.7427460000):0.4795290000):0.2290660000	(((1otk_A:1.6365970000	((2inc_B:1.0915250000	(2inp_C:1.0988580000	1mty_B:2.4460560000):0.1676710000):0.2801640000	(1mty_D:1.2654400000	3dhg_A:1.0386450000):0.4180710000):0.4671760000):0.2675990000	(((((1oqu_A:0.2405120000	1uzr_A:0.0790690000):0.0719143000	1r2f_A:0.1279850000):0.9402400000	1mxr_A:1.0280970000):0.2730250000	(1jk0_A:0.4001010000	(2uw2_A:0.0627830000	1w68_A:0.0943540000):0.1763140000):0.6335310000):0.6317880000	3ee4_A:1.0533740000):0.3034330000):0.2643420000	(((2uw1_A:0.0000010000	2uw1_B:0.0000010000):0.1724140000	1afr_A:0.1212120000):1.1493600000	1za0_A:1.6787580000):0.5311580000):0.7083440000):0.1623920000):0.2912170000):0.1316820000):0.0634138000	(1qgh_A:0.3258110000	2ux1_A:0.4726290000):0.3195640000):0.0411421000	(1ji4_A:0.4150900000	2fjc_A:0.4499510000):0.2818520000):0.0792240000):0.0344028000	1n1q_A:0.3250340000);
(1ji5_A:0.2763740000	(1jig_A:0.1797380000	((1qgh_A:0.3961870000	2ux1_A:0.4673960000):0.4974660000	((1ji4_A:0.5144090000	2fjc_A:0.6176500000):0.2140990000	(((((1dps_A:0.0000010000	1jts_A:0.0000010000):0.3005050000	1o9r_A:0.3162170000):0.3286660000	1uvh_A:0.8563070000):0.1047580000	(1tjo_A:0.0000010000	1tk6_A:0.0000010000):0.8263120000):0.2182510000	((2fzf_A:1.8184460000	2vzb_A:0.5870200000):0.2235110000	(((((((1bcf_A:0.0000010000	3e1q_A:0.0000010000):0.2657860000	2fkz_A:0.0922940000):0.2367300000	1jgc_A:0.3971700000):0.2472570000	((1lko_A:0.8210270000	1yuz_A:1.2561970000):0.2617370000	3qhb_A:0.5703570000):0.7661610000):0.0455791000	(((((1lb3_A:0.0848740000	2za7_A:0.0850660000):0.2753120000	(1bg7_A:0.1602660000	1r03_A:0.1486690000):0.0854036000):0.1727080000	1z6o_A:1.1587410000):0.1214400000	1z6o_M:0.7717400000):0.1517150000	(((1eum_A:0.3065190000	1krq_A:0.3348060000):0.2317350000	3e6s_A:0.7028520000):0.1663740000	(2jd7_A:0.2338180000	1vlg_A:0.2723110000):0.1033960000):0.2211980000):0.3717570000):0.1211030000	1nfv_A:0.9363280000):0.2252180000	(1otk_A:1.7494260000	((((((((1oqu_A:0.1985870000	1uzr_A:0.0872570000):0.0632387000	1r2f_A:0.1355010000):0.7310740000	1mxr_A:1.1336150000):0.1386160000	(1jk0_A:0.4276100000	(2uw2_A:0.0932760000	1w68_A:0.0684830000):0.1448420000):0.8418100000):0.3151690000	3ee4_A:1.1568480000):0.4939190000	(((2inc_B:0.9195790000	2inp_C:1.0616790000):0.3809660000	1mty_B:2.3223030000):0.2454970000	(1mty_D:1.5222890000	3dhg_A:1.4716790000):0.5102390000):0.7040400000):0.1897920000	((2uw1_A:0.0000010000	2uw1_B:0.0000010000):0.2447250000	1afr_A:0.0807950000):1.5106000000):0.1441280000	1za0_A:1.6400580000):0.1897460000):0.7125240000):0.1144540000):0.3627720000):0.1575740000):0.1074180000):0.1002070000):0.0735674000	(1n1q_A:0.2941610000	2chp_A:0.4923890000):0.0798264000);
(1ji5_A:0.2523450000	(1jig_A:0.2277350000	((2chp_A:0.4781340000	((((1dps_A:0.0000010000	1jts_A:0.0000010000):0.2925250000	1o9r_A:0.2636360000):0.2960310000	(1uvh_A:0.6196630000	(1tjo_A:0.0000010000	1tk6_A:0.0000010000):0.9665370000):0.1741210000):0.3666010000	((2fzf_A:1.8525500000	2vzb_A:0.5166520000):0.5398760000	(((((((1bcf_A:0.0000010000	3e1q_A:0.0000010000):0.2073000000	2fkz_A:0.1508240000):0.1872970000	1jgc_A:0.3860110000):0.3773090000	((1lko_A:0.6705440000	1yuz_A:0.8514160000):0.4985220000	3qhb_A:0.7477020000):0.7459740000):0.1449800000	((((((1lb3_A:0.0559430000	2za7_A:0.1048210000):0.3453870000	1bg7_A:0.0757440000):0.0879720000	1r03_A:0.1359030000):0.2072100000	(1z6o_A:1.0767430000	1z6o_M:0.7360520000):0.2610650000):0.2721290000	3e6s_A:0.7144740000):0.1050930000	((1eum_A:0.3827530000	1krq_A:0.4254060000):0.1877640000	(2jd7_A:0.1565580000	1vlg_A:0.3244710000):0.1901390000):0.1089580000):0.3445870000):0.2447510000	1nfv_A:0.7670110000):0.0801030000	(1otk_A:2.1415480000	(((((((1oqu_A:0.1908500000	1r2f_A:0.2119850000):0.0482260000	1uzr_A:0.0440620000):0.8067510000	1mxr_A:1.2752130000):0.2069810000	(1jk0_A:0.4519610000	(2uw2_A:0.0798480000	1w68_A:0.0634160000):0.1358740000):0.7145480000):0.3877960000	((2inc_B:1.1484850000	(2inp_C:0.9502040000	1mty_B:1.9178990000):0.1845570000):0.5542740000	(1mty_D:1.2489030000	3dhg_A:1.1969050000):0.5659960000):0.7359880000):0.2383740000	3ee4_A:0.8347010000):0.4731290000	(((2uw1_A:0.0000010000	2uw1_B:0.0000010000):0.2450480000	1afr_A:0.0848760000):0.8257010000	1za0_A:1.9637790000):0.7406460000):0.4178340000):0.6938360000):0.2617220000):0.2290820000):0.0985130000):0.1212420000	((1qgh_A:0.3132070000	2ux1_A:0.5586060000):0.3320800000	(1ji4_A:0.5805020000	2fjc_A:0.6830510000):0.1929660000):0.1652850000):0.0887297000):0.0480323000	1n1q_A:0.3894410000);
(1ji5_A:0.2471550000	(1jig_A:0.1617870000	(((2chp_A:0.4402090000	((((1dps_A:0.0000010000	1jts_A:0.0000010000):0.3361320000	1o9r_A:0.3252690000):0.2745910000	1uvh_A:0.7826300000):0.4179390000	(1tjo_A:0.0000010000	1tk6_A:0.0000010000):0.9954630000):0.2597440000):0.0661676000	(((2fzf_A:2.4914380000	(1otk_A:1.8932900000	(((((((1oqu_A:0.1733540000	1uzr_A:0.0985270000):0.0505188000	1r2f_A:0.1154620000):0.8923720000	1mxr_A:1.1517540000):0.2280340000	((1jk0_A:0.5480880000	2uw2_A:0.0693600000):0.0386716000	1w68_A:0.0264990000):0.7787110000):0.3437500000	3ee4_A:1.0297240000):0.3406630000	(((2uw1_A:0.0000010000	2uw1_B:0.0000010000):0.1898800000	1afr_A:0.1105480000):1.1200100000	1za0_A:1.6385120000):0.5656180000):0.3286830000	(((2inc_B:1.1014620000	2inp_C:0.9661280000):0.4752540000	1mty_B:2.0241450000):0.4224920000	(1mty_D:1.5960010000	3dhg_A:1.0198530000):0.5693810000):0.5950510000):0.2378530000):0.5570690000):0.2189350000	(((((1bcf_A:0.0000010000	3e1q_A:0.0000010000):0.2150850000	2fkz_A:0.0955600000):0.1717080000	1jgc_A:0.4367460000):0.3464540000	(((1lko_A:0.8869730000	1yuz_A:1.2555050000):0.4978440000	3qhb_A:1.0588820000):0.8041860000	((((1lb3_A:0.0747140000	2za7_A:0.0840700000):0.3070850000	(1bg7_A:0.0936480000	1r03_A:0.2733410000):0.0471985000):0.2261960000	(1z6o_A:1.0717220000	1z6o_M:0.7509070000):0.1846570000):0.2527640000	(((1eum_A:0.3914750000	1krq_A:0.3150790000):0.1877590000	3e6s_A:0.8285730000):0.1162350000	(2jd7_A:0.2323380000	1vlg_A:0.3541580000):0.1136840000):0.1338220000):0.4170440000):0.1534150000):0.2118660000	1nfv_A:0.6193340000):0.2699830000):0.3944250000	2vzb_A:1.0000560000):0.3776810000):0.0914294000	((1qgh_A:0.4621440000	2ux1_A:0.5401420000):0.3751960000	(1ji4_A:0.5649560000	2fjc_A:0.6737420000):0.2022320000):0.0818927000):0.1613540000):0.1039210000	1n1q_A:0.3029250000);
(1ji5_A:0.2535770000	(1jig_A:0.1597050000	(((1qgh_A:0.4026300000	2ux1_A:0.5121740000):0.2926990000	(((((1dps_A:0.0000010000	1jts_A:0.0000010000):0.3610060000	1o9r_A:0.3074080000):0.3480530000	1uvh_A:0.8642500000):0.2062580000	(1tjo_A:0.0000010000	1tk6_A:0.0000010000):0.6664300000):0.2414560000	((((2fzf_A:1.6486260000	2vzb_A:0.6880790000):0.2941320000	(((((1bcf_A:0.0000010000	3e1q_A:0.0000010000):0.1919510000	2fkz_A:0.0875090000):0.2040140000	1jgc_A:0.2150400000):0.4780210000	((1lko_A:0.6923810000	1yuz_A:0.8188830000):0.3217870000	3qhb_A:0.5590800000):0.7987660000):0.0946895000	((((((1lb3_A:0.0622040000	2za7_A:0.1312240000):0.2805710000	1bg7_A:0.1052470000):0.1069750000	1r03_A:0.1207910000):0.1673180000	(1z6o_A:0.9734840000	1z6o_M:0.6635310000):0.3467790000):0.1877460000	3e6s_A:0.7555250000):0.1186610000	((1eum_A:0.2977330000	1krq_A:0.3196130000):0.2802700000	(2jd7_A:0.1727160000	1vlg_A:0.3344100000):0.1175840000):0.1389680000):0.3703530000):0.2369040000):0.1029060000	1nfv_A:0.7429120000):0.1554310000	(1otk_A:1.8985270000	(((((((1oqu_A:0.1699970000	1r2f_A:0.1855760000):0.0631386000	1uzr_A:0.0226620000):0.7540550000	1mxr_A:1.1969280000):0.2647280000	((1jk0_A:0.5241300000	2uw2_A:0.0437530000):0.0591691000	1w68_A:0.0380350000):1.0379900000):0.2987310000	3ee4_A:1.0637230000):0.4047230000	(((2inc_B:1.2859850000	2inp_C:1.2625480000):0.1770750000	1mty_B:2.1079580000):0.2171140000	(1mty_D:1.2610300000	3dhg_A:1.2076510000):0.6615050000):0.6487540000):0.1811840000	(((2uw1_A:0.0000010000	2uw1_B:0.0000010000):0.1170310000	1afr_A:0.1197790000):1.0743700000	1za0_A:1.5866840000):0.3225630000):0.3358470000):0.7005200000):0.3320610000):0.1815760000):0.0514715000	(1ji4_A:0.6287260000	2fjc_A:0.5623360000):0.1593900000):0.1612680000):0.0534305000	(1n1q_A:0.3194230000	2chp_A:0.3954120000):0.0542372000);
(1ji5_A:0.2000290000	((1jig_A:0.2624890000	((2chp_A:0.3581170000	(((((1dps_A:0.0000010000	1jts_A:0.0000010000):0.4355960000	1o9r_A:0.3179370000):0.3288020000	1uvh_A:0.9939610000):0.4159220000	(1tjo_A:0.0000010000	1tk6_A:0.0000010000):0.7770640000):0.3049400000	(((2fzf_A:2.3999550000	((1otk_A:1.6780210000	((2inc_B:1.1931180000	2inp_C:1.2305230000):0.3065380000	(1mty_B:2.2286910000	(1mty_D:1.4836470000	3dhg_A:1.0232770000):0.3477620000):0.2029200000):0.3317010000):0.2057600000	(((((1oqu_A:0.2032200000	1uzr_A:0.0714290000):0.0791099000	1r2f_A:0.1295320000):0.8101490000	(1mxr_A:1.0850200000	(1jk0_A:0.5179300000	(2uw2_A:0.0694210000	1w68_A:0.0817960000):0.1668250000):0.8888240000):0.1758940000):0.3006740000	3ee4_A:1.1332400000):0.3859750000	(((2uw1_A:0.0000010000	2uw1_B:0.0000010000):0.1391600000	1afr_A:0.1772920000):0.9683620000	1za0_A:1.5184370000):0.5314900000):0.2671680000):0.8056450000):0.1254210000	((((((1bcf_A:0.0000010000	3e1q_A:0.0000010000):0.1551260000	2fkz_A:0.1786400000):0.1050840000	1jgc_A:0.3445310000):0.4331310000	1nfv_A:0.8562600000):0.2338360000	(((((1lb3_A:0.0831690000	2za7_A:0.1033570000):0.2726910000	1bg7_A:0.1123100000):0.1063580000	1r03_A:0.1721920000):0.3180170000	(1z6o_A:1.0409210000	1z6o_M:0.6281710000):0.2565310000):0.2211800000	((((1eum_A:0.3276260000	1krq_A:0.3223090000):0.2793600000	2jd7_A:0.1315530000):0.1144920000	1vlg_A:0.3096820000):0.1141510000	3e6s_A:0.7857550000):0.1533820000):0.3811110000):0.0490267000	((1lko_A:0.7764280000	1yuz_A:1.2307850000):0.3988810000	3qhb_A:0.6068760000):1.0371400000):0.1328250000):0.1330640000	2vzb_A:0.8017100000):0.4544630000):0.1540720000):0.1496530000	(1ji4_A:0.4027990000	2fjc_A:0.6666000000):0.3683910000):0.0890416000):0.0047643900	1n1q_A:0.3063680000):0.1165760000	(1qgh_A:0.2426700000	2ux1_A:0.5788910000):0.5620590000);
(1ji5_A:0.1097500000	(1jig_A:0.1781450000	(1n1q_A:0.3004990000	((2chp_A:0.1811920000	((((2fzf_A:2.0106680000	((1otk_A:1.8019260000	((2inc_B:1.2668570000	2inp_C:0.9178090000):0.3412510000	(1mty_B:2.3360070000	(1mty_D:1.5284180000	3dhg_A:1.3146940000):0.3363430000):0.1194650000):0.3412230000):0.3699660000	((((((1oqu_A:0.1944260000	1r2f_A:0.1877190000):0.0511789000	1uzr_A:0.0401260000):0.8625550000	1mxr_A:0.9327300000):0.2473680000	((1jk0_A:0.5963310000	2uw2_A:0.0741510000):0.0602557000	1w68_A:0.0333190000):1.0022000000):0.3120700000	3ee4_A:1.0415410000):0.2608940000	(((2uw1_A:0.0000010000	2uw1_B:0.0000010000):0.2045210000	1afr_A:0.1134640000):0.9389460000	1za0_A:1.5916060000):0.6247180000):0.1344320000):0.8721730000):0.1287180000	(((((1bcf_A:0.0000010000	3e1q_A:0.0000010000):0.2376370000	2fkz_A:0.1038700000):0.2269940000	1jgc_A:0.3268150000):0.5043710000	(((((1lb3_A:0.0692880000	2za7_A:0.1376360000):0.3039490000	1bg7_A:0.0861180000):0.1724330000	1r03_A:0.0846560000):0.2287760000	3e6s_A:0.9302970000):0.1430820000	((1z6o_A:1.1125850000	1z6o_M:0.6611170000):0.3191990000	((1eum_A:0.2624600000	1krq_A:0.2899020000):0.3162850000	(2jd7_A:0.2406260000	1vlg_A:0.3348590000):0.2089620000):0.1310450000):0.1702460000):0.5263330000):0.0498209000	(1lko_A:0.6013910000	(1yuz_A:1.1964730000	3qhb_A:1.0257550000):0.3173340000):0.7897880000):0.0523736000):0.2030910000	1nfv_A:0.6692210000):0.2087450000	2vzb_A:0.8285700000):0.3971220000):0.1495900000	((((1dps_A:0.0000010000	1jts_A:0.0000010000):0.4202750000	1o9r_A:0.2278280000):0.2579810000	1uvh_A:0.8505930000):0.1225750000	(1tjo_A:0.0000010000	1tk6_A:0.0000020000):0.8929170000):0.3377420000):0.0810010000):0.0323036000):0.1043540000	((1qgh_A:0.2469390000	2ux1_A:0.4231570000):0.2648100000	(1ji4_A:0.5289480000	2fjc_A:0.4994790000):0.2826760000):0.1919220000);
(1ji5_A:0.1358390000	(1jig_A:0.2357410000	(1n1q_A:0.2061530000	(2chp_A:0.4534940000	((1ji4_A:0.6011440000	2fjc_A:0.7740130000):0.2325810000	((((1dps_A:0.0000010000	1jts_A:0.0000010000):0.2105840000	1o9r_A:0.3813900000):0.3670750000	1uvh_A:0.8311330000):0.5388790000	((1tjo_A:0.0000010000	1tk6_A:0.0000010000):0.8933460000	((((2fzf_A:2.7030310000	((((1bcf_A:0.0000010000	3e1q_A:0.0000010000):0.1909080000	2fkz_A:0.1732280000):0.0799524000	1jgc_A:0.5078390000):0.5847190000	(((1lko_A:0.6511260000	1yuz_A:0.9836110000):0.6008790000	3qhb_A:0.6877120000):0.7788110000	((((((1lb3_A:0.0544740000	2za7_A:0.1070110000):0.2925870000	1bg7_A:0.1414060000):0.1900050000	1r03_A:0.1499270000):0.2575000000	3e6s_A:0.8160830000):0.1935920000	(1z6o_A:1.2219230000	1z6o_M:0.5235730000):0.2797920000):0.1191330000	((1eum_A:0.4280570000	1krq_A:0.3506010000):0.2790060000	(2jd7_A:0.1927200000	1vlg_A:0.2720550000):0.1804310000):0.1368580000):0.4669640000):0.0866744000):0.1877020000):0.0863008000	1nfv_A:0.9383400000):0.0968429000	(1otk_A:1.9139790000	(((((((1oqu_A:0.2285770000	1uzr_A:0.0796540000):0.1252180000	1r2f_A:0.0819230000):0.7921460000	1mxr_A:1.1604240000):0.2200090000	(1jk0_A:0.4658310000	(2uw2_A:0.0798120000	1w68_A:0.0383950000):0.1450120000):0.6220390000):0.4382000000	3ee4_A:1.1116540000):0.4924170000	(((2uw1_A:0.0000010000	2uw1_B:0.0000010000):0.1829190000	1afr_A:0.1038510000):1.1890600000	1za0_A:1.9154930000):0.3197950000):0.2161670000	(((2inc_B:1.0291780000	2inp_C:1.1131470000):0.4250260000	1mty_B:1.9239100000):0.4175520000	(1mty_D:1.1658210000	3dhg_A:1.1518360000):0.4372820000):0.3199580000):0.5584140000):0.6606710000):0.2565960000	2vzb_A:1.0376470000):0.2435000000):0.3046030000):0.0596340000):0.0813283000):0.1656930000):0.0807044000):0.1579050000	(1qgh_A:0.2073690000	2ux1_A:0.7504460000):0.4675070000);
(1ji5_A:0.2513470000	1jig_A:0.1722150000	(1n1q_A:0.3664790000	((2chp_A:0.4500790000	(((((1dps_A:0.0000010000	1jts_A:0.0000010000):0.3948290000	1o9r_A:0.2491230000):0.3217560000	1uvh_A:0.8174280000):0.3710130000	(1tjo_A:0.0000010000	1tk6_A:0.0000010000):0.8741630000):0.2970050000	(((2fzf_A:1.8598680000	2vzb_A:0.6284090000):0.2361450000	(((((1bcf_A:0.0000010000	3e1q_A:0.0000010000):0.2601730000	2fkz_A:0.1632690000):0.1607960000	1jgc_A:0.4006180000):0.6530000000	(((1lko_A:0.6854550000	1yuz_A:1.0188840000):0.3883350000	3qhb_A:0.8458990000):0.8388160000	((((((1lb3_A:0.1045190000	2za7_A:0.0968970000):0.3190160000	1bg7_A:0.1146810000):0.1689410000	1r03_A:0.1117170000):0.2662280000	(1z6o_A:1.2074560000	1z6o_M:0.8109790000):0.3386650000):0.1922720000	3e6s_A:0.7541610000):0.1913490000	((1eum_A:0.4353200000	1krq_A:0.3316590000):0.2849430000	(2jd7_A:0.1710700000	1vlg_A:0.4832030000):0.1366140000):0.1376090000):0.5633860000):0.0391047000):0.0939947000	1nfv_A:0.8715980000):0.2242570000):0.1488670000	(1otk_A:1.8028920000	(((((((1oqu_A:0.2102780000	1r2f_A:0.2582530000):0.0314322000	1uzr_A:0.0205090000):0.9508140000	1mxr_A:1.0020040000):0.2329760000	((1jk0_A:0.6145050000	2uw2_A:0.0632190000):0.0573048000	1w68_A:0.0312230000):1.0440100000):0.4312630000	3ee4_A:1.0199420000):0.2081420000	(((2inc_B:1.2143540000	2inp_C:0.9473640000):0.3844680000	1mty_B:1.7531860000):0.2526320000	(1mty_D:1.3073670000	3dhg_A:1.3881550000):0.5507110000):0.5769170000):0.2211440000	(((2uw1_A:0.0000010000	2uw1_B:0.0000010000):0.1638700000	1afr_A:0.1224910000):1.4521200000	1za0_A:1.5534680000):0.6016460000):0.4535650000):0.7204880000):0.2965010000):0.1303900000):0.1586350000	((1qgh_A:0.3356350000	2ux1_A:0.5225310000):0.2799510000	(1ji4_A:0.6328140000	2fjc_A:0.5157280000):0.2385490000):0.1367100000):0.0925172000):0.0399005000);
(1ji5_A:0.2213800000	(1jig_A:0.1787030000	(((2chp_A:0.4573720000	(((((1dps_A:0.0000010000	1jts_A:0.0000010000):0.2169980000	1o9r_A:0.2502560000):0.3842440000	1uvh_A:0.6873380000):0.2774590000	(1tjo_A:0.0000010000	1tk6_A:0.0000010000):0.8700370000):0.1636430000	(((2fzf_A:2.1172750000	((1otk_A:1.4344720000	((2inc_B:1.1765320000	2inp_C:0.8861010000):0.2932370000	(1mty_B:2.0891800000	(1mty_D:1.4519020000	3dhg_A:0.9454210000):0.8510340000):0.1275910000):0.2504420000):0.4180960000	((((((1oqu_A:0.1990020000	1uzr_A:0.0627930000):0.0926145000	1r2f_A:0.1331420000):0.8924120000	1mxr_A:1.1738810000):0.3434080000	(1jk0_A:0.4661950000	(2uw2_A:0.0737600000	1w68_A:0.0653240000):0.0975752000):0.6316620000):0.4107800000	3ee4_A:1.0775370000):0.3309550000	(((2uw1_A:0.0000010000	2uw1_B:0.0000010000):0.1173800000	1afr_A:0.0988330000):1.0799100000	1za0_A:1.4908000000):0.6537130000):0.2815090000):0.7228760000):0.2341860000	(((((1bcf_A:0.0000010000	3e1q_A:0.0000010000):0.1113640000	2fkz_A:0.1875260000):0.0929453000	1jgc_A:0.4232590000):0.4198010000	(((1lko_A:0.7964100000	1yuz_A:1.3692850000):0.3198630000	3qhb_A:0.7400610000):0.8116720000	((((((1lb3_A:0.0704200000	2za7_A:0.1067110000):0.3134790000	1bg7_A:0.0860190000):0.1154830000	1r03_A:0.0995640000):0.2051920000	(1z6o_A:1.1967670000	1z6o_M:0.7562120000):0.2633620000):0.2675700000	3e6s_A:0.9125890000):0.1594500000	((1eum_A:0.3713440000	1krq_A:0.3115130000):0.3130250000	(2jd7_A:0.1623930000	1vlg_A:0.3082800000):0.1373030000):0.0482096000):0.4584400000):0.1617280000):0.1946280000	1nfv_A:0.7034340000):0.2504870000):0.1497430000	2vzb_A:0.9148880000):0.2848660000):0.1487380000):0.0729892000	(1qgh_A:0.3865160000	2ux1_A:0.6575570000):0.3949620000):0.0596095000	(1ji4_A:0.5399870000	2fjc_A:0.6681900000):0.2445440000):0.0851631000):0.0834767000	1n1q_A:0.2615790000);
(1ji5_A:0.2098310000	1jig_A:0.1843240000	(1n1q_A:0.3414410000	((2chp_A:0.4176470000	(((((1dps_A:0.0000010000	1jts_A:0.0000010000):0.3869570000	1o9r_A:0.3636500000):0.3705710000	1uvh_A:0.8708260000):0.3105210000	(1tjo_A:0.0000010000	1tk6_A:0.0000010000):0.7181240000):0.1208010000	(((2fzf_A:1.7948000000	((1otk_A:2.1638540000	(((2inc_B:1.1499720000	2inp_C:1.0993340000):0.3167570000	1mty_B:2.2173370000):0.1746550000	(1mty_D:1.5958800000	3dhg_A:1.1964250000):0.4365570000):0.4198630000):0.2507840000	((((((1oqu_A:0.1921260000	1uzr_A:0.0651090000):0.0983083000	1r2f_A:0.1403390000):0.8101070000	1mxr_A:0.9816950000):0.1879240000	(1jk0_A:0.4722050000	(2uw2_A:0.0555240000	1w68_A:0.0687260000):0.1717620000):0.7733420000):0.3449220000	3ee4_A:1.2115390000):0.3969690000	(((2uw1_A:0.0000010000	2uw1_B:0.0000010000):0.1777780000	1afr_A:0.1045210000):0.9832350000	1za0_A:1.7680800000):0.4510420000):0.2799190000):0.5535680000):0.0298969000	(((((1bcf_A:0.0000010000	3e1q_A:0.0000010000):0.2530630000	2fkz_A:0.1365640000):0.0583916000	1jgc_A:0.2865240000):0.4745420000	(((1lko_A:1.1408410000	1yuz_A:1.2704650000):0.1701440000	3qhb_A:0.9962030000):0.7155060000	(((((((1lb3_A:0.0816180000	2za7_A:0.0690930000):0.2918720000	1bg7_A:0.1071210000):0.1226070000	1r03_A:0.1513700000):0.1557990000	(1z6o_A:1.0546610000	1z6o_M:0.8282750000):0.3749550000):0.2044600000	3e6s_A:0.8044220000):0.1758940000	(1eum_A:0.3895860000	1krq_A:0.3365440000):0.2327210000):0.0447720000	(2jd7_A:0.2072000000	1vlg_A:0.3893910000):0.2566160000):0.2618370000):0.1682180000):0.1404560000	1nfv_A:0.9737520000):0.1428700000):0.1910500000	2vzb_A:0.7144250000):0.3249530000):0.1907180000):0.0667692000	((1qgh_A:0.3019080000	2ux1_A:0.5769780000):0.3695700000	(1ji4_A:0.5147670000	2fjc_A:0.6140440000):0.1536110000):0.1243290000):0.1463510000):0.0668612000);
(1ji5_A:0.3610940000	(1jig_A:0.1940950000	(((1qgh_A:0.2858640000	2ux1_A:0.5746000000):0.4192860000	(1ji4_A:0.3690160000	2fjc_A:0.6334550000):0.1615970000):0.1312510000	(((((1dps_A:0.0000010000	1jts_A:0.0000010000):0.3594780000	1o9r_A:0.2666770000):0.4747350000	1uvh_A:0.9026150000):0.2587020000	(1tjo_A:0.0000010000	1tk6_A:0.0000010000):0.8064410000):0.3239710000	((2fzf_A:1.9077530000	2vzb_A:0.5817870000):0.3376890000	(((((1bcf_A:0.0000010000	3e1q_A:0.0000010000):0.1608800000	2fkz_A:0.1174170000):0.1348940000	1jgc_A:0.2791130000):0.3797660000	(((1lko_A:0.7945630000	1yuz_A:1.2236120000):0.4217010000	3qhb_A:0.7171730000):0.6562670000	(((((((1lb3_A:0.0824850000	2za7_A:0.1462820000):0.2354090000	1bg7_A:0.1207540000):0.0837986000	1r03_A:0.1456400000):0.2021410000	3e6s_A:0.7364130000):0.2485640000	(1z6o_A:1.1565160000	1z6o_M:0.6801730000):0.3805600000):0.2311370000	((1eum_A:0.3506950000	1krq_A:0.3842120000):0.2177030000	(2jd7_A:0.1603790000	1vlg_A:0.3452050000):0.0533731000):0.1725690000):0.3156860000	(1otk_A:2.0443680000	(((((((1oqu_A:0.1687460000	1uzr_A:0.0847030000):0.0636331000	1r2f_A:0.1329150000):0.8372060000	1mxr_A:0.9042150000):0.2973820000	((1jk0_A:0.5977620000	2uw2_A:0.0542340000):0.0504724000	1w68_A:0.0271350000):0.9070710000):0.2970650000	3ee4_A:0.9990970000):0.3589400000	(((2inc_B:1.1533820000	2inp_C:1.4440210000):0.4164590000	1mty_B:1.7589020000):0.2674370000	(1mty_D:1.5808030000	3dhg_A:1.0744110000):0.5138920000):0.5989990000):0.2751140000	(((2uw1_A:0.0000010000	2uw1_B:0.0000010000):0.1451690000	1afr_A:0.0872170000):0.9556650000	1za0_A:1.9204060000):0.4145940000):0.2411560000):0.7860800000):0.1530450000):0.0889788000):0.1677150000	1nfv_A:0.7385580000):0.2761230000):0.4492030000):0.1064100000):0.1418110000):0.0694673000	(1n1q_A:0.3255060000	2chp_A:0.5493110000):0.0859833000);
(1ji5_A:0.3022950000	1jig_A:0.2071980000	(1n1q_A:0.3437260000	((((2chp_A:0.5133880000	((1tjo_A:0.0000010000	1tk6_A:0.0000010000):0.8927530000	(((2fzf_A:1.9866120000	2vzb_A:0.7641010000):0.3516530000	(((((1bcf_A:0.0000010000	3e1q_A:0.0000010000):0.1977770000	2fkz_A:0.1716780000):0.1150750000	1jgc_A:0.3631360000):0.4129390000	(((1lko_A:0.6279760000	1yuz_A:0.9689720000):0.6081220000	3qhb_A:0.5895660000):0.7156050000	((((((1lb3_A:0.1286200000	2za7_A:0.0876170000):0.3399050000	1bg7_A:0.1243940000):0.1308220000	1r03_A:0.1286610000):0.2585770000	3e6s_A:0.7810730000):0.1667110000	(1z6o_A:0.9894570000	1z6o_M:0.7051040000):0.2433270000):0.1176440000	((1eum_A:0.3362440000	1krq_A:0.3485830000):0.2884090000	(2jd7_A:0.2681880000	1vlg_A:0.3837420000):0.0896619000):0.1341890000):0.3525030000):0.0797226000):0.2267050000	1nfv_A:0.7825950000):0.2003400000):0.0599510000	((1otk_A:1.7111390000	(((2uw1_A:0.0000010000	2uw1_B:0.0000010000):0.2265940000	1afr_A:0.1184680000):1.0383900000	1za0_A:1.4577720000):0.3096410000):0.1820420000	((((((1oqu_A:0.2070790000	1uzr_A:0.0611770000):0.1291590000	1r2f_A:0.0813490000):0.9217290000	1mxr_A:1.0180630000):0.3612770000	((1jk0_A:0.5916120000	1w68_A:0.0646800000):0.0182292000	2uw2_A:0.0362920000):0.6553970000):0.4965710000	((2inc_B:1.2929760000	(1mty_D:1.3758380000	3dhg_A:1.1288260000):0.4942200000):0.0805671000	(2inp_C:0.9632080000	1mty_B:1.8422490000):0.4979940000):0.4901070000):0.2369180000	3ee4_A:1.2948040000):0.2077280000):0.8749970000):0.3329860000):0.1802080000):0.0000021578	(((1dps_A:0.0000010000	1jts_A:0.0000010000):0.3759020000	1o9r_A:0.2797090000):0.3837400000	1uvh_A:1.0860330000):0.4505210000):0.0603286000	(1ji4_A:0.6587110000	2fjc_A:0.5991810000):0.1996490000):0.1077110000	(1qgh_A:0.3572810000	2ux1_A:0.5249410000):0.4483000000):0.0816448000):0.0527064000);
(1ji5_A:0.2417880000	(1jig_A:0.1845130000	((2chp_A:0.5109500000	(((((1dps_A:0.0000010000	1jts_A:0.0000010000):0.3953800000	1o9r_A:0.2507410000):0.5309850000	1uvh_A:0.7847780000):0.2756800000	(1tjo_A:0.0000010000	1tk6_A:0.0000010000):0.8064620000):0.1609020000	((2fzf_A:1.8493090000	2vzb_A:0.4115740000):0.3867700000	(((((((1bcf_A:0.0000010000	3e1q_A:0.0000020000):0.1615070000	2fkz_A:0.1625730000):0.1110110000	1jgc_A:0.3689950000):0.3741500000	((((((1lb3_A:0.0900290000	2za7_A:0.1295760000):0.3480920000	1bg7_A:0.0969190000):0.1169920000	1r03_A:0.1001600000):0.3009050000	(1z6o_A:1.2732630000	1z6o_M:0.6726700000):0.1607860000):0.1594170000	3e6s_A:0.8317460000):0.0644839000	((1eum_A:0.4322290000	1krq_A:0.3464690000):0.2887900000	(2jd7_A:0.2249490000	1vlg_A:0.3237440000):0.1118250000):0.1194490000):0.3604960000):0.1083140000	((1lko_A:0.6049070000	1yuz_A:0.9227610000):0.4043230000	3qhb_A:0.6442560000):0.8991570000):0.1546510000	1nfv_A:0.8404780000):0.1130010000	((1otk_A:1.5863960000	(((2uw1_A:0.0000010000	2uw1_B:0.0000010000):0.1706050000	1afr_A:0.0809490000):1.0857900000	1za0_A:1.6320800000):0.2366880000):0.1162870000	((((((1oqu_A:0.1964480000	1uzr_A:0.0862140000):0.0784256000	1r2f_A:0.1228470000):0.9493460000	1mxr_A:1.1048280000):0.2677360000	(1jk0_A:0.4291070000	(2uw2_A:0.0818790000	1w68_A:0.0624270000):0.1431560000):0.5668750000):0.4309710000	((2inc_B:1.1579830000	(2inp_C:1.0315810000	1mty_B:2.0356250000):0.3014360000):0.2841670000	(1mty_D:1.5733400000	3dhg_A:1.1514280000):0.7068800000):0.5621780000):0.2770620000	3ee4_A:1.1610170000):0.1913390000):1.0754200000):0.0890297000):0.2102560000):0.0843910000):0.0873799000	(((1qgh_A:0.4073880000	2ux1_A:0.5110510000):0.2691000000	2fjc_A:0.6190250000):0.0944864000	1ji4_A:0.5611440000):0.2139920000):0.1761930000):0.0455177000	1n1q_A:0.3747540000);
(1ji5_A:0.2109280000	(1jig_A:0.1085410000	((2chp_A:0.4354150000	(((((1dps_A:0.0000010000	1jts_A:0.0000010000):0.3664220000	1o9r_A:0.2172300000):0.3780190000	1uvh_A:0.7945490000):0.2009340000	(1tjo_A:0.0000010000	1tk6_A:0.0000010000):0.8658300000):0.1309620000	((2fzf_A:2.7552010000	(((((((1bcf_A:0.0000010000	3e1q_A:0.0000010000):0.2493500000	2fkz_A:0.0916540000):0.1179010000	1jgc_A:0.3156260000):0.4312750000	1nfv_A:0.7658950000):0.0780749000	(((((1lb3_A:0.0746920000	2za7_A:0.0853990000):0.2359680000	1bg7_A:0.0895200000):0.0923652000	1r03_A:0.1651970000):0.2978570000	(1z6o_A:0.8995700000	1z6o_M:0.6329800000):0.2693270000):0.1883310000	(((1eum_A:0.3030300000	1krq_A:0.2799240000):0.3308110000	(2jd7_A:0.2798170000	1vlg_A:0.2832020000):0.1253280000):0.0914918000	3e6s_A:0.8334840000):0.1568650000):0.4269320000):0.1358470000	(1lko_A:0.6809320000	(1yuz_A:0.9562510000	3qhb_A:0.8584510000):0.1953110000):0.6305080000):0.1292240000	(1otk_A:1.8961330000	((((((1oqu_A:0.1825840000	1r2f_A:0.2120090000):0.0278715000	1uzr_A:0.0404770000):0.6574180000	1mxr_A:1.1891570000):0.3882150000	(((1jk0_A:0.6354550000	2uw2_A:0.0427970000):0.0691836000	1w68_A:0.0364320000):0.6393500000	(2inc_B:1.2135320000	((2inp_C:1.0340960000	1mty_B:2.0793630000):0.2794540000	(1mty_D:1.4111880000	3dhg_A:1.1659950000):0.5680130000):0.3740740000):0.8200730000):0.3824300000):0.2736530000	3ee4_A:1.1413660000):0.4482370000	(((2uw1_A:0.0000010000	2uw1_B:0.0000010000):0.1814730000	1afr_A:0.0823300000):1.2504300000	1za0_A:1.4478360000):0.3967450000):0.4088670000):0.6720550000):0.0777228000):0.2361970000	2vzb_A:0.8244700000):0.2800660000):0.2247430000):0.1316370000	((1qgh_A:0.3350530000	2ux1_A:0.4209410000):0.3205460000	(1ji4_A:0.4945700000	2fjc_A:0.4514200000):0.2027630000):0.1576840000):0.0727753000):0.0678531000	1n1q_A:0.3575250000);
(1ji5_A:0.2902540000	(1jig_A:0.2048520000	((2chp_A:0.4557270000	(((((1dps_A:0.0000010000	1jts_A:0.0000010000):0.4227890000	1o9r_A:0.2196620000):0.5777270000	1uvh_A:0.7333210000):0.1833600000	(1tjo_A:0.0000010000	1tk6_A:0.0000010000):0.7989860000):0.1675940000	((2fzf_A:2.1309390000	((((((1bcf_A:0.0000010000	3e1q_A:0.0000010000):0.2178890000	2fkz_A:0.1824900000):0.1281920000	1jgc_A:0.2971170000):0.4694820000	((1lko_A:0.8403140000	(1yuz_A:1.1005480000	3qhb_A:1.0100320000):0.1337750000):0.8354250000	((((((1lb3_A:0.1085950000	2za7_A:0.1143400000):0.3005170000	1bg7_A:0.0798940000):0.1222020000	1r03_A:0.1162850000):0.2440630000	(1z6o_A:1.2358400000	1z6o_M:0.7090890000):0.3396950000):0.2429590000	3e6s_A:0.7101120000):0.1575130000	((1eum_A:0.3886380000	1krq_A:0.3526740000):0.1992930000	(2jd7_A:0.2670500000	1vlg_A:0.3065290000):0.1227120000):0.0837657000):0.2784200000):0.3177210000):0.2034350000	1nfv_A:0.5490350000):0.1928270000	(1otk_A:1.8343210000	(((((((1oqu_A:0.2052420000	1uzr_A:0.0776000000):0.0847840000	1r2f_A:0.1294150000):0.8262770000	1mxr_A:1.0090680000):0.2252510000	(1jk0_A:0.4060860000	(2uw2_A:0.0793020000	1w68_A:0.0630650000):0.1319010000):0.7818230000):0.3641630000	3ee4_A:1.1465070000):0.4040660000	(((2uw1_A:0.0000010000	2uw1_B:0.0000010000):0.1748600000	1afr_A:0.0982030000):0.8103750000	1za0_A:1.6289920000):0.4885000000):0.2724740000	(((2inc_B:1.3789650000	2inp_C:1.1868390000):0.2229170000	1mty_B:1.8324430000):0.3176340000	(1mty_D:1.4545500000	3dhg_A:1.2043130000):0.4968340000):0.6141530000):0.3048700000):0.9486140000):0.0862847000):0.1573010000	2vzb_A:0.7351940000):0.3421310000):0.0857277000):0.0727994000	((1qgh_A:0.3513620000	2ux1_A:0.5351340000):0.2443700000	(1ji4_A:0.5132460000	2fjc_A:0.5337150000):0.1750880000):0.1865520000):0.1225870000):0.0334663000	1n1q_A:0.3386010000);
(1ji5_A:0.2568190000	(1jig_A:0.1690730000	((2chp_A:0.3815440000	(((((1dps_A:0.0000010000	1jts_A:0.0000010000):0.4330440000	1o9r_A:0.2242110000):0.4317080000	1uvh_A:0.8086250000):0.1854770000	(1tjo_A:0.0000010000	1tk6_A:0.0000010000):0.7602320000):0.2154520000	((2fzf_A:2.1310090000	2vzb_A:0.4050710000):0.2931170000	((((((1bcf_A:0.0000010000	3e1q_A:0.0000010000):0.2463640000	2fkz_A:0.0792540000):0.1238170000	1jgc_A:0.3448250000):0.3997560000	(((1lko_A:0.8791300000	1yuz_A:1.0712580000):0.5603090000	3qhb_A:0.8818750000):0.6758340000	((((((1lb3_A:0.0497630000	2za7_A:0.1318160000):0.3081130000	1bg7_A:0.1062290000):0.1196260000	1r03_A:0.0967930000):0.1968890000	(1z6o_A:0.9912580000	1z6o_M:0.8166670000):0.2045670000):0.2854180000	3e6s_A:0.7529720000):0.0912783000	((1eum_A:0.3323420000	1krq_A:0.4012990000):0.3481880000	(2jd7_A:0.2561270000	1vlg_A:0.3079030000):0.1538440000):0.0443394000):0.2719240000):0.1519900000):0.2392340000	1nfv_A:0.6564870000):0.0571626000	((1otk_A:2.1426670000	(((2uw1_A:0.0000010000	2uw1_B:0.0000010000):0.2055190000	1afr_A:0.0734280000):0.6504290000	1za0_A:1.6506520000):0.5620550000):0.2993270000	(((((1oqu_A:0.1880130000	1uzr_A:0.0577030000):0.0660501000	1r2f_A:0.1374930000):0.8851360000	(1mxr_A:1.1593890000	((1jk0_A:0.5935570000	2uw2_A:0.0565070000):0.0475996000	1w68_A:0.0462510000):0.7742520000):0.2178630000):0.5268320000	3ee4_A:0.8694020000):0.4634880000	((2inc_B:1.1371810000	(2inp_C:0.9809610000	1mty_B:1.7519320000):0.2316300000):0.5397310000	(1mty_D:1.2375160000	3dhg_A:1.2559990000):0.5703670000):0.6819190000):0.2436210000):0.5062970000):0.3218150000):0.3413110000):0.1042170000):0.1920510000	((1qgh_A:0.4683400000	2ux1_A:0.4886100000):0.4279940000	(1ji4_A:0.5089310000	2fjc_A:0.4507400000):0.1375310000):0.1724670000):0.1144550000):0.0361104000	1n1q_A:0.3339610000);
(1ji5_A:0.2559300000	(1jig_A:0.1675790000	(1n1q_A:0.3765080000	2chp_A:0.4379400000):0.0625508000):0.0917757000	((((1qgh_A:0.4420480000	2ux1_A:0.4750030000):0.2799970000	2fjc_A:0.5287500000):0.1340970000	1ji4_A:0.5669350000):0.0634432000	(((((1dps_A:0.0000010000	1jts_A:0.0000010000):0.2663140000	1uvh_A:1.0230900000):0.1921030000	1o9r_A:0.1779440000):0.3999340000	(1tjo_A:0.0000010000	1tk6_A:0.0000010000):0.9745740000):0.4276760000	(((2fzf_A:2.0979810000	1nfv_A:0.4471710000):0.3348390000	(((((1bcf_A:0.0000010000	3e1q_A:0.0000020000):0.2513520000	2fkz_A:0.1258190000):0.1572650000	1jgc_A:0.4541830000):0.4288340000	((1lko_A:0.6260360000	1yuz_A:1.0350670000):0.4549990000	3qhb_A:0.8695460000):0.7728200000):0.0785914000	((((((1lb3_A:0.0988640000	2za7_A:0.0762590000):0.3356680000	1bg7_A:0.0838820000):0.1196120000	(1z6o_A:1.0383600000	1z6o_M:0.8617820000):0.4270440000):0.1317080000	1r03_A:0.1246730000):0.3901180000	3e6s_A:0.6488130000):0.2240660000	((1eum_A:0.3616400000	1krq_A:0.3571990000):0.2616260000	(2jd7_A:0.1868000000	1vlg_A:0.4070110000):0.1455800000):0.1180630000):0.5348980000):0.1887040000):0.3072440000	(2vzb_A:0.8297850000	(1otk_A:2.2513480000	(((((((1oqu_A:0.1781290000	1uzr_A:0.0841220000):0.0851657000	1r2f_A:0.1462790000):0.8173810000	1mxr_A:0.8528890000):0.4400370000	((1jk0_A:0.6886550000	2uw2_A:0.0306600000):0.0697200000	1w68_A:0.0233830000):0.9512570000):0.3444540000	3ee4_A:0.9774060000):0.3098920000	(((2uw1_A:0.0000010000	2uw1_B:0.0000010000):0.0867139000	1afr_A:0.1712670000):0.9154370000	1za0_A:1.6767140000):0.7002850000):0.2641840000	(((2inc_B:1.1460570000	2inp_C:1.2193000000):0.3132530000	1mty_B:1.9331470000):0.1308810000	(1mty_D:1.5811990000	3dhg_A:1.3261910000):0.4514970000):0.6091180000):0.3207100000):0.4401420000):0.1547170000):0.3103450000):0.1843010000):0.1891610000);
(1ji5_A:0.2968060000	(1jig_A:0.1890790000	((2chp_A:0.3291620000	(((((1dps_A:0.0000010000	1jts_A:0.0000010000):0.3175990000	1o9r_A:0.2146380000):0.3577140000	1uvh_A:0.9814360000):0.2258780000	(1tjo_A:0.0000010000	1tk6_A:0.0000010000):0.7059440000):0.1895520000	((((2fzf_A:1.9839200000	1nfv_A:0.4439000000):0.1717380000	((((1bcf_A:0.0000010000	3e1q_A:0.0000010000):0.2319930000	2fkz_A:0.1569550000):0.1921620000	1jgc_A:0.2753050000):0.2879830000	(((1lko_A:0.7528650000	1yuz_A:0.8258060000):0.4041400000	3qhb_A:0.6959850000):0.8421400000	(((((((1lb3_A:0.0553930000	2za7_A:0.0998700000):0.2712480000	1bg7_A:0.0893590000):0.0784831000	1r03_A:0.0987360000):0.0600982000	1z6o_A:1.4035370000):0.1986980000	3e6s_A:0.9395870000):0.1245130000	1z6o_M:0.8492150000):0.1132240000	((1eum_A:0.3523560000	1krq_A:0.3499450000):0.2822820000	(2jd7_A:0.2013190000	1vlg_A:0.2915610000):0.1359000000):0.0987452000):0.2914450000):0.2848170000):0.2874920000):0.1402620000	(1otk_A:1.6431540000	(((((((1oqu_A:0.1834050000	1uzr_A:0.0641460000):0.0911697000	1r2f_A:0.1267770000):0.9289340000	1mxr_A:0.9788730000):0.2116540000	(1jk0_A:0.4337600000	(2uw2_A:0.0683080000	1w68_A:0.0693020000):0.1063700000):0.7096300000):0.3871310000	3ee4_A:0.9903130000):0.3020100000	(((2uw1_A:0.0000010000	2uw1_B:0.0000010000):0.2330870000	1afr_A:0.0710280000):0.9179890000	1za0_A:1.5055980000):0.5790630000):0.2742590000	((2inc_B:1.0794310000	(2inp_C:1.2893500000	1mty_B:1.6824120000):0.2572550000):0.3072330000	(1mty_D:1.1794610000	3dhg_A:1.0768210000):0.5057630000):0.5538830000):0.5011710000):0.5182010000):0.1617320000	2vzb_A:0.8408720000):0.2687430000):0.2006760000):0.0947878000	((1qgh_A:0.5023820000	2ux1_A:0.4359320000):0.2497400000	(1ji4_A:0.4757180000	2fjc_A:0.4279480000):0.1994960000):0.1686790000):0.0815983000):0.0254985000	1n1q_A:0.3513930000);
(1ji5_A:0.1857790000	((1jig_A:0.1714220000	(2chp_A:0.3852250000	(((((1dps_A:0.0000010000	1jts_A:0.0000010000):0.3315030000	1o9r_A:0.3157230000):0.2882010000	1uvh_A:0.9306060000):0.3478170000	(1tjo_A:0.0000010000	1tk6_A:0.0000010000):0.8715900000):0.1615620000	((2fzf_A:1.7267820000	2vzb_A:0.6510210000):0.2267960000	(((((((1bcf_A:0.0000010000	3e1q_A:0.0000010000):0.2681910000	2fkz_A:0.1055130000):0.1167750000	1jgc_A:0.3740380000):0.5189730000	((1lko_A:0.6826290000	1yuz_A:1.2178810000):0.4082520000	3qhb_A:0.7295600000):0.6325300000):0.1201250000	((((((1lb3_A:0.1062350000	2za7_A:0.0828490000):0.3598310000	1bg7_A:0.1102270000):0.1233460000	1r03_A:0.1291430000):0.2173190000	(1z6o_A:1.0763050000	1z6o_M:0.6842160000):0.2283350000):0.3278100000	3e6s_A:0.5849130000):0.1944550000	((1eum_A:0.3162370000	1krq_A:0.4026400000):0.1792490000	(2jd7_A:0.2369870000	1vlg_A:0.3229790000):0.1427430000):0.0521775000):0.4183210000):0.2209410000	1nfv_A:0.5756080000):0.2827760000	((1otk_A:1.9844810000	(((2uw1_A:0.0000010000	2uw1_B:0.0000010000):0.1518780000	1afr_A:0.1264630000):1.3337200000	1za0_A:1.4569600000):0.3849340000):0.1717370000	((((((1oqu_A:0.1653170000	1uzr_A:0.0574970000):0.0777337000	1r2f_A:0.1164730000):0.9215100000	1mxr_A:1.1013530000):0.0938866000	(1jk0_A:0.4160220000	(2uw2_A:0.0730920000	1w68_A:0.0772670000):0.1948560000):0.6296680000):0.3281090000	((2inc_B:1.1425510000	(2inp_C:0.8140030000	1mty_B:2.2379810000):0.1880780000):0.2712060000	(1mty_D:1.4935930000	3dhg_A:1.0261010000):0.6657150000):0.6018410000):0.2797580000	3ee4_A:0.9610240000):0.3852120000):0.7214090000):0.1596990000):0.3414520000):0.2286170000):0.1579460000):0.0285868000	1n1q_A:0.2864400000):0.0519855000	((1qgh_A:0.2136800000	2ux1_A:0.6860900000):0.2673180000	(1ji4_A:0.4834350000	2fjc_A:0.4489390000):0.3121080000):0.1174440000);
(1ji5_A:0.1780290000	(1jig_A:0.1910910000	((1qgh_A:0.4004730000	2ux1_A:0.5212810000):0.2882790000	((1ji4_A:0.4608210000	2fjc_A:0.5025510000):0.0583358000	(((((1dps_A:0.0000010000	1jts_A:0.0000010000):0.5510500000	1o9r_A:0.2233110000):0.1719950000	1uvh_A:1.0883070000):0.2788360000	(1tjo_A:0.0000010000	1tk6_A:0.0000010000):0.8056150000):0.2425260000	((((((((2fzf_A:1.5997750000	1yuz_A:0.9343590000):0.2065570000	1lko_A:0.6632570000):0.3367450000	3qhb_A:1.0360340000):0.6818790000	(((((1lb3_A:0.0712730000	2za7_A:0.0714070000):0.2515690000	1bg7_A:0.1069330000):0.1246810000	1r03_A:0.1121620000):0.1884390000	(1z6o_A:1.0100450000	1z6o_M:0.7318810000):0.3282090000):0.1882930000	(((1eum_A:0.3015570000	1krq_A:0.3232070000):0.2586880000	(2jd7_A:0.1491440000	1vlg_A:0.3717140000):0.0995821000):0.1517950000	3e6s_A:0.7433240000):0.1151980000):0.2725260000):0.1688560000	(((1bcf_A:0.0000010000	3e1q_A:0.0000010000):0.2083590000	2fkz_A:0.0930960000):0.1633690000	1jgc_A:0.3414760000):0.4112570000):0.2932800000	(1otk_A:1.6490060000	(((((((1oqu_A:0.1565270000	1uzr_A:0.1014400000):0.1147110000	1r2f_A:0.0479370000):0.9150990000	1mxr_A:0.9252810000):0.3598820000	(1jk0_A:0.3725030000	(2uw2_A:0.0813030000	1w68_A:0.0498890000):0.1454600000):0.7439800000):0.3015410000	3ee4_A:1.4081790000):0.2614200000	(((2uw1_A:0.0000010000	2uw1_B:0.0000010000):0.1600360000	1afr_A:0.0940530000):0.8984910000	1za0_A:1.6522380000):0.7028200000):0.3183880000	((2inc_B:1.0268640000	(2inp_C:1.0658850000	1mty_B:2.4556380000):0.1368310000):0.2435450000	(1mty_D:1.3810720000	3dhg_A:1.1959510000):0.4639370000):0.5625530000):0.3810550000):0.5425410000):0.0323332000	1nfv_A:0.7374490000):0.3950350000	2vzb_A:0.9039830000):0.3275280000):0.0859680000):0.1759240000):0.1376260000):0.0916431000	(1n1q_A:0.3474160000	2chp_A:0.4416190000):0.0523436000);
(1ji5_A:0.1982020000	((1jig_A:0.2134370000	(((2chp_A:0.4129100000	((((1dps_A:0.0000010000	1jts_A:0.0000010000):0.3880920000	1o9r_A:0.3128270000):0.3485200000	1uvh_A:0.8506380000):0.2339230000	(1tjo_A:0.0000010000	1tk6_A:0.0000010000):0.9041440000):0.2816610000):0.0697932000	((2fzf_A:2.0601950000	2vzb_A:0.5909590000):0.3078140000	(((((((1bcf_A:0.0000010000	3e1q_A:0.0000010000):0.1759330000	2fkz_A:0.1529000000):0.2178630000	1jgc_A:0.2241730000):0.4897030000	((((((1lb3_A:0.0792140000	2za7_A:0.0920750000):0.2544910000	1bg7_A:0.1206130000):0.0881863000	1r03_A:0.1654000000):0.2169690000	(1z6o_A:1.1876540000	1z6o_M:0.6555440000):0.3156600000):0.1977330000	3e6s_A:0.8469890000):0.1383660000	((1eum_A:0.4020460000	1krq_A:0.3185850000):0.1640990000	(2jd7_A:0.1632580000	1vlg_A:0.3986910000):0.2212700000):0.1450340000):0.3669260000):0.1172020000	((1lko_A:0.8078920000	1yuz_A:1.2949770000):0.6856650000	3qhb_A:0.8358500000):0.5632830000):0.1787460000	1nfv_A:0.7860490000):0.0570944000	(1otk_A:1.7929980000	(((((((1oqu_A:0.1822470000	1uzr_A:0.0693820000):0.0776443000	1r2f_A:0.1367450000):0.8185290000	1mxr_A:1.1441900000):0.1823040000	(1jk0_A:0.3519260000	(2uw2_A:0.0558220000	1w68_A:0.0666950000):0.1531460000):0.8525930000):0.4185220000	3ee4_A:1.3997910000):0.3499370000	((2inc_B:1.1626150000	(2inp_C:0.9263200000	1mty_B:2.3370280000):0.1618920000):0.4575170000	(1mty_D:1.4252130000	3dhg_A:1.2790110000):0.4304350000):0.5597660000):0.2107620000	(((2uw1_A:0.0000010000	2uw1_B:0.0000010000):0.1444960000	1afr_A:0.0979600000):0.9931350000	1za0_A:1.6272600000):0.7773140000):0.3091730000):0.8506090000):0.3546230000):0.3517270000):0.0348830000	(1ji4_A:0.4074860000	2fjc_A:0.5813110000):0.2329910000):0.1906550000):0.0372545000	1n1q_A:0.3134980000):0.1288310000	(1qgh_A:0.3607760000	2ux1_A:0.6749110000):0.4516830000);
(1ji5_A:0.1936450000	(1jig_A:0.1932140000	((2chp_A:0.4447640000	(((((1dps_A:0.0000010000	1jts_A:0.0000010000):0.3674550000	1o9r_A:0.2594310000):0.3115240000	1uvh_A:0.7657940000):0.2881550000	(1tjo_A:0.0000010000	1tk6_A:0.0000010000):0.7910480000):0.1884130000	(((2fzf_A:1.5463210000	((1otk_A:1.7587960000	(2inc_B:1.2339740000	((2inp_C:0.9692170000	1mty_B:1.9312380000):0.3102120000	(1mty_D:1.2696210000	3dhg_A:1.0897990000):0.6640730000):0.2135770000):0.4016590000):0.2205230000	((((((1oqu_A:0.2016200000	1uzr_A:0.0592130000):0.1078180000	1r2f_A:0.1290330000):0.7195330000	1mxr_A:1.1604540000):0.3002180000	(1jk0_A:0.4596680000	(2uw2_A:0.0760960000	1w68_A:0.0760950000):0.1393280000):0.8128740000):0.4580890000	(((2uw1_A:0.0000010000	2uw1_B:0.0000010000):0.0856321000	1afr_A:0.1655750000):1.0894900000	1za0_A:1.4836230000):0.7545120000):0.0606910000	3ee4_A:1.1999940000):0.3664480000):0.7355830000):0.1749370000	((((((1bcf_A:0.0000010000	3e1q_A:0.0000010000):0.2400610000	2fkz_A:0.1491120000):0.1491150000	1jgc_A:0.3487770000):0.4781050000	1nfv_A:0.7259030000):0.2445960000	((((((1lb3_A:0.0790230000	2za7_A:0.1174180000):0.2457480000	1bg7_A:0.0830970000):0.1723360000	1r03_A:0.0873030000):0.2887300000	(1z6o_A:0.9960670000	1z6o_M:0.7937860000):0.2682740000):0.1314090000	3e6s_A:0.7256560000):0.1852370000	((1eum_A:0.3989900000	1krq_A:0.3332120000):0.1878300000	(2jd7_A:0.2174880000	1vlg_A:0.3799600000):0.1221880000):0.1708650000):0.3027290000):0.0562214000	((1lko_A:0.8380510000	1yuz_A:1.1580410000):0.4517040000	3qhb_A:0.6780720000):0.6306380000):0.1008450000):0.3269340000	2vzb_A:0.6711730000):0.3476910000):0.0533189000):0.1269340000	((1qgh_A:0.3960020000	2ux1_A:0.4787810000):0.2862620000	(1ji4_A:0.4903320000	2fjc_A:0.6899910000):0.1782570000):0.0793611000):0.1576800000):0.0453024000	1n1q_A:0.3956580000);
(1ji5_A:0.1763000000	((1jig_A:0.1928780000	(2chp_A:0.3467620000	(((((1dps_A:0.0000010000	1jts_A:0.0000010000):0.4132920000	1o9r_A:0.2096670000):0.4128010000	1uvh_A:0.8334770000):0.3040270000	(1tjo_A:0.0000010000	1tk6_A:0.0000010000):0.7446960000):0.1909360000	((((2fzf_A:2.0994920000	1nfv_A:0.5530770000):0.2638230000	(((1bcf_A:0.0000010000	3e1q_A:0.0000010000):0.2181740000	2fkz_A:0.1285050000):0.1292150000	1jgc_A:0.3864110000):0.5284090000):0.1731600000	(((1lko_A:0.6109780000	1yuz_A:1.3392340000):0.4951840000	3qhb_A:0.7824490000):1.0236400000	((((((((1lb3_A:0.1024650000	2za7_A:0.1060480000):0.2809680000	1bg7_A:0.1621660000):0.1253560000	1r03_A:0.1433910000):0.2289050000	(1z6o_A:1.1274010000	1z6o_M:0.7783350000):0.2849080000):0.2398230000	3e6s_A:0.8666520000):0.1671950000	(2jd7_A:0.2674120000	1vlg_A:0.4251750000):0.1235310000):0.0478739000	(1eum_A:0.3415750000	1krq_A:0.3317130000):0.3270870000):0.2716540000	((1otk_A:1.4067490000	(((2uw1_A:0.0000010000	2uw1_B:0.0000010000):0.1847350000	1afr_A:0.1081180000):1.0262200000	1za0_A:1.7384040000):0.6771330000):0.3218600000	((((((1oqu_A:0.2373710000	1r2f_A:0.2118210000):0.0468920000	1uzr_A:0.0533300000):0.7372250000	1mxr_A:1.1506440000):0.1254560000	((1jk0_A:0.5605290000	2uw2_A:0.0564720000):0.0502583000	1w68_A:0.0591460000):0.9212610000):0.4540030000	3ee4_A:1.1622510000):0.2142650000	(((2inc_B:1.2472470000	2inp_C:1.1423730000):0.4280820000	1mty_B:2.0014340000):0.1751060000	(1mty_D:1.3675720000	3dhg_A:1.1011110000):0.7594510000):0.5357790000):0.2082370000):0.9317320000):0.1460660000):0.1084190000):0.2560380000	2vzb_A:0.7816120000):0.3336810000):0.1442360000):0.2479930000):0.0349763000	1n1q_A:0.3142600000):0.0994677000	((1qgh_A:0.2731680000	2ux1_A:0.5229710000):0.2363070000	(1ji4_A:0.5884980000	2fjc_A:0.7074240000):0.2708000000):0.2551120000);
(1ji5_A:0.1956570000	(1jig_A:0.2397500000	(1n1q_A:0.3811960000	((2chp_A:0.4726900000	((((1dps_A:0.0000010000	1jts_A:0.0000010000):0.3930380000	1o9r_A:0.2508660000):0.4629110000	(1uvh_A:1.1810830000	(1tjo_A:0.0000010000	1tk6_A:0.0000010000):0.8352450000):0.1284920000):0.2009870000	((2fzf_A:2.3237520000	2vzb_A:0.4953490000):0.3871390000	((((((1bcf_A:0.0000010000	3e1q_A:0.0000010000):0.1714680000	2fkz_A:0.1716380000):0.1760030000	1jgc_A:0.3288380000):0.5364100000	(((1lko_A:0.6389820000	1yuz_A:1.1088310000):0.4603480000	3qhb_A:0.9619780000):0.8917850000	(((((1lb3_A:0.0885750000	2za7_A:0.0721190000):0.2891120000	(1bg7_A:0.1012870000	1r03_A:0.2409950000):0.0569431000):0.1985650000	(1z6o_A:1.3236290000	1z6o_M:0.6887110000):0.3706820000):0.2820380000	3e6s_A:0.7169680000):0.1270060000	((1eum_A:0.3550530000	1krq_A:0.3914670000):0.3477520000	(2jd7_A:0.2166270000	1vlg_A:0.3788060000):0.1477940000):0.1449050000):0.5172240000):0.0000028898):0.2682020000	1nfv_A:0.7688500000):0.1011090000	(((1otk_A:2.3177050000	(((2uw1_A:0.0000010000	2uw1_B:0.0000010000):0.1723410000	1afr_A:0.0963950000):0.9547760000	1za0_A:1.5792800000):0.4189820000):0.2579180000	(((((1oqu_A:0.1766660000	1uzr_A:0.0797930000):0.0689013000	1r2f_A:0.1665190000):0.9249370000	1mxr_A:1.0086120000):0.2037930000	(1jk0_A:0.4164050000	(2uw2_A:0.1064380000	1w68_A:0.0446110000):0.1559740000):0.8872110000):0.4405270000	3ee4_A:1.1318920000):0.3896600000):0.1030640000	((2inc_B:1.0101030000	(2inp_C:1.2441630000	1mty_B:2.2356990000):0.4465130000):0.4710010000	(1mty_D:1.2661190000	3dhg_A:1.3213300000):0.5061010000):0.5006660000):0.9222840000):0.1270010000):0.3471080000):0.1897250000):0.1326310000	(1ji4_A:0.6693700000	2fjc_A:0.7731550000):0.3018000000):0.1073230000):0.0904691000):0.1468510000	(1qgh_A:0.2563920000	2ux1_A:0.8047610000):0.5639710000);
(1ji5_A:0.2859830000	((1jig_A:0.1228770000	((1qgh_A:0.4280110000	2ux1_A:0.5494280000):0.2889020000	(1ji4_A:0.4613140000	2fjc_A:0.4393290000):0.1738520000):0.1125930000):0.0718260000	(2chp_A:0.4093190000	(((((1dps_A:0.0000010000	1jts_A:0.0000010000):0.2931240000	1o9r_A:0.2725890000):0.4638730000	1uvh_A:1.0036930000):0.2450530000	(1tjo_A:0.0000010000	1tk6_A:0.0000010000):0.6518350000):0.1572080000	((2fzf_A:1.9820940000	2vzb_A:0.4007510000):0.2927200000	((((((1bcf_A:0.0000010000	3e1q_A:0.0000010000):0.1932760000	2fkz_A:0.0807610000):0.1632670000	1jgc_A:0.3133810000):0.3500960000	(((1lko_A:0.8954920000	1yuz_A:1.0142330000):0.2737120000	3qhb_A:0.7156200000):0.8216930000	((((((1lb3_A:0.0700410000	2za7_A:0.1049690000):0.2909820000	1bg7_A:0.1054350000):0.1349750000	1r03_A:0.0632250000):0.1755800000	(1z6o_A:1.1091300000	1z6o_M:0.8955030000):0.1816060000):0.2050700000	3e6s_A:0.7263850000):0.1735030000	(((1eum_A:0.2624760000	1krq_A:0.3692930000):0.3012470000	2jd7_A:0.1764140000):0.1319410000	1vlg_A:0.2335780000):0.1053880000):0.2097830000):0.1884730000):0.1822030000	1nfv_A:0.6138040000):0.1590570000	(1otk_A:1.8372700000	(((((((1oqu_A:0.1774180000	1uzr_A:0.0729680000):0.1035470000	1r2f_A:0.1010680000):0.7654140000	1mxr_A:1.0597600000):0.1328100000	(1jk0_A:0.4453320000	(2uw2_A:0.0786040000	1w68_A:0.0859520000):0.1080160000):0.7225490000):0.3445530000	(((2inc_B:1.0199330000	1mty_B:2.1489870000):0.1705180000	2inp_C:0.9663480000):0.4275590000	(1mty_D:1.4163860000	3dhg_A:1.1029930000):0.3998360000):0.6342570000):0.1548290000	(((2uw1_A:0.0000010000	2uw1_B:0.0000010000):0.1838910000	1afr_A:0.0958270000):0.9338280000	1za0_A:1.8142020000):0.5563190000):0.0778267000	3ee4_A:1.2070240000):0.3736250000):0.7038080000):0.1795070000):0.2359890000):0.0960147000):0.1432120000):0.0433223000	1n1q_A:0.2024980000);
(1ji5_A:0.1951360000	(1jig_A:0.1186220000	(1n1q_A:0.2234550000	((2chp_A:0.3490610000	(((((1dps_A:0.0000010000	1jts_A:0.0000010000):0.5531250000	1o9r_A:0.2050400000):0.3035760000	1uvh_A:0.7893120000):0.4422940000	(1tjo_A:0.0000010000	1tk6_A:0.0000010000):1.1129300000):0.1506110000	((2fzf_A:2.3917370000	(2vzb_A:0.7480060000	(1otk_A:1.7983790000	(((((1oqu_A:0.1985360000	1r2f_A:0.2033720000):0.0406196000	1uzr_A:0.0839740000):0.7384840000	(1mxr_A:0.9497120000	(1jk0_A:0.4896590000	(2uw2_A:0.0663660000	1w68_A:0.0818280000):0.1893440000):0.9133040000):0.2385510000):0.5412510000	3ee4_A:1.1309330000):0.2042510000	(((2inc_B:1.0695730000	(2inp_C:0.8105050000	1mty_B:2.3929790000):0.1898910000):0.4392840000	(1mty_D:1.3723790000	3dhg_A:1.3804820000):0.3679780000):0.4039780000	(((2uw1_A:0.0000010000	2uw1_B:0.0000010000):0.1839630000	1afr_A:0.0910520000):1.2694900000	1za0_A:1.6517060000):0.6186790000):0.3133760000):0.3414110000):0.4360160000):0.1071930000):0.1197710000	(((((1bcf_A:0.0000010000	3e1q_A:0.0000010000):0.2949240000	2fkz_A:0.1152900000):0.2918230000	1jgc_A:0.1999480000):0.6921920000	1nfv_A:0.7957980000):0.2011450000	(((1lko_A:0.6175710000	1yuz_A:1.0909330000):0.3054330000	3qhb_A:0.9340280000):0.7082310000	(((((1lb3_A:0.0661580000	2za7_A:0.1456210000):0.3094070000	1bg7_A:0.1231400000):0.1082800000	1r03_A:0.1367770000):0.3311540000	(1z6o_A:1.1543790000	1z6o_M:0.6632320000):0.1896330000):0.1954920000	(((1eum_A:0.3568460000	1krq_A:0.2163640000):0.1404320000	3e6s_A:0.7537610000):0.0792616000	(2jd7_A:0.1077090000	1vlg_A:0.4361760000):0.0910672000):0.2268700000):0.3484870000):0.1651200000):0.3318270000):0.4675180000):0.1908640000):0.1100490000	(1ji4_A:0.5984660000	2fjc_A:0.5556460000):0.3130240000):0.1186940000):0.0735837000):0.0737003000	(1qgh_A:0.1878700000	2ux1_A:0.6059270000):0.3831460000);
(1ji5_A:0.3722730000	(1jig_A:0.1527360000	(((2chp_A:0.3296930000	((2fzf_A:1.9079310000	2vzb_A:0.6410940000):0.3546630000	((((((1bcf_A:0.0000010000	3e1q_A:0.0000010000):0.1494020000	2fkz_A:0.1906920000):0.1724560000	1jgc_A:0.3175560000):0.3751950000	(((1lko_A:0.7704520000	1yuz_A:0.9813110000):0.5306690000	3qhb_A:0.6233770000):0.8369940000	((((((1lb3_A:0.0631280000	2za7_A:0.1139910000):0.2449970000	1bg7_A:0.1272580000):0.0880286000	1r03_A:0.0963360000):0.2558890000	(1z6o_A:1.1643830000	1z6o_M:0.6251280000):0.3326050000):0.2148180000	3e6s_A:0.7607620000):0.1699160000	((1eum_A:0.3199650000	1krq_A:0.4119670000):0.3225960000	(2jd7_A:0.2417430000	1vlg_A:0.3397860000):0.0762201000):0.1276450000):0.3517160000):0.1397300000):0.2398130000	1nfv_A:0.6789480000):0.2559010000	((1otk_A:1.7839750000	(((2uw1_A:0.0000010000	2uw1_B:0.0000010000):0.2106650000	1afr_A:0.0455790000):1.1008300000	1za0_A:1.6607340000):0.2131600000):0.3038830000	(((((1oqu_A:0.1611400000	1uzr_A:0.0895960000):0.0830497000	1r2f_A:0.0719670000):0.7706130000	(1mxr_A:1.1625700000	(1jk0_A:0.3990000000	(2uw2_A:0.0762250000	1w68_A:0.0631220000):0.1401370000):0.8960940000):0.1090230000):0.6061420000	3ee4_A:0.8376500000):0.2935620000	(((2inc_B:1.2506130000	1mty_B:1.8023810000):0.2621530000	2inp_C:1.2876250000):0.2566300000	(1mty_D:1.4063230000	3dhg_A:1.0414860000):0.4335740000):0.9521140000):0.1079240000):0.9288150000):0.1739330000):0.2621680000):0.1092810000	((((1dps_A:0.0000010000	1jts_A:0.0000010000):0.3496830000	1o9r_A:0.2458640000):0.3453400000	1uvh_A:0.8036520000):0.2352900000	(1tjo_A:0.0000010000	1tk6_A:0.0000010000):0.7440570000):0.2703080000):0.1150910000	(((1qgh_A:0.3994020000	2ux1_A:0.3975330000):0.3539660000	2fjc_A:0.5383710000):0.1367470000	1ji4_A:0.8077760000):0.0542760000):0.1032290000):0.0216750000	1n1q_A:0.4145180000);
(1ji5_A:0.3195860000	1jig_A:0.1392490000	(1n1q_A:0.2668990000	(((2chp_A:0.3544180000	(((((1dps_A:0.0000010000	1jts_A:0.0000010000):0.4372190000	1o9r_A:0.2276190000):0.3042600000	1uvh_A:0.8646790000):0.2342070000	(1tjo_A:0.0000010000	1tk6_A:0.0000010000):0.8373510000):0.2264780000	((2fzf_A:2.5368950000	2vzb_A:0.3538720000):0.4651500000	((((((((1bcf_A:0.0000010000	3e1q_A:0.0000010000):0.2651800000	2fkz_A:0.1194860000):0.2015940000	1jgc_A:0.2891390000):0.2967280000	1nfv_A:0.9114340000):0.2473970000	((((((1lb3_A:0.1116620000	2za7_A:0.0838950000):0.2545670000	1bg7_A:0.1804430000):0.1037490000	1r03_A:0.1511480000):0.1371920000	(1z6o_A:1.0562320000	1z6o_M:0.8054190000):0.3032740000):0.2190030000	3e6s_A:0.6490060000):0.1307460000	((1eum_A:0.3957210000	1krq_A:0.3437740000):0.2137410000	(2jd7_A:0.2046780000	1vlg_A:0.2937640000):0.1445110000):0.1239740000):0.5189220000):0.0683047000	((1lko_A:0.9488510000	1yuz_A:0.9348370000):0.5065920000	3qhb_A:0.8509880000):0.7184550000):0.1201760000	1otk_A:2.2372140000):0.1575470000	(((((((1oqu_A:0.2130980000	1uzr_A:0.0779930000):0.0978621000	1r2f_A:0.1017530000):0.8715000000	1mxr_A:1.1506940000):0.2590240000	(1jk0_A:0.4549930000	(2uw2_A:0.0894350000	1w68_A:0.0550510000):0.1425790000):0.6806350000):0.4613030000	((2inc_B:1.2526640000	(2inp_C:0.9430630000	1mty_B:2.0868610000):0.2196920000):0.3506680000	(1mty_D:1.2123890000	3dhg_A:1.1314720000):0.4529720000):0.6804000000):0.3880960000	3ee4_A:1.0584590000):0.4068870000	(((2uw1_A:0.0000010000	2uw1_B:0.0000010000):0.1647180000	1afr_A:0.1034150000):0.7799700000	1za0_A:1.8565260000):0.6587660000):0.7158730000):0.3669010000):0.4296410000):0.0335934000):0.1326390000	(1ji4_A:0.5012320000	2fjc_A:0.4449830000):0.1743900000):0.1528510000	(1qgh_A:0.3705250000	2ux1_A:0.4750930000):0.3262400000):0.0834389000):0.0530324000);
(1ji5_A:0.2854280000	1jig_A:0.2532340000	(1n1q_A:0.2637480000	(((2chp_A:0.3275540000	(((((1dps_A:0.0000010000	1jts_A:0.0000010000):0.3541400000	1o9r_A:0.2894260000):0.4179380000	1uvh_A:0.7767450000):0.2445590000	(1tjo_A:0.0000010000	1tk6_A:0.0000010000):1.0166000000):0.1583130000	((2fzf_A:2.7162430000	(((((((1bcf_A:0.0000010000	3e1q_A:0.0000010000):0.2415640000	2fkz_A:0.1263120000):0.0935975000	1jgc_A:0.4667900000):0.5170830000	1nfv_A:0.7106030000):0.2719090000	((((((1lb3_A:0.0706120000	2za7_A:0.1246440000):0.2708180000	1bg7_A:0.1077650000):0.1514540000	1r03_A:0.1414530000):0.2827010000	(1z6o_A:1.0702320000	1z6o_M:0.8110700000):0.3263000000):0.1871200000	3e6s_A:0.7597200000):0.2115260000	((1eum_A:0.4161710000	1krq_A:0.3043940000):0.2893250000	(2jd7_A:0.2154350000	1vlg_A:0.3508770000):0.1435500000):0.1357840000):0.2682380000):0.0748000000	((1lko_A:0.8415910000	1yuz_A:1.1683790000):0.3534470000	3qhb_A:0.8244270000):0.8214870000):0.1847570000	(1otk_A:2.1118740000	((((((1oqu_A:0.1776200000	1r2f_A:0.2333620000):0.0307623000	1uzr_A:0.0487330000):0.9526780000	1mxr_A:0.9620760000):0.2872390000	((1jk0_A:0.6254820000	2uw2_A:0.0867810000):0.0621049000	1w68_A:0.0337430000):0.7966600000):0.4481060000	3ee4_A:0.9568280000):0.2585000000	((((2inc_B:0.9924820000	(2inp_C:1.0113730000	1mty_B:1.8018420000):0.3846150000):0.6144450000	3dhg_A:1.4090390000):0.1689290000	1mty_D:1.4756050000):0.6153100000	(((2uw1_A:0.0000010000	2uw1_B:0.0000010000):0.1323580000	1afr_A:0.1489470000):0.9445530000	1za0_A:1.4940870000):0.6665060000):0.2539780000):0.4323800000):0.4780950000):0.0948801000):0.3291550000	2vzb_A:0.8889250000):0.3212270000):0.1745030000):0.1805420000	(1qgh_A:0.3631660000	2ux1_A:0.6335290000):0.3541100000):0.0574523000	(1ji4_A:0.4803450000	2fjc_A:0.5549840000):0.3135880000):0.0682990000):0.0590783000);
(1ji5_A:0.2252060000	1jig_A:0.2114710000	(1n1q_A:0.2847720000	((2chp_A:0.3352480000	(((((1dps_A:0.0000010000	1jts_A:0.0000010000):0.3890980000	1o9r_A:0.2383810000):0.3597480000	1uvh_A:0.8967040000):0.1751640000	(1tjo_A:0.0000010000	1tk6_A:0.0000010000):1.0192200000):0.4031050000	((2fzf_A:2.2513380000	2vzb_A:0.6281060000):0.3235290000	((((((1bcf_A:0.0000010000	3e1q_A:0.0000010000):0.1880030000	2fkz_A:0.0921630000):0.1219310000	1jgc_A:0.3946670000):0.4346280000	(((1lko_A:1.0276020000	1yuz_A:1.2069220000):0.4124750000	3qhb_A:0.9043300000):0.7515020000	((((((1lb3_A:0.0676880000	2za7_A:0.1096910000):0.3085040000	1bg7_A:0.1105150000):0.1004230000	1r03_A:0.1704130000):0.2821880000	(1z6o_A:1.0900040000	1z6o_M:0.7055820000):0.2512960000):0.1891290000	3e6s_A:0.7645720000):0.0675499000	((1eum_A:0.2422340000	1krq_A:0.3803930000):0.2401700000	(2jd7_A:0.3397580000	1vlg_A:0.3685120000):0.1581880000):0.1277170000):0.3376150000):0.1534700000):0.2043250000	1nfv_A:0.7958640000):0.0472653000	(1otk_A:1.7360190000	(((((((1oqu_A:0.1909800000	1r2f_A:0.2105190000):0.0418746000	1uzr_A:0.0281020000):0.8909860000	1mxr_A:1.1366630000):0.1982690000	(1jk0_A:0.4484390000	(2uw2_A:0.0684190000	1w68_A:0.0785130000):0.1449710000):0.8499650000):0.4029810000	(((2uw1_A:0.0000010000	2uw1_B:0.0000010000):0.1474250000	1afr_A:0.1644190000):0.8954400000	1za0_A:1.9319780000):1.1412700000):0.1040940000	(((2inc_B:1.0239800000	1mty_B:2.4042230000):0.1228530000	2inp_C:1.1647760000):0.4526830000	(1mty_D:1.4204700000	3dhg_A:0.9334930000):0.4260110000):0.6895270000):0.2449540000	3ee4_A:1.1238380000):0.8471260000):0.6510580000):0.2710000000):0.4237030000):0.1600660000):0.0913585000	((1qgh_A:0.2490190000	2ux1_A:0.6705380000):0.2452020000	(1ji4_A:0.3912460000	2fjc_A:0.5630870000):0.1733710000):0.1473010000):0.1006680000):0.0518932000);
(1ji5_A:0.2597050000	(1jig_A:0.1542030000	(1n1q_A:0.2719220000	(1qgh_A:0.3472030000	2ux1_A:0.6478110000):0.3420260000):0.1669460000):0.0509119000	(2chp_A:0.4596470000	((1ji4_A:0.5701430000	2fjc_A:0.6576990000):0.2715870000	(((((1dps_A:0.0000010000	1jts_A:0.0000010000):0.3998980000	1o9r_A:0.2228850000):0.2806370000	1uvh_A:0.7505380000):0.3245330000	(1tjo_A:0.0000010000	1tk6_A:0.0000010000):0.8565120000):0.2510150000	((2fzf_A:1.8070660000	2vzb_A:0.6296460000):0.3844520000	((((((1bcf_A:0.0000010000	3e1q_A:0.0000010000):0.2382570000	2fkz_A:0.1306210000):0.1984180000	1jgc_A:0.2450700000):0.5858650000	(((1lko_A:0.8416970000	1yuz_A:0.8086200000):0.4631880000	3qhb_A:0.7383190000):0.9152730000	(((((1lb3_A:0.0708320000	2za7_A:0.0943770000):0.2121000000	(1bg7_A:0.1373510000	(1z6o_A:0.9666820000	1z6o_M:0.5506970000):0.4558420000):0.0755080000):0.0738865000	1r03_A:0.1618350000):0.4592370000	3e6s_A:0.5509300000):0.1700080000	((1eum_A:0.3041990000	1krq_A:0.3343250000):0.2408580000	(2jd7_A:0.1971370000	1vlg_A:0.3132590000):0.0682748000):0.0699209000):0.3229790000):0.0755299000):0.1839390000	(1otk_A:1.7590080000	(((((1oqu_A:0.1944360000	1r2f_A:0.1795150000):0.0411160000	1uzr_A:0.0246860000):0.7859100000	(1mxr_A:0.9750070000	((1jk0_A:0.6299970000	2uw2_A:0.0387360000):0.0566594000	1w68_A:0.0336100000):1.0058800000):0.3023510000):0.4202000000	3ee4_A:1.0278780000):0.2777420000	(((((2inc_B:1.1503740000	1mty_B:2.2753500000):0.1945110000	2inp_C:0.8239650000):0.5136930000	3dhg_A:1.2609880000):0.3621490000	1mty_D:1.1979730000):0.8116360000	(((2uw1_A:0.0000010000	2uw1_B:0.0000010000):0.2371850000	1afr_A:0.0774290000):0.9167130000	1za0_A:1.5491620000):0.3617170000):0.3175220000):0.3893930000):0.7161230000):0.0457860000	1nfv_A:0.6849390000):0.3630420000):0.2725050000):0.1001460000):0.1374010000):0.1928010000);
(1ji5_A:0.2777270000	(1jig_A:0.1657260000	((2chp_A:0.4076390000	(((((1dps_A:0.0000010000	1jts_A:0.0000010000):0.3301280000	1o9r_A:0.2405250000):0.3964830000	1uvh_A:0.6906480000):0.2831830000	(1tjo_A:0.0000010000	1tk6_A:0.0000010000):0.6845760000):0.2720350000	((2fzf_A:1.7211370000	(2vzb_A:0.5922000000	((1otk_A:1.6830860000	((2inc_B:1.1658580000	(1mty_D:1.2980240000	3dhg_A:1.0459420000):0.5614380000):0.2853010000	(2inp_C:0.9314850000	1mty_B:2.1331560000):0.1215760000):0.5266680000):0.2590230000	((((((1oqu_A:0.2108500000	1r2f_A:0.2049110000):0.0419535000	1uzr_A:0.0594930000):0.9204680000	1mxr_A:1.0906390000):0.2426100000	((1jk0_A:0.5993500000	2uw2_A:0.0740210000):0.0708111000	1w68_A:0.0245540000):0.8344880000):0.3745050000	3ee4_A:1.0534610000):0.4364870000	(((2uw1_A:0.0000010000	2uw1_B:0.0000010000):0.1639540000	1afr_A:0.0868150000):1.1471000000	1za0_A:1.4166530000):0.5464980000):0.1962620000):0.6964420000):0.2115640000):0.1078610000	(((((1bcf_A:0.0000010000	3e1q_A:0.0000010000):0.2079020000	2fkz_A:0.1706770000):0.1049610000	1jgc_A:0.3012330000):0.5710100000	(((1lko_A:0.8132730000	1yuz_A:1.2615550000):0.3792500000	3qhb_A:0.8508590000):0.6739940000	(((((1lb3_A:0.1024360000	2za7_A:0.0903160000):0.3103120000	1bg7_A:0.1296650000):0.1400400000	1r03_A:0.1466210000):0.2646950000	(1z6o_A:1.0911300000	1z6o_M:0.5748700000):0.3028220000):0.2480730000	((1eum_A:0.3995010000	(1krq_A:0.3306220000	3e6s_A:0.7512150000):0.0784356000):0.1484710000	(2jd7_A:0.2187390000	1vlg_A:0.2514110000):0.1860750000):0.1130240000):0.2786510000):0.2280890000):0.1564880000	1nfv_A:0.6885130000):0.2265860000):0.2928580000):0.1780460000):0.1477670000	((1qgh_A:0.3639380000	2ux1_A:0.5806160000):0.3363230000	(1ji4_A:0.4395180000	2fjc_A:0.4559520000):0.1950860000):0.1059780000):0.1214360000):0.0414308000	1n1q_A:0.2951650000);
(1ji5_A:0.1883870000	(1jig_A:0.1698990000	(((2chp_A:0.4147810000	(1qgh_A:0.4533290000	2ux1_A:0.5198850000):0.2305690000):0.0236338000	(((((1dps_A:0.0000010000	1jts_A:0.0000010000):0.2906360000	1o9r_A:0.3310890000):0.3071250000	1uvh_A:0.6944910000):0.3199650000	(1tjo_A:0.0000010000	1tk6_A:0.0000010000):0.8359040000):0.2353100000	(((2fzf_A:2.2288660000	2vzb_A:0.4959040000):0.3302090000	(1otk_A:1.9162730000	(((((((1oqu_A:0.2177430000	1uzr_A:0.0618800000):0.1413710000	1r2f_A:0.0947020000):0.9603810000	1mxr_A:1.1446110000):0.1738150000	((1jk0_A:0.5880020000	2uw2_A:0.0499900000):0.0609077000	1w68_A:0.0364330000):0.9232650000):0.3998290000	(((2inc_B:1.0951320000	1mty_B:1.8925300000):0.2148130000	2inp_C:1.1009950000):0.2173250000	(1mty_D:1.3602250000	3dhg_A:0.9995630000):0.5912470000):0.6810730000):0.2340720000	(((2uw1_A:0.0000010000	2uw1_B:0.0000010000):0.1836020000	1afr_A:0.0973350000):0.8595950000	1za0_A:1.7582520000):0.7679980000):0.1233740000	3ee4_A:1.2300410000):0.2642310000):0.7192900000):0.1459530000	(((((1bcf_A:0.0000010000	3e1q_A:0.0000010000):0.2472210000	2fkz_A:0.1473100000):0.1872970000	1jgc_A:0.3954560000):0.4628600000	(((1lko_A:0.8730770000	1yuz_A:1.2484720000):0.4487120000	3qhb_A:0.8001560000):0.5630550000	((((((1lb3_A:0.0911330000	2za7_A:0.1279710000):0.3646730000	1bg7_A:0.1390220000):0.1738130000	1r03_A:0.1205630000):0.1922740000	(1z6o_A:1.3304510000	1z6o_M:0.7871380000):0.3957380000):0.2094800000	3e6s_A:0.8086200000):0.1305940000	((1eum_A:0.3985700000	1krq_A:0.3904090000):0.2035080000	(2jd7_A:0.2147290000	1vlg_A:0.3240310000):0.2276860000):0.1199520000):0.4623400000):0.2662680000):0.1755730000	1nfv_A:0.7843470000):0.3193630000):0.2949410000):0.0988081000):0.0917519000	(1ji4_A:0.5120430000	2fjc_A:0.5351250000):0.1563930000):0.1133280000):0.1097120000	1n1q_A:0.2499200000);
(1ji5_A:0.1824660000	(1jig_A:0.1656400000	((1qgh_A:0.3510710000	2ux1_A:0.4258260000):0.3350650000	((1ji4_A:0.5050150000	2fjc_A:0.4761660000):0.2418610000	(((((1dps_A:0.0000010000	1jts_A:0.0000010000):0.3322350000	1o9r_A:0.1918530000):0.3065580000	1uvh_A:0.7576210000):0.1562180000	(1tjo_A:0.0000010000	1tk6_A:0.0000010000):0.7188520000):0.1772160000	((2fzf_A:2.6462440000	((((((1bcf_A:0.0000010000	3e1q_A:0.0000010000):0.2390940000	2fkz_A:0.0952770000):0.1457820000	1jgc_A:0.2581810000):0.5422810000	((((1lb3_A:0.0496760000	2za7_A:0.1061220000):0.2472170000	(1bg7_A:0.1235620000	1r03_A:0.1617530000):0.0699032000):0.2098930000	(1z6o_A:1.0724460000	1z6o_M:0.7583070000):0.2382290000):0.1873590000	(((1eum_A:0.4119510000	1krq_A:0.2300310000):0.1530350000	3e6s_A:0.6926200000):0.1625400000	(2jd7_A:0.2109070000	1vlg_A:0.3067780000):0.1096330000):0.1591750000):0.3664000000):0.1104000000	((1lko_A:0.8613460000	1yuz_A:1.2703870000):0.3415180000	3qhb_A:0.5078160000):0.7060220000):0.1989270000	1nfv_A:0.6886010000):0.1007880000):0.1524690000	(2vzb_A:0.7844260000	(1otk_A:1.5531960000	(((((((1oqu_A:0.1830130000	1uzr_A:0.0684930000):0.0932080000	1r2f_A:0.0916610000):0.9210940000	1mxr_A:0.9957710000):0.1664720000	(1jk0_A:0.4332820000	(2uw2_A:0.0617390000	1w68_A:0.0690490000):0.1473890000):0.7037720000):0.4192090000	3ee4_A:0.9377830000):0.2652920000	(((2uw1_A:0.0000010000	2uw1_B:0.0000010000):0.1557490000	1afr_A:0.1143470000):0.8157220000	1za0_A:1.9852330000):0.6113110000):0.2850580000	((2inc_B:1.0545180000	(2inp_C:1.0294150000	1mty_B:1.9442370000):0.2423450000):0.2767930000	(1mty_D:1.2961340000	3dhg_A:1.1701410000):0.5441840000):0.6132740000):0.3661410000):0.3660360000):0.1349350000):0.3094460000):0.1320340000):0.1551850000):0.0807302000):0.0734774000	(1n1q_A:0.3015100000	2chp_A:0.4052640000):0.0397665000);
(1ji5_A:0.2013780000	(1jig_A:0.1600190000	(((1qgh_A:0.4163540000	2ux1_A:0.4767230000):0.2829230000	(1ji4_A:0.5244680000	2fjc_A:0.5349870000):0.2016970000):0.1488580000	(((((1dps_A:0.0000010000	1jts_A:0.0000010000):0.3861850000	1o9r_A:0.3178560000):0.2605260000	1uvh_A:0.7637890000):0.2726140000	(1tjo_A:0.0000010000	1tk6_A:0.0000010000):0.6309190000):0.3047280000	((2fzf_A:2.0969210000	2vzb_A:0.3787860000):0.4751620000	((((((1bcf_A:0.0000010000	3e1q_A:0.0000010000):0.2829210000	2fkz_A:0.1382200000):0.1336770000	1jgc_A:0.2611640000):0.4041310000	1nfv_A:0.6883530000):0.1074030000	(((1lko_A:0.5449320000	1yuz_A:0.9417220000):0.3361730000	3qhb_A:0.6968830000):0.8090220000	(((((1lb3_A:0.0789070000	2za7_A:0.0937160000):0.3606460000	1bg7_A:0.0568930000):0.0958726000	1r03_A:0.1839260000):0.1539070000	(1z6o_A:1.1792100000	1z6o_M:0.6935970000):0.2125820000):0.2330230000	(((1eum_A:0.3192810000	1krq_A:0.4408540000):0.2573130000	(2jd7_A:0.1819680000	1vlg_A:0.2761920000):0.1003210000):0.1100510000	3e6s_A:0.8679570000):0.1255070000):0.2946440000):0.1570700000):0.2432810000	(((1otk_A:1.9613490000	((2inc_B:1.1228380000	(2inp_C:1.1171480000	1mty_B:1.7770780000):0.2235190000):0.4687410000	(1mty_D:1.1038750000	3dhg_A:1.3300200000):0.4483560000):0.4468230000):0.2075890000	(((((1oqu_A:0.1789530000	1uzr_A:0.0731060000):0.0868461000	1r2f_A:0.1176230000):0.7481590000	1mxr_A:1.2245410000):0.1414270000	((1jk0_A:0.5781170000	2uw2_A:0.0419240000):0.0558748000	1w68_A:0.0425040000):1.0754800000):0.4205810000	3ee4_A:1.0932560000):0.3583920000):0.1210880000	(((2uw1_A:0.0000010000	2uw1_B:0.0000010000):0.1867600000	1afr_A:0.0746940000):1.0250700000	1za0_A:1.5391870000):0.2870020000):0.6601220000):0.1820460000):0.4393480000):0.1009900000):0.1028070000):0.0408558000	(1n1q_A:0.2816800000	2chp_A:0.4397420000):0.1055610000);
(1ji5_A:0.2231700000	(1jig_A:0.2293320000	(1n1q_A:0.3108580000	((2chp_A:0.2194090000	((((1dps_A:0.0000010000	1jts_A:0.0000010000):0.3474850000	1o9r_A:0.2412360000):0.5315200000	(1uvh_A:1.0434550000	(1tjo_A:0.0000010000	1tk6_A:0.0000010000):0.8446610000):0.2531390000):0.4127190000	((2fzf_A:1.8478640000	2vzb_A:0.5669880000):0.5504780000	((((((1bcf_A:0.0000010000	3e1q_A:0.0000010000):0.2734050000	2fkz_A:0.1393710000):0.1586260000	1jgc_A:0.3742200000):0.4568980000	(((1lko_A:0.9320670000	1yuz_A:1.2019430000):0.4908510000	3qhb_A:0.6233070000):0.8478130000	(((((1lb3_A:0.0410850000	2za7_A:0.1325740000):0.2319390000	(1bg7_A:0.1530050000	1r03_A:0.2237070000):0.0923113000):0.2162450000	3e6s_A:0.9801060000):0.1690750000	(1z6o_A:1.2214670000	1z6o_M:0.6282530000):0.1782480000):0.1995160000	((1eum_A:0.3590240000	1krq_A:0.3461780000):0.3136840000	(2jd7_A:0.2981770000	1vlg_A:0.3966190000):0.1802190000):0.1895730000):0.4771860000):0.0060910100):0.0675671000	1nfv_A:0.9856090000):0.2281950000	((1otk_A:1.7285410000	(((2uw1_A:0.0000010000	2uw1_B:0.0000010000):0.1600080000	1afr_A:0.1014160000):1.1702300000	1za0_A:1.4028530000):0.8031280000):0.1196440000	(((((1oqu_A:0.1491520000	(1r2f_A:0.2227220000	1uzr_A:0.0719500000):0.0600018000):0.8016340000	1mxr_A:1.1099100000):0.3280190000	(1jk0_A:0.4145050000	(2uw2_A:0.0596930000	1w68_A:0.0967840000):0.1844360000):0.7733610000):0.4836040000	3ee4_A:1.0910020000):0.4633800000	((2inc_B:1.1043930000	(2inp_C:0.8528910000	1mty_B:2.4667830000):0.2332030000):0.4125670000	(1mty_D:1.6850110000	3dhg_A:1.2951720000):0.4996370000):0.4051080000):0.2157110000):0.7555380000):0.1692730000):0.2744260000):0.1776940000):0.1647810000	(1ji4_A:0.5894200000	2fjc_A:0.5404380000):0.3618620000):0.1700030000):0.0656257000):0.1304470000	(1qgh_A:0.2426780000	2ux1_A:0.7479560000):0.4186200000);
(1ji5_A:0.3502280000	1jig_A:0.1266930000	(1n1q_A:0.3210850000	(((2chp_A:0.3429340000	((((1dps_A:0.0000010000	1jts_A:0.0000010000):0.4073840000	1o9r_A:0.3155630000):0.2410560000	1uvh_A:0.7182480000):0.2922050000	(1tjo_A:0.0000010000	1tk6_A:0.0000010000):0.8195380000):0.2913490000):0.0475589000	((2fzf_A:2.6122630000	2vzb_A:0.4922650000):0.1229310000	(((((((1bcf_A:0.0000010000	3e1q_A:0.0000010000):0.2332700000	2fkz_A:0.1042660000):0.1203970000	1jgc_A:0.3564720000):0.5714810000	((((((1lb3_A:0.0614920000	2za7_A:0.0924160000):0.2071750000	1bg7_A:0.0890510000):0.1189570000	1r03_A:0.0669330000):0.1985850000	(1z6o_A:0.9317590000	1z6o_M:0.7360830000):0.3488810000):0.3974250000	3e6s_A:0.6463650000):0.0859910000	((1eum_A:0.3371140000	1krq_A:0.3024790000):0.3293470000	(2jd7_A:0.2508940000	1vlg_A:0.2958680000):0.1003230000):0.1035520000):0.4043600000):0.0674765000	((1lko_A:0.8429520000	1yuz_A:0.8951200000):0.5440990000	3qhb_A:0.7814220000):0.6400730000):0.2280850000	1nfv_A:0.8531420000):0.1208600000	((1otk_A:1.8755420000	(((2uw1_A:0.0000010000	2uw1_B:0.0000010000):0.2006820000	1afr_A:0.0837060000):0.9677140000	1za0_A:1.4130480000):0.3736310000):0.1825840000	(((((1oqu_A:0.2212040000	1uzr_A:0.0712000000):0.0366702000	1r2f_A:0.1946970000):0.8166620000	(1mxr_A:1.2104950000	((1jk0_A:0.5442320000	2uw2_A:0.0794130000):0.0516486000	1w68_A:0.0244300000):0.9087620000):0.2724880000):0.4082700000	3ee4_A:1.3386950000):0.2895040000	(2inc_B:1.2427980000	((2inp_C:1.1224980000	1mty_B:2.0640150000):0.2888530000	(1mty_D:1.5067170000	3dhg_A:1.1107810000):0.5015620000):0.2365250000):0.9564590000):0.1942290000):0.8313910000):0.1593490000):0.5262270000):0.0717493000	((1qgh_A:0.2985410000	2ux1_A:0.5738730000):0.3108620000	(1ji4_A:0.6208460000	2fjc_A:0.5488930000):0.2601400000):0.1753360000):0.0907518000):0.0152073000);
(1ji5_A:0.2545870000	(1jig_A:0.1882110000	(((2chp_A:0.5086210000	(((((1dps_A:0.0000010000	1jts_A:0.0000010000):0.4410480000	1o9r_A:0.2291890000):0.2829850000	1uvh_A:0.8056570000):0.1743250000	(1tjo_A:0.0000010000	1tk6_A:0.0000010000):0.8552400000):0.2702460000	(((2fzf_A:2.4373590000	1nfv_A:0.7143470000):0.2552560000	(((((1bcf_A:0.0000010000	3e1q_A:0.0000010000):0.1608770000	2fkz_A:0.1444770000):0.1663730000	1jgc_A:0.3802930000):0.6197440000	(((1lko_A:0.8786350000	1yuz_A:1.0706010000):0.4816960000	3qhb_A:0.7892190000):0.5868280000	(((((1lb3_A:0.0999320000	2za7_A:0.0839600000):0.3022490000	(1bg7_A:0.1258890000	1r03_A:0.1774490000):0.0546036000):0.2027110000	(1z6o_A:0.9999090000	1z6o_M:0.6364670000):0.3619100000):0.2013360000	3e6s_A:0.7629410000):0.1559860000	((1eum_A:0.3676380000	1krq_A:0.3265160000):0.2855860000	(2jd7_A:0.2212300000	1vlg_A:0.2594290000):0.0786729000):0.1180230000):0.4804290000):0.1149950000):0.1051730000	(1otk_A:2.2439470000	(((((((1oqu_A:0.1943760000	1r2f_A:0.2542280000):0.0662902000	1uzr_A:0.0414400000):1.0540700000	1mxr_A:1.1220690000):0.3336700000	((1jk0_A:0.5658830000	2uw2_A:0.0768650000):0.1007430000	1w68_A:0.0075720000):0.9756070000):0.3902170000	3ee4_A:1.2689680000):0.3861830000	(((2uw1_A:0.0000010000	2uw1_B:0.0000010000):0.1505520000	1afr_A:0.1286360000):1.0766700000	1za0_A:1.5726460000):0.7794580000):0.1726060000	((2inc_B:1.3213700000	(1mty_D:1.4458080000	3dhg_A:1.2049960000):0.8135630000):0.3670740000	(2inp_C:0.9575370000	1mty_B:2.2931370000):0.4694260000):0.5414370000):0.2819040000):0.6224130000):0.0154198000):0.2411410000	2vzb_A:1.0519350000):0.3652910000):0.1062350000):0.0695466000	(1qgh_A:0.3343390000	2ux1_A:0.4868860000):0.3404320000):0.0611225000	(1ji4_A:0.4277090000	2fjc_A:0.6068550000):0.2568820000):0.1134090000):0.0083117400	1n1q_A:0.2524690000);
(1ji5_A:0.2774030000	(1jig_A:0.1916120000	(((1qgh_A:0.4562870000	2ux1_A:0.5458710000):0.2964500000	(1ji4_A:0.4795250000	2fjc_A:0.5145920000):0.1919620000):0.0883253000	(((((1dps_A:0.0000010000	1jts_A:0.0000010000):0.3324340000	1o9r_A:0.2832560000):0.3342500000	1uvh_A:0.6757840000):0.2736900000	(1tjo_A:0.0000010000	1tk6_A:0.0000010000):0.7520780000):0.2309010000	((2fzf_A:2.1984420000	2vzb_A:0.4230310000):0.4339980000	((((((1bcf_A:0.0000010000	3e1q_A:0.0000010000):0.1776590000	2fkz_A:0.1510550000):0.0865105000	1jgc_A:0.2899010000):0.3368590000	(((((((1lb3_A:0.0926510000	2za7_A:0.1146490000):0.2736030000	1bg7_A:0.1077260000):0.1239030000	1r03_A:0.1216630000):0.1711240000	(1z6o_A:1.0000960000	1z6o_M:0.7640080000):0.4468830000):0.1925990000	3e6s_A:0.8820000000):0.1199850000	((1eum_A:0.2895210000	1krq_A:0.4344920000):0.2137970000	(2jd7_A:0.1648940000	1vlg_A:0.2865860000):0.1147140000):0.0807219000):0.3362170000	(1otk_A:1.3329760000	(((((((1oqu_A:0.1734490000	1r2f_A:0.2283820000):0.0587604000	1uzr_A:0.0254790000):0.9597750000	1mxr_A:1.0081130000):0.2467380000	((1jk0_A:0.5849060000	2uw2_A:0.0588350000):0.0547489000	1w68_A:0.0363940000):1.0398500000):0.4318250000	3ee4_A:1.1203100000):0.2963060000	(((2uw1_A:0.0000010000	2uw1_B:0.0000010000):0.1669740000	1afr_A:0.0786810000):0.8454500000	1za0_A:1.6917840000):0.4925770000):0.2798870000	((2inc_B:1.0631550000	(2inp_C:1.1095820000	1mty_B:1.8222180000):0.1335510000):0.3797710000	(1mty_D:1.2479280000	3dhg_A:0.9938380000):0.6295370000):0.4918390000):0.3797450000):0.6578940000):0.2136320000):0.1730980000	1nfv_A:0.5637970000):0.1267780000	((1lko_A:0.7997020000	1yuz_A:1.2000940000):0.5270170000	3qhb_A:1.0912830000):0.4519110000):0.3763400000):0.3453710000):0.1393080000):0.1245290000):0.0649835000	(1n1q_A:0.3031740000	2chp_A:0.5621330000):0.0517932000);
(1ji5_A:0.1859060000	1jig_A:0.1946250000	(1n1q_A:0.2642900000	((((2chp_A:0.3285290000	((((1dps_A:0.0000010000	1jts_A:0.0000010000):0.3808690000	1o9r_A:0.2383760000):0.3417080000	1uvh_A:0.9014810000):0.2617920000	(1tjo_A:0.0000010000	1tk6_A:0.0000010000):0.8072830000):0.2444490000):0.0775203000	(((2fzf_A:1.9375200000	(1otk_A:2.1472820000	(((((((1oqu_A:0.1497460000	1uzr_A:0.0675800000):0.0621649000	1r2f_A:0.1234680000):0.9018200000	1mxr_A:0.9507860000):0.1953310000	(1jk0_A:0.4113370000	(2uw2_A:0.0467950000	1w68_A:0.0732710000):0.1867580000):0.7378600000):0.5351240000	(((2inc_B:1.0512460000	2inp_C:1.1400200000):0.3570850000	1mty_B:2.2709500000):0.2841980000	(1mty_D:1.5154490000	3dhg_A:1.1001370000):0.5937120000):0.4770740000):0.3486630000	(((2uw1_A:0.0000010000	2uw1_B:0.0000010000):0.2034780000	1afr_A:0.1088850000):0.8307810000	1za0_A:1.7330710000):0.6858770000):0.0741053000	3ee4_A:1.4891880000):0.2046080000):0.3644430000):0.1693540000	((((((1bcf_A:0.0000010000	3e1q_A:0.0000010000):0.2571220000	2fkz_A:0.0452640000):0.2614360000	1jgc_A:0.3840670000):0.3600470000	((1lko_A:0.8704980000	1yuz_A:1.2964630000):0.2534500000	3qhb_A:0.7615620000):0.8090380000):0.0731280000	(((((1lb3_A:0.0356860000	2za7_A:0.0559960000):0.3428090000	1bg7_A:0.0948890000):0.0908009000	1r03_A:0.2512500000):0.1660890000	(1z6o_A:1.1506150000	1z6o_M:0.7588680000):0.1495400000):0.2695580000	(((1eum_A:0.3258020000	1krq_A:0.4027070000):0.2374670000	3e6s_A:0.7580050000):0.1262650000	(2jd7_A:0.2826590000	1vlg_A:0.4137230000):0.1139000000):0.2429400000):0.3144350000):0.1012350000	1nfv_A:0.8565770000):0.1884100000):0.3357610000	2vzb_A:0.9638930000):0.4046560000):0.0905495000	(1qgh_A:0.2521960000	2ux1_A:0.5919160000):0.3906410000):0.0722417000	(1ji4_A:0.5265610000	2fjc_A:0.5206650000):0.2791520000):0.1343800000):0.0727913000);
(1ji5_A:0.2284870000	(1jig_A:0.1570500000	(((2chp_A:0.4395400000	(((((1dps_A:0.0000010000	1jts_A:0.0000010000):0.2735120000	1o9r_A:0.3509090000):0.3316220000	1uvh_A:0.9151960000):0.2917430000	(1tjo_A:0.0000010000	1tk6_A:0.0000010000):0.8508650000):0.2197430000	((((2fzf_A:2.0690530000	(1lko_A:0.6991700000	(1yuz_A:1.6175520000	3qhb_A:0.7392560000):0.2282320000):0.4415390000):0.1510290000	((((1bcf_A:0.0000010000	3e1q_A:0.0000010000):0.2327440000	2fkz_A:0.0933030000):0.1659410000	1jgc_A:0.2974860000):0.3966250000	1nfv_A:0.9358230000):0.2715530000):0.1150710000	((((((1lb3_A:0.0742170000	2za7_A:0.0958600000):0.3022170000	1bg7_A:0.0841720000):0.1812940000	1r03_A:0.0893690000):0.2274550000	3e6s_A:0.8543470000):0.2623220000	((1eum_A:0.3068200000	1krq_A:0.3854180000):0.3199370000	(2jd7_A:0.2199360000	1vlg_A:0.4007660000):0.1590060000):0.1976240000):0.1304360000	(1z6o_A:1.2549790000	1z6o_M:0.7612130000):0.2150580000):0.3423870000):0.2903510000	(2vzb_A:0.8427630000	(1otk_A:1.5036350000	(((((((1oqu_A:0.1923860000	1uzr_A:0.0831700000):0.0995280000	1r2f_A:0.1309260000):0.9606800000	1mxr_A:1.0847110000):0.1361270000	(1jk0_A:0.5206300000	(2uw2_A:0.0753780000	1w68_A:0.0932860000):0.1629490000):0.7223740000):0.4860000000	3ee4_A:1.0665170000):0.2681440000	(((2uw1_A:0.0000010000	2uw1_B:0.0000010000):0.2018780000	1afr_A:0.1040040000):1.1116100000	1za0_A:1.5244670000):0.4204230000):0.3190990000	((2inc_B:1.0924880000	(2inp_C:0.9564150000	1mty_B:1.8010570000):0.3066330000):0.3520280000	(1mty_D:1.5139520000	3dhg_A:1.3022120000):0.2184720000):0.4684270000):0.2293760000):0.6696570000):0.2825770000):0.3400690000):0.1549990000):0.0839290000	(1qgh_A:0.3532930000	2ux1_A:0.6241580000):0.3243930000):0.0782205000	(1ji4_A:0.4541460000	2fjc_A:0.5685510000):0.2408210000):0.0931676000):0.0380786000	1n1q_A:0.2842160000);
(1ji5_A:0.2744250000	(1jig_A:0.1843870000	((2chp_A:0.3694820000	(((((1dps_A:0.0000010000	1jts_A:0.0000010000):0.3892690000	1o9r_A:0.1870410000):0.3185470000	1uvh_A:0.8069130000):0.2745720000	(1tjo_A:0.0000010000	1tk6_A:0.0000010000):0.7211170000):0.1627550000	((2fzf_A:2.2414880000	((((((1bcf_A:0.0000010000	3e1q_A:0.0000010000):0.2664840000	2fkz_A:0.0823810000):0.1886840000	1jgc_A:0.2493700000):0.6370200000	(((1lko_A:0.6900890000	1yuz_A:1.0411630000):0.3903370000	3qhb_A:0.8663610000):0.8301170000	((((((1lb3_A:0.1001850000	2za7_A:0.0792160000):0.2686400000	1bg7_A:0.1101410000):0.1537170000	1r03_A:0.1222340000):0.2132540000	(1z6o_A:1.0140170000	1z6o_M:0.7473130000):0.4951830000):0.2664610000	3e6s_A:0.7692890000):0.2474420000	(((1eum_A:0.2609490000	1krq_A:0.3808570000):0.2521800000	2jd7_A:0.1872270000):0.0695506000	1vlg_A:0.3824850000):0.0705735000):0.4304470000):0.0046237300):0.1119150000	1nfv_A:0.6870500000):0.1485000000	(1otk_A:1.7072620000	(((((((1oqu_A:0.2060930000	1uzr_A:0.1059040000):0.1062340000	1r2f_A:0.0839590000):0.8390970000	1mxr_A:1.0795330000):0.1685160000	((1jk0_A:0.5418850000	2uw2_A:0.0587300000):0.0360895000	1w68_A:0.0318470000):0.9934470000):0.2762820000	3ee4_A:1.0706330000):0.3987470000	(((2uw1_A:0.0000010000	2uw1_B:0.0000010000):0.2323150000	1afr_A:0.0816530000):0.8760900000	1za0_A:1.6865590000):0.8328810000):0.2575580000	(((2inc_B:1.1099520000	1mty_B:2.3054000000):0.1417750000	2inp_C:0.8714850000):0.4153920000	(1mty_D:1.4949980000	3dhg_A:1.2745180000):0.5446940000):0.5687050000):0.2470820000):0.5315360000):0.0321341000):0.3584980000	2vzb_A:0.7495370000):0.6211650000):0.1501170000):0.1479380000	((1qgh_A:0.3486940000	2ux1_A:0.5416820000):0.2885860000	(1ji4_A:0.6371900000	2fjc_A:0.5251790000):0.2030700000):0.1309020000):0.1051140000):0.0492665000	1n1q_A:0.2351530000);
(1ji5_A:0.1969730000	1jig_A:0.2057750000	(1n1q_A:0.3239450000	(((2chp_A:0.4050520000	(((2fzf_A:1.9583350000	(1otk_A:1.8891080000	(((((((1oqu_A:0.1991850000	1r2f_A:0.1890250000):0.0548406000	1uzr_A:0.0302950000):0.8391210000	1mxr_A:0.8541650000):0.2176670000	(1jk0_A:0.4186380000	(2uw2_A:0.0739560000	1w68_A:0.0752810000):0.2224840000):0.7147590000):0.4425020000	((2inc_B:1.1430600000	(2inp_C:1.1444080000	1mty_B:1.7053090000):0.2759960000):0.3668940000	(1mty_D:1.2642330000	3dhg_A:1.3500530000):0.4076050000):0.5925950000):0.2085830000	3ee4_A:1.0206470000):0.1898430000	(((2uw1_A:0.0000010000	2uw1_B:0.0000010000):0.1359580000	1afr_A:0.1087880000):0.9644480000	1za0_A:1.5651050000):0.6149240000):0.4636140000):0.2119210000):0.1368840000	(((((1bcf_A:0.0000010000	3e1q_A:0.0000010000):0.2226340000	2fkz_A:0.0919670000):0.1895550000	1jgc_A:0.2652340000):0.3495680000	(((1lko_A:0.8466160000	1yuz_A:0.9045980000):0.0807483000	3qhb_A:0.6493570000):0.8005570000	((((((1lb3_A:0.0750400000	2za7_A:0.0849450000):0.2452680000	1bg7_A:0.1281440000):0.0766824000	(1z6o_A:0.9641830000	1z6o_M:0.6332460000):0.3410140000):0.0827178000	1r03_A:0.1514810000):0.3112740000	3e6s_A:0.7089170000):0.1521150000	(((1eum_A:0.2447130000	1krq_A:0.4024850000):0.2331070000	2jd7_A:0.1410950000):0.0587345000	1vlg_A:0.3180480000):0.0489659000):0.2769000000):0.2196500000):0.2200080000	1nfv_A:0.5728760000):0.2790600000):0.2666700000	2vzb_A:0.6931960000):0.4278030000):0.0721690000	((1ji4_A:0.4979180000	2fjc_A:0.5603830000):0.0826391000	((((1dps_A:0.0000010000	1jts_A:0.0000010000):0.3194180000	1uvh_A:0.8283480000):0.1300720000	1o9r_A:0.1994490000):0.3493740000	(1tjo_A:0.0000010000	1tk6_A:0.0000010000):0.8102280000):0.2228230000):0.0974648000):0.0957199000	(1qgh_A:0.3995460000	2ux1_A:0.4758090000):0.3841680000):0.0901226000):0.0691604000);
(1ji5_A:0.2167790000	(1jig_A:0.1428030000	((2chp_A:0.3683220000	(((((1dps_A:0.0000010000	1jts_A:0.0000010000):0.3867270000	1o9r_A:0.3102420000):0.2607090000	1uvh_A:0.9319720000):0.3131050000	(1tjo_A:0.0000010000	1tk6_A:0.0000010000):0.8348620000):0.1858310000	(((2fzf_A:2.2972860000	1nfv_A:0.4755910000):0.3284950000	(((((1bcf_A:0.0000010000	3e1q_A:0.0000010000):0.1642180000	2fkz_A:0.1361260000):0.1025650000	1jgc_A:0.3349550000):0.4263660000	(((((1lb3_A:0.1009000000	2za7_A:0.0693870000):0.3281180000	1bg7_A:0.1006680000):0.1035930000	1r03_A:0.1049560000):0.2991820000	(1z6o_A:1.2084210000	1z6o_M:0.6969040000):0.3277410000):0.2208180000	(((1eum_A:0.3544860000	1krq_A:0.3832460000):0.1462870000	(2jd7_A:0.1403190000	1vlg_A:0.3357390000):0.1783730000):0.1822110000	3e6s_A:0.7992390000):0.1885270000):0.3486190000):0.1131960000	((1lko_A:0.7292430000	1yuz_A:1.4401620000):0.5358660000	3qhb_A:0.9362210000):0.7339170000):0.3264630000):0.1650280000	(2vzb_A:0.5153430000	(1otk_A:1.9325740000	(((((((1oqu_A:0.1963620000	1r2f_A:0.2306100000):0.0378599000	1uzr_A:0.0388820000):0.8769390000	1mxr_A:1.2606540000):0.3366890000	((1jk0_A:0.5751300000	2uw2_A:0.0590590000):0.0545534000	1w68_A:0.0364980000):0.8038290000):0.4176790000	3ee4_A:1.2671450000):0.3825600000	((2inc_B:1.1722130000	(2inp_C:0.9498210000	1mty_B:2.1807670000):0.1974870000):0.1969210000	(1mty_D:1.3863440000	3dhg_A:1.1741410000):0.5038330000):0.6423730000):0.0909471000	(((2uw1_A:0.0000010000	2uw1_B:0.0000010000):0.1173090000	1afr_A:0.1319590000):1.1041400000	1za0_A:1.7957530000):0.3157970000):0.3632610000):0.7362220000):0.2547710000):0.2095100000):0.1757090000):0.0526832000	((1qgh_A:0.2433780000	2ux1_A:0.5620270000):0.4360790000	(1ji4_A:0.4698260000	2fjc_A:0.6153160000):0.2503180000):0.1417720000):0.0677437000):0.0153622000	1n1q_A:0.3284280000);
(1ji5_A:0.2666320000	(1jig_A:0.1407900000	((2chp_A:0.2980320000	(((((1dps_A:0.0000010000	1jts_A:0.0000010000):0.3588860000	1o9r_A:0.2053270000):0.2971150000	1uvh_A:0.8514640000):0.3776970000	(1tjo_A:0.0000010000	1tk6_A:0.0000010000):0.7474660000):0.2389140000	((((2fzf_A:2.5075810000	1nfv_A:0.6809410000):0.2463300000	(((((1bcf_A:0.0000010000	3e1q_A:0.0000020000):0.1875940000	2fkz_A:0.1243190000):0.1057990000	1jgc_A:0.4123510000):0.3847700000	((((((1lb3_A:0.0689180000	2za7_A:0.0660000000):0.3366870000	1bg7_A:0.0461250000):0.1448140000	1r03_A:0.1438530000):0.2673390000	(1z6o_A:1.1055540000	1z6o_M:0.6742700000):0.1819960000):0.1888910000	3e6s_A:0.7658180000):0.0853484000	((1eum_A:0.3001870000	1krq_A:0.3344580000):0.2548310000	(2jd7_A:0.2035780000	1vlg_A:0.3645600000):0.1409320000):0.1997030000):0.4290460000):0.0573146000	(1lko_A:0.9245590000	(1yuz_A:1.3207390000	3qhb_A:0.7943250000):0.1895330000):0.9048760000):0.1986640000):0.0652643000	((1otk_A:1.7212570000	(((2inc_B:0.9927110000	1mty_B:1.9620390000):0.2283020000	2inp_C:1.3015830000):0.2343670000	(1mty_D:1.1833040000	3dhg_A:1.1247430000):0.3877770000):0.4485400000):0.0922187000	((((((1oqu_A:0.2028460000	1uzr_A:0.0635260000):0.1009100000	1r2f_A:0.1141530000):0.8423500000	1mxr_A:1.0463220000):0.3349410000	((1jk0_A:0.6066470000	2uw2_A:0.0626010000):0.0654527000	1w68_A:0.0171340000):0.6857520000):0.3889430000	3ee4_A:1.3780860000):0.2420520000	(((2uw1_A:0.0000010000	2uw1_B:0.0000010000):0.1650650000	1afr_A:0.1317080000):0.9611800000	1za0_A:2.1485340000):0.3860250000):0.1546340000):0.8817620000):0.1774970000	2vzb_A:0.9614680000):0.1747880000):0.1626700000):0.1625640000	((1qgh_A:0.4309920000	2ux1_A:0.4052070000):0.3915420000	(1ji4_A:0.5384540000	2fjc_A:0.4620110000):0.2198000000):0.1497860000):0.0882582000):0.0465202000	1n1q_A:0.3295790000);
(1ji5_A:0.2863080000	1jig_A:0.2529120000	(1n1q_A:0.2966310000	(((2chp_A:0.3637660000	((2fzf_A:2.2020960000	2vzb_A:0.4128110000):0.4429350000	(((((((1bcf_A:0.0000010000	3e1q_A:0.0000010000):0.2029750000	2fkz_A:0.1575510000):0.1290580000	1jgc_A:0.3176210000):0.5215220000	((((((1lb3_A:0.0981980000	2za7_A:0.0777620000):0.3181980000	1bg7_A:0.0836540000):0.1247490000	1r03_A:0.1352980000):0.1407670000	(1z6o_A:1.3840240000	1z6o_M:0.7502880000):0.2357320000):0.2018550000	3e6s_A:0.9166390000):0.1387740000	((1eum_A:0.3316860000	1krq_A:0.4383530000):0.2370050000	(2jd7_A:0.1892620000	1vlg_A:0.3343730000):0.1142840000):0.2035060000):0.4942310000):0.1257240000	((1lko_A:0.6801470000	1yuz_A:1.0048340000):0.5133440000	3qhb_A:0.5721560000):0.8251500000):0.3046560000	1nfv_A:0.7682520000):0.0543683000	(((1otk_A:2.1669260000	(((2inc_B:0.9187140000	1mty_B:2.2067220000):0.1234730000	2inp_C:1.2430600000):0.3457630000	(1mty_D:1.3801130000	3dhg_A:1.1901150000):0.7090170000):0.2206650000):0.3988910000	(((((1oqu_A:0.1359360000	1uzr_A:0.0626390000):0.0680881000	1r2f_A:0.1109140000):0.7581890000	1mxr_A:1.0687410000):0.1859150000	((1jk0_A:0.5825000000	2uw2_A:0.0677060000):0.0429578000	1w68_A:0.0163030000):0.7549150000):0.3908690000	3ee4_A:1.0403460000):0.3195030000):0.2832710000	(((2uw1_A:0.0000010000	2uw1_B:0.0000010000):0.1404820000	1afr_A:0.1239740000):1.0699300000	1za0_A:1.4457590000):0.3288130000):1.1368500000):0.2518640000):0.4303560000):0.0829257000	((((1dps_A:0.0000010000	1jts_A:0.0000010000):0.2770980000	1o9r_A:0.2866090000):0.3966330000	1uvh_A:0.8268300000):0.3368690000	(1tjo_A:0.0000010000	1tk6_A:0.0000010000):0.9030670000):0.2233180000):0.0439933000	((1qgh_A:0.3125510000	2ux1_A:0.5594550000):0.2555580000	(1ji4_A:0.5161740000	2fjc_A:0.5055420000):0.2278070000):0.0954842000):0.1513580000):0.0283969000);
(1ji5_A:0.1501940000	(1jig_A:0.1371900000	(((2chp_A:0.3982250000	((((1dps_A:0.0000010000	1jts_A:0.0000010000):0.4151250000	1o9r_A:0.2292730000):0.3126430000	1uvh_A:0.8035240000):0.2759300000	(1tjo_A:0.0000010000	1tk6_A:0.0000010000):0.8852750000):0.3225160000):0.0045009500	(((2fzf_A:1.5923510000	(((((1bcf_A:0.0000010000	3e1q_A:0.0000010000):0.2468350000	2fkz_A:0.1007480000):0.1947230000	1jgc_A:0.3610210000):0.4246170000	(((1lko_A:0.8221030000	1yuz_A:1.1959540000):0.4730630000	3qhb_A:0.6910880000):0.6973450000	(((((1lb3_A:0.0671860000	2za7_A:0.1003520000):0.2418490000	(1bg7_A:0.1214170000	1r03_A:0.1948260000):0.0796827000):0.1294190000	(1z6o_A:0.9689480000	1z6o_M:0.6539820000):0.3416800000):0.3535700000	3e6s_A:0.6014700000):0.1964270000	((1eum_A:0.3408910000	1krq_A:0.3329110000):0.2460100000	(2jd7_A:0.2958950000	1vlg_A:0.3074800000):0.1426060000):0.0575938000):0.4573150000):0.1107860000):0.2194000000	1nfv_A:0.8465010000):0.2056950000):0.1185990000	((1otk_A:2.3229760000	(((2uw1_A:0.0000010000	2uw1_B:0.0000010000):0.2721210000	1afr_A:0.0455920000):1.1391100000	1za0_A:1.6526160000):0.2902460000):0.1834200000	((((((1oqu_A:0.1951590000	1uzr_A:0.0786790000):0.0726269000	1r2f_A:0.1294470000):0.8173850000	1mxr_A:1.0251770000):0.1617880000	(1jk0_A:0.3926710000	(2uw2_A:0.0416500000	1w68_A:0.0860310000):0.1873950000):0.7789950000):0.3334320000	((2inc_B:1.2985750000	(2inp_C:0.8427280000	1mty_B:2.3538500000):0.2288040000):0.0836415000	(1mty_D:1.5665160000	3dhg_A:1.3059600000):0.3501330000):0.9574270000):0.2243030000	3ee4_A:1.0546670000):0.2653400000):0.8611190000):0.1665360000	2vzb_A:0.6875320000):0.4202160000):0.0798451000	((1qgh_A:0.2485240000	2ux1_A:0.4682790000):0.3103430000	(1ji4_A:0.5434790000	2fjc_A:0.4570860000):0.2317400000):0.1230390000):0.0870353000):0.0243263000	1n1q_A:0.3662390000);
(1ji5_A:0.3225990000	(1jig_A:0.1213380000	((1qgh_A:0.3765980000	2ux1_A:0.5528090000):0.3169840000	((1ji4_A:0.5689390000	2fjc_A:0.6844950000):0.0777283000	(((((1dps_A:0.0000010000	1jts_A:0.0000010000):0.3711950000	1o9r_A:0.3140580000):0.3607630000	1uvh_A:0.9055770000):0.2025320000	(1tjo_A:0.0000010000	1tk6_A:0.0000010000):0.8878260000):0.1492640000	((2fzf_A:1.7800100000	2vzb_A:0.6967710000):0.3564860000	(((((((1bcf_A:0.0000010000	3e1q_A:0.0000010000):0.1831730000	2fkz_A:0.0948050000):0.2794750000	1jgc_A:0.2382190000):0.4492880000	((1lko_A:0.6919570000	1yuz_A:0.9575070000):0.4942710000	3qhb_A:0.7167250000):0.4794790000):0.0954054000	((((((1lb3_A:0.0690280000	2za7_A:0.0734640000):0.2157600000	(1bg7_A:0.1296920000	1r03_A:0.1805210000):0.0652440000):0.2605990000	(1z6o_A:1.0653860000	1z6o_M:0.7551500000):0.2520860000):0.2271260000	3e6s_A:0.8788240000):0.1541910000	(2jd7_A:0.2121580000	1vlg_A:0.3907030000):0.1042820000):0.0256418000	(1eum_A:0.3079140000	1krq_A:0.3917560000):0.2549330000):0.6124920000):0.1721420000	1nfv_A:0.7097070000):0.1931120000	((1otk_A:1.8661690000	(((2uw1_A:0.0000010000	2uw1_B:0.0000010000):0.1858040000	1afr_A:0.0740340000):1.0815700000	1za0_A:1.6428380000):0.5435750000):0.1355970000	((((((1oqu_A:0.1968110000	1r2f_A:0.2185770000):0.0553339000	1uzr_A:0.0238520000):0.7522150000	1mxr_A:1.0043950000):0.1295860000	((1jk0_A:0.5267410000	2uw2_A:0.0741230000):0.0383531000	1w68_A:0.0485700000):1.1098000000):0.2810390000	(((2inc_B:1.2644040000	2inp_C:0.9666440000):0.2954460000	1mty_B:1.6011470000):0.1931670000	(1mty_D:1.3743460000	3dhg_A:1.0936550000):0.7313100000):0.5764550000):0.3017090000	3ee4_A:1.0469360000):0.3983180000):0.8147120000):0.1114250000):0.3732340000):0.1722590000):0.1484350000):0.1196830000):0.0425592000	(1n1q_A:0.2243190000	2chp_A:0.6281770000):0.0866187000);
(1ji5_A:0.2334810000	(1jig_A:0.1957310000	(((2chp_A:0.3857250000	(((1dps_A:0.0000010000	1jts_A:0.0000010000):0.3875790000	1o9r_A:0.1984560000):0.4131700000	(1uvh_A:0.6403680000	(1tjo_A:0.0000010000	1tk6_A:0.0000010000):0.8341340000):0.1544460000):0.3332180000):0.0148873000	((2fzf_A:1.7518140000	2vzb_A:0.5810600000):0.4270760000	((((((1bcf_A:0.0000010000	3e1q_A:0.0000010000):0.3240410000	2fkz_A:0.0895810000):0.1906470000	1jgc_A:0.3435250000):0.3821710000	(((1lko_A:1.1044320000	1yuz_A:0.9637090000):0.3327510000	3qhb_A:0.9101800000):0.8514390000	((((((1lb3_A:0.1167250000	2za7_A:0.0969740000):0.3505080000	1bg7_A:0.1259420000):0.1396650000	1r03_A:0.0972860000):0.2031020000	(1z6o_A:1.1483980000	1z6o_M:0.7162350000):0.2736800000):0.1689340000	3e6s_A:0.8037430000):0.2514270000	((1eum_A:0.3405270000	1krq_A:0.3544350000):0.3227850000	(2jd7_A:0.1740260000	1vlg_A:0.2575820000):0.1147050000):0.1636710000):0.2496380000):0.1514930000):0.1377150000	1nfv_A:0.6233730000):0.0716563000	(1otk_A:1.6596260000	(((((((1oqu_A:0.1697860000	1uzr_A:0.0823290000):0.1272510000	1r2f_A:0.0876470000):0.7912850000	1mxr_A:1.0112760000):0.1923100000	((1jk0_A:0.6441860000	2uw2_A:0.0571900000):0.0497094000	1w68_A:0.0373740000):0.9151700000):0.2646140000	3ee4_A:1.1119510000):0.3317090000	(((2inc_B:1.2031430000	2inp_C:0.9117850000):0.3712110000	1mty_B:2.1003330000):0.1981780000	(1mty_D:1.3676840000	3dhg_A:1.3013810000):0.4100270000):0.6835520000):0.3277090000	(((2uw1_A:0.0000010000	2uw1_B:0.0000010000):0.1676810000	1afr_A:0.0999080000):1.0721900000	1za0_A:1.4883580000):0.4359140000):0.3575220000):0.8266820000):0.1663070000):0.4126970000):0.1420840000	((1qgh_A:0.2008760000	2ux1_A:0.4707780000):0.3937810000	(1ji4_A:0.4052750000	2fjc_A:0.4990720000):0.2025460000):0.1293080000):0.0978753000):0.0915870000	1n1q_A:0.2817730000);
(1ji5_A:0.1967610000	(1jig_A:0.2540140000	((2chp_A:0.3904090000	(((((1dps_A:0.0000010000	1jts_A:0.0000010000):0.5175390000	1o9r_A:0.2858910000):0.3078620000	1uvh_A:0.9215740000):0.3467440000	(1tjo_A:0.0000010000	1tk6_A:0.0000010000):0.8215000000):0.1627020000	((2fzf_A:2.0228740000	2vzb_A:0.4948960000):0.3894390000	((((((1bcf_A:0.0000010000	3e1q_A:0.0000010000):0.3009900000	2fkz_A:0.1525560000):0.1944440000	1jgc_A:0.3187980000):0.5350420000	(((1lko_A:0.9019720000	1yuz_A:1.0344100000):0.6074280000	3qhb_A:0.5162340000):1.0368700000	((((((1lb3_A:0.1298470000	2za7_A:0.0785820000):0.3621480000	1bg7_A:0.1058270000):0.0703669000	(1z6o_A:1.0999550000	1z6o_M:0.7582130000):0.4241440000):0.0799153000	1r03_A:0.2101720000):0.3712160000	3e6s_A:0.7963610000):0.2268080000	(((1eum_A:0.3649110000	1krq_A:0.4726250000):0.3755180000	2jd7_A:0.1996330000):0.1069530000	1vlg_A:0.3179650000):0.1402500000):0.2412420000):0.1718830000):0.2427400000	1nfv_A:0.8022250000):0.2510960000	((1otk_A:1.7359130000	((((((1oqu_A:0.2371770000	1r2f_A:0.2123980000):0.0440151000	1uzr_A:0.0407410000):0.8463160000	1mxr_A:1.0506620000):0.1860630000	((1jk0_A:0.6499050000	2uw2_A:0.0555060000):0.0415587000	1w68_A:0.0397800000):1.0061100000):0.2757430000	3ee4_A:1.3061330000):0.4691620000	((2inc_B:1.3046810000	(2inp_C:1.0813180000	1mty_B:2.3732240000):0.2952150000):0.2248800000	(1mty_D:1.5256040000	3dhg_A:1.1222040000):0.4923300000):0.5473810000):0.3178660000):0.2479660000	(((2uw1_A:0.0000010000	2uw1_B:0.0000010000):0.1888510000	1afr_A:0.0567410000):1.3337000000	1za0_A:1.4825090000):0.5410710000):0.6599060000):0.1566290000):0.4188400000):0.1106510000):0.0968799000	((1qgh_A:0.3858800000	2ux1_A:0.5276290000):0.3464160000	(1ji4_A:0.5217090000	2fjc_A:0.5929260000):0.1590050000):0.2049700000):0.1227380000):0.0535870000	1n1q_A:0.4033470000);
(1ji5_A:0.1712800000	1jig_A:0.2219580000	(1n1q_A:0.3286850000	(((2chp_A:0.3955230000	(((((1dps_A:0.0000010000	1jts_A:0.0000010000):0.4130050000	1o9r_A:0.3545650000):0.4207190000	1uvh_A:0.8461060000):0.1646340000	(1tjo_A:0.0000010000	1tk6_A:0.0000010000):0.9625510000):0.2456460000	(2fzf_A:2.6799150000	(2vzb_A:1.0432000000	((((((1bcf_A:0.0000010000	3e1q_A:0.0000010000):0.1889320000	2fkz_A:0.1559460000):0.1635800000	1jgc_A:0.4557130000):0.6980790000	((1lko_A:0.6054920000	1yuz_A:1.2427140000):0.5441250000	3qhb_A:0.5748060000):1.1175400000):0.1011990000	(((((((1lb3_A:0.0788260000	2za7_A:0.1044380000):0.2904900000	1bg7_A:0.0962450000):0.1670500000	1r03_A:0.1163220000):0.2786460000	3e6s_A:1.0292980000):0.1825420000	(1z6o_A:1.2513420000	1z6o_M:0.6768410000):0.3173050000):0.2158200000	((1eum_A:0.2652980000	1krq_A:0.4150070000):0.3559580000	(2jd7_A:0.2518230000	1vlg_A:0.5021610000):0.1296460000):0.1244270000):0.4157320000	((((1otk_A:1.9211690000	(2inc_B:1.1823030000	(1mty_D:1.1914980000	3dhg_A:1.1528780000):0.6090880000):0.0913751000):0.1040190000	(2inp_C:1.2086040000	1mty_B:1.4915550000):0.2447470000):0.4112020000	((((1oqu_A:0.1687450000	1r2f_A:0.1852740000):0.0732973000	1uzr_A:0.0126770000):0.8137850000	(1mxr_A:0.9888600000	((1jk0_A:0.5558160000	2uw2_A:0.0600920000):0.0451023000	1w68_A:0.0340700000):1.1148900000):0.1779400000):0.5078220000	3ee4_A:0.9198180000):0.3890210000):0.3222470000	(((2uw1_A:0.0000010000	2uw1_B:0.0000010000):0.1731510000	1afr_A:0.1169640000):1.0101800000	1za0_A:1.9751480000):0.3594510000):0.5716660000):0.1103130000):0.1314030000	1nfv_A:0.7971430000):0.1523100000):0.1077870000):0.3397140000):0.1385710000):0.0777968000	(1qgh_A:0.2634170000	2ux1_A:0.5267500000):0.3383330000):0.1143590000	(1ji4_A:0.5628510000	2fjc_A:0.7015270000):0.1971700000):0.0358629000):0.0526286000);
(1ji5_A:0.3077140000	(1jig_A:0.2448690000	1n1q_A:0.3627370000):0.0512470000	(2chp_A:0.4582840000	(((1qgh_A:0.3945780000	2ux1_A:0.3412650000):0.3094130000	(1ji4_A:0.4584040000	2fjc_A:0.6191180000):0.1770410000):0.0892349000	(((((1dps_A:0.0000010000	1jts_A:0.0000010000):0.3982940000	1o9r_A:0.2059750000):0.2896550000	(1tjo_A:0.0000010000	1tk6_A:0.0000010000):0.8166340000):0.1096920000	1uvh_A:0.7662750000):0.3279570000	((2fzf_A:1.8807530000	2vzb_A:0.6093790000):0.2668600000	(((((((1bcf_A:0.0000010000	3e1q_A:0.0000020000):0.2082990000	2fkz_A:0.0829070000):0.1962510000	1jgc_A:0.2612400000):0.5383420000	(((((1lb3_A:0.0699060000	2za7_A:0.1240560000):0.3030190000	1bg7_A:0.1069100000):0.1075520000	1r03_A:0.1531640000):0.3498170000	(1z6o_A:0.9512990000	1z6o_M:0.6350170000):0.2883060000):0.1540590000	(((1eum_A:0.2682020000	1krq_A:0.2859230000):0.2484720000	(2jd7_A:0.2075770000	1vlg_A:0.3772260000):0.1110850000):0.1360350000	3e6s_A:0.8050500000):0.1228220000):0.5577940000):0.1000660000	((1lko_A:0.6219590000	1yuz_A:1.2201240000):0.2843560000	3qhb_A:0.7051450000):0.8582430000):0.0952242000	((1otk_A:2.1001930000	(((2uw1_A:0.0000010000	2uw1_B:0.0000010000):0.1166330000	1afr_A:0.1387260000):1.0640800000	1za0_A:1.7978000000):0.3288540000):0.2219520000	(((((1oqu_A:0.2043530000	1uzr_A:0.0918360000):0.0928142000	1r2f_A:0.0960440000):0.7190970000	1mxr_A:1.1063520000):0.2842780000	((1jk0_A:0.4416800000	(2uw2_A:0.0823360000	1w68_A:0.0412500000):0.1302140000):0.5717390000	(((2inc_B:1.1811560000	1mty_B:2.3125450000):0.2404680000	2inp_C:1.0900840000):0.2987100000	(1mty_D:1.5490720000	3dhg_A:0.9360810000):0.8363660000):0.6796410000):0.2881690000):0.2692080000	3ee4_A:1.1398180000):0.4326740000):0.7526440000):0.0941020000	1nfv_A:0.7230370000):0.1798630000):0.3823320000):0.1234590000):0.1403640000):0.1566270000);
(1ji5_A:0.2466060000	1jig_A:0.1679520000	(1n1q_A:0.3101120000	((2chp_A:0.4600120000	(((((1dps_A:0.0000010000	1jts_A:0.0000010000):0.3595160000	1o9r_A:0.1683060000):0.2726140000	(1tjo_A:0.0000010000	1tk6_A:0.0000010000):1.1420000000):0.0915582000	1uvh_A:0.9428070000):0.2923200000	(2fzf_A:2.4120140000	(((2vzb_A:0.6847340000	(1otk_A:1.7750770000	(((((((1oqu_A:0.2045450000	1r2f_A:0.1883600000):0.0436529000	1uzr_A:0.0665940000):0.7776580000	3ee4_A:1.1632240000):0.2546360000	1mxr_A:1.0732220000):0.3475570000	((1jk0_A:0.6580560000	2uw2_A:0.0565310000):0.0612476000	1w68_A:0.0278300000):0.9903580000):0.3627830000	(((2uw1_A:0.0000010000	2uw1_B:0.0000010000):0.2218380000	1afr_A:0.1022400000):0.9499600000	1za0_A:2.1281710000):0.6633150000):0.2150880000	(2inc_B:1.4017110000	((2inp_C:1.0206520000	1mty_B:2.4970210000):0.1989680000	(1mty_D:1.4660160000	3dhg_A:0.9245410000):0.6833910000):0.1407590000):0.4392210000):0.2004560000):0.6962590000):0.2031420000	((1lko_A:0.9392130000	1yuz_A:1.4193980000):0.3946060000	3qhb_A:0.8991640000):0.6137750000):0.1215330000	(((((1bcf_A:0.0000010000	3e1q_A:0.0000010000):0.2071120000	2fkz_A:0.0928960000):0.1704700000	1jgc_A:0.3358010000):0.4567210000	((((((1lb3_A:0.0902340000	2za7_A:0.0967920000):0.2913540000	(1z6o_A:1.1120070000	1z6o_M:0.9153880000):0.4699510000):0.0854475000	1bg7_A:0.1132680000):0.1349370000	1r03_A:0.1280040000):0.4561730000	3e6s_A:0.7294920000):0.2172330000	((1eum_A:0.3737560000	1krq_A:0.4617660000):0.2799700000	(2jd7_A:0.2942970000	1vlg_A:0.4084110000):0.1102620000):0.1317420000):0.5209730000):0.1290640000	1nfv_A:0.6993280000):0.1967570000):0.2496050000):0.2989730000):0.1502230000):0.0800172000	((1qgh_A:0.4078680000	2ux1_A:0.5152230000):0.3131030000	(1ji4_A:0.4598040000	2fjc_A:0.5299540000):0.3617470000):0.1288800000):0.0571629000):0.0624555000);
(1ji5_A:0.2016470000	(1jig_A:0.2060980000	((2chp_A:0.3291960000	(((((1dps_A:0.0000010000	1jts_A:0.0000010000):0.5026180000	1o9r_A:0.2767930000):0.4972380000	(1tjo_A:0.0000010000	1tk6_A:0.0000020000):0.6539840000):0.1329830000	1uvh_A:0.8580780000):0.2859360000	((2fzf_A:1.9296070000	(((((((1bcf_A:0.0000010000	3e1q_A:0.0000010000):0.2303300000	2fkz_A:0.1171800000):0.0758473000	1jgc_A:0.3575170000):0.2862300000	((1lko_A:0.6369560000	1yuz_A:1.0778140000):0.4764770000	3qhb_A:0.6519710000):0.7233420000):0.0509577000	((((((1lb3_A:0.0931650000	2za7_A:0.1537570000):0.2302370000	1bg7_A:0.1417560000):0.0893786000	1r03_A:0.1655160000):0.1657770000	3e6s_A:0.8697120000):0.2119940000	(1z6o_A:1.0766640000	1z6o_M:0.5274500000):0.2043750000):0.1949680000	((1eum_A:0.3326330000	1krq_A:0.3762670000):0.2262200000	(2jd7_A:0.1793830000	1vlg_A:0.3489360000):0.1420100000):0.1290970000):0.3736520000):0.2291370000	1nfv_A:0.8077420000):0.1827470000	(1otk_A:1.9030640000	((((((1oqu_A:0.1708330000	1r2f_A:0.1739890000):0.0390289000	1uzr_A:0.0393610000):0.9505500000	1mxr_A:0.8912070000):0.1681530000	((1jk0_A:0.5861670000	2uw2_A:0.0757990000):0.0525127000	1w68_A:0.0325850000):0.7859320000):0.3710380000	3ee4_A:1.0483750000):0.4039000000	(((2inc_B:1.1685670000	(2inp_C:1.0082970000	1mty_B:2.2733100000):0.2705490000):0.3892330000	(1mty_D:1.3357090000	3dhg_A:1.2198810000):0.3812070000):0.6127610000	(((2uw1_A:0.0000010000	2uw1_B:0.0000010000):0.2211560000	1afr_A:0.0806040000):1.2336100000	1za0_A:1.7928220000):0.3613750000):0.1119020000):0.3154140000):0.8063010000):0.0489579000):0.1135540000	2vzb_A:0.5601960000):0.3747630000):0.1976890000):0.0886861000	((1qgh_A:0.3623560000	2ux1_A:0.5307560000):0.2977620000	(1ji4_A:0.3632890000	2fjc_A:0.5804880000):0.3239890000):0.1397510000):0.1124950000):0.0455922000	1n1q_A:0.4448650000);
(1ji5_A:0.1546280000	(1jig_A:0.2063070000	(1n1q_A:0.2670880000	(2chp_A:0.2833250000	(((((1dps_A:0.0000010000	1jts_A:0.0000010000):0.3757010000	1o9r_A:0.1669460000):0.3964080000	1uvh_A:0.9614810000):0.2584930000	(1tjo_A:0.0000010000	1tk6_A:0.0000010000):0.8281960000):0.3009410000	((2fzf_A:2.4959290000	2vzb_A:0.3347940000):0.7120210000	((((((1bcf_A:0.0000010000	3e1q_A:0.0000010000):0.2337590000	2fkz_A:0.1387440000):0.0747754000	1jgc_A:0.5427110000):0.5489790000	(((1lko_A:0.8554280000	1yuz_A:1.2044760000):0.5066850000	3qhb_A:0.6925050000):1.1938200000	((((((1lb3_A:0.1039790000	2za7_A:0.0923400000):0.2970200000	1bg7_A:0.1427090000):0.0628326000	1r03_A:0.1820540000):0.1684780000	(1z6o_A:1.0425220000	1z6o_M:0.7291310000):0.3864140000):0.3043140000	3e6s_A:0.8003280000):0.1099050000	((1eum_A:0.2854050000	1krq_A:0.3453380000):0.2642660000	(2jd7_A:0.1760010000	1vlg_A:0.4022770000):0.1649530000):0.1283470000):0.2879320000):0.1448650000):0.1770310000	1nfv_A:0.7350690000):0.1344590000	((1otk_A:1.9338420000	(((2inc_B:1.0867530000	1mty_B:2.5068330000):0.2468070000	2inp_C:1.1697600000):0.4386300000	(1mty_D:1.2948270000	3dhg_A:1.3758660000):0.5305160000):0.4135990000):0.2620060000	((((((1oqu_A:0.1882610000	1uzr_A:0.1158420000):0.0806774000	1r2f_A:0.1110400000):0.7582250000	1mxr_A:1.1413590000):0.3160700000	((1jk0_A:0.6252640000	2uw2_A:0.0363000000):0.0389923000	1w68_A:0.0575570000):0.7037390000):0.4304550000	3ee4_A:0.8847620000):0.3079730000	(((2uw1_A:0.0000010000	2uw1_B:0.0000010000):0.1339230000	1afr_A:0.1011330000):1.1746000000	1za0_A:1.7413050000):0.6031160000):0.2108530000):1.0092300000):0.3247340000):0.2382760000):0.1663810000):0.2093970000):0.0663343000):0.0948340000	((1qgh_A:0.3424880000	2ux1_A:0.6358060000):0.3205790000	(1ji4_A:0.6285600000	2fjc_A:0.6966910000):0.1725770000):0.2177530000);
(1ji5_A:0.2076290000	(1jig_A:0.1630930000	((2chp_A:0.4202080000	(((((1dps_A:0.0000010000	1jts_A:0.0000010000):0.3951500000	1o9r_A:0.2640240000):0.3210480000	1uvh_A:0.9008090000):0.2603170000	(1tjo_A:0.0000010000	1tk6_A:0.0000010000):0.8920590000):0.1793860000	(((2fzf_A:1.5987440000	1nfv_A:0.4911150000):0.2905680000	(((((1bcf_A:0.0000010000	3e1q_A:0.0000010000):0.1676120000	2fkz_A:0.1657850000):0.2074770000	1jgc_A:0.2452500000):0.4556740000	((1lko_A:1.0169410000	(1yuz_A:1.1677230000	3qhb_A:0.8506300000):0.1340360000):0.8349030000	(((((1lb3_A:0.0960560000	2za7_A:0.0777640000):0.2746860000	1bg7_A:0.0931690000):0.0904211000	1r03_A:0.1861210000):0.2939970000	(1z6o_A:1.2042610000	1z6o_M:0.6696500000):0.2599280000):0.1616010000	(((1eum_A:0.4009390000	1krq_A:0.3041760000):0.1006770000	3e6s_A:0.7312920000):0.0886530000	(2jd7_A:0.2085800000	1vlg_A:0.4010200000):0.1638260000):0.1610970000):0.3016290000):0.1353820000):0.0893710000	(1otk_A:2.2708360000	(((((((1oqu_A:0.1924420000	1r2f_A:0.1826630000):0.0292217000	1uzr_A:0.0254160000):0.7774980000	1mxr_A:1.0002950000):0.2277450000	(1jk0_A:0.4236880000	(2uw2_A:0.0822490000	1w68_A:0.0589040000):0.0981928000):0.7329430000):0.3047830000	((2inc_B:0.8124870000	(2inp_C:0.8574270000	1mty_B:2.2326730000):0.3927510000):0.3680940000	(1mty_D:1.7345580000	3dhg_A:0.9007800000):0.6184310000):0.4842390000):0.1485530000	(((2uw1_A:0.0000010000	2uw1_B:0.0000010000):0.1741050000	1afr_A:0.0791950000):1.0510400000	1za0_A:1.3913360000):0.6347630000):0.1182250000	3ee4_A:1.0411330000):0.3967640000):0.6052640000):0.0932483000):0.3608950000	2vzb_A:0.6379800000):0.2674200000):0.1087520000):0.1018430000	((1qgh_A:0.3688210000	2ux1_A:0.3291160000):0.3777300000	(1ji4_A:0.5176700000	2fjc_A:0.5025630000):0.1575540000):0.1184040000):0.1112160000):0.0334538000	1n1q_A:0.3191620000);
(1ji5_A:0.2371160000	1jig_A:0.2308090000	(1n1q_A:0.2874530000	(((2chp_A:0.3118980000	(((((1dps_A:0.0000010000	1jts_A:0.0000010000):0.2470490000	1o9r_A:0.2858750000):0.3781070000	1uvh_A:0.5421600000):0.2691980000	(1tjo_A:0.0000010000	1tk6_A:0.0000010000):0.8045620000):0.1849870000	((2fzf_A:2.3325120000	(((((((1bcf_A:0.0000010000	3e1q_A:0.0000010000):0.1684560000	2fkz_A:0.1279840000):0.0650564000	1jgc_A:0.3215940000):0.3512740000	((1lko_A:0.9735890000	1yuz_A:1.4536210000):0.2759660000	3qhb_A:0.7721450000):0.8963300000):0.0276789000	((((((1lb3_A:0.0855100000	2za7_A:0.0617200000):0.2999890000	1bg7_A:0.1189830000):0.0888316000	1r03_A:0.1639420000):0.2516700000	(1z6o_A:0.9939190000	1z6o_M:0.6896020000):0.2492970000):0.2491130000	3e6s_A:0.7607020000):0.1792110000	((1eum_A:0.2689320000	1krq_A:0.2877360000):0.2882140000	(2jd7_A:0.2196180000	1vlg_A:0.3676970000):0.1922160000):0.0276850000):0.4022810000):0.1809710000	(1otk_A:1.4219200000	(((((((1oqu_A:0.1720930000	1r2f_A:0.1961320000):0.0452247000	1uzr_A:0.0196720000):0.7192440000	1mxr_A:1.2146080000):0.2152190000	(1jk0_A:0.5032270000	(2uw2_A:0.0738860000	1w68_A:0.0922940000):0.1187920000):0.7705870000):0.4357790000	3ee4_A:1.1972550000):0.2872810000	(((2uw1_A:0.0000010000	2uw1_B:0.0000010000):0.1609650000	1afr_A:0.0888350000):0.9712210000	1za0_A:1.8768840000):0.6097310000):0.3674400000	(((2inc_B:1.1104380000	1mty_B:1.7519560000):0.2043010000	2inp_C:1.2265420000):0.2678950000	(1mty_D:1.1210540000	3dhg_A:0.9870720000):0.6573150000):0.4145100000):0.3471980000):0.6716360000):0.1137380000	1nfv_A:0.8588730000):0.0584065000):0.1961620000	2vzb_A:0.7992530000):0.3567300000):0.2056130000):0.1196710000	(1qgh_A:0.3826870000	2ux1_A:0.4742380000):0.3708900000):0.0781692000	(1ji4_A:0.6277100000	2fjc_A:0.5236490000):0.2365960000):0.0913289000):0.0464524000);
(1ji5_A:0.2547560000	(1jig_A:0.1806550000	(((1qgh_A:0.4689930000	2ux1_A:0.4512650000):0.2551630000	(1ji4_A:0.5191780000	2fjc_A:0.4763270000):0.1358890000):0.1124000000	(((((1dps_A:0.0000010000	1jts_A:0.0000010000):0.4398650000	1o9r_A:0.1989220000):0.4192820000	1uvh_A:1.0407490000):0.1762640000	(1tjo_A:0.0000010000	1tk6_A:0.0000010000):0.8640590000):0.1152290000	((2fzf_A:2.1681520000	2vzb_A:0.4244400000):0.3359320000	((((((1bcf_A:0.0000010000	3e1q_A:0.0000010000):0.2162910000	2fkz_A:0.1797300000):0.1381300000	1jgc_A:0.3837820000):0.4671360000	(((1lko_A:0.6941250000	1yuz_A:1.3834140000):0.4274670000	3qhb_A:0.6340510000):0.8132750000	((((1lb3_A:0.0737130000	2za7_A:0.1120280000):0.2656910000	(1bg7_A:0.1173010000	1r03_A:0.2482560000):0.1052590000):0.2580160000	(1z6o_A:1.2583020000	1z6o_M:0.7246120000):0.1722380000):0.2082390000	(((1eum_A:0.3121680000	1krq_A:0.3210530000):0.1887740000	3e6s_A:0.8332730000):0.1451580000	(2jd7_A:0.2044070000	1vlg_A:0.3436380000):0.1553290000):0.1419980000):0.3261870000):0.1343330000):0.2305740000	1nfv_A:0.8102080000):0.1443340000	(1otk_A:2.0889830000	(((((((1oqu_A:0.1978000000	1uzr_A:0.0728720000):0.0623701000	1r2f_A:0.1417690000):0.9142090000	1mxr_A:0.9035310000):0.3118950000	((1jk0_A:0.5420080000	2uw2_A:0.0544250000):0.0597408000	1w68_A:0.0279780000):0.8565040000):0.2887770000	(2inc_B:1.3792890000	((2inp_C:1.0993690000	1mty_B:2.3156160000):0.1805300000	(1mty_D:1.4049570000	3dhg_A:1.2991540000):0.5842840000):0.1746150000):0.5937970000):0.2326900000	(((2uw1_A:0.0000010000	2uw1_B:0.0000010000):0.2096070000	1afr_A:0.1026030000):1.3395700000	1za0_A:1.4949370000):0.7016130000):0.0718557000	3ee4_A:1.1778660000):0.2264320000):0.9556100000):0.2397120000):0.2066800000):0.1856550000):0.0981694000):0.0610808000	(1n1q_A:0.2009470000	2chp_A:0.4103380000):0.0692289000);
(1ji5_A:0.2353040000	(1jig_A:0.2433420000	((2chp_A:0.4932770000	(((((1dps_A:0.0000010000	1jts_A:0.0000010000):0.4284490000	1o9r_A:0.2011500000):0.3479890000	1uvh_A:0.8811670000):0.2226390000	(1tjo_A:0.0000010000	1tk6_A:0.0000010000):0.8491360000):0.1640120000	((((2fzf_A:2.1955660000	((1otk_A:1.9300520000	((2inc_B:1.1924820000	(2inp_C:1.0323310000	1mty_B:2.0100010000):0.1417550000):0.3069870000	(1mty_D:1.4490430000	3dhg_A:1.4985760000):0.5371640000):0.3700260000):0.5204610000	((((((1oqu_A:0.2370360000	1uzr_A:0.0749420000):0.1056710000	1r2f_A:0.1216660000):0.7526710000	1mxr_A:1.1289900000):0.2801860000	(1jk0_A:0.4244620000	(2uw2_A:0.0694650000	1w68_A:0.0717360000):0.1389810000):0.8503420000):0.5149070000	3ee4_A:1.0175570000):0.3914860000	(((2uw1_A:0.0000010000	2uw1_B:0.0000010000):0.1854500000	1afr_A:0.0766920000):0.8230290000	1za0_A:1.5111420000):0.8355100000):0.1760390000):0.5829020000):0.1329330000	(((((1bcf_A:0.0000010000	3e1q_A:0.0000010000):0.1854240000	2fkz_A:0.1130100000):0.1038460000	1jgc_A:0.3350310000):0.6364050000	((((((1lb3_A:0.1244210000	2za7_A:0.0964380000):0.2313950000	1bg7_A:0.1142650000):0.1334140000	1r03_A:0.0943310000):0.1935740000	(1z6o_A:0.9806790000	1z6o_M:0.8305730000):0.4147100000):0.2327870000	3e6s_A:0.7066710000):0.1116440000	((1eum_A:0.2618490000	1krq_A:0.3501200000):0.3041490000	(2jd7_A:0.1834650000	1vlg_A:0.2325240000):0.0871530000):0.0656173000):0.4268760000):0.1584110000	(1lko_A:0.8623670000	(1yuz_A:1.1961480000	3qhb_A:0.9873060000):0.1361810000):0.8193840000):0.2660980000):0.0837053000	1nfv_A:0.7472630000):0.2265470000	2vzb_A:0.8909130000):0.2989010000):0.1402070000):0.1521430000	((1qgh_A:0.2903840000	2ux1_A:0.5280030000):0.3023800000	(1ji4_A:0.4473240000	2fjc_A:0.6044170000):0.2494820000):0.1170580000):0.0856239000):0.0023089000	1n1q_A:0.3184070000);
(1ji5_A:0.3075600000	(1jig_A:0.1679450000	((((2chp_A:0.5003030000	((((1dps_A:0.0000010000	1jts_A:0.0000010000):0.4185230000	1o9r_A:0.2314920000):0.3493270000	1uvh_A:0.6966560000):0.2471670000	(1tjo_A:0.0000010000	1tk6_A:0.0000010000):0.8522270000):0.2659550000):0.0635753000	((2fzf_A:2.1780720000	2vzb_A:0.5866300000):0.2619300000	((((((1bcf_A:0.0000010000	3e1q_A:0.0000010000):0.3376670000	2fkz_A:0.1146930000):0.2088090000	1jgc_A:0.4522380000):0.4572060000	(((1lko_A:0.8735600000	1yuz_A:1.2245200000):0.4499420000	3qhb_A:0.5681160000):0.5204300000	((((((1lb3_A:0.0791010000	2za7_A:0.0898290000):0.3165500000	1bg7_A:0.1107370000):0.1214570000	1r03_A:0.1591880000):0.3054760000	(1z6o_A:1.0060020000	1z6o_M:0.6553010000):0.1685110000):0.2948750000	3e6s_A:0.8362730000):0.2286250000	((1eum_A:0.3179940000	1krq_A:0.4186720000):0.3131190000	(2jd7_A:0.1726750000	1vlg_A:0.3899890000):0.0604032000):0.1085910000):0.3270620000):0.1815910000):0.1390110000	1nfv_A:0.7276930000):0.2976410000	(1otk_A:1.7304280000	(((((((1oqu_A:0.1910530000	1uzr_A:0.0865380000):0.0888982000	1r2f_A:0.0943370000):1.0947500000	1mxr_A:1.1273740000):0.1048640000	(1jk0_A:0.4765100000	(2uw2_A:0.0653010000	1w68_A:0.0920490000):0.1208760000):0.8166640000):0.3777400000	3ee4_A:1.2222170000):0.3544280000	(((2inc_B:0.9450980000	1mty_B:1.8328430000):0.1864280000	2inp_C:1.0346680000):0.5637790000	(1mty_D:1.2631530000	3dhg_A:1.3799960000):0.4469950000):0.6764840000):0.2489520000	(((2uw1_A:0.0000010000	2uw1_B:0.0000010000):0.1246370000	1afr_A:0.1405690000):1.1437200000	1za0_A:1.5021400000):0.3071400000):0.2287460000):0.4965110000):0.2920650000):0.2738680000):0.0824160000	(1qgh_A:0.5343500000	2ux1_A:0.5680280000):0.3861900000):0.0708017000	(1ji4_A:0.5829340000	2fjc_A:0.6744950000):0.3963120000):0.1099480000):0.0440159000	1n1q_A:0.4188350000);
(1ji5_A:0.3310110000	1jig_A:0.2028120000	(1n1q_A:0.3444730000	((((2chp_A:0.4985410000	(((((2fzf_A:2.4693120000	(((((1lb3_A:0.0625100000	2za7_A:0.0851280000):0.2493510000	1bg7_A:0.1135300000):0.1028840000	1r03_A:0.1153500000):0.2481280000	(1z6o_A:1.2020260000	1z6o_M:0.6565640000):0.3358910000):0.1025550000	(((1eum_A:0.3095870000	1krq_A:0.2828970000):0.3630010000	(2jd7_A:0.2060350000	1vlg_A:0.3517930000):0.1239200000):0.1136690000	3e6s_A:0.6862580000):0.2183390000):0.1746170000):0.2143880000	(1lko_A:0.8772450000	(1yuz_A:1.0932950000	3qhb_A:0.9701240000):0.2947040000):1.0300300000):0.1635710000	(((1bcf_A:0.0000010000	3e1q_A:0.0000010000):0.2567820000	2fkz_A:0.0882650000):0.1478810000	1jgc_A:0.4671800000):0.3707060000):0.3493580000	1nfv_A:0.8121460000):0.1871170000	(2vzb_A:0.7453900000	(1otk_A:1.5881460000	(((((((1oqu_A:0.1929570000	1uzr_A:0.0706680000):0.1087780000	1r2f_A:0.1571990000):0.8178290000	1mxr_A:1.0766730000):0.2924360000	(1jk0_A:0.4238350000	(2uw2_A:0.0872720000	1w68_A:0.0680610000):0.1567450000):0.7633360000):0.3601190000	3ee4_A:1.0060680000):0.4026390000	(((2inc_B:1.3546060000	1mty_B:1.9039650000):0.2292120000	2inp_C:1.0583710000):0.3076000000	(1mty_D:1.4398420000	3dhg_A:1.1549600000):0.7963310000):0.5950370000):0.2309820000	(((2uw1_A:0.0000010000	2uw1_B:0.0000010000):0.1609890000	1afr_A:0.1426530000):1.1680600000	1za0_A:1.6409190000):0.4960110000):0.1287260000):0.8392370000):0.2264890000):0.3887940000):0.0793551000	((((1dps_A:0.0000010000	1jts_A:0.0000010000):0.4073910000	1o9r_A:0.1980420000):0.3675800000	(1tjo_A:0.0000010000	1tk6_A:0.0000010000):0.9975020000):0.0604188000	1uvh_A:0.9393670000):0.3688670000):0.1235940000	(1qgh_A:0.3312270000	2ux1_A:0.5580260000):0.3642430000):0.0612370000	(1ji4_A:0.6934120000	2fjc_A:0.6514380000):0.1999900000):0.1141730000):0.0731272000);
(1ji5_A:0.2685280000	((1jig_A:0.1559190000	(((2chp_A:0.3948520000	((((1dps_A:0.0000010000	1jts_A:0.0000010000):0.3487550000	1o9r_A:0.2247890000):0.4766600000	(1tjo_A:0.0000010000	1tk6_A:0.0000010000):0.9014480000):0.1165290000	1uvh_A:0.8228360000):0.3247220000):0.0708996000	((2fzf_A:1.5756250000	2vzb_A:0.6729040000):0.1972510000	(((((((1bcf_A:0.0000010000	3e1q_A:0.0000010000):0.2636180000	2fkz_A:0.1232090000):0.1996380000	1jgc_A:0.3657880000):0.3663200000	1nfv_A:0.9700840000):0.1756370000	(((((1lb3_A:0.1063650000	2za7_A:0.0863080000):0.2624530000	(1bg7_A:0.1180790000	1r03_A:0.2150020000):0.0592613000):0.2391810000	1z6o_M:0.8097070000):0.1673180000	1z6o_A:1.1740410000):0.1845630000	(((1eum_A:0.3593300000	1krq_A:0.4021900000):0.1175320000	3e6s_A:0.9424320000):0.1927140000	(2jd7_A:0.2572550000	1vlg_A:0.3916200000):0.1537970000):0.2116340000):0.3389960000):0.1435290000	((1lko_A:1.2130470000	1yuz_A:1.5046980000):0.3560290000	3qhb_A:0.6470560000):0.8128210000):0.1792560000	(1otk_A:2.1862820000	(((((((1oqu_A:0.1577740000	1uzr_A:0.0663400000):0.0822850000	1r2f_A:0.1278590000):0.8214660000	1mxr_A:1.0384090000):0.1749250000	(1jk0_A:0.3879420000	(2uw2_A:0.0501150000	1w68_A:0.0813840000):0.2160320000):0.7806430000):0.6212840000	3ee4_A:0.9337890000):0.2441740000	(((2uw1_A:0.0000010000	2uw1_B:0.0000010000):0.1851590000	1afr_A:0.1109700000):0.9838150000	1za0_A:1.8050330000):0.5668070000):0.3480680000	(((2inc_B:1.1486600000	2inp_C:1.0094290000):0.3092260000	1mty_B:2.3877270000):0.1253750000	(1mty_D:1.4947020000	3dhg_A:1.2859360000):0.3255520000):0.6116550000):0.2191230000):0.9320100000):0.2161640000):0.4173260000):0.0698403000	(1ji4_A:0.4893920000	2fjc_A:0.6953940000):0.1384740000):0.2381070000):0.0734206000	1n1q_A:0.2815880000):0.0549922000	(1qgh_A:0.3743380000	2ux1_A:0.6149090000):0.4052480000);
(1ji5_A:0.2515460000	((1jig_A:0.2084410000	((1qgh_A:0.3264550000	2ux1_A:0.4003510000):0.3936880000	(1ji4_A:0.4778480000	2fjc_A:0.6367410000):0.2640700000):0.1242210000):0.0752192000	1n1q_A:0.3008590000):0.0495074000	(2chp_A:0.3815240000	(((((1dps_A:0.0000010000	1jts_A:0.0000010000):0.2760140000	1o9r_A:0.3175720000):0.2636810000	1uvh_A:0.8063290000):0.2930630000	(1tjo_A:0.0000010000	1tk6_A:0.0000010000):0.7422210000):0.2967520000	(((2fzf_A:2.0329810000	((((1otk_A:1.6919410000	((2inc_B:1.3478790000	2inp_C:1.3664760000):0.3389370000	1mty_B:1.7493520000):0.3081010000):0.1814210000	(1mty_D:0.9620560000	3dhg_A:1.3813210000):0.5916760000):0.4371030000	((((1oqu_A:0.2123390000	1uzr_A:0.0704150000):0.0806505000	1r2f_A:0.1726310000):0.7410280000	(1mxr_A:1.1530520000	((1jk0_A:0.6249110000	2uw2_A:0.0618690000):0.0435370000	1w68_A:0.0520420000):0.9741200000):0.2116700000):0.4764120000	3ee4_A:0.7872060000):0.2955450000):0.0837719000	(((2uw1_A:0.0000010000	2uw1_B:0.0000010000):0.1859900000	1afr_A:0.0889200000):1.1779500000	1za0_A:1.4788470000):0.6516880000):0.7532090000):0.2852010000	((((((1bcf_A:0.0000010000	3e1q_A:0.0000010000):0.1150100000	2fkz_A:0.1292430000):0.1864600000	1jgc_A:0.2899120000):0.4515820000	1nfv_A:0.6363940000):0.0857439000	((((((1lb3_A:0.0569950000	2za7_A:0.1042000000):0.3665350000	1bg7_A:0.0875860000):0.1639530000	1r03_A:0.0667350000):0.2580670000	(1z6o_A:1.0649830000	1z6o_M:0.6859390000):0.2648610000):0.1445520000	3e6s_A:0.6909620000):0.2054580000	((1eum_A:0.2937000000	1krq_A:0.3580040000):0.3369660000	(2jd7_A:0.2021720000	1vlg_A:0.3397220000):0.1282470000):0.1667230000):0.4282460000):0.0775585000	((1lko_A:0.8773950000	1yuz_A:1.1146510000):0.4596130000	3qhb_A:0.5320230000):0.7856080000):0.1054050000):0.1786760000	2vzb_A:0.9045690000):0.2205730000):0.1643400000):0.1694790000);
(1ji5_A:0.2705680000	(1jig_A:0.1071660000	(((2chp_A:0.4039700000	((((((2fzf_A:1.7105540000	(((((1lb3_A:0.0788710000	2za7_A:0.1101290000):0.3449770000	1bg7_A:0.1229640000):0.1116570000	1r03_A:0.1382260000):0.2565350000	(1z6o_A:1.1508980000	1z6o_M:0.6668950000):0.2607190000):0.1011810000	(((1eum_A:0.3612200000	1krq_A:0.3707600000):0.2467620000	(2jd7_A:0.1615170000	1vlg_A:0.4853960000):0.2425500000):0.1222700000	3e6s_A:0.8179230000):0.1730320000):0.3135450000):0.2148430000	((1lko_A:0.8317220000	1yuz_A:1.1617470000):0.4224640000	3qhb_A:0.8931930000):0.8610550000):0.1034460000	(((1bcf_A:0.0000010000	3e1q_A:0.0000010000):0.1754090000	2fkz_A:0.1451730000):0.1186960000	1jgc_A:0.3364400000):0.3368060000):0.2159370000	1nfv_A:0.5697680000):0.2716200000	((1otk_A:1.9788550000	(((2uw1_A:0.0000010000	2uw1_B:0.0000010000):0.1571510000	1afr_A:0.0964380000):1.1158600000	1za0_A:1.8540880000):0.2416870000):0.1596760000	((((((1oqu_A:0.2045270000	1uzr_A:0.0877490000):0.0855466000	1r2f_A:0.0813390000):0.7581400000	1mxr_A:1.2700920000):0.2621880000	(1jk0_A:0.4120090000	(2uw2_A:0.0630680000	1w68_A:0.0830200000):0.1902930000):0.7133150000):0.3956820000	(((2inc_B:1.0205110000	2inp_C:1.2287820000):0.3312850000	1mty_B:2.4012240000):0.4056940000	(1mty_D:1.5256560000	3dhg_A:1.5062420000):0.6277100000):0.4320550000):0.2325250000	3ee4_A:1.0363540000):0.3406150000):1.3735900000):0.0941632000	2vzb_A:0.6845500000):0.3027040000):0.0807354000	((((1dps_A:0.0000010000	1jts_A:0.0000010000):0.4279590000	1o9r_A:0.2182980000):0.3409390000	1uvh_A:0.8462730000):0.2326890000	(1tjo_A:0.0000010000	1tk6_A:0.0000010000):0.9329880000):0.2225030000):0.1074460000	((1qgh_A:0.4376380000	2ux1_A:0.5359640000):0.3293840000	(1ji4_A:0.5135760000	2fjc_A:0.5392780000):0.1934400000):0.1249530000):0.1617160000):0.1152920000	1n1q_A:0.3167460000);
(1ji5_A:0.1590200000	(1jig_A:0.1529740000	(1n1q_A:0.2413910000	((2chp_A:0.4683780000	(((((1dps_A:0.0000010000	1jts_A:0.0000010000):0.3824300000	1o9r_A:0.1747210000):0.3390970000	1uvh_A:0.9555150000):0.2134840000	(1tjo_A:0.0000010000	1tk6_A:0.0000010000):0.9303250000):0.2225800000	((2fzf_A:2.0241420000	2vzb_A:0.4411380000):0.3841960000	((((((1bcf_A:0.0000010000	3e1q_A:0.0000010000):0.1621160000	(2fkz_A:0.1214330000	1jgc_A:0.4798490000):0.0406489000):0.5618210000	(((((((1lb3_A:0.0652940000	2za7_A:0.1074040000):0.2640700000	1bg7_A:0.1005500000):0.0942765000	1r03_A:0.1311980000):0.3184260000	(1z6o_A:1.1723010000	1z6o_M:0.8011330000):0.2226150000):0.2446790000	3e6s_A:0.8059390000):0.2440660000	(2jd7_A:0.2411840000	1vlg_A:0.3576750000):0.0729335000):0.1010260000	(1eum_A:0.3228050000	1krq_A:0.3995700000):0.2692470000):0.3666250000):0.1439660000	1nfv_A:0.8841930000):0.1029500000	((1lko_A:0.6712500000	1yuz_A:1.0615050000):0.2818790000	3qhb_A:0.6929060000):0.7293370000):0.1810910000	((1otk_A:1.7947710000	(((2uw1_A:0.0000010000	2uw1_B:0.0000010000):0.1953520000	1afr_A:0.0878350000):1.1804600000	1za0_A:1.5559510000):0.6414300000):0.1945550000	((((((1oqu_A:0.1828420000	1uzr_A:0.0529250000):0.0601756000	1r2f_A:0.1517760000):0.8631740000	1mxr_A:1.2057340000):0.2243710000	(1jk0_A:0.5043930000	(2uw2_A:0.0611100000	1w68_A:0.0904790000):0.1161930000):0.8587520000):0.4233800000	3ee4_A:0.9805260000):0.4639350000	(2inc_B:1.3974020000	((2inp_C:1.1997850000	1mty_B:2.1490050000):0.3302010000	(1mty_D:1.0499060000	3dhg_A:1.3205120000):0.6253320000):0.2560160000):0.7923650000):0.2046350000):0.7762600000):0.1443370000):0.5228770000):0.1002380000):0.0674767000	(1ji4_A:0.4945720000	2fjc_A:0.5964300000):0.2054250000):0.1084940000):0.1257290000):0.1596270000	(1qgh_A:0.2402480000	2ux1_A:0.6202500000):0.5608350000);
(1ji5_A:0.2440990000	(1jig_A:0.2032610000	(1n1q_A:0.3284620000	((2chp_A:0.4677630000	(((((1dps_A:0.0000010000	1jts_A:0.0000010000):0.3948130000	1o9r_A:0.3276630000):0.1790280000	1uvh_A:0.8877860000):0.2887170000	(1tjo_A:0.0000010000	1tk6_A:0.0000010000):0.8096080000):0.1949670000	(((((2fzf_A:1.6065590000	(1lko_A:0.6011360000	(1yuz_A:0.9817230000	3qhb_A:0.8402600000):0.3050210000):0.8575420000):0.1502700000	((((((1lb3_A:0.0832890000	2za7_A:0.0625720000):0.2756520000	1bg7_A:0.0987290000):0.1343980000	1r03_A:0.0770870000):0.3184040000	3e6s_A:0.9278340000):0.1806990000	((1eum_A:0.3195220000	1krq_A:0.3082460000):0.3208480000	(2jd7_A:0.1890600000	1vlg_A:0.4349420000):0.1089470000):0.1983620000):0.1463600000	(1z6o_A:1.2280180000	1z6o_M:0.6476080000):0.2671780000):0.2510120000):0.0879253000	(((1bcf_A:0.0000010000	3e1q_A:0.0000010000):0.1675670000	2fkz_A:0.1009230000):0.1718550000	1jgc_A:0.2658070000):0.5240790000):0.1914210000	1nfv_A:1.0348870000):0.1672320000	(2vzb_A:0.8957430000	(1otk_A:1.6706010000	((((((((1oqu_A:0.2464690000	1uzr_A:0.0713990000):0.0974535000	1r2f_A:0.1077810000):0.6988950000	1mxr_A:1.2831120000):0.4332890000	(1jk0_A:0.4397680000	(2uw2_A:0.0692340000	1w68_A:0.1091880000):0.1947640000):0.7093800000):0.2710520000	((2inc_B:1.1316730000	(2inp_C:1.1052090000	1mty_B:2.4570910000):0.1910440000):0.3400760000	(1mty_D:1.5089470000	3dhg_A:1.1921020000):0.4334220000):0.5740130000):0.2280810000	3ee4_A:0.9083950000):0.4489160000	((2uw1_A:0.0000010000	2uw1_B:0.0000010000):0.1766160000	1afr_A:0.1113570000):1.3905200000):0.2122370000	1za0_A:1.4474500000):0.3183000000):0.4726860000):0.2144820000):0.4450400000):0.0931505000):0.1025290000	(1ji4_A:0.4516940000	2fjc_A:0.6066910000):0.2426640000):0.1229470000):0.0446679000):0.0867627000	(1qgh_A:0.1926770000	2ux1_A:0.6769110000):0.4596280000);
(1ji5_A:0.2120230000	1jig_A:0.1646250000	(1n1q_A:0.2761140000	(2chp_A:0.4033090000	(((((1qgh_A:0.3354230000	2ux1_A:0.3942970000):0.1751690000	2fjc_A:0.6350870000):0.0679678000	1ji4_A:0.4920770000):0.0471051000	((2fzf_A:1.7456940000	2vzb_A:0.6465050000):0.3593410000	((((((1bcf_A:0.0000010000	3e1q_A:0.0000010000):0.1684630000	2fkz_A:0.1176900000):0.1396950000	1jgc_A:0.3018490000):0.5239050000	(((1lko_A:0.8393820000	1yuz_A:0.8917490000):0.2107960000	3qhb_A:0.9042650000):0.6391560000	(((((((1lb3_A:0.0699980000	2za7_A:0.0973490000):0.2492010000	1bg7_A:0.1442500000):0.1194640000	1r03_A:0.1213180000):0.3018650000	(1z6o_A:1.2402980000	1z6o_M:0.5474390000):0.3837570000):0.2714620000	3e6s_A:0.7029500000):0.2261330000	(2jd7_A:0.2400780000	1vlg_A:0.2740310000):0.0775535000):0.0994463000	(1eum_A:0.2595980000	1krq_A:0.4219520000):0.2213630000):0.2489020000):0.3087620000):0.2183870000	1nfv_A:0.8673560000):0.1648690000	(1otk_A:1.5571740000	(((((((1oqu_A:0.1809580000	1uzr_A:0.0843420000):0.1203370000	1r2f_A:0.0835290000):0.7840350000	1mxr_A:1.0113680000):0.2228620000	(1jk0_A:0.3771110000	(2uw2_A:0.0531200000	1w68_A:0.0858360000):0.1987180000):0.7628070000):0.3045150000	3ee4_A:1.0842380000):0.3297830000	(((2uw1_A:0.0000010000	2uw1_B:0.0000010000):0.1630610000	1afr_A:0.1306610000):1.0832700000	1za0_A:1.6578630000):0.6541020000):0.2141790000	(2inc_B:1.2132700000	(2inp_C:1.1833240000	(1mty_B:2.0540540000	(1mty_D:1.2681170000	3dhg_A:1.1705450000):0.4623060000):0.1132210000):0.1328460000):0.5140190000):0.2927510000):0.9332540000):0.0972626000):0.4245440000):0.0383298000	((((1dps_A:0.0000010000	1jts_A:0.0000010000):0.4194610000	1o9r_A:0.2480770000):0.3228360000	1uvh_A:0.8459250000):0.2378280000	(1tjo_A:0.0000010000	1tk6_A:0.0000010000):0.8893180000):0.1617850000):0.0839156000):0.0825519000):0.0556168000);
(1ji5_A:0.1936490000	(1jig_A:0.1756110000	(1n1q_A:0.2196070000	(((2chp_A:0.3468670000	((2fzf_A:1.5717520000	2vzb_A:0.6815720000):0.1697960000	((((((1bcf_A:0.0000010000	3e1q_A:0.0000010000):0.1743790000	2fkz_A:0.0732790000):0.1761940000	1jgc_A:0.3448650000):0.3890770000	(((1lko_A:0.7239650000	1yuz_A:0.8535760000):0.2129010000	3qhb_A:0.7145790000):0.7779550000	((((((1lb3_A:0.0709000000	2za7_A:0.1370570000):0.3295330000	1bg7_A:0.1288060000):0.0892542000	1r03_A:0.1392510000):0.2049000000	(1z6o_A:1.0296320000	1z6o_M:0.6681530000):0.2388860000):0.2154540000	3e6s_A:0.7360850000):0.0997478000	((1eum_A:0.2772290000	1krq_A:0.3825170000):0.2979240000	(2jd7_A:0.1802190000	1vlg_A:0.3329970000):0.1276910000):0.0814366000):0.3558080000):0.1268310000):0.2076980000	1nfv_A:0.7103340000):0.0531211000	(1otk_A:1.5426000000	(((((((1oqu_A:0.1759120000	1uzr_A:0.0690580000):0.0675795000	1r2f_A:0.1282260000):0.7313640000	1mxr_A:1.2989770000):0.2755500000	(1jk0_A:0.4337660000	(2uw2_A:0.0745790000	1w68_A:0.0551700000):0.3089010000):0.9122800000):0.3455450000	3ee4_A:1.2171670000):0.3336250000	((2inc_B:1.0663730000	(2inp_C:0.8488220000	1mty_B:2.4305170000):0.2356930000):0.3372230000	(1mty_D:1.3215440000	3dhg_A:1.1650440000):0.5525120000):0.5484880000):0.2390500000	(((2uw1_A:0.0000010000	2uw1_B:0.0000010000):0.2158320000	1afr_A:0.0820720000):1.0395100000	1za0_A:1.3993600000):0.5860310000):0.3943670000):0.7040040000):0.2045300000):0.5066830000):0.0898138000	((((1dps_A:0.0000010000	1jts_A:0.0000010000):0.3777630000	1o9r_A:0.1245270000):0.2847660000	1uvh_A:0.8960290000):0.1932570000	(1tjo_A:0.0000010000	1tk6_A:0.0000010000):0.8387010000):0.2902680000):0.0842219000	(1ji4_A:0.2986200000	2fjc_A:0.5335390000):0.2494100000):0.0956156000):0.0747705000):0.0706554000	(1qgh_A:0.3487040000	2ux1_A:0.4995230000):0.3826150000);
(1ji5_A:0.2678670000	(1jig_A:0.2297700000	((2chp_A:0.4243160000	(((((1dps_A:0.0000010000	1jts_A:0.0000010000):0.3924950000	1o9r_A:0.1580460000):0.4131690000	1uvh_A:0.6644520000):0.2815670000	(1tjo_A:0.0000010000	1tk6_A:0.0000010000):0.6416650000):0.2803640000	(((2fzf_A:2.5124830000	(((((1bcf_A:0.0000010000	3e1q_A:0.0000010000):0.2198380000	2fkz_A:0.1533670000):0.2085740000	1jgc_A:0.3488990000):0.4646800000	(((1lko_A:1.1208930000	1yuz_A:0.9045300000):0.3806410000	3qhb_A:0.6085140000):0.7906000000	((((((1lb3_A:0.0519900000	2za7_A:0.1142860000):0.1674220000	(1z6o_A:0.9419890000	1z6o_M:0.7836540000):0.4340910000):0.1941170000	1bg7_A:0.0790430000):0.1528100000	1r03_A:0.0745090000):0.3926670000	3e6s_A:0.5991090000):0.1842150000	((1eum_A:0.3267130000	1krq_A:0.2586540000):0.2768400000	(2jd7_A:0.2354120000	1vlg_A:0.3860510000):0.1319630000):0.0586869000):0.3249510000):0.1419760000):0.1600080000	1nfv_A:0.8475920000):0.1134690000):0.0245934000	((1otk_A:1.1402870000	((2inc_B:1.0498340000	(2inp_C:0.9683420000	1mty_B:1.6969570000):0.2345620000):0.2757460000	(1mty_D:1.0420950000	3dhg_A:1.4051040000):0.5759140000):0.3575370000):0.3556280000	((((((1oqu_A:0.1901440000	1r2f_A:0.1581660000):0.0563544000	1uzr_A:0.0232720000):0.6946390000	1mxr_A:1.2233110000):0.2230300000	(1jk0_A:0.4961620000	(2uw2_A:0.0882340000	1w68_A:0.0665730000):0.1242080000):0.8569210000):0.4741940000	3ee4_A:0.8029980000):0.3315660000	(((2uw1_A:0.0000010000	2uw1_B:0.0000010000):0.2291540000	1afr_A:0.0987930000):0.9663570000	1za0_A:1.5337110000):0.4532660000):0.2145360000):0.6749200000):0.1768430000	2vzb_A:0.9260810000):0.2983970000):0.1391280000):0.1104920000	((1qgh_A:0.4133160000	2ux1_A:0.4586170000):0.3416570000	(1ji4_A:0.5160760000	2fjc_A:0.5787900000):0.1245270000):0.1434590000):0.0582390000):0.0693419000	1n1q_A:0.3677590000);
(1ji5_A:0.2627780000	1jig_A:0.1968030000	(1n1q_A:0.3210920000	(((2chp_A:0.4311220000	(((((1dps_A:0.0000010000	1jts_A:0.0000010000):0.3273020000	1o9r_A:0.2162080000):0.3382290000	1uvh_A:0.9369010000):0.2618530000	(1tjo_A:0.0000010000	1tk6_A:0.0000010000):0.8522420000):0.3561220000	((2fzf_A:2.7882120000	2vzb_A:0.6170460000):0.3655430000	((((((1bcf_A:0.0000010000	3e1q_A:0.0000010000):0.2035740000	2fkz_A:0.1044380000):0.1813550000	1jgc_A:0.3022540000):0.5046740000	(((1lko_A:0.9852600000	1yuz_A:1.0270770000):0.3876850000	3qhb_A:0.7211880000):0.9167920000	(((((1lb3_A:0.0776410000	2za7_A:0.1273900000):0.2860980000	(1bg7_A:0.1392490000	1r03_A:0.1614430000):0.0475083000):0.2097400000	(1z6o_A:1.2215110000	1z6o_M:0.6991380000):0.2951040000):0.2503280000	3e6s_A:0.7655990000):0.1773710000	((1eum_A:0.3112960000	1krq_A:0.3807230000):0.3344730000	(2jd7_A:0.1287550000	1vlg_A:0.4647830000):0.1529050000):0.1399670000):0.2296520000):0.2132040000):0.2472410000	1nfv_A:0.6696960000):0.2346400000	((1otk_A:1.6188590000	(2inc_B:1.2151220000	(2inp_C:0.9429400000	(1mty_B:1.9944900000	(1mty_D:1.7307130000	3dhg_A:0.8513410000):0.5929200000):0.3222130000):0.1559680000):0.5236670000):0.2453550000	((((((1oqu_A:0.1781440000	1r2f_A:0.1990230000):0.0599736000	1uzr_A:0.0185870000):0.9208550000	1mxr_A:1.0057620000):0.2591850000	((1jk0_A:0.5856630000	2uw2_A:0.0385860000):0.0549149000	1w68_A:0.0477490000):0.9299550000):0.3033740000	3ee4_A:1.0237030000):0.4227030000	(((2uw1_A:0.0000010000	2uw1_B:0.0000010000):0.1798650000	1afr_A:0.0930810000):1.1730900000	1za0_A:1.5686650000):0.5572490000):0.1600510000):0.7763590000):0.2334040000):0.2583770000):0.0564952000):0.1061430000	(1qgh_A:0.3597280000	2ux1_A:0.4877940000):0.4514420000):0.0664917000	(1ji4_A:0.6044720000	2fjc_A:0.7825390000):0.1905660000):0.0722806000):0.1051810000);
(1ji5_A:0.2281500000	1jig_A:0.2218070000	(1n1q_A:0.2267230000	((2chp_A:0.3898600000	((1ji4_A:0.3606850000	2fjc_A:0.6312040000):0.1823690000	(((((1dps_A:0.0000010000	1jts_A:0.0000010000):0.3569030000	1o9r_A:0.2126310000):0.4877960000	1uvh_A:0.8659580000):0.2969360000	(1tjo_A:0.0000010000	1tk6_A:0.0000010000):0.6450500000):0.1724230000	((2fzf_A:2.6461550000	2vzb_A:0.4635210000):0.2833110000	((((((1bcf_A:0.0000010000	3e1q_A:0.0000010000):0.1893610000	2fkz_A:0.1064320000):0.1976800000	1jgc_A:0.4144210000):0.5033660000	(((1lko_A:0.8121850000	1yuz_A:1.0307740000):0.4713900000	3qhb_A:0.6446090000):0.8460880000	((((((1lb3_A:0.0613400000	2za7_A:0.1139670000):0.1681400000	(1z6o_A:0.8797830000	1z6o_M:0.6591570000):0.5797850000):0.1393770000	1bg7_A:0.1492840000):0.1459100000	1r03_A:0.0991880000):0.4228050000	3e6s_A:0.6647140000):0.3371280000	(((1eum_A:0.2505880000	1krq_A:0.3939810000):0.3499810000	2jd7_A:0.1262290000):0.1026000000	1vlg_A:0.3277180000):0.0509475000):0.3513140000):0.3024100000):0.1624710000	1nfv_A:0.6697020000):0.1721710000	(1otk_A:1.8963040000	(((((((1oqu_A:0.2074880000	1r2f_A:0.2163550000):0.0425017000	1uzr_A:0.0461410000):0.9372220000	1mxr_A:0.9693660000):0.3104030000	((1jk0_A:0.6539260000	2uw2_A:0.0626650000):0.0496738000	1w68_A:0.0492640000):0.8545900000):0.4211520000	3ee4_A:1.1730960000):0.4410080000	(((2uw1_A:0.0000010000	2uw1_B:0.0000010000):0.1307300000	1afr_A:0.1374380000):0.9871910000	1za0_A:2.0966860000):0.5552990000):0.1549640000	((2inc_B:1.1561160000	(2inp_C:0.9963070000	1mty_B:2.4323740000):0.1405720000):0.4919800000	(1mty_D:1.1384220000	3dhg_A:1.4503530000):0.5571180000):0.4814550000):0.2659910000):0.6722430000):0.3606000000):0.3843610000):0.1353900000):0.1444380000):0.1432340000	(1qgh_A:0.2516840000	2ux1_A:0.5625350000):0.2679630000):0.0784453000):0.0883008000);
(1ji5_A:0.2487750000	1jig_A:0.1308480000	(1n1q_A:0.2971760000	((2chp_A:0.4182170000	(((((1dps_A:0.0000010000	1jts_A:0.0000010000):0.3259330000	1o9r_A:0.2436760000):0.2958830000	1uvh_A:0.7702680000):0.4332030000	(1tjo_A:0.0000010000	1tk6_A:0.0000010000):0.8032330000):0.2364030000	((((2fzf_A:2.2095870000	1nfv_A:0.5249030000):0.2152660000	(((1bcf_A:0.0000010000	3e1q_A:0.0000010000):0.2023770000	2fkz_A:0.0629470000):0.1943620000	1jgc_A:0.3046390000):0.4987740000):0.1948790000	(((1lko_A:0.9408720000	1yuz_A:1.0810090000):0.2169190000	3qhb_A:0.7223310000):0.8602050000	(((((((1lb3_A:0.0623320000	2za7_A:0.0916470000):0.2335560000	1bg7_A:0.1084430000):0.1108730000	1r03_A:0.1737420000):0.2797580000	1z6o_A:1.0948650000):0.1037740000	1z6o_M:0.7357180000):0.1933110000	(((1eum_A:0.3752310000	1krq_A:0.3260970000):0.1330200000	3e6s_A:0.8574710000):0.1512260000	(2jd7_A:0.1696730000	1vlg_A:0.3464640000):0.1534380000):0.1583520000):0.2972650000	(1otk_A:1.6536380000	((((((1oqu_A:0.1412720000	(1r2f_A:0.2023620000	1uzr_A:0.0485960000):0.0483504000):0.9582860000	1mxr_A:1.2588780000):0.2907860000	(1jk0_A:0.4157460000	(2uw2_A:0.0910200000	1w68_A:0.0567220000):0.1902340000):0.6833720000):0.3981570000	((2inc_B:1.0727280000	(2inp_C:1.0726690000	1mty_B:2.1369210000):0.2205120000):0.3891140000	(1mty_D:1.2226500000	3dhg_A:1.1816860000):0.5444670000):0.8078060000):0.2426930000	3ee4_A:1.3995480000):0.5064700000	(((2uw1_A:0.0000010000	2uw1_B:0.0000010000):0.1844750000	1afr_A:0.1387690000):1.0380300000	1za0_A:1.6572240000):0.5048390000):0.4543270000):0.5119010000):0.1820260000):0.2121330000):0.1622180000	2vzb_A:0.9207380000):0.2928720000):0.1014220000):0.1446990000	((1qgh_A:0.3836430000	2ux1_A:0.6673420000):0.2864040000	(1ji4_A:0.5891920000	2fjc_A:0.4658700000):0.2384500000):0.1554150000):0.1370080000):0.0411253000);
(1ji5_A:0.1879750000	(1jig_A:0.1822300000	((2chp_A:0.3997830000	(((((1dps_A:0.0000010000	1jts_A:0.0000010000):0.3332460000	1o9r_A:0.1937130000):0.4384910000	1uvh_A:0.6119240000):0.3278420000	(1tjo_A:0.0000010000	1tk6_A:0.0000010000):0.8783960000):0.2078930000	((((2fzf_A:1.7470740000	1nfv_A:0.5474100000):0.1901860000	(((((1bcf_A:0.0000010000	3e1q_A:0.0000010000):0.1915220000	2fkz_A:0.1491170000):0.1635390000	1jgc_A:0.3790620000):0.4575040000	((1lko_A:0.7252530000	1yuz_A:1.3609490000):0.3183440000	3qhb_A:0.7735840000):1.2391500000):0.0429407000	(((((((1lb3_A:0.0839250000	2za7_A:0.0819640000):0.3430070000	1bg7_A:0.1191320000):0.1309900000	1r03_A:0.0975480000):0.2032400000	1z6o_A:1.5637720000):0.1793810000	3e6s_A:0.7480540000):0.1896020000	((1eum_A:0.3596980000	1krq_A:0.2370460000):0.3245620000	(2jd7_A:0.2080530000	1vlg_A:0.3902010000):0.2207240000):0.1449500000):0.2724420000	1z6o_M:0.9056630000):0.3625720000):0.2212920000):0.0674456000	(1otk_A:1.5560560000	((((((1oqu_A:0.1903120000	1uzr_A:0.0483550000):0.0584291000	1r2f_A:0.1390950000):0.7367240000	1mxr_A:1.0575740000):0.2732230000	(1jk0_A:0.4536260000	(2uw2_A:0.0620110000	1w68_A:0.0913640000):0.1711090000):0.7293890000):0.3800710000	3ee4_A:1.0620560000):0.3100670000	(((2inc_B:1.2796160000	(2inp_C:1.2411520000	1mty_B:1.7028050000):0.2575140000):0.3934920000	(1mty_D:1.1239660000	3dhg_A:1.3612270000):0.8791130000):0.2950430000	(((2uw1_A:0.0000010000	2uw1_B:0.0000010000):0.1073020000	1afr_A:0.1272000000):1.1630200000	1za0_A:1.5209880000):0.6600300000):0.1860620000):0.5075740000):0.9471810000):0.2554830000	2vzb_A:0.7067760000):0.3775630000):0.0832968000):0.1692130000	((1qgh_A:0.2979150000	2ux1_A:0.4932360000):0.2772430000	(1ji4_A:0.5281120000	2fjc_A:0.5631010000):0.1523550000):0.1278660000):0.1149810000):0.0245550000	1n1q_A:0.3667710000);
(1ji5_A:0.2166150000	1jig_A:0.2463350000	(1n1q_A:0.3534660000	((2chp_A:0.4188050000	(((((1dps_A:0.0000010000	1jts_A:0.0000010000):0.3007740000	1o9r_A:0.2804710000):0.4993940000	1uvh_A:0.7729150000):0.2853270000	(1tjo_A:0.0000010000	1tk6_A:0.0000010000):0.8404160000):0.1916220000	((2fzf_A:2.2342190000	2vzb_A:0.5401920000):0.3835820000	((((((1bcf_A:0.0000010000	3e1q_A:0.0000020000):0.2900130000	2fkz_A:0.0787330000):0.1573160000	1jgc_A:0.3707840000):0.4821990000	(((1lko_A:0.8761480000	1yuz_A:0.8538730000):0.6088120000	3qhb_A:0.6648890000):1.1240700000	((((((1lb3_A:0.0679040000	2za7_A:0.1150580000):0.2921510000	1bg7_A:0.0871910000):0.1677060000	1r03_A:0.1572400000):0.2109480000	(1z6o_A:0.9534420000	1z6o_M:0.7156160000):0.4012000000):0.2098980000	3e6s_A:0.6011560000):0.1324070000	((1eum_A:0.3757900000	1krq_A:0.2979480000):0.2143920000	(2jd7_A:0.2310680000	1vlg_A:0.3723540000):0.1203620000):0.1739660000):0.4208690000):0.0783207000):0.1321850000	((1otk_A:2.1918550000	(((2uw1_A:0.0000010000	2uw1_B:0.0000010000):0.1722950000	1afr_A:0.0871020000):1.2194500000	1za0_A:1.4839350000):0.5481430000):0.1686270000	((((((1oqu_A:0.1828340000	1uzr_A:0.0816110000):0.0459822000	1r2f_A:0.1318350000):0.7556140000	1mxr_A:1.1689310000):0.1697900000	(1jk0_A:0.4885960000	(2uw2_A:0.0605750000	1w68_A:0.0771400000):0.1113840000):0.8050760000):0.3120030000	((2inc_B:1.2259550000	(2inp_C:1.1043000000	1mty_B:2.3200090000):0.2882610000):0.5320740000	(1mty_D:1.6079390000	3dhg_A:1.0208760000):0.6594500000):0.7347710000):0.2505190000	3ee4_A:0.9982770000):0.3971300000):0.7733240000):0.0890608000	1nfv_A:0.7252210000):0.1892410000):0.3358510000):0.1136490000):0.0918560000	((1qgh_A:0.3501680000	2ux1_A:0.5233140000):0.3004950000	(1ji4_A:0.4261350000	2fjc_A:0.6834430000):0.3019750000):0.0914904000):0.1073060000):0.0548669000);
(1ji5_A:0.2474460000	(1jig_A:0.1593020000	((1qgh_A:0.4071920000	2ux1_A:0.5519530000):0.2719630000	((1ji4_A:0.4299350000	2fjc_A:0.5241830000):0.0612952000	(((((1dps_A:0.0000010000	1jts_A:0.0000010000):0.3772970000	1o9r_A:0.2849240000):0.3012850000	1uvh_A:0.8475290000):0.1834320000	(1tjo_A:0.0000010000	1tk6_A:0.0000010000):0.8361180000):0.2598670000	((((((2fzf_A:2.2943680000	((1lko_A:0.8239520000	1yuz_A:1.4490540000):0.1721750000	3qhb_A:0.8234280000):0.5022370000):0.6795550000	((((((1lb3_A:0.1063280000	2za7_A:0.0727520000):0.2530100000	1bg7_A:0.1139800000):0.0851063000	1r03_A:0.2138610000):0.2595570000	1z6o_A:1.2558190000):0.0766516000	1z6o_M:0.8153280000):0.2170410000	(((1eum_A:0.4237700000	1krq_A:0.3148310000):0.1972840000	(2jd7_A:0.2373810000	1vlg_A:0.4907450000):0.2097360000):0.0990256000	3e6s_A:0.7826120000):0.2168920000):0.1659170000):0.1314290000	(((1bcf_A:0.0000010000	3e1q_A:0.0000010000):0.1400760000	2fkz_A:0.1699250000):0.1051670000	1jgc_A:0.3835890000):0.5488890000):0.1691750000	1nfv_A:0.9361330000):0.1992630000	(1otk_A:1.6146670000	(((((((1oqu_A:0.1895640000	1uzr_A:0.0783870000):0.0493524000	1r2f_A:0.1475270000):0.6593520000	1mxr_A:1.2027250000):0.4144840000	(1jk0_A:0.5574790000	(2uw2_A:0.0725470000	1w68_A:0.0564970000):0.1381450000):0.7318080000):0.4233700000	3ee4_A:0.9766720000):0.4146430000	((2inc_B:1.0882090000	2inp_C:1.0898040000):0.1820960000	(1mty_B:1.7740380000	(1mty_D:1.3175430000	3dhg_A:1.1724940000):0.3831120000):0.2613700000):0.6997660000):0.1983310000	(((2uw1_A:0.0000010000	2uw1_B:0.0000010000):0.1933000000	1afr_A:0.0993320000):1.2430300000	1za0_A:1.5761130000):0.4544210000):0.3989280000):0.6738190000):0.2133180000	2vzb_A:1.0729240000):0.3047120000):0.1219450000):0.1308740000):0.2040940000):0.0602116000	(1n1q_A:0.2489680000	2chp_A:0.4230930000):0.1095200000);
(1ji5_A:0.2234210000	(1jig_A:0.3133760000	((2chp_A:0.4008340000	(((((1dps_A:0.0000010000	1jts_A:0.0000010000):0.2960480000	1o9r_A:0.2702800000):0.3183990000	1uvh_A:0.8725410000):0.4039280000	(1tjo_A:0.0000010000	1tk6_A:0.0000010000):0.7504340000):0.2375340000	((2fzf_A:2.0819710000	2vzb_A:0.4824910000):0.5206790000	(((((((1bcf_A:0.0000010000	3e1q_A:0.0000010000):0.2231240000	2fkz_A:0.1217770000):0.1356270000	1jgc_A:0.3887980000):0.4449380000	((1lko_A:0.8749750000	1yuz_A:1.0696430000):0.3987580000	3qhb_A:0.7275860000):0.7137830000):0.1142030000	((((((1lb3_A:0.0931530000	2za7_A:0.0989280000):0.3621420000	1bg7_A:0.1517880000):0.1374800000	1r03_A:0.0994000000):0.2286260000	(1z6o_A:1.1593610000	1z6o_M:0.7813390000):0.2014580000):0.2187350000	3e6s_A:0.8996190000):0.1569390000	((1eum_A:0.3123580000	1krq_A:0.3882780000):0.2982440000	(2jd7_A:0.1716040000	1vlg_A:0.3419100000):0.1426650000):0.2027280000):0.3364750000):0.2298080000	1nfv_A:0.7221180000):0.1324100000	(((1otk_A:1.9560740000	(2inc_B:1.4183360000	((2inp_C:1.1250860000	1mty_B:1.9964470000):0.3381980000	(1mty_D:1.3446080000	3dhg_A:1.2028720000):0.3772760000):0.1788870000):0.3852030000):0.3457020000	((((1oqu_A:0.1927910000	1uzr_A:0.0898510000):0.1117480000	1r2f_A:0.1030240000):0.8789980000	(1mxr_A:1.1051850000	(1jk0_A:0.3715100000	(2uw2_A:0.0612280000	1w68_A:0.0901830000):0.1718840000):0.7075220000):0.2110230000):0.4655950000	3ee4_A:0.9656280000):0.2893070000):0.2914750000	(((2uw1_A:0.0000010000	2uw1_B:0.0000010000):0.1900180000	1afr_A:0.1147730000):1.3336300000	1za0_A:1.6842280000):0.5672900000):0.6707060000):0.1409100000):0.3897530000):0.1296190000):0.1096780000	((1qgh_A:0.2873140000	2ux1_A:0.6157620000):0.2792790000	(1ji4_A:0.3788440000	2fjc_A:0.5613980000):0.2895710000):0.1444750000):0.0902136000):0.0470566000	1n1q_A:0.3010530000);
(1ji5_A:0.2017720000	(1jig_A:0.1206340000	(1n1q_A:0.2452790000	((2chp_A:0.3881710000	(((((1dps_A:0.0000010000	1jts_A:0.0000010000):0.3854770000	1o9r_A:0.2442670000):0.3167830000	1uvh_A:0.8231890000):0.2322610000	(1tjo_A:0.0000010000	1tk6_A:0.0000010000):0.8208350000):0.2149740000	(((2fzf_A:2.5733350000	(1otk_A:1.4567110000	(((((((1oqu_A:0.1589010000	1uzr_A:0.0780510000):0.1076410000	1r2f_A:0.1171800000):0.8712600000	1mxr_A:1.1252990000):0.2940900000	(1jk0_A:0.4287170000	(2uw2_A:0.0643010000	1w68_A:0.0857210000):0.1469020000):0.6831190000):0.2630320000	3ee4_A:1.4043550000):0.3683800000	((2inc_B:1.4762340000	2inp_C:1.1266950000):0.4477730000	(1mty_B:2.5372600000	(1mty_D:1.5468540000	3dhg_A:1.0349430000):0.8567100000):0.1561220000):0.3950530000):0.2897450000	(((2uw1_A:0.0000010000	2uw1_B:0.0000010000):0.1973700000	1afr_A:0.0901710000):1.4278400000	1za0_A:1.6759200000):0.5421080000):0.4264120000):0.7342070000):0.0774289000	2vzb_A:0.7318100000):0.1691810000	(((((1bcf_A:0.0000010000	3e1q_A:0.0000010000):0.1392290000	2fkz_A:0.1904480000):0.2677630000	1jgc_A:0.3274390000):0.2716640000	(((1lko_A:0.7894180000	1yuz_A:1.3861350000):0.3401530000	3qhb_A:1.0588590000):0.6056160000	(((((((1lb3_A:0.0969960000	2za7_A:0.0553780000):0.3352510000	1bg7_A:0.0681650000):0.1297150000	1r03_A:0.1530100000):0.2156110000	(1z6o_A:0.9424730000	1z6o_M:0.7207120000):0.3068890000):0.2341770000	3e6s_A:0.8910290000):0.1955130000	(2jd7_A:0.1801680000	1vlg_A:0.4484280000):0.1504600000):0.0735236000	(1eum_A:0.3905490000	1krq_A:0.4396980000):0.2600070000):0.3341210000):0.3115200000):0.1885360000	1nfv_A:0.8460160000):0.3230500000):0.3405840000):0.1091070000):0.0945442000	(1ji4_A:0.3952710000	2fjc_A:0.5502370000):0.2517920000):0.1743580000):0.0783190000):0.1594420000	(1qgh_A:0.2630370000	2ux1_A:0.7172590000):0.4064380000);
(1ji5_A:0.2678270000	(1jig_A:0.1073830000	((((1qgh_A:0.4317340000	2ux1_A:0.5020320000):0.3160340000	2fjc_A:0.5323220000):0.1230640000	1ji4_A:0.6187050000):0.1900290000	(((((1dps_A:0.0000010000	1jts_A:0.0000010000):0.4872290000	1o9r_A:0.2297910000):0.2777450000	1uvh_A:0.9682840000):0.3105320000	(1tjo_A:0.0000010000	1tk6_A:0.0000010000):0.9167640000):0.1920950000	(((((2fzf_A:1.5528780000	(((((1lb3_A:0.0870540000	2za7_A:0.1327720000):0.2966270000	1bg7_A:0.1141740000):0.1126210000	1r03_A:0.2078310000):0.1698010000	(1z6o_A:1.1755910000	1z6o_M:0.6789760000):0.2287010000):0.0805878000	(((1eum_A:0.4032760000	1krq_A:0.2783510000):0.2601880000	(2jd7_A:0.2218090000	1vlg_A:0.3754590000):0.1791980000):0.1686390000	3e6s_A:0.6945810000):0.2013950000):0.2798450000):0.0892456000	((1lko_A:0.5603930000	1yuz_A:1.1157630000):0.3460860000	3qhb_A:0.8151350000):0.7273920000):0.0819408000	(((1bcf_A:0.0000010000	3e1q_A:0.0000010000):0.1981270000	2fkz_A:0.1400230000):0.1522590000	1jgc_A:0.2821590000):0.5558630000):0.0550212000	(1nfv_A:0.8176440000	(1otk_A:1.6003680000	(((((((1oqu_A:0.2100260000	1uzr_A:0.0724050000):0.0819802000	1r2f_A:0.1068260000):0.8234550000	(1jk0_A:0.4189200000	(2uw2_A:0.0614450000	1w68_A:0.0939980000):0.1686580000):0.6973310000):0.1272690000	1mxr_A:1.0509070000):0.3744890000	(((2inc_B:1.2644280000	2inp_C:1.0107430000):0.3523890000	1mty_B:1.8917370000):0.2016240000	(1mty_D:1.4710330000	3dhg_A:1.1604500000):0.6233780000):0.9048410000):0.2023130000	3ee4_A:0.8970190000):0.3479000000	(((2uw1_A:0.0000010000	2uw1_B:0.0000010000):0.1308320000	1afr_A:0.1254640000):1.0073700000	1za0_A:1.5393860000):0.5644990000):0.3062230000):0.9363970000):0.0716667000):0.1798760000	2vzb_A:0.9024240000):0.3460700000):0.2149040000):0.1314000000):0.0354590000	(1n1q_A:0.2462130000	2chp_A:0.5429370000):0.0733611000);
(1ji5_A:0.2579320000	(1jig_A:0.1559520000	((1qgh_A:0.4424760000	2ux1_A:0.4103170000):0.3445620000	((1ji4_A:0.5867680000	2fjc_A:0.4641480000):0.2233460000	(((((1dps_A:0.0000010000	1jts_A:0.0000010000):0.4015150000	1o9r_A:0.2700830000):0.1817250000	1uvh_A:0.8510890000):0.1966730000	(1tjo_A:0.0000010000	1tk6_A:0.0000010000):0.9266010000):0.1758960000	((2fzf_A:1.5608640000	((((((1bcf_A:0.0000010000	3e1q_A:0.0000010000):0.2538760000	2fkz_A:0.0772320000):0.1251190000	1jgc_A:0.4004140000):0.3762570000	1nfv_A:0.7970170000):0.2259430000	(((1lko_A:0.6462500000	1yuz_A:0.9089770000):0.4081140000	3qhb_A:0.5753400000):0.5789780000	(((((1lb3_A:0.0929400000	2za7_A:0.0685900000):0.3013140000	(1bg7_A:0.0833150000	(1z6o_A:0.9875780000	1z6o_M:0.5882020000):0.4739500000):0.0730865000):0.1294900000	1r03_A:0.1266300000):0.3234310000	3e6s_A:0.7885970000):0.1162140000	((1eum_A:0.3222570000	1krq_A:0.3954430000):0.2339510000	(2jd7_A:0.2183310000	1vlg_A:0.2800570000):0.1292880000):0.1248410000):0.3690790000):0.2089780000):0.1810330000	(1otk_A:1.3422290000	((((((1oqu_A:0.2133200000	1uzr_A:0.0922920000):0.0633822000	1r2f_A:0.1528870000):1.0653700000	1mxr_A:1.1593160000):0.1818960000	(1jk0_A:0.4016280000	(2uw2_A:0.0606060000	1w68_A:0.0708910000):0.1187530000):0.7444130000):0.4674530000	3ee4_A:1.1171930000):0.2310290000	(((2inc_B:1.1437800000	(2inp_C:0.8753710000	1mty_B:1.8980260000):0.3373270000):0.3053860000	(1mty_D:1.4765450000	3dhg_A:1.2297210000):0.5364090000):0.5913170000	(((2uw1_A:0.0000010000	2uw1_B:0.0000010000):0.1756620000	1afr_A:0.0642830000):1.1359100000	1za0_A:1.6857730000):0.4138400000):0.1806060000):0.5554720000):0.5179290000):0.0402005000):0.1673360000	2vzb_A:0.8132730000):0.3747400000):0.1869480000):0.1264390000):0.0859366000):0.0746037000	(1n1q_A:0.3892370000	2chp_A:0.5394090000):0.0528200000);
(1ji5_A:0.2260260000	(1jig_A:0.2345610000	(1n1q_A:0.2954290000	(2chp_A:0.4266610000	((1ji4_A:0.5350140000	2fjc_A:0.5236080000):0.2691390000	(((((1dps_A:0.0000010000	1jts_A:0.0000010000):0.3560780000	1o9r_A:0.2295980000):0.3756900000	1uvh_A:1.0988720000):0.2889550000	(1tjo_A:0.0000010000	1tk6_A:0.0000010000):0.9463400000):0.1234710000	((((2fzf_A:2.1951680000	1nfv_A:0.6600430000):0.1261250000	(((((1bcf_A:0.0000010000	3e1q_A:0.0000010000):0.1729230000	2fkz_A:0.1630180000):0.2531270000	1jgc_A:0.3694080000):0.5818640000	((1lko_A:0.9082420000	1yuz_A:0.9786100000):0.3693940000	3qhb_A:0.8933810000):0.7440150000):0.1002920000	((((((1lb3_A:0.0977770000	2za7_A:0.0852500000):0.3426980000	1bg7_A:0.1018160000):0.1363520000	1r03_A:0.1112140000):0.2602090000	(1z6o_A:0.9902300000	1z6o_M:0.6372710000):0.2796050000):0.2930720000	3e6s_A:0.9006040000):0.1705850000	((1eum_A:0.2858630000	1krq_A:0.4531760000):0.2900970000	(2jd7_A:0.3174180000	1vlg_A:0.3195030000):0.1642060000):0.2001150000):0.4157210000):0.1594920000):0.0964020000	(1otk_A:1.7659530000	(((((((1oqu_A:0.1360730000	1uzr_A:0.0532900000):0.0850322000	1r2f_A:0.1736170000):0.7485380000	1mxr_A:1.0972500000):0.3228580000	(1jk0_A:0.4132880000	(2uw2_A:0.0613130000	1w68_A:0.0736170000):0.1591210000):0.8310590000):0.4261780000	3ee4_A:1.0386180000):0.4098250000	(((2inc_B:1.2965950000	1mty_B:2.1813100000):0.2051790000	2inp_C:1.1813940000):0.3978800000	(1mty_D:1.4772450000	3dhg_A:0.9398260000):0.4834180000):0.5021530000):0.2306190000	(((2uw1_A:0.0000010000	2uw1_B:0.0000010000):0.1817990000	1afr_A:0.1010530000):0.8221460000	1za0_A:2.1377040000):0.5823610000):0.3626630000):0.6430980000):0.2604910000	2vzb_A:0.8681830000):0.3102340000):0.1126260000):0.0728647000):0.1647660000):0.0704709000):0.1208350000	(1qgh_A:0.3107830000	2ux1_A:0.6000770000):0.4611230000);
(1ji5_A:0.3017750000	1jig_A:0.2585180000	(1n1q_A:0.2993820000	((2chp_A:0.3408180000	(((((1dps_A:0.0000010000	1jts_A:0.0000010000):0.2448770000	1o9r_A:0.2376380000):0.2754980000	1uvh_A:0.9856110000):0.3288550000	(1tjo_A:0.0000010000	1tk6_A:0.0000010000):0.7486230000):0.2346470000	(((2fzf_A:2.4669490000	1nfv_A:0.7143060000):0.0822531000	((((1bcf_A:0.0000010000	3e1q_A:0.0000010000):0.1738270000	2fkz_A:0.2043540000):0.1972820000	1jgc_A:0.2832900000):0.5289960000	(((1lko_A:0.7362800000	1yuz_A:1.1160970000):0.5560690000	3qhb_A:0.5369130000):0.8192720000	((((((1lb3_A:0.0706030000	2za7_A:0.1092730000):0.2528780000	(1bg7_A:0.0906990000	1r03_A:0.2335430000):0.0587314000):0.2178300000	(1z6o_A:1.1931450000	1z6o_M:0.7989950000):0.2402830000):0.1743120000	3e6s_A:0.8302710000):0.1789360000	((1eum_A:0.1698780000	1krq_A:0.4409800000):0.4018930000	(2jd7_A:0.2213620000	1vlg_A:0.3415070000):0.0986156000):0.1044480000):0.4834060000	(1otk_A:1.8569920000	(((((((1oqu_A:0.1784710000	1r2f_A:0.2063520000):0.0501604000	1uzr_A:0.0515130000):0.9232290000	1mxr_A:1.0031810000):0.2624670000	((1jk0_A:0.5672650000	2uw2_A:0.0679330000):0.0472725000	1w68_A:0.0348940000):1.0386700000):0.3244910000	3ee4_A:1.0333730000):0.4746810000	(((2uw1_A:0.0000010000	2uw1_B:0.0000010000):0.1686940000	1afr_A:0.1250670000):0.8893180000	1za0_A:1.6884890000):0.6991630000):0.2951220000	((2inc_B:1.1826220000	(2inp_C:1.1635000000	1mty_B:2.4230750000):0.2780700000):0.2394850000	(1mty_D:1.2707500000	3dhg_A:1.2954170000):0.7616030000):0.6801830000):0.1423470000):0.8172640000):0.0440844000):0.1752490000):0.1942970000):0.3188630000	2vzb_A:0.9010080000):0.3689900000):0.1698140000):0.1233710000	((1qgh_A:0.3099930000	2ux1_A:0.5928400000):0.2403130000	(1ji4_A:0.4306510000	2fjc_A:0.5869150000):0.2492680000):0.1868240000):0.0856427000):0.0678182000);
(1ji5_A:0.2006460000	(1jig_A:0.2257360000	((2chp_A:0.3399010000	(((((1dps_A:0.0000010000	1jts_A:0.0000010000):0.4202320000	1o9r_A:0.2801050000):0.2528900000	1uvh_A:0.9982870000):0.3032910000	(1tjo_A:0.0000010000	1tk6_A:0.0000010000):0.8289350000):0.2550540000	(((2fzf_A:2.1424240000	((1otk_A:1.6698090000	((2inc_B:0.9760330000	(2inp_C:1.0263580000	1mty_B:2.2104090000):0.3146600000):0.3628280000	(1mty_D:1.5814400000	3dhg_A:1.3068350000):0.8065970000):0.2305200000):0.2397720000	((((((1oqu_A:0.1846690000	1uzr_A:0.1279550000):0.0846601000	1r2f_A:0.1223790000):0.7112260000	1mxr_A:1.2387670000):0.2138750000	(1jk0_A:0.4495700000	(2uw2_A:0.0699110000	1w68_A:0.0688840000):0.1435640000):0.8365950000):0.3776990000	3ee4_A:1.0842810000):0.5329960000	(((2uw1_A:0.0000010000	2uw1_B:0.0000010000):0.1418100000	1afr_A:0.1305580000):1.0970900000	1za0_A:1.9856620000):0.6483510000):0.2871870000):0.9020360000):0.1631540000	((((((1bcf_A:0.0000010000	3e1q_A:0.0000010000):0.2810650000	2fkz_A:0.0916430000):0.1675250000	1jgc_A:0.3193940000):0.3765660000	((1lko_A:0.8246610000	1yuz_A:1.1992020000):0.3876250000	3qhb_A:0.8956240000):0.6499900000):0.0286956000	((((((1lb3_A:0.0915430000	2za7_A:0.1467490000):0.3165600000	1bg7_A:0.1396050000):0.1835910000	1r03_A:0.1362890000):0.3175330000	(1z6o_A:1.0390150000	1z6o_M:0.6887170000):0.2560400000):0.2936300000	3e6s_A:0.8614050000):0.1109110000	((1eum_A:0.2922140000	1krq_A:0.4825160000):0.3101120000	(2jd7_A:0.2394420000	1vlg_A:0.3497440000):0.1042030000):0.1033950000):0.4451600000):0.1853700000	1nfv_A:0.8267240000):0.1038180000):0.2266450000	2vzb_A:0.8799120000):0.4378390000):0.1639530000):0.0977263000	((1qgh_A:0.4200990000	2ux1_A:0.6846370000):0.2215290000	(1ji4_A:0.4249250000	2fjc_A:0.6317970000):0.2631710000):0.0990220000):0.1082260000):0.0613994000	1n1q_A:0.3184710000);
(1ji5_A:0.2518560000	(1jig_A:0.1729110000	(((2chp_A:0.4350330000	(((2fzf_A:2.0408150000	1nfv_A:0.4916480000):0.2167020000	((((1bcf_A:0.0000010000	3e1q_A:0.0000010000):0.2048540000	2fkz_A:0.0896660000):0.1943810000	1jgc_A:0.3257340000):0.4178280000	(((1lko_A:0.7901660000	1yuz_A:1.1102630000):0.2169550000	3qhb_A:0.6268880000):0.7610280000	((((((1lb3_A:0.0774540000	2za7_A:0.1155110000):0.3089410000	1bg7_A:0.1005910000):0.1239460000	1r03_A:0.1389280000):0.3226220000	(1z6o_A:1.0022290000	1z6o_M:0.8526920000):0.2564910000):0.2450220000	((((1eum_A:0.2910130000	1krq_A:0.3381340000):0.1874400000	3e6s_A:0.8253920000):0.2214590000	2jd7_A:0.1456890000):0.1045360000	1vlg_A:0.3697680000):0.2289940000):0.1750030000	(1otk_A:1.5458400000	(((((((1oqu_A:0.1454370000	1r2f_A:0.2008650000):0.0660252000	1uzr_A:0.0360330000):0.7966230000	1mxr_A:0.9551790000):0.3731470000	(1jk0_A:0.5113730000	(2uw2_A:0.0691110000	1w68_A:0.0765590000):0.1241670000):0.5582790000):0.4074770000	3ee4_A:1.0262770000):0.4090110000	(((2uw1_A:0.0000010000	2uw1_B:0.0000010000):0.1629630000	1afr_A:0.1163140000):0.9217610000	1za0_A:1.6511510000):0.4751380000):0.1885100000	(2inc_B:1.3316990000	((2inp_C:0.9645110000	1mty_B:1.8868850000):0.1351910000	(1mty_D:1.3593270000	3dhg_A:1.1058580000):0.6646080000):0.3493300000):0.4869180000):0.3060940000):0.6695810000):0.0620333000):0.2532830000):0.2069680000):0.2180690000	2vzb_A:1.0746130000):0.3084330000):0.0868598000	(((1dps_A:0.0000010000	1jts_A:0.0000010000):0.3835000000	1o9r_A:0.1911260000):0.3273310000	(1uvh_A:0.7778200000	(1tjo_A:0.0000010000	1tk6_A:0.0000010000):0.7790680000):0.1474980000):0.3866080000):0.0879922000	(((1qgh_A:0.3426600000	2ux1_A:0.3788870000):0.4270520000	2fjc_A:0.5437690000):0.1022520000	1ji4_A:0.5424030000):0.1154630000):0.1262250000):0.0571728000	1n1q_A:0.3979570000);
(1ji5_A:0.2207860000	(1jig_A:0.1274910000	((1n1q_A:0.1227050000	((((1dps_A:0.0000010000	1jts_A:0.0000010000):0.3528370000	1o9r_A:0.3015120000):0.2527800000	1uvh_A:0.7755930000):0.2266620000	(1tjo_A:0.0000010000	1tk6_A:0.0000010000):0.8116160000):0.4151620000):0.0425176000	((1qgh_A:0.3410360000	2ux1_A:0.3615030000):0.2996510000	(1ji4_A:0.4203310000	2fjc_A:0.6073910000):0.2788710000):0.0696327000):0.1102680000):0.0509682000	(2chp_A:0.2620480000	(((2fzf_A:1.9177270000	1nfv_A:0.5409360000):0.2015900000	((((1bcf_A:0.0000010000	3e1q_A:0.0000010000):0.1587310000	2fkz_A:0.1531050000):0.1605780000	1jgc_A:0.3026660000):0.4895390000	((((1lko_A:0.5659870000	1yuz_A:0.9814560000):0.5848290000	3qhb_A:0.5834090000):0.8200060000	((1otk_A:1.9288160000	((((2inc_B:1.0431150000	2inp_C:1.3499540000):0.2910550000	1mty_B:1.9814030000):0.1723090000	(1mty_D:1.4562950000	3dhg_A:1.1778760000):0.5666760000):0.5529390000	(((2uw1_A:0.0000010000	2uw1_B:0.0000010000):0.2630220000	1afr_A:0.0739660000):1.1797400000	1za0_A:2.0432200000):0.3698980000):0.1898960000):0.1508440000	(((((1oqu_A:0.2034930000	1r2f_A:0.1991460000):0.0641559000	1uzr_A:0.0307950000):0.7897320000	1mxr_A:1.1102430000):0.1823940000	(1jk0_A:0.4039640000	(2uw2_A:0.1057130000	1w68_A:0.0668340000):0.1596450000):0.7937090000):0.5141590000	3ee4_A:1.1237150000):0.3682410000):0.6048920000):0.2036660000	(((((1lb3_A:0.0927660000	2za7_A:0.1011870000):0.2648920000	1bg7_A:0.1173400000):0.1167690000	1r03_A:0.1208510000):0.2786940000	(1z6o_A:0.8690400000	1z6o_M:0.6167650000):0.4237800000):0.1593820000	(((1eum_A:0.3561100000	1krq_A:0.3209270000):0.1502500000	3e6s_A:0.7327330000):0.1309730000	(2jd7_A:0.1581740000	1vlg_A:0.3825210000):0.1460740000):0.1556180000):0.3167110000):0.2897540000):0.3410100000):0.1340350000	2vzb_A:1.0059380000):0.3503950000):0.2468480000);
(1ji5_A:0.2360920000	(1jig_A:0.1614080000	((2chp_A:0.3724910000	(((((1dps_A:0.0000010000	1jts_A:0.0000010000):0.3809300000	1o9r_A:0.3711180000):0.2741980000	1uvh_A:0.8645870000):0.5248570000	(1tjo_A:0.0000010000	1tk6_A:0.0000010000):0.8321320000):0.2462590000	((2fzf_A:2.0504040000	2vzb_A:0.7879990000):0.2180930000	((((((1bcf_A:0.0000010000	3e1q_A:0.0000010000):0.2506470000	2fkz_A:0.1408730000):0.2217990000	1jgc_A:0.3029410000):0.4609190000	(((1lko_A:0.6537290000	1yuz_A:0.9327010000):0.2550410000	3qhb_A:0.6299920000):0.9458890000	((((((1lb3_A:0.0746880000	2za7_A:0.0789950000):0.3307250000	1bg7_A:0.1243370000):0.0638100000	(1z6o_A:1.2594800000	1z6o_M:0.8613380000):0.2976290000):0.1359420000	1r03_A:0.2029680000):0.4683680000	3e6s_A:0.5130090000):0.2387550000	((1eum_A:0.3074250000	1krq_A:0.3593620000):0.2044010000	(2jd7_A:0.1363970000	1vlg_A:0.3768490000):0.1822350000):0.0840228000):0.4151520000):0.2178890000):0.1841020000	(1otk_A:2.3060290000	(((((1oqu_A:0.2298790000	1uzr_A:0.0569350000):0.0482163000	1r2f_A:0.1462410000):0.7505260000	(1mxr_A:1.0227850000	(1jk0_A:0.4896800000	(2uw2_A:0.0628450000	1w68_A:0.0511340000):0.1799970000):0.8161270000):0.2211540000):0.4339070000	3ee4_A:1.0410000000):0.4797210000	(((2inc_B:0.9612160000	(2inp_C:1.0320670000	1mty_B:2.5370410000):0.3617500000):0.4443830000	(1mty_D:1.4150010000	3dhg_A:1.4016060000):0.4929780000):0.5717030000	(((2uw1_A:0.0000010000	2uw1_B:0.0000010000):0.1590910000	1afr_A:0.1594700000):0.9394700000	1za0_A:1.6718240000):0.5376790000):0.3372750000):0.3104270000):0.8367510000):0.0255363000	1nfv_A:0.7147180000):0.2144020000):0.2020540000):0.1484440000):0.0932977000	((1qgh_A:0.3958810000	2ux1_A:0.8276930000):0.2136560000	(1ji4_A:0.4458720000	2fjc_A:0.7330100000):0.2020930000):0.1685490000):0.1335670000):0.0120036000	1n1q_A:0.3079270000);
(1ji5_A:0.2962490000	(1jig_A:0.2098450000	((2chp_A:0.3956080000	(((((1dps_A:0.0000010000	1jts_A:0.0000010000):0.4376680000	1o9r_A:0.2382220000):0.2303280000	1uvh_A:1.0166910000):0.2511530000	(1tjo_A:0.0000010000	1tk6_A:0.0000020000):1.0094100000):0.2712350000	(((2fzf_A:1.9962890000	(((1otk_A:2.2237560000	(((2uw1_A:0.0000010000	2uw1_B:0.0000010000):0.1611980000	1afr_A:0.1003630000):1.3142900000	1za0_A:1.4549350000):0.6670220000):0.3526500000	((2inc_B:1.4054770000	(2inp_C:0.8674270000	1mty_B:2.0528820000):0.2647720000):0.4170020000	(1mty_D:1.2203340000	3dhg_A:1.4560310000):0.5122080000):0.5985220000):0.1224740000	(((((1oqu_A:0.1668100000	1r2f_A:0.1689630000):0.0304268000	1uzr_A:0.0384690000):0.9526110000	1mxr_A:0.9725420000):0.2731440000	((1jk0_A:0.5915250000	2uw2_A:0.0659190000):0.0625141000	1w68_A:0.0245530000):0.8467880000):0.5057090000	3ee4_A:1.4558300000):0.3705120000):0.8722080000):0.2550940000	(((((1bcf_A:0.0000010000	3e1q_A:0.0000010000):0.1676890000	2fkz_A:0.1199330000):0.1622430000	1jgc_A:0.2875350000):0.5793440000	(((1lko_A:0.7693450000	1yuz_A:0.8974570000):0.5575830000	3qhb_A:0.9620910000):0.7151180000	((((((1lb3_A:0.0478480000	2za7_A:0.0979540000):0.3168960000	1bg7_A:0.0663350000):0.1120590000	1r03_A:0.1673720000):0.2189210000	3e6s_A:0.8677880000):0.2381190000	(1z6o_A:0.9993180000	1z6o_M:0.6681380000):0.3267810000):0.1938470000	(((1eum_A:0.3574910000	1krq_A:0.4731680000):0.2551820000	2jd7_A:0.2032690000):0.0715412000	1vlg_A:0.3008660000):0.2395010000):0.3576980000):0.1235900000):0.1203020000	1nfv_A:0.9692800000):0.1332470000):0.1692700000	2vzb_A:1.2353130000):0.2732630000):0.1409690000):0.1275220000	((1qgh_A:0.4292420000	2ux1_A:0.4815800000):0.2738250000	(1ji4_A:0.6296540000	2fjc_A:0.7486410000):0.1346600000):0.2814970000):0.0827823000):0.0104335000	1n1q_A:0.4039180000);
(1ji5_A:0.2412360000	(1jig_A:0.1977140000	((2chp_A:0.5466440000	(((((1dps_A:0.0000010000	1jts_A:0.0000010000):0.3846490000	1o9r_A:0.2246140000):0.3900570000	1uvh_A:0.8542630000):0.1093000000	(1tjo_A:0.0000010000	1tk6_A:0.0000010000):0.8311160000):0.2627940000	(((2fzf_A:2.0609340000	(((((1bcf_A:0.0000010000	3e1q_A:0.0000010000):0.2370180000	2fkz_A:0.1114040000):0.1849830000	1jgc_A:0.3663900000):0.3824320000	(((1lko_A:0.8467370000	1yuz_A:1.1945700000):0.3130550000	3qhb_A:0.8609820000):0.7749430000	(((((1lb3_A:0.0645110000	2za7_A:0.1334230000):0.2804110000	(1bg7_A:0.1047450000	(1z6o_A:1.3403650000	1z6o_M:0.6279940000):0.5506030000):0.0693874000):0.0986017000	1r03_A:0.1313120000):0.2827260000	3e6s_A:0.8036700000):0.1463460000	((1eum_A:0.3566470000	1krq_A:0.3924950000):0.2161930000	(2jd7_A:0.2296190000	1vlg_A:0.3195640000):0.1757320000):0.0478289000):0.4415700000):0.2141330000):0.0986166000	(1otk_A:1.8261090000	((((((1oqu_A:0.1836580000	1r2f_A:0.2010640000):0.0910366000	1uzr_A:0.0168090000):0.9396610000	1mxr_A:0.8599650000):0.3426480000	(1jk0_A:0.4076350000	(2uw2_A:0.0705750000	1w68_A:0.0934540000):0.1587550000):0.5505340000):0.4584550000	3ee4_A:0.8399180000):0.3195440000	(((2inc_B:1.1223040000	(2inp_C:0.8934340000	1mty_B:2.1748140000):0.3299370000):0.3940830000	(1mty_D:1.3016080000	3dhg_A:1.3885190000):0.3509760000):0.7481510000	(((2uw1_A:0.0000010000	2uw1_B:0.0000010000):0.1721810000	1afr_A:0.0853310000):1.0154200000	1za0_A:1.7559080000):0.6373230000):0.0897301000):0.6183700000):0.4446070000):0.0771768000):0.1588270000	1nfv_A:0.6846760000):0.2655050000	2vzb_A:0.7803760000):0.1951940000):0.1119050000):0.0451864000	((1qgh_A:0.3280700000	2ux1_A:0.4007580000):0.4009830000	(1ji4_A:0.5225030000	2fjc_A:0.4837130000):0.2006280000):0.1335980000):0.1364650000):0.0181934000	1n1q_A:0.3542230000);
(1ji5_A:0.2644810000	(1jig_A:0.1367540000	(((2chp_A:0.4026780000	((((1dps_A:0.0000010000	1jts_A:0.0000010000):0.3140000000	1o9r_A:0.3071980000):0.3583560000	1uvh_A:0.9264210000):0.2323920000	(1tjo_A:0.0000010000	1tk6_A:0.0000010000):0.8131860000):0.2522530000):0.0330173000	((((2fzf_A:2.0637310000	1nfv_A:0.5222750000):0.2052600000	((((1bcf_A:0.0000010000	3e1q_A:0.0000010000):0.1061230000	2fkz_A:0.1215740000):0.1742010000	1jgc_A:0.2578180000):0.3323250000	((1lko_A:0.9029090000	(1yuz_A:1.0801420000	3qhb_A:0.7899310000):0.1676540000):0.6298030000	((((((1lb3_A:0.0865960000	2za7_A:0.0898340000):0.3663410000	1bg7_A:0.0625780000):0.1164100000	1r03_A:0.1757770000):0.1794610000	(1z6o_A:1.0691310000	1z6o_M:0.8139340000):0.2311060000):0.1837050000	3e6s_A:0.7859340000):0.0968009000	((1eum_A:0.1924220000	1krq_A:0.4423750000):0.2958420000	(2jd7_A:0.2636370000	1vlg_A:0.3312360000):0.1169590000):0.0402160000):0.3005560000):0.1919420000):0.2594380000):0.0832252000	(1otk_A:1.9301480000	(((((((1oqu_A:0.1878720000	1r2f_A:0.1989960000):0.0424388000	1uzr_A:0.0614220000):0.9192490000	1mxr_A:0.7911460000):0.3574830000	((1jk0_A:0.6118150000	2uw2_A:0.0636310000):0.0510424000	1w68_A:0.0359630000):0.8498060000):0.2578430000	3ee4_A:1.1490320000):0.4003280000	(((2inc_B:1.2567450000	2inp_C:0.8847330000):0.3190380000	1mty_B:1.9952660000):0.2453290000	(1mty_D:1.3795630000	3dhg_A:1.0391710000):0.7665290000):0.4590010000):0.2623460000	(((2uw1_A:0.0000010000	2uw1_B:0.0000010000):0.1611430000	1afr_A:0.0977890000):1.0743100000	1za0_A:1.5273570000):0.5033700000):0.2867390000):0.7845050000):0.1289790000	2vzb_A:0.9126220000):0.4415080000):0.0746940000	((1qgh_A:0.4585480000	2ux1_A:0.4818650000):0.3554920000	(1ji4_A:0.6702600000	2fjc_A:0.5479390000):0.1509500000):0.0715736000):0.1413220000):0.0783106000	1n1q_A:0.3593620000);
(1ji5_A:0.3592940000	(1jig_A:0.1190520000	((2chp_A:0.4737150000	(((((1dps_A:0.0000010000	1jts_A:0.0000010000):0.2916550000	1o9r_A:0.3400880000):0.3345860000	1uvh_A:0.9347250000):0.3208020000	(1tjo_A:0.0000010000	1tk6_A:0.0000010000):0.8945390000):0.1959690000	((2fzf_A:1.8736160000	2vzb_A:0.6439270000):0.2815200000	(((((((1bcf_A:0.0000010000	3e1q_A:0.0000010000):0.1362890000	2fkz_A:0.1177490000):0.0939603000	1jgc_A:0.2763260000):0.5417070000	((1lko_A:0.6331220000	1yuz_A:0.9904300000):0.2974790000	3qhb_A:0.6955440000):0.8152170000):0.0658038000	((((((1lb3_A:0.0891080000	2za7_A:0.0582310000):0.3191110000	1bg7_A:0.0927690000):0.0996348000	1r03_A:0.1151090000):0.2917890000	3e6s_A:0.7204940000):0.2396430000	((1eum_A:0.1987220000	1krq_A:0.3348990000):0.2116510000	(2jd7_A:0.2091560000	1vlg_A:0.3078970000):0.1352220000):0.2243490000):0.0705399000	(1z6o_A:1.0065920000	1z6o_M:0.7497830000):0.2539900000):0.3250700000):0.1661070000	((1otk_A:1.8918510000	(((2uw1_A:0.0000010000	2uw1_B:0.0000010000):0.2362100000	1afr_A:0.0755790000):1.1308400000	1za0_A:1.4742310000):0.4203890000):0.1076820000	((((((1oqu_A:0.1727480000	1uzr_A:0.0815550000):0.0593562000	1r2f_A:0.1831730000):0.7451340000	1mxr_A:1.0271980000):0.2203010000	(1jk0_A:0.4341730000	(2uw2_A:0.0880710000	1w68_A:0.0788820000):0.1705150000):0.7908010000):0.4055600000	(((2inc_B:1.3408820000	2inp_C:1.1368380000):0.2392400000	1mty_B:2.0551770000):0.3991700000	(1mty_D:1.3419540000	3dhg_A:1.3027360000):0.6211470000):0.7296000000):0.2277530000	3ee4_A:1.2915050000):0.3586560000):0.9327220000):0.1228820000	1nfv_A:0.9969870000):0.0879781000):0.2974510000):0.1689030000):0.1753260000	((1qgh_A:0.3440820000	2ux1_A:0.6041860000):0.3584420000	(1ji4_A:0.6539580000	2fjc_A:0.5100550000):0.3055700000):0.0618085000):0.1570310000):0.0669486000	1n1q_A:0.3969440000);
(1ji5_A:0.1934750000	(1jig_A:0.1616820000	((2chp_A:0.3914880000	(((1ji4_A:0.5928430000	2fjc_A:0.6363110000):0.0894641000	((((1dps_A:0.0000010000	1jts_A:0.0000010000):0.4671190000	1o9r_A:0.1374880000):0.5242210000	(1tjo_A:0.0000010000	1tk6_A:0.0000010000):0.6265190000):0.1932560000	1uvh_A:0.9229420000):0.2205510000):0.0676061000	(((2fzf_A:2.0416860000	1nfv_A:0.6248080000):0.0837099000	((((1bcf_A:0.0000010000	3e1q_A:0.0000010000):0.2039720000	2fkz_A:0.0885730000):0.1423410000	1jgc_A:0.2926550000):0.5487420000	(((1lko_A:0.5851680000	1yuz_A:1.4034650000):0.4539230000	3qhb_A:0.7801260000):0.7551770000	(((((1lb3_A:0.0780320000	2za7_A:0.1501020000):0.2251310000	(1bg7_A:0.1482420000	1r03_A:0.2169270000):0.0595086000):0.2879340000	(1z6o_A:0.9869120000	1z6o_M:0.7007670000):0.2703880000):0.2430680000	(((1eum_A:0.4204200000	1krq_A:0.3299630000):0.1459960000	3e6s_A:0.8401280000):0.0890665000	(2jd7_A:0.2330240000	1vlg_A:0.4752490000):0.1357790000):0.2156630000):0.2280280000	(1otk_A:1.6642580000	(((((((1oqu_A:0.1924200000	1r2f_A:0.2055520000):0.0652673000	1uzr_A:0.0203890000):0.7111270000	1mxr_A:1.1986530000):0.1470640000	(1jk0_A:0.5722630000	(2uw2_A:0.0511490000	1w68_A:0.1014730000):0.0891970000):0.8122270000):0.3657910000	(2inc_B:1.3590750000	((2inp_C:1.1548630000	1mty_B:2.2641850000):0.0826943000	(1mty_D:1.2678570000	3dhg_A:1.2612380000):0.5254010000):0.2106280000):0.8424780000):0.2143670000	3ee4_A:0.8994730000):0.4771530000	(((2uw1_A:0.0000010000	2uw1_B:0.0000010000):0.1673200000	1afr_A:0.1233210000):1.1466100000	1za0_A:1.4097870000):0.5035440000):0.3362780000):1.0031200000):0.1040580000):0.0889082000):0.1801000000):0.3204110000	2vzb_A:0.7681520000):0.3255370000):0.0805971000):0.0603408000	(1qgh_A:0.2796520000	2ux1_A:0.5258490000):0.3860210000):0.0413150000):0.0682745000	1n1q_A:0.2623600000);
(1ji5_A:0.2513430000	1jig_A:0.1142940000	(1n1q_A:0.3543910000	((2chp_A:0.5239200000	((1ji4_A:0.4096370000	2fjc_A:0.5577490000):0.1809020000	(((((1dps_A:0.0000010000	1jts_A:0.0000010000):0.3966360000	1o9r_A:0.3133310000):0.2803230000	1uvh_A:0.8492490000):0.2611450000	(1tjo_A:0.0000010000	1tk6_A:0.0000010000):0.7627640000):0.1874440000	((2fzf_A:2.0200800000	(((((1bcf_A:0.0000010000	3e1q_A:0.0000010000):0.2355190000	2fkz_A:0.0406890000):0.2017190000	1jgc_A:0.3291250000):0.3845510000	(((1lko_A:0.8027970000	1yuz_A:1.0266040000):0.5725780000	3qhb_A:0.6055780000):0.7872300000	(((((((1lb3_A:0.0550690000	2za7_A:0.0862370000):0.3130840000	1bg7_A:0.1161920000):0.1446570000	1r03_A:0.1460830000):0.2682280000	(1z6o_A:1.0839050000	1z6o_M:0.5019960000):0.2569160000):0.2895140000	3e6s_A:0.7217690000):0.1898650000	(2jd7_A:0.2283420000	1vlg_A:0.3501690000):0.0734428000):0.0881907000	(1eum_A:0.2868380000	1krq_A:0.3168060000):0.2426120000):0.4328590000):0.1721790000):0.1688440000	1nfv_A:0.6447650000):0.2295100000):0.1203420000	(2vzb_A:0.6286800000	(1otk_A:1.9902500000	(((((((1oqu_A:0.1978380000	1uzr_A:0.0826370000):0.0885853000	1r2f_A:0.1871080000):0.8292050000	1mxr_A:1.0418990000):0.4192670000	(1jk0_A:0.5586190000	(2uw2_A:0.0974160000	1w68_A:0.0607190000):0.1445050000):0.5439220000):0.5081000000	3ee4_A:1.3380570000):0.2214100000	(((2inc_B:1.1618540000	2inp_C:1.1765030000):0.2703480000	1mty_B:1.7363740000):0.3634910000	(1mty_D:1.5445270000	3dhg_A:1.1782640000):0.5462280000):0.5440860000):0.2486280000	(((2uw1_A:0.0000010000	2uw1_B:0.0000010000):0.1244710000	1afr_A:0.1327420000):0.9406090000	1za0_A:1.8466510000):0.7926720000):0.4092830000):0.7421620000):0.1598430000):0.6166290000):0.0659352000):0.1289910000):0.1056530000	(1qgh_A:0.2928960000	2ux1_A:0.5801470000):0.3055980000):0.0804909000):0.0664653000);
(1ji5_A:0.2504710000	(1jig_A:0.1471950000	((2chp_A:0.4929270000	(((((1dps_A:0.0000010000	1jts_A:0.0000010000):0.4091750000	1o9r_A:0.2313400000):0.3922650000	1uvh_A:0.7890200000):0.3622160000	(1tjo_A:0.0000010000	1tk6_A:0.0000010000):0.7753800000):0.2835390000	((2fzf_A:2.1326950000	2vzb_A:0.5058000000):0.3914400000	((((((1bcf_A:0.0000010000	3e1q_A:0.0000010000):0.2346140000	2fkz_A:0.1217830000):0.1526870000	1jgc_A:0.3568920000):0.4295770000	(((1lko_A:0.8806090000	1yuz_A:1.3070670000):0.3228110000	3qhb_A:0.8815350000):0.8059410000	(((((1lb3_A:0.0892230000	2za7_A:0.1124080000):0.3003970000	1bg7_A:0.1519170000):0.1293630000	1r03_A:0.1369140000):0.2955940000	(1z6o_A:1.1829990000	1z6o_M:0.6118490000):0.2468220000):0.1903400000	(((1eum_A:0.3312520000	1krq_A:0.3173570000):0.1964190000	(2jd7_A:0.2579830000	1vlg_A:0.2869560000):0.1898950000):0.1460960000	3e6s_A:0.6860200000):0.1517120000):0.3566350000):0.2421930000):0.2271920000	1nfv_A:0.7127350000):0.0599199000	(1otk_A:1.8559440000	(((((((1oqu_A:0.1651390000	1uzr_A:0.0840330000):0.0981183000	1r2f_A:0.0868260000):0.8122080000	1mxr_A:1.0268470000):0.2195160000	(1jk0_A:0.5512810000	(2uw2_A:0.0717790000	1w68_A:0.0864060000):0.1053850000):0.7028630000):0.3838350000	3ee4_A:1.0992410000):0.4628180000	(((2uw1_A:0.0000010000	2uw1_B:0.0000010000):0.1178460000	1afr_A:0.1490000000):1.1764800000	1za0_A:1.8093090000):0.1594840000):0.3586760000	(((2inc_B:1.0735930000	2inp_C:1.0600030000):0.2487770000	1mty_B:2.1218780000):0.3707020000	(1mty_D:1.1416590000	3dhg_A:1.2267380000):0.5207720000):0.4080970000):0.2514710000):0.5036020000):0.2622060000):0.4398310000):0.0454521000):0.1787700000	((1qgh_A:0.3838160000	2ux1_A:0.6040320000):0.2975160000	(1ji4_A:0.4382910000	2fjc_A:0.5111980000):0.2245170000):0.1165950000):0.1142910000):0.0836496000	1n1q_A:0.3426980000);
(1ji5_A:0.2295550000	1jig_A:0.2097300000	(1n1q_A:0.2951190000	(((2chp_A:0.2827450000	((((1dps_A:0.0000010000	1jts_A:0.0000010000):0.2740900000	1o9r_A:0.2345720000):0.3622100000	1uvh_A:0.9527610000):0.2374550000	(1tjo_A:0.0000010000	1tk6_A:0.0000010000):0.7614490000):0.2706870000):0.0727152000	(((2fzf_A:2.2865330000	1nfv_A:0.5550820000):0.1737790000	((((1bcf_A:0.0000010000	3e1q_A:0.0000010000):0.1912450000	2fkz_A:0.1786770000):0.1507180000	1jgc_A:0.3324520000):0.4436180000	((1lko_A:0.7949320000	(1yuz_A:1.2067210000	3qhb_A:1.0947040000):0.2653330000):0.8039070000	(((((1lb3_A:0.0440460000	2za7_A:0.1006070000):0.2861360000	1bg7_A:0.0913460000):0.0958745000	1r03_A:0.1330220000):0.2712170000	(1z6o_A:1.0913620000	1z6o_M:0.5398650000):0.1731590000):0.1722160000	(((1eum_A:0.3317180000	1krq_A:0.2611290000):0.1741470000	3e6s_A:0.7493730000):0.0601063000	(2jd7_A:0.2331380000	1vlg_A:0.2790970000):0.1932580000):0.1129780000):0.3739680000):0.1611120000):0.1798800000):0.3497630000	(2vzb_A:0.6449320000	(1otk_A:1.6270220000	(((((((1oqu_A:0.1962750000	1r2f_A:0.2137410000):0.0885773000	1uzr_A:0.0000040000):0.6360400000	1mxr_A:1.1318620000):0.2532770000	((1jk0_A:0.5971130000	2uw2_A:0.0591240000):0.0631844000	1w68_A:0.0528390000):0.9486920000):0.3467900000	3ee4_A:1.0548870000):0.3211760000	((2inc_B:1.0442850000	(2inp_C:0.9580100000	1mty_B:2.2383470000):0.2735330000):0.3219520000	(1mty_D:1.3029180000	3dhg_A:1.1336150000):0.4895040000):0.6375360000):0.2251940000	(((2uw1_A:0.0000010000	2uw1_B:0.0000010000):0.1868410000	1afr_A:0.1201210000):1.0815400000	1za0_A:1.5378850000):0.5836310000):0.1887750000):0.7225300000):0.1475920000):0.3464510000):0.0222114000	((1qgh_A:0.3040910000	2ux1_A:0.6032230000):0.3260240000	(1ji4_A:0.4466680000	2fjc_A:0.5135280000):0.2189530000):0.1518320000):0.0976666000):0.0312272000);
(1ji5_A:0.2341770000	(1jig_A:0.1817100000	(((2chp_A:0.4104900000	(((((1dps_A:0.0000010000	1jts_A:0.0000010000):0.3471950000	1o9r_A:0.3673740000):0.3832860000	1uvh_A:0.8183990000):0.2746990000	(1tjo_A:0.0000010000	1tk6_A:0.0000010000):0.7328880000):0.2491680000	((2fzf_A:2.1723510000	2vzb_A:0.4135310000):0.4337530000	((((((1bcf_A:0.0000010000	3e1q_A:0.0000010000):0.2159050000	2fkz_A:0.1402950000):0.1904360000	1jgc_A:0.3696190000):0.5457420000	(((1lko_A:0.7969340000	1yuz_A:1.0560220000):0.4334410000	3qhb_A:0.6691530000):0.8438420000	(((((1lb3_A:0.0749870000	2za7_A:0.0970320000):0.2747210000	(1bg7_A:0.1634530000	1r03_A:0.2194800000):0.0493353000):0.1580180000	(1z6o_A:1.0993810000	1z6o_M:0.6810100000):0.2160990000):0.3240040000	3e6s_A:0.6358780000):0.1514850000	((1eum_A:0.3579990000	1krq_A:0.3490700000):0.2519820000	(2jd7_A:0.2336200000	1vlg_A:0.2121530000):0.1597750000):0.0898230000):0.5193690000):0.0827116000):0.1184980000	1nfv_A:0.6127680000):0.1542130000	(1otk_A:2.1326310000	((((((1oqu_A:0.2393120000	1r2f_A:0.2156000000):0.0632029000	1uzr_A:0.0162220000):0.8012510000	1mxr_A:1.1996640000):0.2463090000	(1jk0_A:0.3773370000	(2uw2_A:0.0631300000	1w68_A:0.0794670000):0.2370840000):0.7343720000):0.4003420000	3ee4_A:0.9593510000):0.3939890000	(((2inc_B:0.9739620000	(1mty_D:1.5349000000	3dhg_A:1.0860220000):0.6449680000):0.1772910000	(2inp_C:1.0191440000	1mty_B:2.2789680000):0.2023630000):0.5872880000	(((2uw1_A:0.0000010000	2uw1_B:0.0000010000):0.1452140000	1afr_A:0.1241230000):1.2470400000	1za0_A:1.6590330000):0.4752110000):0.2288470000):0.4091610000):0.8161700000):0.2686120000):0.1994650000):0.1390100000):0.0574184000	((1qgh_A:0.3791560000	2ux1_A:0.5976990000):0.3119240000	2fjc_A:0.5418770000):0.1351850000):0.0392043000	1ji4_A:0.6155970000):0.1185070000):0.0380416000	1n1q_A:0.2737790000);
(1ji5_A:0.2876400000	1jig_A:0.1441250000	(1n1q_A:0.2467300000	((2chp_A:0.3985590000	(((((1dps_A:0.0000010000	1jts_A:0.0000010000):0.2938330000	1o9r_A:0.3671210000):0.2735560000	1uvh_A:0.7789260000):0.3301160000	(1tjo_A:0.0000010000	1tk6_A:0.0000010000):0.7624710000):0.2835780000	((2fzf_A:2.4432410000	2vzb_A:0.5974810000):0.5215940000	(((((((1bcf_A:0.0000010000	3e1q_A:0.0000010000):0.1410670000	2fkz_A:0.1407530000):0.1108620000	1jgc_A:0.3492520000):0.4853740000	((1lko_A:0.7777750000	1yuz_A:0.7555390000):0.2889540000	3qhb_A:0.6144980000):0.9065270000):0.1242240000	(((((1lb3_A:0.0532300000	2za7_A:0.1038800000):0.2297450000	1bg7_A:0.0907870000):0.1368740000	1r03_A:0.1004740000):0.2196700000	(1z6o_A:1.1276400000	1z6o_M:0.9222160000):0.2050570000):0.1706470000	(((1eum_A:0.2982590000	1krq_A:0.3117640000):0.3290850000	(2jd7_A:0.1411330000	1vlg_A:0.4146180000):0.0866917000):0.1328180000	3e6s_A:0.6316290000):0.1489690000):0.3324890000):0.1839070000	1nfv_A:1.1781270000):0.1218770000	((1otk_A:1.9360060000	(((2uw1_A:0.0000010000	2uw1_B:0.0000010000):0.2308620000	1afr_A:0.0751800000):0.8866040000	1za0_A:1.7735150000):0.4106030000):0.1040170000	(((((1oqu_A:0.1814290000	1r2f_A:0.1973710000):0.0759687000	1uzr_A:0.0126180000):0.9797020000	(1mxr_A:1.1117790000	((1jk0_A:0.6493850000	2uw2_A:0.0586690000):0.0365333000	1w68_A:0.0509160000):0.8748510000):0.1828360000):0.3697180000	((2inc_B:1.1338500000	(2inp_C:1.1573350000	1mty_B:1.7919520000):0.3106190000):0.2895800000	(1mty_D:1.3595120000	3dhg_A:1.1220670000):0.4607290000):0.4809720000):0.2051570000	3ee4_A:1.0570830000):0.2799660000):0.7746930000):0.1709070000):0.3487290000):0.0152781000):0.0786122000	((1qgh_A:0.3381690000	2ux1_A:0.4414920000):0.3589080000	(1ji4_A:0.4358400000	2fjc_A:0.5432690000):0.2344420000):0.0971245000):0.1379550000):0.0243355000);
(1ji5_A:0.1562630000	((1jig_A:0.1999050000	(2chp_A:0.3778040000	((1ji4_A:0.5296190000	2fjc_A:0.7337290000):0.2864380000	(((((1dps_A:0.0000010000	1jts_A:0.0000010000):0.3249800000	1o9r_A:0.2954340000):0.3062330000	1uvh_A:0.7317630000):0.2678680000	(1tjo_A:0.0000010000	1tk6_A:0.0000010000):0.8284800000):0.2065430000	(((2fzf_A:2.0388840000	(1otk_A:1.7522680000	(((((((1oqu_A:0.1824740000	1uzr_A:0.0756220000):0.0936204000	1r2f_A:0.1270050000):0.7013070000	3ee4_A:1.5144970000):0.4182700000	1mxr_A:1.0613500000):0.1410810000	(1jk0_A:0.4954000000	(2uw2_A:0.0783500000	1w68_A:0.0707090000):0.1091150000):0.7881350000):0.5334460000	(((2uw1_A:0.0000010000	2uw1_B:0.0000010000):0.2052230000	1afr_A:0.1013970000):1.1963200000	1za0_A:1.5716880000):0.7400280000):0.1915400000	(((2inc_B:1.1926130000	2inp_C:1.2031690000):0.3639030000	(1mty_D:1.6262340000	3dhg_A:1.1097490000):0.7347270000):0.1806290000	1mty_B:2.2690830000):0.5046590000):0.4618390000):0.5014710000):0.1356240000	((((((1bcf_A:0.0000010000	3e1q_A:0.0000010000):0.1822730000	2fkz_A:0.1258790000):0.1118810000	1jgc_A:0.3248380000):0.4720240000	((((((1lb3_A:0.1175660000	2za7_A:0.1364910000):0.3060820000	1bg7_A:0.0655400000):0.0850411000	1r03_A:0.1650830000):0.2671640000	(1z6o_A:0.9504170000	1z6o_M:0.6363310000):0.2997510000):0.2512210000	3e6s_A:0.7555730000):0.1980130000	((1eum_A:0.2519190000	1krq_A:0.3944400000):0.2041870000	(2jd7_A:0.2159780000	1vlg_A:0.4328160000):0.1539070000):0.0615574000):0.3971190000):0.0613808000	((1lko_A:0.6628770000	1yuz_A:1.1389940000):0.3151860000	3qhb_A:0.6828430000):0.9715240000):0.1486430000	1nfv_A:0.6001290000):0.1335720000):0.1405120000	2vzb_A:0.7297720000):0.2741130000):0.1270100000):0.2554280000):0.1976130000):0.0206376000	1n1q_A:0.3734410000):0.1444740000	(1qgh_A:0.1705000000	2ux1_A:0.5900710000):0.4084770000);
(1ji5_A:0.2688280000	(1jig_A:0.1947250000	(1n1q_A:0.3096640000	(2chp_A:0.3483980000	(((((1dps_A:0.0000010000	1jts_A:0.0000010000):0.3616660000	1o9r_A:0.2113690000):0.2448180000	1uvh_A:0.8552680000):0.2335020000	(1tjo_A:0.0000010000	1tk6_A:0.0000010000):0.8222080000):0.1370390000	((2fzf_A:2.0099140000	((((((1bcf_A:0.0000010000	3e1q_A:0.0000010000):0.2446890000	2fkz_A:0.1049660000):0.1959630000	1jgc_A:0.2335520000):0.4646410000	(((1lko_A:1.0462890000	1yuz_A:0.9672020000):0.3469280000	3qhb_A:0.7848100000):0.6810640000	(((((1lb3_A:0.0785260000	2za7_A:0.0924910000):0.2474710000	(1bg7_A:0.0858550000	1r03_A:0.1774240000):0.0537382000):0.1560510000	(1z6o_A:1.0780440000	1z6o_M:0.5807930000):0.3683890000):0.2608120000	3e6s_A:0.6655010000):0.1212930000	((1eum_A:0.3679310000	1krq_A:0.2481620000):0.2774190000	(2jd7_A:0.2093860000	1vlg_A:0.3136670000):0.2168280000):0.0786456000):0.3588340000):0.2971300000):0.3275870000	1nfv_A:0.7073300000):0.1872330000	(1otk_A:1.6958000000	(((((1oqu_A:0.1691750000	1uzr_A:0.0633440000):0.1016920000	1r2f_A:0.1119390000):0.8463560000	1mxr_A:1.2052800000):0.2908350000	3ee4_A:1.1704030000):0.1165960000	((1jk0_A:0.4379560000	(2uw2_A:0.0825840000	1w68_A:0.0711870000):0.1469250000):0.7289170000	(((2inc_B:0.9925190000	(2inp_C:1.2981410000	1mty_B:2.0423710000):0.2187920000):0.3530530000	(1mty_D:1.3642730000	3dhg_A:1.3655660000):0.3673260000):0.6301010000	(((2uw1_A:0.0000010000	2uw1_B:0.0000010000):0.1696260000	1afr_A:0.0570320000):0.9920250000	1za0_A:1.6955330000):0.4726750000):0.2955430000):0.2592510000):0.5279870000):0.7676590000):0.0541117000):0.1765340000	2vzb_A:0.7698350000):0.3684410000):0.1947660000):0.0875466000):0.0428834000):0.0675628000	((1qgh_A:0.2336910000	2ux1_A:0.5448960000):0.2261020000	(1ji4_A:0.4293430000	2fjc_A:0.4957650000):0.2235690000):0.1406190000);
(1ji5_A:0.2077440000	(1jig_A:0.1472820000	((2chp_A:0.4158300000	(((((1dps_A:0.0000010000	1jts_A:0.0000010000):0.3868420000	1o9r_A:0.2143160000):0.4469870000	1uvh_A:0.6790230000):0.2118500000	(1tjo_A:0.0000010000	1tk6_A:0.0000010000):0.6546100000):0.2259720000	(((2fzf_A:1.9472390000	((1otk_A:1.8337790000	(((2inc_B:0.9731320000	2inp_C:1.0540690000):0.3937500000	(1mty_D:1.2810700000	3dhg_A:1.0728380000):0.4509040000):0.1657260000	1mty_B:1.8116350000):0.5186370000):0.3375640000	((((((1oqu_A:0.2045320000	1r2f_A:0.1539340000):0.0392196000	1uzr_A:0.0338370000):0.6737060000	1mxr_A:1.3263400000):0.3139190000	(1jk0_A:0.4940470000	(2uw2_A:0.0638130000	1w68_A:0.0983660000):0.1430030000):0.7635960000):0.4407280000	3ee4_A:0.8373260000):0.4998530000	(((2uw1_A:0.0000010000	2uw1_B:0.0000010000):0.2153400000	1afr_A:0.0582570000):1.0955900000	1za0_A:1.6514590000):0.5014240000):0.1661420000):0.6841050000):0.0725183000	(((((1bcf_A:0.0000010000	3e1q_A:0.0000010000):0.1616430000	2fkz_A:0.0842450000):0.1408000000	1jgc_A:0.3095910000):0.4660160000	(((1lko_A:0.9018720000	1yuz_A:1.0421030000):0.4782450000	3qhb_A:0.6166440000):0.8941690000	((((((1lb3_A:0.0816820000	2za7_A:0.0657370000):0.3034920000	1bg7_A:0.0534840000):0.0906465000	1r03_A:0.1347330000):0.1826710000	(1z6o_A:0.9532380000	1z6o_M:0.7666690000):0.4420150000):0.1889720000	3e6s_A:0.6365550000):0.1268840000	((1eum_A:0.3259670000	1krq_A:0.3006220000):0.2408930000	(2jd7_A:0.2716540000	1vlg_A:0.3002720000):0.1082490000):0.1490680000):0.3168810000):0.0663257000):0.1522360000	1nfv_A:0.6489130000):0.1652370000):0.2364480000	2vzb_A:0.7514300000):0.4007180000):0.1052710000):0.0788169000	((1qgh_A:0.3345070000	2ux1_A:0.3779880000):0.2466780000	(1ji4_A:0.4270610000	2fjc_A:0.4106860000):0.1635530000):0.2012210000):0.0992542000):0.0479760000	1n1q_A:0.2685350000);
(1ji5_A:0.2996590000	(1jig_A:0.1931470000	((2chp_A:0.5685770000	(((((1dps_A:0.0000010000	1jts_A:0.0000010000):0.4024080000	1o9r_A:0.2546570000):0.3371100000	1uvh_A:0.7303360000):0.2163660000	(1tjo_A:0.0000010000	1tk6_A:0.0000010000):0.7967110000):0.2168700000	(((2fzf_A:2.3520070000	1nfv_A:0.6501970000):0.1738870000	((((1bcf_A:0.0000010000	3e1q_A:0.0000010000):0.2302500000	2fkz_A:0.2030320000):0.1482910000	1jgc_A:0.2721190000):0.5893660000	(((1lko_A:0.7864430000	1yuz_A:0.8680760000):0.4361280000	3qhb_A:0.7904820000):0.8654470000	((((((1lb3_A:0.0797000000	2za7_A:0.0931120000):0.3263080000	1bg7_A:0.1165960000):0.1019120000	1r03_A:0.1323630000):0.3229210000	(1z6o_A:1.2368690000	1z6o_M:0.6485590000):0.2932140000):0.2135830000	(((1eum_A:0.3868150000	1krq_A:0.3125730000):0.1670110000	3e6s_A:0.8224980000):0.0848888000	(2jd7_A:0.2164710000	1vlg_A:0.2922170000):0.1616230000):0.1583490000):0.2515050000	(1otk_A:1.9459140000	(((((((1oqu_A:0.1694160000	1r2f_A:0.1984850000):0.0487413000	1uzr_A:0.0320170000):0.8019080000	1mxr_A:1.0178530000):0.2520480000	(1jk0_A:0.4330300000	(2uw2_A:0.0529630000	1w68_A:0.0786230000):0.1056830000):0.9032910000):0.2752760000	3ee4_A:0.9832680000):0.3949940000	(((2uw1_A:0.0000010000	2uw1_B:0.0000010000):0.1873630000	1afr_A:0.1150830000):0.7301010000	1za0_A:1.7551020000):0.6115320000):0.4305880000	((2inc_B:1.2347900000	(2inp_C:0.9162040000	1mty_B:2.0444250000):0.3038040000):0.3274340000	(1mty_D:1.1822080000	3dhg_A:1.1143980000):0.6543900000):0.4598470000):0.2848100000):0.3291450000):0.1144080000):0.1420740000):0.2085940000):0.1932800000	2vzb_A:0.8398200000):0.3461620000):0.1351700000):0.0775866000	((1qgh_A:0.2707650000	2ux1_A:0.4800450000):0.3545190000	(1ji4_A:0.5029570000	2fjc_A:0.6430170000):0.2234720000):0.1352470000):0.0545740000):0.0250903000	1n1q_A:0.3504300000);
(1ji5_A:0.2691430000	(1jig_A:0.1306820000	((((2chp_A:0.5788640000	((((1dps_A:0.0000010000	1jts_A:0.0000010000):0.3958520000	1o9r_A:0.2287830000):0.5039610000	1uvh_A:0.9991070000):0.2256460000	(1tjo_A:0.0000010000	1tk6_A:0.0000010000):0.7305150000):0.3757020000):0.0512922000	((2fzf_A:2.0374560000	(2vzb_A:0.6905730000	(1otk_A:1.8804300000	(((((((1oqu_A:0.1610110000	1r2f_A:0.1743070000):0.0594480000	1uzr_A:0.0199570000):0.8180940000	1mxr_A:1.0626070000):0.3342010000	((1jk0_A:0.5996230000	2uw2_A:0.0579100000):0.0483628000	1w68_A:0.0258040000):0.9561770000):0.3588970000	3ee4_A:1.2796900000):0.2855940000	(((2uw1_A:0.0000010000	2uw1_B:0.0000010000):0.1294800000	1afr_A:0.1087300000):1.0297000000	1za0_A:1.4349220000):0.7132880000):0.1682860000	(((2inc_B:1.0763840000	(2inp_C:1.0953300000	1mty_B:2.2156920000):0.4222980000):0.3299310000	3dhg_A:1.5324470000):0.2701650000	1mty_D:1.4808870000):0.5249870000):0.4370210000):0.8409670000):0.1074020000):0.2282580000	(((((1bcf_A:0.0000010000	3e1q_A:0.0000010000):0.1557940000	2fkz_A:0.0784060000):0.1958630000	1jgc_A:0.2308390000):0.5003170000	((1lko_A:0.8329390000	(1yuz_A:0.9187000000	3qhb_A:0.7461040000):0.1051000000):0.5107770000	(((((((1lb3_A:0.0876450000	2za7_A:0.1131420000):0.2835840000	1bg7_A:0.0575630000):0.0546809000	(1z6o_A:1.2033570000	1z6o_M:1.0527660000):0.4422570000):0.0806070000	1r03_A:0.1179630000):0.4917940000	3e6s_A:0.6407860000):0.2791690000	(1eum_A:0.3593020000	1krq_A:0.3828770000):0.2150060000):0.0479405000	(2jd7_A:0.1140880000	1vlg_A:0.2954090000):0.0790302000):0.5399230000):0.1191960000):0.1827460000	1nfv_A:0.6055310000):0.3227870000):0.3605630000):0.0439988000	((1qgh_A:0.4402820000	2ux1_A:0.4772730000):0.3307900000	2fjc_A:0.5890580000):0.1365930000):0.0384497000	1ji4_A:0.6285920000):0.1621260000):0.0754202000	1n1q_A:0.3681860000);
(1ji5_A:0.1996460000	(1jig_A:0.1236910000	(((1qgh_A:0.3958770000	2ux1_A:0.6769920000):0.2130100000	(1ji4_A:0.5916030000	2fjc_A:0.5378690000):0.3346640000):0.1082430000	(((((1dps_A:0.0000010000	1jts_A:0.0000010000):0.3464710000	1o9r_A:0.2766540000):0.4057990000	1uvh_A:0.8005980000):0.2451050000	(1tjo_A:0.0000010000	1tk6_A:0.0000010000):0.7762510000):0.2081380000	((2fzf_A:1.4901370000	2vzb_A:0.4433160000):0.4306190000	(((((((1bcf_A:0.0000010000	3e1q_A:0.0000010000):0.2319410000	2fkz_A:0.1072530000):0.1454270000	1jgc_A:0.3380850000):0.5031760000	((((((1lb3_A:0.0512290000	2za7_A:0.0733280000):0.3167620000	1bg7_A:0.0900550000):0.1606460000	1r03_A:0.1159830000):0.1655480000	(1z6o_A:1.1678660000	1z6o_M:0.5940580000):0.2439110000):0.2118990000	3e6s_A:0.7711910000):0.1649450000	((1eum_A:0.3388310000	1krq_A:0.4399530000):0.2746810000	(2jd7_A:0.2117110000	1vlg_A:0.2778160000):0.1434590000):0.1259660000):0.4264860000):0.1645940000	((1lko_A:0.6686350000	1yuz_A:1.0074760000):0.5132840000	3qhb_A:0.8022980000):0.8205410000):0.1480780000	1nfv_A:0.6537670000):0.1585440000	(((1otk_A:2.1105800000	((2inc_B:1.0694700000	(2inp_C:1.1886600000	1mty_B:1.5914400000):0.2676040000):0.4598050000	(1mty_D:1.4101740000	3dhg_A:1.0004450000):0.6524980000):0.3645480000):0.2283360000	(((((1oqu_A:0.1560020000	1uzr_A:0.0934620000):0.0727539000	1r2f_A:0.1342690000):0.6999640000	1mxr_A:1.0909880000):0.1566610000	((1jk0_A:0.6133820000	2uw2_A:0.0372070000):0.0346375000	1w68_A:0.0553640000):0.9695590000):0.5009320000	3ee4_A:1.1530050000):0.2100010000):0.1800970000	(((2uw1_A:0.0000010000	2uw1_B:0.0000010000):0.1335610000	1afr_A:0.0812610000):0.9121890000	1za0_A:1.6623940000):0.6971050000):0.9922360000):0.2061690000):0.3413240000):0.2412290000):0.0842049000):0.0771963000	(1n1q_A:0.2509180000	2chp_A:0.5184710000):0.1174370000);
(1ji5_A:0.1620090000	((1jig_A:0.1363180000	(((1qgh_A:0.3596190000	2ux1_A:0.4663970000):0.1636220000	((((1dps_A:0.0000010000	1jts_A:0.0000010000):0.2938600000	1o9r_A:0.2920650000):0.3918250000	1uvh_A:0.7408380000):0.2145180000	(1tjo_A:0.0000010000	1tk6_A:0.0000010000):0.7782360000):0.3039950000):0.1431550000	(1ji4_A:0.5144780000	2fjc_A:0.7034060000):0.2208120000):0.1001380000):0.1028740000	1n1q_A:0.2975530000):0.0812701000	(2chp_A:0.3694260000	((((2fzf_A:1.3999890000	(1otk_A:2.2342310000	(((((1oqu_A:0.2053020000	1r2f_A:0.2054990000):0.0509616000	1uzr_A:0.0399420000):0.7055790000	(1mxr_A:1.4139110000	((1jk0_A:0.6195710000	2uw2_A:0.0812280000):0.0495137000	1w68_A:0.0266940000):1.0144300000):0.3295370000):0.5608000000	3ee4_A:0.9142350000):0.4170870000	(((2inc_B:1.0375340000	(2inp_C:0.9455060000	1mty_B:2.1352850000):0.2491370000):0.1882180000	(1mty_D:1.1419390000	3dhg_A:1.3506180000):0.5288440000):0.6675500000	(((2uw1_A:0.0000010000	2uw1_B:0.0000010000):0.1965550000	1afr_A:0.1141980000):1.2128400000	1za0_A:1.4897900000):0.3746450000):0.3374680000):0.2406390000):0.5292260000):0.1595960000	(((((1bcf_A:0.0000010000	3e1q_A:0.0000010000):0.2021790000	2fkz_A:0.0809320000):0.1507470000	1jgc_A:0.3990910000):0.2376500000	(1lko_A:0.8650170000	(1yuz_A:1.1507030000	3qhb_A:1.0522120000):0.1762690000):0.8813180000):0.1869550000	(((((1lb3_A:0.0908380000	2za7_A:0.1080790000):0.2782700000	1bg7_A:0.1496140000):0.0806929000	1r03_A:0.1383650000):0.3103990000	(1z6o_A:0.8990220000	1z6o_M:0.6103420000):0.2208580000):0.2155640000	((1eum_A:0.5172600000	(1krq_A:0.3783440000	3e6s_A:0.6572770000):0.1588260000):0.1889130000	(2jd7_A:0.2048920000	1vlg_A:0.3653250000):0.1512110000):0.1985740000):0.3473580000):0.2148050000):0.1116610000	1nfv_A:0.8232210000):0.4511020000	2vzb_A:0.6951790000):0.4748420000):0.1982080000);
(1ji5_A:0.1435520000	(1jig_A:0.1865470000	(1n1q_A:0.2911440000	((2chp_A:0.3171850000	(((((1dps_A:0.0000010000	1jts_A:0.0000010000):0.3409200000	1o9r_A:0.2331380000):0.4607250000	1uvh_A:1.0345480000):0.2787640000	(1tjo_A:0.0000010000	1tk6_A:0.0000010000):0.7830380000):0.2358950000	(((((2fzf_A:1.8487510000	(1otk_A:1.8203630000	(((((((1oqu_A:0.1690020000	1r2f_A:0.2056070000):0.0353976000	1uzr_A:0.0427720000):1.0925000000	1mxr_A:1.0098940000):0.2216570000	(1jk0_A:0.4237730000	(2uw2_A:0.0680730000	1w68_A:0.0756630000):0.1899930000):0.7493880000):0.4565940000	3ee4_A:1.1291740000):0.3992620000	((2inc_B:1.1155260000	(2inp_C:1.1161480000	1mty_B:1.9976920000):0.2383770000):0.4140460000	(1mty_D:1.4667860000	3dhg_A:1.0599590000):0.6922680000):0.4876450000):0.2187550000	(((2uw1_A:0.0000010000	2uw1_B:0.0000010000):0.1403080000	1afr_A:0.1490980000):1.0164600000	1za0_A:1.7014870000):0.5127510000):0.4087880000):0.6559260000):0.1943240000	((1lko_A:0.8190530000	1yuz_A:1.0506180000):0.5492400000	3qhb_A:0.9536030000):0.6367710000):0.1432660000	((((1lb3_A:0.1215810000	2za7_A:0.1468320000):0.2078360000	(1bg7_A:0.1472760000	1r03_A:0.2673000000):0.0570203000):0.2122960000	(1z6o_A:1.1503060000	1z6o_M:0.6706280000):0.2683270000):0.2145210000	(((1eum_A:0.3049070000	1krq_A:0.3398680000):0.1482590000	3e6s_A:0.8891650000):0.0909276000	(2jd7_A:0.1974850000	1vlg_A:0.3968620000):0.1190730000):0.1913140000):0.3240100000):0.1579830000	((((1bcf_A:0.0000010000	3e1q_A:0.0000010000):0.1949450000	2fkz_A:0.1465860000):0.1082800000	1jgc_A:0.4446780000):0.3642540000	1nfv_A:0.8235170000):0.1720690000):0.2266500000	2vzb_A:0.9875500000):0.3534210000):0.2397140000):0.1955300000	(1ji4_A:0.4519140000	2fjc_A:0.5505860000):0.2041830000):0.1418920000):0.0440500000):0.1644930000	(1qgh_A:0.2978420000	2ux1_A:0.5861870000):0.3829520000);
(1ji5_A:0.2093860000	(1jig_A:0.2253670000	(2chp_A:0.3390630000	(((1qgh_A:0.4101670000	2ux1_A:0.4701720000):0.1527120000	(1ji4_A:0.4398970000	2fjc_A:0.4954300000):0.3093330000):0.1247160000	(((((1dps_A:0.0000010000	1jts_A:0.0000010000):0.4039450000	1o9r_A:0.2618160000):0.3647470000	1uvh_A:0.6584440000):0.2180550000	(1tjo_A:0.0000010000	1tk6_A:0.0000010000):0.6903750000):0.1825380000	((2fzf_A:1.9914030000	2vzb_A:0.5374580000):0.4205280000	(((((((1bcf_A:0.0000010000	3e1q_A:0.0000010000):0.2720400000	2fkz_A:0.1518060000):0.0858868000	1jgc_A:0.2973390000):0.4628450000	((1lko_A:0.9442720000	1yuz_A:0.7186390000):0.4630190000	3qhb_A:0.7344210000):1.0455800000):0.1817290000	((((((1lb3_A:0.0644150000	2za7_A:0.1175850000):0.2205970000	1bg7_A:0.1456380000):0.0806770000	(1z6o_A:1.0930470000	1z6o_M:0.6274670000):0.4845220000):0.0974726000	1r03_A:0.1341520000):0.3975860000	3e6s_A:0.8187610000):0.1749410000	((1eum_A:0.2986280000	1krq_A:0.3934150000):0.3301220000	(2jd7_A:0.3068160000	1vlg_A:0.2796870000):0.1016600000):0.1765960000):0.4373820000):0.1708290000	1nfv_A:0.7334490000):0.1851160000	(1otk_A:1.8674230000	(((((((1oqu_A:0.1487400000	1uzr_A:0.0869860000):0.0981694000	1r2f_A:0.0976890000):0.9468680000	1mxr_A:1.0590590000):0.1740040000	(1jk0_A:0.4802860000	(2uw2_A:0.0858160000	1w68_A:0.0601280000):0.1413700000):0.6323290000):0.5544070000	(((2uw1_A:0.0000010000	2uw1_B:0.0000010000):0.1324270000	1afr_A:0.1324260000):0.8462990000	1za0_A:1.4506250000):0.7261130000):0.1120240000	(((2inc_B:1.1196530000	1mty_B:2.0307630000):0.2763470000	2inp_C:0.9822950000):0.1673380000	(1mty_D:1.6959140000	3dhg_A:0.9961000000):0.5647670000):0.4891600000):0.1244710000	3ee4_A:1.1953560000):0.4745730000):0.8236080000):0.1752890000):0.2590520000):0.1648040000):0.0996665000):0.1584240000):0.0360969000	1n1q_A:0.3422960000);
(1ji5_A:0.2944310000	((1jig_A:0.1570700000	((1qgh_A:0.3148100000	2ux1_A:0.5158160000):0.4250500000	((1ji4_A:0.5510000000	2fjc_A:0.5378950000):0.1920750000	(((((1dps_A:0.0000010000	1jts_A:0.0000010000):0.3150010000	1o9r_A:0.2336340000):0.2473850000	1uvh_A:0.9710000000):0.2423470000	(1tjo_A:0.0000010000	1tk6_A:0.0000010000):1.0002600000):0.2096470000	((2fzf_A:2.3525200000	((((((1bcf_A:0.0000010000	3e1q_A:0.0000010000):0.1949010000	2fkz_A:0.1246910000):0.1648650000	1jgc_A:0.3461870000):0.4285190000	(((1lko_A:0.8288610000	1yuz_A:1.1191070000):0.4677750000	3qhb_A:0.7251170000):0.8700210000	(((((1lb3_A:0.0580720000	2za7_A:0.0955960000):0.2403840000	1bg7_A:0.1085960000):0.1001940000	1r03_A:0.0990700000):0.2726880000	(1z6o_A:1.1903510000	1z6o_M:0.8608770000):0.2114540000):0.3767870000	(((1eum_A:0.3073000000	1krq_A:0.3077560000):0.1682620000	3e6s_A:0.8887650000):0.1260530000	(2jd7_A:0.1965880000	1vlg_A:0.3759510000):0.1602190000):0.1143800000):0.3566410000):0.1420590000):0.1488040000	1nfv_A:0.7774350000):0.2262690000	(1otk_A:1.7536230000	(((((((1oqu_A:0.1716660000	1uzr_A:0.0729670000):0.0876457000	1r2f_A:0.1063390000):0.7946710000	1mxr_A:1.1592280000):0.1703460000	(1jk0_A:0.3953080000	(2uw2_A:0.0720830000	1w68_A:0.0811380000):0.1898820000):0.7792740000):0.5511720000	3ee4_A:0.8915920000):0.4785350000	(((2uw1_A:0.0000010000	2uw1_B:0.0000010000):0.1960630000	1afr_A:0.1381280000):1.1292100000	1za0_A:2.0453980000):0.3876190000):0.3077480000	(((2inc_B:1.0958840000	2inp_C:0.9285060000):0.3823400000	(1mty_D:1.2019860000	3dhg_A:1.2536380000):0.7575540000):0.0867564000	1mty_B:2.1088760000):0.4543970000):0.3179790000):0.6014700000):0.0053710200):0.3488790000	2vzb_A:0.8054200000):0.4845600000):0.1777740000):0.1460240000):0.1517560000):0.0675869000	1n1q_A:0.3173830000):0.0470428000	2chp_A:0.4699550000);
(1ji5_A:0.1365630000	(1jig_A:0.1226720000	((1n1q_A:0.2413140000	(1ji4_A:0.4839310000	2fjc_A:0.6513740000):0.2684510000):0.0430661000	(2chp_A:0.3429530000	(((((1dps_A:0.0000010000	1jts_A:0.0000010000):0.2698990000	1o9r_A:0.2540770000):0.2811350000	1uvh_A:0.8437160000):0.2872040000	(1tjo_A:0.0000010000	1tk6_A:0.0000010000):0.9862660000):0.1560810000	(((2fzf_A:1.7795200000	(1otk_A:1.8915560000	((((((1oqu_A:0.1348700000	1r2f_A:0.1776370000):0.0581845000	1uzr_A:0.0507590000):0.6785140000	(1mxr_A:1.1397970000	(1jk0_A:0.4937220000	(2uw2_A:0.0640260000	1w68_A:0.0788760000):0.1149120000):0.8317450000):0.1308540000):0.4290030000	3ee4_A:1.0350060000):0.4429110000	(((2uw1_A:0.0000010000	2uw1_B:0.0000010000):0.2119940000	1afr_A:0.1228510000):0.9027290000	1za0_A:1.7092960000):0.8597000000):0.2076190000	(2inc_B:1.0048330000	(2inp_C:0.8957800000	(1mty_B:1.7414330000	(1mty_D:1.3369180000	3dhg_A:0.9335350000):0.8423920000):0.3512120000):0.1670270000):0.7915050000):0.2113620000):0.5570200000):0.0437964000	(((((1bcf_A:0.0000010000	3e1q_A:0.0000010000):0.2672740000	2fkz_A:0.1153490000):0.1364640000	1jgc_A:0.2886120000):0.4077850000	(((1lko_A:0.8382970000	1yuz_A:0.7592580000):0.2020290000	3qhb_A:0.7797840000):0.7771880000	((((1lb3_A:0.0474030000	2za7_A:0.1289950000):0.3099240000	(1bg7_A:0.1589950000	1r03_A:0.1783940000):0.0776056000):0.2191640000	(1z6o_A:1.0061770000	1z6o_M:0.7217030000):0.1864260000):0.3160190000	(((1eum_A:0.2879260000	1krq_A:0.3418150000):0.1354620000	3e6s_A:0.6845750000):0.1093500000	(2jd7_A:0.2097860000	1vlg_A:0.3922550000):0.1312420000):0.0452689000):0.3018860000):0.1105630000):0.1538640000	1nfv_A:0.6166260000):0.3377680000):0.2084860000	2vzb_A:0.6545650000):0.5152610000):0.1077800000):0.0778568000):0.0737100000):0.1115650000	(1qgh_A:0.2519190000	2ux1_A:0.5977330000):0.3839480000);
(1ji5_A:0.2712270000	1jig_A:0.1379370000	(1n1q_A:0.3204800000	((2chp_A:0.3225350000	(((((1dps_A:0.0000010000	1jts_A:0.0000010000):0.3276740000	1o9r_A:0.2520560000):0.2181310000	1uvh_A:0.6940550000):0.3267980000	(1tjo_A:0.0000010000	1tk6_A:0.0000010000):0.7965020000):0.1879330000	((2fzf_A:2.0199040000	2vzb_A:0.5990340000):0.2295690000	((((((1bcf_A:0.0000010000	3e1q_A:0.0000010000):0.1832530000	2fkz_A:0.0987280000):0.1115200000	1jgc_A:0.2898120000):0.3413980000	1nfv_A:0.9370220000):0.1368490000	(((1lko_A:0.7502830000	1yuz_A:1.1265440000):0.4816500000	3qhb_A:0.7796860000):0.8201190000	(((((1lb3_A:0.0676820000	2za7_A:0.0491100000):0.2479780000	1bg7_A:0.1735930000):0.0870511000	1r03_A:0.1444620000):0.1839550000	(1z6o_A:1.1973420000	1z6o_M:0.6592640000):0.1594410000):0.2399820000	(((1eum_A:0.2980170000	1krq_A:0.3935570000):0.0908288000	3e6s_A:0.7714780000):0.1257410000	(2jd7_A:0.2407640000	1vlg_A:0.3824340000):0.1610460000):0.2064600000):0.2737630000):0.0837847000):0.1946710000	(((1otk_A:1.7721180000	(((2inc_B:1.1452970000	2inp_C:1.0340460000):0.2708280000	1mty_B:2.1229930000):0.1963260000	(1mty_D:1.1313300000	3dhg_A:1.0686500000):0.4652390000):0.4932030000):0.1405250000	(((((1oqu_A:0.1993030000	1uzr_A:0.0491250000):0.0702589000	1r2f_A:0.1107900000):0.8263890000	1mxr_A:1.0063080000):0.1546480000	((1jk0_A:0.6122820000	2uw2_A:0.0595950000):0.0613897000	1w68_A:0.0414760000):0.9926600000):0.5838740000	3ee4_A:1.0336480000):0.3091070000):0.1755860000	(((2uw1_A:0.0000010000	2uw1_B:0.0000010000):0.1920520000	1afr_A:0.0832580000):1.2116500000	1za0_A:1.8488080000):0.2892090000):0.5398920000):0.3052030000):0.4399600000):0.0495408000):0.0945763000	(((1qgh_A:0.3815670000	2ux1_A:0.4515420000):0.3012520000	2fjc_A:0.5947040000):0.0724489000	1ji4_A:0.6794810000):0.1272650000):0.0877765000):0.0332348000);
(1ji5_A:0.2097330000	(1jig_A:0.2409820000	((2chp_A:0.3781390000	(((((1dps_A:0.0000010000	1jts_A:0.0000010000):0.4955980000	1o9r_A:0.2472140000):0.4060910000	1uvh_A:1.0121690000):0.1826790000	(1tjo_A:0.0000010000	1tk6_A:0.0000010000):0.9765400000):0.3052630000	((2fzf_A:2.0828010000	2vzb_A:0.5840780000):0.2125770000	((((((1bcf_A:0.0000010000	3e1q_A:0.0000010000):0.2419220000	2fkz_A:0.1078530000):0.2721850000	1jgc_A:0.3303270000):0.5822280000	(((1lko_A:0.5854310000	1yuz_A:1.3870100000):0.4368850000	3qhb_A:1.0457380000):0.7861400000	((((1lb3_A:0.0747110000	2za7_A:0.0835580000):0.1835310000	(1bg7_A:0.1103980000	1r03_A:0.1657320000):0.0727128000):0.2350760000	(1z6o_A:1.2709470000	1z6o_M:0.7698360000):0.2427580000):0.1942630000	(((1eum_A:0.3468760000	1krq_A:0.3067970000):0.1853530000	3e6s_A:0.6978160000):0.1585740000	(2jd7_A:0.2022200000	1vlg_A:0.3744380000):0.0927310000):0.2213580000):0.3780410000):0.0695968000):0.2218390000	1nfv_A:0.7910270000):0.1076790000	(1otk_A:2.0131860000	(((((((1oqu_A:0.2189900000	1uzr_A:0.0698720000):0.0370582000	1r2f_A:0.1904620000):0.7993380000	1mxr_A:1.2150020000):0.2139190000	((1jk0_A:0.5389630000	2uw2_A:0.0552770000):0.0349166000	1w68_A:0.0685160000):0.9483790000):0.3321500000	(((2inc_B:1.4143270000	2inp_C:1.1996030000):0.2795510000	1mty_B:2.1801850000):0.4609500000	(1mty_D:1.4696220000	3dhg_A:1.5163090000):0.5657870000):0.6716380000):0.2770230000	3ee4_A:0.9454460000):0.2030190000	(((2uw1_A:0.0000010000	2uw1_B:0.0000010000):0.1958690000	1afr_A:0.0984470000):0.8579670000	1za0_A:1.8306610000):0.8477130000):0.3960290000):0.6137700000):0.2299810000):0.5299400000):0.0677472000):0.0964634000	((1qgh_A:0.3574330000	2ux1_A:0.4423130000):0.3299770000	(1ji4_A:0.4776210000	2fjc_A:0.4522220000):0.1413250000):0.1810400000):0.1398170000):0.0399022000	1n1q_A:0.4226700000);
(1ji5_A:0.2385550000	1jig_A:0.2650490000	(1n1q_A:0.3208390000	((2chp_A:0.4366350000	(((((1dps_A:0.0000010000	1jts_A:0.0000010000):0.4544560000	1o9r_A:0.2276960000):0.2287900000	1uvh_A:0.7467930000):0.2394160000	(1tjo_A:0.0000010000	1tk6_A:0.0000010000):0.9410280000):0.1833840000	((((((2fzf_A:1.7011910000	(1otk_A:1.7893430000	(((((((1oqu_A:0.1537010000	1r2f_A:0.1781410000):0.0469713000	1uzr_A:0.0404120000):0.7175160000	1mxr_A:1.3271790000):0.2389620000	(1jk0_A:0.3802180000	(2uw2_A:0.0671790000	1w68_A:0.0737450000):0.0836189000):0.8191910000):0.4502410000	((2inc_B:0.9083590000	(2inp_C:0.8324840000	1mty_B:2.1530380000):0.4023540000):0.4753230000	(1mty_D:1.2677410000	3dhg_A:1.1451760000):0.5241270000):0.4619010000):0.2356850000	(((2uw1_A:0.0000010000	2uw1_B:0.0000010000):0.1350250000	1afr_A:0.1382940000):0.7166910000	1za0_A:1.6294990000):0.7584070000):0.1001440000	3ee4_A:1.1540750000):0.4585340000):0.1858710000):0.2105860000	((1lko_A:0.6123500000	1yuz_A:1.2052720000):0.6604330000	3qhb_A:0.8712370000):0.6281510000):0.1198600000	((((1lb3_A:0.0685110000	2za7_A:0.0956210000):0.2655530000	(1bg7_A:0.0969300000	1r03_A:0.2385460000):0.0732787000):0.1507480000	(1z6o_A:1.0461450000	1z6o_M:0.4872070000):0.2893910000):0.3029710000	(((1eum_A:0.4052510000	1krq_A:0.2723590000):0.1711880000	3e6s_A:0.8207440000):0.0838133000	(2jd7_A:0.2309860000	1vlg_A:0.3079750000):0.1694610000):0.1845390000):0.3630870000):0.1610940000	(((1bcf_A:0.0000010000	3e1q_A:0.0000010000):0.2621540000	2fkz_A:0.0858520000):0.1769050000	1jgc_A:0.3660340000):0.3118350000):0.1550320000	1nfv_A:0.8038920000):0.2793310000	2vzb_A:0.8717670000):0.2656100000):0.1359750000):0.1016710000	((1qgh_A:0.3020420000	2ux1_A:0.4728610000):0.2604250000	(1ji4_A:0.3534600000	2fjc_A:0.6054220000):0.3353530000):0.1272680000):0.1249970000):0.0402884000);
(1ji5_A:0.3290950000	1jig_A:0.2410820000	(1n1q_A:0.2736940000	((2chp_A:0.4590030000	(((((1dps_A:0.0000010000	1jts_A:0.0000010000):0.2832690000	1o9r_A:0.3359920000):0.2300300000	1uvh_A:0.9797390000):0.2405020000	(1tjo_A:0.0000010000	1tk6_A:0.0000010000):0.9367670000):0.1927700000	((2fzf_A:1.9438650000	2vzb_A:0.3386370000):0.4678270000	(((((((1bcf_A:0.0000010000	3e1q_A:0.0000010000):0.1962330000	2fkz_A:0.1009670000):0.1625960000	1jgc_A:0.2727630000):0.2744920000	((((((1lb3_A:0.0637030000	2za7_A:0.0867720000):0.2963770000	1bg7_A:0.0930020000):0.0898460000	1r03_A:0.1292030000):0.2395730000	(1z6o_A:1.1159410000	1z6o_M:0.6231140000):0.3386680000):0.2127740000	3e6s_A:0.7247280000):0.1416240000	((1eum_A:0.2870570000	1krq_A:0.3235740000):0.2431500000	(2jd7_A:0.1717020000	1vlg_A:0.3533930000):0.1037620000):0.1158100000):0.3542640000):0.1488680000	1nfv_A:0.7457460000):0.0900828000	((1lko_A:0.6881990000	1yuz_A:1.1825390000):0.3814390000	3qhb_A:0.7253200000):0.7396960000):0.1342980000	(1otk_A:1.9916510000	(((((((1oqu_A:0.1712480000	1r2f_A:0.1899560000):0.0315273000	1uzr_A:0.0246380000):0.8375110000	1mxr_A:1.1022380000):0.2101450000	(1jk0_A:0.4290600000	(2uw2_A:0.0819130000	1w68_A:0.0544760000):0.1554350000):0.7710250000):0.4317340000	3ee4_A:0.9317730000):0.3182650000	(((2inc_B:1.1149660000	2inp_C:1.0093140000):0.2178330000	1mty_B:1.8741330000):0.4482110000	(1mty_D:1.0897430000	3dhg_A:1.5090840000):0.6122290000):0.5731970000):0.2251500000	(((2uw1_A:0.0000010000	2uw1_B:0.0000010000):0.1126910000	1afr_A:0.1569320000):0.9746620000	1za0_A:1.5890520000):0.5958670000):0.4263920000):0.9590510000):0.2195740000):0.3306490000):0.1123540000):0.0846948000	((1qgh_A:0.3646430000	2ux1_A:0.4028670000):0.2636720000	(1ji4_A:0.5312850000	2fjc_A:0.4847400000):0.1994230000):0.1644520000):0.1104930000):0.0289032000);
(1ji5_A:0.2619180000	(1jig_A:0.1962570000	((2chp_A:0.3562040000	(((((1dps_A:0.0000010000	1jts_A:0.0000010000):0.3092080000	1o9r_A:0.3280120000):0.2644740000	1uvh_A:0.7471980000):0.2925700000	(1tjo_A:0.0000010000	1tk6_A:0.0000010000):0.8774450000):0.3076030000	(((2fzf_A:2.1099670000	1nfv_A:0.4685450000):0.2051370000	((((1bcf_A:0.0000010000	3e1q_A:0.0000010000):0.2352240000	2fkz_A:0.1284490000):0.0940759000	1jgc_A:0.4697100000):0.5423780000	(((1lko_A:0.4241250000	1yuz_A:1.4890920000):0.8003320000	3qhb_A:0.7873480000):0.6460600000	((((((1lb3_A:0.0841730000	2za7_A:0.1028830000):0.2115340000	1bg7_A:0.1541970000):0.0762532000	1r03_A:0.0668610000):0.3093090000	(1z6o_A:0.9348980000	1z6o_M:0.7849750000):0.1971410000):0.1906950000	(((1eum_A:0.4399100000	1krq_A:0.2751330000):0.1980380000	3e6s_A:0.5593150000):0.0957471000	(2jd7_A:0.2882680000	1vlg_A:0.3110520000):0.1125450000):0.1876950000):0.2254570000	(1otk_A:1.9937060000	(((((((1oqu_A:0.1944460000	1r2f_A:0.2019010000):0.0326518000	1uzr_A:0.0299130000):0.7891080000	1mxr_A:1.1483310000):0.2016920000	((1jk0_A:0.5985730000	2uw2_A:0.0889680000):0.0542300000	1w68_A:0.0230930000):0.9180240000):0.3645170000	(((2inc_B:1.1674230000	1mty_B:2.0665740000):0.1154660000	2inp_C:0.9512330000):0.1922900000	(1mty_D:1.4575320000	3dhg_A:1.1173560000):0.6458530000):0.7127730000):0.1649340000	(((2uw1_A:0.0000010000	2uw1_B:0.0000010000):0.1942680000	1afr_A:0.1332400000):1.1725400000	1za0_A:1.9329210000):0.4855830000):0.2201310000	3ee4_A:1.1138790000):0.2910140000):0.8197240000):0.1908180000):0.1071950000):0.1903180000):0.3390990000	2vzb_A:1.1447750000):0.2025690000):0.1250390000):0.1105920000	(((1qgh_A:0.2289730000	2ux1_A:0.4777890000):0.3189630000	2fjc_A:0.5802030000):0.1219510000	1ji4_A:0.6270850000):0.1563940000):0.1299130000):0.0250664000	1n1q_A:0.3670000000);
(1ji5_A:0.2784700000	((1jig_A:0.2018670000	((1qgh_A:0.4132040000	2ux1_A:0.6120240000):0.1936600000	(1ji4_A:0.6562130000	2fjc_A:0.4153350000):0.2874980000):0.1314550000):0.0761555000	1n1q_A:0.2373110000):0.0815583000	(2chp_A:0.4071980000	(((((1dps_A:0.0000010000	1jts_A:0.0000010000):0.3923610000	1o9r_A:0.2489080000):0.3528660000	1uvh_A:0.6993350000):0.3271570000	(1tjo_A:0.0000010000	1tk6_A:0.0000010000):0.9145310000):0.2206710000	((2fzf_A:2.0454940000	((((((1bcf_A:0.0000010000	3e1q_A:0.0000010000):0.2325080000	2fkz_A:0.1764360000):0.1094210000	1jgc_A:0.3478570000):0.4918240000	(((1lko_A:0.9369070000	1yuz_A:1.1609470000):0.1560530000	3qhb_A:0.8130610000):1.0389700000	(((((1lb3_A:0.0700100000	2za7_A:0.1075650000):0.3563040000	(1bg7_A:0.0905150000	(1z6o_A:1.1569970000	1z6o_M:0.8705270000):0.4468320000):0.0707828000):0.1210620000	1r03_A:0.1626260000):0.4957850000	3e6s_A:0.6430630000):0.1595750000	((1eum_A:0.3353080000	1krq_A:0.4223650000):0.2739010000	(2jd7_A:0.1645160000	1vlg_A:0.2984470000):0.1103660000):0.1147540000):0.3870970000):0.1926580000):0.2011720000	1nfv_A:0.8210920000):0.1878200000	(1otk_A:1.7914900000	(((((((1oqu_A:0.2027540000	1r2f_A:0.1992430000):0.0499918000	1uzr_A:0.0370960000):0.9316690000	1mxr_A:0.9123990000):0.1744610000	(1jk0_A:0.4124790000	(2uw2_A:0.0424260000	1w68_A:0.0817870000):0.1857320000):0.8053640000):0.4559240000	3ee4_A:1.2508920000):0.2208480000	(((2uw1_A:0.0000010000	2uw1_B:0.0000010000):0.1717000000	1afr_A:0.0972760000):0.6956340000	1za0_A:1.6345700000):0.6104470000):0.2170750000	(((2inc_B:1.0236230000	2inp_C:1.1038000000):0.4138180000	1mty_B:2.2338860000):0.2059240000	(1mty_D:1.3127180000	3dhg_A:1.2877510000):0.3823460000):0.5418120000):0.2507300000):0.9393870000):0.1253100000):0.0619778000	2vzb_A:0.7556390000):0.3713070000):0.1043790000):0.1452480000);
(1ji5_A:0.1550000000	(1jig_A:0.2232870000	(1n1q_A:0.3089420000	(2chp_A:0.3848400000	(((((1dps_A:0.0000010000	1jts_A:0.0000010000):0.4222210000	1o9r_A:0.2856350000):0.3278120000	1uvh_A:0.8713070000):0.2442240000	(1tjo_A:0.0000010000	1tk6_A:0.0000010000):1.0044000000):0.1817590000	((2fzf_A:2.2629590000	2vzb_A:0.6691850000):0.5109900000	((((((1bcf_A:0.0000010000	3e1q_A:0.0000010000):0.2225460000	2fkz_A:0.1430340000):0.2928830000	1jgc_A:0.2506170000):0.4347910000	((1lko_A:0.8535310000	(1yuz_A:1.1535040000	3qhb_A:0.9826680000):0.2504900000):0.7977280000	(((((((1lb3_A:0.1103620000	2za7_A:0.0987390000):0.4228500000	1bg7_A:0.1034920000):0.1154640000	1r03_A:0.2704660000):0.3174720000	3e6s_A:0.8305920000):0.1428230000	1z6o_M:0.9466920000):0.1633760000	((1eum_A:0.5082750000	1krq_A:0.3378570000):0.2811060000	(2jd7_A:0.2600520000	1vlg_A:0.3721140000):0.1937430000):0.1440610000):0.0927340000	1z6o_A:1.1927920000):0.2820680000):0.2435020000):0.1483270000	1nfv_A:0.8440320000):0.0994248000	(1otk_A:2.1128010000	((((((1oqu_A:0.2349770000	1uzr_A:0.0547560000):0.0671096000	1r2f_A:0.1959820000):0.9315490000	1mxr_A:1.0384030000):0.3232590000	((1jk0_A:0.5772360000	2uw2_A:0.0679220000):0.0451741000	1w68_A:0.0298540000):0.8975260000):0.4745060000	(((2inc_B:1.2600890000	2inp_C:0.9177260000):0.4552980000	1mty_B:1.8660420000):0.2142410000	(1mty_D:1.7018670000	3dhg_A:1.0934800000):0.3207270000):0.6431340000):0.3305380000	(3ee4_A:1.0994900000	(((2uw1_A:0.0000010000	2uw1_B:0.0000010000):0.1766450000	1afr_A:0.1302490000):0.9825010000	1za0_A:1.5714270000):0.7698390000):0.1013860000):0.2944170000):0.9136420000):0.2658120000):0.2140470000):0.1086190000):0.1598110000):0.0539267000):0.0842797000	((1qgh_A:0.3719930000	2ux1_A:0.4782620000):0.3556400000	(1ji4_A:0.5449400000	2fjc_A:0.7499020000):0.1846200000):0.1880500000);
(1ji5_A:0.2385510000	(1jig_A:0.1429200000	(2chp_A:0.5563040000	(((1qgh_A:0.3440470000	2ux1_A:0.4902120000):0.2576200000	(1ji4_A:0.4599170000	2fjc_A:0.5863960000):0.2176670000):0.1274890000	((((1dps_A:0.0000010000	1jts_A:0.0000010000):0.3096270000	1o9r_A:0.2836280000):0.3388590000	(1uvh_A:0.7087450000	(1tjo_A:0.0000010000	1tk6_A:0.0000010000):0.7894480000):0.1357080000):0.2865320000	((2fzf_A:1.8202490000	2vzb_A:0.6100920000):0.2677080000	((((((1bcf_A:0.0000010000	3e1q_A:0.0000010000):0.2045940000	2fkz_A:0.1287410000):0.1211670000	1jgc_A:0.2993300000):0.4723040000	(((1lko_A:0.7219640000	1yuz_A:0.8577000000):0.2957280000	3qhb_A:0.9158930000):0.8720440000	(((((1lb3_A:0.0526730000	2za7_A:0.0910080000):0.2872410000	(1bg7_A:0.0987570000	(1z6o_A:1.1984330000	1z6o_M:0.6909670000):0.4864220000):0.0629148000):0.1249160000	1r03_A:0.1541780000):0.2691140000	3e6s_A:0.7376760000):0.1559370000	((1eum_A:0.3251790000	1krq_A:0.4699810000):0.1781750000	(2jd7_A:0.1717270000	1vlg_A:0.3666800000):0.1093810000):0.1639480000):0.3827570000):0.1293040000):0.1951440000	1nfv_A:0.6547660000):0.2931000000	((1otk_A:2.3004070000	(((2uw1_A:0.0000010000	2uw1_B:0.0000010000):0.1865790000	1afr_A:0.1352190000):0.8009150000	1za0_A:1.3307110000):0.3119860000):0.3363020000	((((((1oqu_A:0.1909050000	1uzr_A:0.0624710000):0.0872886000	1r2f_A:0.1358840000):0.8034740000	1mxr_A:1.1497770000):0.2956840000	(1jk0_A:0.4809550000	(2uw2_A:0.0657060000	1w68_A:0.0847920000):0.1361040000):0.9413490000):0.4934360000	3ee4_A:1.0069900000):0.3351400000	((2inc_B:1.3440610000	(2inp_C:1.1362120000	1mty_B:1.5422450000):0.2543020000):0.3756250000	(1mty_D:1.2707110000	3dhg_A:1.3584450000):0.4703400000):0.6497590000):0.4003510000):0.5964200000):0.1141440000):0.4288710000):0.0719899000):0.0704078000):0.1011100000):0.0430339000	1n1q_A:0.3544220000);
(1ji5_A:0.2829470000	1jig_A:0.1977130000	(1n1q_A:0.3055610000	(((2chp_A:0.4433060000	(((((1dps_A:0.0000010000	1jts_A:0.0000010000):0.3564610000	1o9r_A:0.2745860000):0.4354270000	1uvh_A:0.9675940000):0.2687720000	(1tjo_A:0.0000010000	1tk6_A:0.0000010000):0.9384710000):0.2534540000	((2fzf_A:2.1191490000	2vzb_A:0.8073910000):0.4348060000	((((((1bcf_A:0.0000010000	3e1q_A:0.0000020000):0.2225770000	2fkz_A:0.1046970000):0.0504841000	1jgc_A:0.4162950000):0.4868740000	1nfv_A:0.9225380000):0.2007050000	(((1lko_A:0.6271010000	1yuz_A:1.2597960000):0.5229030000	3qhb_A:0.7793280000):0.6487200000	((((1lb3_A:0.0624510000	2za7_A:0.0855240000):0.2039250000	(1bg7_A:0.1197840000	1r03_A:0.2487810000):0.0724205000):0.2692220000	(1z6o_A:1.0307850000	1z6o_M:0.7960470000):0.1597210000):0.1761860000	(((1eum_A:0.4350860000	1krq_A:0.2973030000):0.2237330000	(2jd7_A:0.1823560000	1vlg_A:0.2953710000):0.2340890000):0.0962097000	3e6s_A:0.6786530000):0.2246030000):0.2866100000):0.2654390000):0.3297420000	(1otk_A:2.1251140000	(((((((1oqu_A:0.2357310000	1uzr_A:0.0721640000):0.0947280000	1r2f_A:0.1332590000):1.0531100000	1mxr_A:0.9840280000):0.1869650000	(1jk0_A:0.4667730000	(2uw2_A:0.1118330000	1w68_A:0.0634340000):0.1568440000):0.6502110000):0.4273860000	(((2inc_B:1.2489580000	2inp_C:0.9668990000):0.2333240000	1mty_B:1.9412360000):0.3515500000	(1mty_D:1.6046930000	3dhg_A:0.8879760000):0.5174520000):0.5546570000):0.1555000000	3ee4_A:1.2262530000):0.2132450000	(((2uw1_A:0.0000010000	2uw1_B:0.0000010000):0.1225660000	1afr_A:0.1588940000):1.2430300000	1za0_A:1.8692410000):0.3035140000):0.1606330000):0.8081030000):0.1801920000):0.2903260000):0.1692910000):0.1404010000	(1qgh_A:0.3366320000	2ux1_A:0.6891030000):0.2944910000):0.0513304000	(1ji4_A:0.4677440000	2fjc_A:0.6607740000):0.3371760000):0.0769832000):0.0446694000);
(1ji5_A:0.2572590000	(1jig_A:0.1966350000	(((2chp_A:0.3938520000	((((1dps_A:0.0000010000	1jts_A:0.0000010000):0.3737210000	1o9r_A:0.3724430000):0.4560410000	1uvh_A:0.7521720000):0.2789490000	(1tjo_A:0.0000010000	1tk6_A:0.0000010000):0.8998720000):0.2721130000):0.0371383000	((2fzf_A:2.2941140000	2vzb_A:0.4021170000):0.4212530000	((((((1bcf_A:0.0000010000	3e1q_A:0.0000010000):0.1986660000	2fkz_A:0.0866690000):0.1696120000	1jgc_A:0.3644030000):0.3304040000	1nfv_A:0.7262870000):0.2605380000	(((1lko_A:0.9745130000	1yuz_A:0.9703530000):0.4827170000	3qhb_A:0.8371060000):0.7551370000	((((((1lb3_A:0.0543830000	2za7_A:0.1084990000):0.2258750000	1bg7_A:0.1362510000):0.0816652000	(1z6o_A:1.2648700000	1z6o_M:0.7631440000):0.4255600000):0.1082100000	1r03_A:0.1319600000):0.3920480000	3e6s_A:0.6765270000):0.2750160000	((1eum_A:0.3111250000	1krq_A:0.4588310000):0.2784410000	(2jd7_A:0.2509380000	1vlg_A:0.3204180000):0.0899426000):0.0286231000):0.3520060000):0.0520268000):0.3411120000	((1otk_A:2.1215470000	(((2uw1_A:0.0000010000	2uw1_B:0.0000010000):0.1934080000	1afr_A:0.0997340000):0.7874680000	1za0_A:1.8681370000):0.4438470000):0.1109860000	((((((1oqu_A:0.2043600000	1uzr_A:0.0769340000):0.0642272000	1r2f_A:0.1277040000):0.8460540000	1mxr_A:1.0921440000):0.1676540000	(1jk0_A:0.5508570000	(2uw2_A:0.0486330000	1w68_A:0.0687780000):0.1173980000):0.6811550000):0.3883820000	3ee4_A:1.0626200000):0.4131530000	((2inc_B:1.2835140000	(2inp_C:1.0082190000	1mty_B:2.3332590000):0.2521210000):0.3847260000	(1mty_D:1.3322490000	3dhg_A:1.4224730000):0.4049450000):0.3442530000):0.3322250000):0.6329830000):0.3717230000):0.5832170000):0.0849771000	((1qgh_A:0.3757540000	2ux1_A:0.6130310000):0.3054030000	(1ji4_A:0.5617890000	2fjc_A:0.6712770000):0.1894250000):0.1419740000):0.1711160000):0.0514085000	1n1q_A:0.3725230000);
(1ji5_A:0.2599970000	(1jig_A:0.1847920000	(((2chp_A:0.4078770000	(((((1dps_A:0.0000010000	1jts_A:0.0000010000):0.2220710000	1o9r_A:0.3737960000):0.4470220000	1uvh_A:0.8220650000):0.0996900000	(1tjo_A:0.0000010000	1tk6_A:0.0000010000):0.8691750000):0.2446440000	(((2fzf_A:1.6164530000	1nfv_A:0.6450850000):0.1185400000	(((((1bcf_A:0.0000010000	3e1q_A:0.0000010000):0.1460750000	2fkz_A:0.1175560000):0.1007990000	1jgc_A:0.3041260000):0.5094670000	(((1lko_A:0.4793530000	1yuz_A:0.9660060000):0.5728650000	3qhb_A:0.8225930000):0.6956860000	(((((1lb3_A:0.0616000000	2za7_A:0.0865140000):0.2824130000	1bg7_A:0.0613220000):0.0685072000	1r03_A:0.1954390000):0.2497240000	(1z6o_A:0.8639480000	1z6o_M:0.6046620000):0.2237590000):0.1513300000	(((1eum_A:0.2753220000	1krq_A:0.3675450000):0.1890940000	3e6s_A:0.8492770000):0.0800083000	(2jd7_A:0.1770520000	1vlg_A:0.3584480000):0.1596320000):0.1557900000):0.3461280000):0.0528753000):0.2141660000	(1otk_A:1.9230770000	(((((((1oqu_A:0.1619580000	1uzr_A:0.0660770000):0.1289230000	1r2f_A:0.0531980000):0.8428680000	1mxr_A:1.1879150000):0.2364300000	(1jk0_A:0.5117910000	(2uw2_A:0.0548850000	1w68_A:0.1011800000):0.1720630000):0.7336760000):0.3751330000	((2inc_B:1.2869460000	(2inp_C:1.1853890000	1mty_B:1.7502020000):0.3229680000):0.3923740000	(1mty_D:1.4528640000	3dhg_A:1.0272800000):0.8267750000):0.5489250000):0.0859376000	3ee4_A:1.0432330000):0.4409300000	(((2uw1_A:0.0000010000	2uw1_B:0.0000010000):0.1592800000	1afr_A:0.0963940000):1.1639800000	1za0_A:1.6776620000):0.4177930000):0.4529470000):0.5812700000):0.0853526000):0.1925780000	2vzb_A:0.9970280000):0.3650910000):0.1532060000):0.0789098000	(1ji4_A:0.4223820000	2fjc_A:0.4438530000):0.2128610000):0.1265760000	(1qgh_A:0.3372580000	2ux1_A:0.4415720000):0.4886780000):0.0982931000):0.0532914000	1n1q_A:0.3162200000);
(1ji5_A:0.2465780000	(1jig_A:0.1945350000	((2chp_A:0.5424240000	((1ji4_A:0.6970240000	2fjc_A:0.5163620000):0.2162400000	(((((1dps_A:0.0000010000	1jts_A:0.0000010000):0.3024410000	1o9r_A:0.3041130000):0.3997440000	1uvh_A:0.8998460000):0.4067340000	(1tjo_A:0.0000010000	1tk6_A:0.0000010000):0.9909610000):0.2063790000	((((2fzf_A:1.6621570000	1nfv_A:0.7949350000):0.1537710000	(((((1bcf_A:0.0000010000	3e1q_A:0.0000020000):0.1760620000	2fkz_A:0.1568750000):0.1668040000	1jgc_A:0.3935820000):0.5929650000	(((((1lb3_A:0.0709120000	2za7_A:0.0923890000):0.2818850000	1bg7_A:0.1392320000):0.1012970000	1r03_A:0.1303520000):0.1834710000	(1z6o_A:1.0113720000	1z6o_M:0.7431270000):0.3448900000):0.1716250000	(((1eum_A:0.3939700000	1krq_A:0.3300390000):0.2475110000	(2jd7_A:0.2256700000	1vlg_A:0.2967620000):0.1391600000):0.1344670000	3e6s_A:0.7889070000):0.1285680000):0.3625420000):0.0525936000	((1lko_A:0.6752490000	1yuz_A:0.8527200000):0.5104760000	3qhb_A:0.8888960000):0.6772970000):0.2439740000):0.1025600000	(1otk_A:1.7428810000	(((((((1oqu_A:0.1689840000	1uzr_A:0.0694780000):0.1235600000	1r2f_A:0.1128280000):0.8206200000	1mxr_A:1.2945630000):0.1763290000	((1jk0_A:0.5745460000	2uw2_A:0.0818470000):0.0466970000	1w68_A:0.0440780000):0.8258530000):0.3080210000	3ee4_A:1.1547670000):0.3091730000	(((2uw1_A:0.0000010000	2uw1_B:0.0000010000):0.2146490000	1afr_A:0.0839210000):0.6848150000	1za0_A:1.7055680000):0.8056600000):0.2328340000	((2inc_B:1.3742500000	(2inp_C:1.0176460000	1mty_B:2.1354940000):0.4429030000):0.2701670000	(1mty_D:1.2200430000	3dhg_A:1.0110010000):0.8148700000):0.5090400000):0.3558110000):0.8265150000):0.2699920000	2vzb_A:0.8991970000):0.4236440000):0.0550819000):0.0642589000):0.0806542000	(1qgh_A:0.3522550000	2ux1_A:0.7134130000):0.4476870000):0.1003460000):0.0409101000	1n1q_A:0.3020960000);
(1ji5_A:0.2314020000	(1jig_A:0.1801450000	(((2chp_A:0.3668960000	((((1dps_A:0.0000010000	1jts_A:0.0000010000):0.4014810000	1o9r_A:0.2926320000):0.2893000000	1uvh_A:0.5517870000):0.3864680000	(1tjo_A:0.0000010000	1tk6_A:0.0000010000):0.7063230000):0.1674500000):0.0258769000	((2fzf_A:1.9806180000	((((((1bcf_A:0.0000010000	3e1q_A:0.0000010000):0.2883060000	2fkz_A:0.1079410000):0.0705062000	1jgc_A:0.4437880000):0.4728650000	(((1lko_A:0.8380540000	1yuz_A:0.8574300000):0.4005700000	3qhb_A:0.6225980000):1.0262800000	(((((1lb3_A:0.0764150000	2za7_A:0.0770700000):0.2601810000	1bg7_A:0.0879390000):0.1666950000	1r03_A:0.1157880000):0.2600620000	(1z6o_A:1.0407390000	1z6o_M:0.7165420000):0.2184070000):0.1704160000	(((1eum_A:0.3969500000	1krq_A:0.3654540000):0.1332650000	3e6s_A:0.6111610000):0.1321190000	(2jd7_A:0.2203080000	1vlg_A:0.2916790000):0.1799290000):0.1641800000):0.1760240000):0.1621460000):0.2330540000	1nfv_A:0.6996320000):0.1739950000	(1otk_A:2.0762890000	(((((((1oqu_A:0.1891820000	1r2f_A:0.2036250000):0.0652218000	1uzr_A:0.0441600000):0.9088850000	1mxr_A:1.0584710000):0.2414500000	(1jk0_A:0.4568780000	(2uw2_A:0.0804720000	1w68_A:0.0634190000):0.1106070000):0.7176140000):0.3956420000	((2inc_B:1.0313600000	(2inp_C:0.8028990000	1mty_B:2.3169860000):0.3646040000):0.4387540000	(1mty_D:1.3522600000	3dhg_A:1.0925020000):0.6508890000):0.7392190000):0.2150380000	(((2uw1_A:0.0000010000	2uw1_B:0.0000010000):0.2429470000	1afr_A:0.0438430000):1.1837200000	1za0_A:1.3602250000):0.6652960000):0.1848500000	3ee4_A:1.1881030000):0.2577710000):0.5072390000):0.0172764000):0.1880940000	2vzb_A:0.9864540000):0.3441620000):0.0446541000	((1qgh_A:0.2870390000	2ux1_A:0.5120350000):0.3301060000	(1ji4_A:0.5000480000	2fjc_A:0.5140810000):0.1897230000):0.1265120000):0.0936491000):0.0537359000	1n1q_A:0.2804490000);
(1ji5_A:0.1776880000	1jig_A:0.3047450000	(1n1q_A:0.3111050000	((2chp_A:0.4011360000	((1qgh_A:0.2730160000	2ux1_A:0.6861550000):0.2785200000	(1ji4_A:0.5181250000	2fjc_A:0.5673870000):0.3655450000):0.1201390000):0.0490262000	(((((1dps_A:0.0000010000	1jts_A:0.0000010000):0.3418950000	1o9r_A:0.2143660000):0.3296210000	1uvh_A:0.6777810000):0.2510100000	(1tjo_A:0.0000010000	1tk6_A:0.0000010000):0.9554980000):0.1675640000	((2fzf_A:1.8698550000	2vzb_A:0.5882460000):0.1423450000	(((((((1bcf_A:0.0000010000	3e1q_A:0.0000010000):0.2036500000	2fkz_A:0.1341650000):0.0518374000	1jgc_A:0.4329640000):0.4477700000	(((((1lb3_A:0.0745770000	2za7_A:0.0819000000):0.2010480000	(1bg7_A:0.1321360000	1r03_A:0.1591580000):0.0913826000):0.2674330000	(1z6o_A:1.1912960000	1z6o_M:0.6712890000):0.3410310000):0.1635010000	3e6s_A:0.8381000000):0.1143740000	((1eum_A:0.3380240000	1krq_A:0.4393830000):0.2354660000	(2jd7_A:0.1710780000	1vlg_A:0.4400290000):0.1112380000):0.0670212000):0.3264220000):0.0769473000	((1lko_A:0.6015330000	1yuz_A:1.0554550000):0.2153400000	3qhb_A:0.8159280000):0.8800680000):0.1772780000	1nfv_A:0.8041720000):0.1303120000	(1otk_A:2.0961530000	(((((((1oqu_A:0.2224140000	1uzr_A:0.0495430000):0.0992040000	1r2f_A:0.1118000000):0.7392150000	1mxr_A:1.0323310000):0.2526370000	(1jk0_A:0.4694830000	(2uw2_A:0.0835760000	1w68_A:0.0809960000):0.1228290000):0.7375420000):0.4438180000	((2inc_B:1.3311490000	(2inp_C:1.0508180000	1mty_B:1.9123120000):0.3047870000):0.3012760000	(1mty_D:1.4690150000	3dhg_A:1.0809110000):0.5637590000):0.5857410000):0.1763450000	(((2uw1_A:0.0000010000	2uw1_B:0.0000010000):0.1610740000	1afr_A:0.1204100000):0.8945120000	1za0_A:1.5194670000):0.7766360000):0.0959779000	3ee4_A:1.0979170000):0.3944740000):0.7048410000):0.1550000000):0.5045790000):0.1977800000):0.1787770000):0.0504388000);
(1ji5_A:0.2320660000	(1jig_A:0.1260020000	((2chp_A:0.5554020000	(((((1dps_A:0.0000010000	1jts_A:0.0000010000):0.3290220000	1o9r_A:0.2289660000):0.4729860000	1uvh_A:0.7203910000):0.3096490000	(1tjo_A:0.0000010000	1tk6_A:0.0000010000):0.8912650000):0.2823070000	((((2fzf_A:2.3861660000	(((1otk_A:2.1852500000	(2inc_B:1.3268140000	((2inp_C:1.3754360000	1mty_B:2.0028860000):0.1462930000	(1mty_D:1.3406350000	3dhg_A:1.2993520000):0.8090270000):0.1919430000):0.4110780000):0.3288400000	(((2uw1_A:0.0000010000	2uw1_B:0.0000010000):0.2043050000	1afr_A:0.1448170000):1.2045900000	1za0_A:1.9123760000):0.5057560000):0.2027780000	(((1oqu_A:0.1326120000	(1r2f_A:0.1978820000	1uzr_A:0.0407360000):0.0318561000):0.6953760000	(1mxr_A:1.1670750000	(1jk0_A:0.3229860000	(2uw2_A:0.0527250000	1w68_A:0.0485190000):0.2399930000):0.8099850000):0.2039250000):0.5416650000	3ee4_A:0.9862650000):0.5025540000):0.8383590000):0.1777960000	(((((1bcf_A:0.0000010000	3e1q_A:0.0000010000):0.1911670000	2fkz_A:0.1124600000):0.1002700000	1jgc_A:0.3534680000):0.3073180000	(((((1lb3_A:0.0994770000	2za7_A:0.0904920000):0.4081210000	1bg7_A:0.1070790000):0.1051340000	1r03_A:0.1289600000):0.3125810000	(1z6o_A:1.3972280000	1z6o_M:0.8426590000):0.2231230000):0.1478610000	(((1eum_A:0.3768030000	1krq_A:0.3246490000):0.2702710000	(2jd7_A:0.1589820000	1vlg_A:0.4300500000):0.1230360000):0.1440640000	3e6s_A:0.9714220000):0.1420620000):0.5198460000):0.0930705000	((1lko_A:0.8583450000	1yuz_A:1.6039350000):0.4213540000	3qhb_A:1.0213570000):0.6418570000):0.1856700000):0.1355750000	1nfv_A:0.7692660000):0.2861450000	2vzb_A:0.7978090000):0.3054330000):0.1522230000):0.0345072000	((1qgh_A:0.4706030000	2ux1_A:0.4164970000):0.3038000000	(1ji4_A:0.4853800000	2fjc_A:0.6549660000):0.2459250000):0.1489810000):0.1336920000):0.0818540000	1n1q_A:0.3233240000);
(1ji5_A:0.2711580000	(1jig_A:0.1779730000	((((1qgh_A:0.3351390000	2ux1_A:0.3446090000):0.3675010000	(1ji4_A:0.4965660000	2fjc_A:0.5076250000):0.1955950000):0.0338730000	((((1dps_A:0.0000010000	1jts_A:0.0000010000):0.3471790000	1o9r_A:0.2313590000):0.3254030000	1uvh_A:0.9240610000):0.2510260000	(1tjo_A:0.0000010000	1tk6_A:0.0000010000):0.9609030000):0.2338610000):0.0748735000	(((2fzf_A:2.1214340000	((((((1bcf_A:0.0000010000	3e1q_A:0.0000010000):0.1625210000	2fkz_A:0.0950470000):0.1037160000	1jgc_A:0.2944890000):0.3631010000	((1lko_A:0.7998960000	1yuz_A:0.7911010000):0.2616590000	3qhb_A:0.7636600000):0.6222320000):0.0491016000	((((1lb3_A:0.0646660000	2za7_A:0.1354310000):0.2423450000	(1bg7_A:0.1154990000	1r03_A:0.2182880000):0.0940911000):0.2496320000	(1z6o_A:1.0453860000	1z6o_M:0.7139120000):0.1729670000):0.1512810000	(((1eum_A:0.2223430000	1krq_A:0.3163820000):0.1700750000	3e6s_A:0.7925470000):0.1616410000	(2jd7_A:0.1299240000	1vlg_A:0.3381160000):0.0709555000):0.1649080000):0.4085630000):0.2362860000	1nfv_A:0.6763040000):0.0902851000):0.0696069000	(1otk_A:1.5618120000	(((((((1oqu_A:0.1553720000	1uzr_A:0.0678560000):0.1015760000	1r2f_A:0.0784000000):0.6677130000	1mxr_A:1.1065820000):0.1724670000	(1jk0_A:0.4413260000	(2uw2_A:0.0631680000	1w68_A:0.0872070000):0.1529920000):0.9014780000):0.4352010000	3ee4_A:0.9887660000):0.3753130000	(((2inc_B:1.2309100000	2inp_C:1.0521990000):0.4129410000	1mty_B:1.6312980000):0.1899120000	(1mty_D:1.4673330000	3dhg_A:1.3977270000):0.3453490000):0.8314180000):0.1852310000	(((2uw1_A:0.0000010000	2uw1_B:0.0000010000):0.1841060000	1afr_A:0.1163400000):0.9185150000	1za0_A:1.3583420000):0.5694880000):0.2072270000):0.6682220000):0.1509380000	2vzb_A:0.8347780000):0.4313290000):0.1683520000):0.0442872000	(1n1q_A:0.3461020000	2chp_A:0.4861830000):0.0352296000);
(1ji5_A:0.2381950000	(1jig_A:0.1348300000	(((1qgh_A:0.3739600000	2ux1_A:0.3529940000):0.2463790000	(1ji4_A:0.4918990000	2fjc_A:0.5257210000):0.2308450000):0.0977912000	(((((1dps_A:0.0000010000	1jts_A:0.0000010000):0.2775770000	1o9r_A:0.3089880000):0.2320780000	1uvh_A:1.0464000000):0.2258980000	(1tjo_A:0.0000010000	1tk6_A:0.0000010000):0.8766260000):0.1998590000	((2fzf_A:2.0519080000	((((((1bcf_A:0.0000010000	3e1q_A:0.0000010000):0.1579430000	2fkz_A:0.1231800000):0.1472690000	1jgc_A:0.3356460000):0.3325910000	(((1lko_A:0.7041170000	1yuz_A:1.0563050000):0.5751410000	3qhb_A:0.6368860000):0.7650050000	((((((1lb3_A:0.0754340000	2za7_A:0.1136140000):0.2344090000	1bg7_A:0.1191710000):0.1056440000	1r03_A:0.1130480000):0.2261410000	(1z6o_A:0.9420040000	1z6o_M:0.5676340000):0.3969720000):0.1872880000	3e6s_A:0.5910070000):0.1469450000	((1eum_A:0.2358820000	1krq_A:0.3199720000):0.2561000000	(2jd7_A:0.1971900000	1vlg_A:0.3182610000):0.1342770000):0.0866273000):0.3498380000):0.1091790000):0.2147320000	1nfv_A:0.7453760000):0.1706770000	((1otk_A:2.1524910000	((((((1oqu_A:0.2018570000	1r2f_A:0.2112030000):0.0586210000	1uzr_A:0.0110860000):0.7988370000	1mxr_A:1.1360350000):0.0810795000	((1jk0_A:0.6141470000	2uw2_A:0.0590420000):0.0399205000	1w68_A:0.0290070000):1.0297200000):0.3095200000	3ee4_A:0.9815390000):0.2676130000	(((2inc_B:1.2785090000	2inp_C:1.1734070000):0.2463680000	(1mty_D:1.2588950000	3dhg_A:1.2869760000):0.6700590000):0.2001140000	1mty_B:2.0685230000):0.5066700000):0.2048100000):0.1922920000	(((2uw1_A:0.0000010000	2uw1_B:0.0000010000):0.1589480000	1afr_A:0.1473280000):1.0793600000	1za0_A:1.2905770000):0.4849790000):0.6004910000):0.0210692000):0.2724060000	2vzb_A:0.9743070000):0.2490310000):0.1682310000):0.1449310000):0.0646866000	(1n1q_A:0.2832100000	2chp_A:0.5485410000):0.0492538000);
(1ji5_A:0.3596570000	(1jig_A:0.2173680000	1n1q_A:0.3662170000):0.0652167000	((2chp_A:0.5238390000	(((((1dps_A:0.0000010000	1jts_A:0.0000010000):0.5263930000	1o9r_A:0.2759320000):0.3552500000	1uvh_A:0.9727150000):0.3556160000	(1tjo_A:0.0000010000	1tk6_A:0.0000010000):0.7733300000):0.2956540000	((2fzf_A:2.1488760000	2vzb_A:0.7504200000):0.2506850000	((((((1bcf_A:0.0000010000	3e1q_A:0.0000010000):0.1764490000	2fkz_A:0.1025340000):0.2569180000	1jgc_A:0.2662310000):0.5353660000	(((((1lb3_A:0.1254490000	2za7_A:0.1097480000):0.2279760000	1bg7_A:0.1281450000):0.0753788000	1r03_A:0.1336960000):0.2146150000	(1z6o_A:1.0536960000	1z6o_M:0.6688640000):0.3507640000):0.2269110000	(((1eum_A:0.2672280000	1krq_A:0.3873470000):0.1637970000	3e6s_A:0.7771850000):0.1875260000	(2jd7_A:0.1566610000	1vlg_A:0.6088440000):0.0640216000):0.2441750000):0.4429790000):0.0475155000	(1lko_A:0.7628440000	(1yuz_A:1.3470020000	3qhb_A:0.7717010000):0.2311170000):0.9245220000):0.1179350000	(1nfv_A:0.8530940000	(1otk_A:1.7863550000	(((((((1oqu_A:0.2031350000	1uzr_A:0.0766470000):0.0924471000	1r2f_A:0.1083830000):0.9027820000	1mxr_A:0.9130950000):0.2371360000	((1jk0_A:0.6627140000	2uw2_A:0.0424510000):0.0534979000	1w68_A:0.0239120000):0.8900170000):0.4907590000	3ee4_A:1.1939740000):0.2799890000	(((2uw1_A:0.0000010000	2uw1_B:0.0000010000):0.1830360000	1afr_A:0.1278500000):0.9717670000	1za0_A:1.5929100000):0.5676750000):0.1540440000	((2inc_B:1.3674240000	(2inp_C:0.8933500000	1mty_B:2.3225220000):0.2423500000):0.3152230000	(1mty_D:1.0906310000	3dhg_A:1.4084790000):0.5701610000):0.6878260000):0.3296680000):0.6974620000):0.1515700000):0.2157700000):0.1953580000):0.0851689000):0.2347250000	((1qgh_A:0.4518410000	2ux1_A:0.3978850000):0.3352840000	(1ji4_A:0.5876550000	2fjc_A:0.6417030000):0.1721440000):0.2070250000):0.1374580000);
(1ji5_A:0.2675060000	(1jig_A:0.2233420000	(((2chp_A:0.2670740000	(((((1dps_A:0.0000010000	1jts_A:0.0000010000):0.3513040000	1o9r_A:0.2339110000):0.3455710000	1uvh_A:0.7921310000):0.2116360000	(1tjo_A:0.0000010000	1tk6_A:0.0000010000):0.8746110000):0.1807630000	((2fzf_A:1.8346600000	2vzb_A:0.6023870000):0.4028220000	((((((1bcf_A:0.0000010000	3e1q_A:0.0000010000):0.2172310000	2fkz_A:0.2115000000):0.1564070000	1jgc_A:0.3598990000):0.6365230000	(((1lko_A:0.5251880000	1yuz_A:0.9998800000):0.5839160000	3qhb_A:0.6507890000):0.8199190000	((((((1lb3_A:0.0889830000	2za7_A:0.0889290000):0.2630470000	1bg7_A:0.0943800000):0.0606490000	(1z6o_A:1.0659570000	1z6o_M:0.7147970000):0.3893190000):0.0956226000	1r03_A:0.1402350000):0.4161800000	3e6s_A:0.7449230000):0.2957720000	((1eum_A:0.3592120000	1krq_A:0.3436320000):0.3065250000	(2jd7_A:0.2320880000	1vlg_A:0.3382230000):0.1817630000):0.1137080000):0.3560800000):0.0952596000):0.1467560000	1nfv_A:0.9328620000):0.1862150000	(1otk_A:1.8605390000	((((((1oqu_A:0.1978700000	1uzr_A:0.0674470000):0.0573810000	1r2f_A:0.1936020000):0.7692130000	1mxr_A:1.1657740000):0.3087420000	((1jk0_A:0.5556710000	2uw2_A:0.0633590000):0.0637115000	1w68_A:0.0230940000):0.9627300000):0.4068100000	3ee4_A:1.2610500000):0.3797480000	(((2inc_B:1.0566100000	(2inp_C:0.9984260000	1mty_B:2.3414250000):0.4238970000):0.3035670000	(1mty_D:1.0489020000	3dhg_A:1.2355330000):0.5880770000):0.5844790000	(((2uw1_A:0.0000010000	2uw1_B:0.0000010000):0.1641710000	1afr_A:0.1358950000):1.1780600000	1za0_A:1.2735220000):0.6653410000):0.2392850000):0.2960930000):0.8810920000):0.1975210000):0.3759250000):0.2175200000):0.0975848000	(1qgh_A:0.3054160000	2ux1_A:0.5205800000):0.4285670000):0.1370720000	(1ji4_A:0.5131260000	2fjc_A:0.6379910000):0.3142960000):0.0915521000):0.0334887000	1n1q_A:0.3349880000);
(1ji5_A:0.2113580000	(1jig_A:0.1714490000	((2chp_A:0.3859360000	((((1dps_A:0.0000010000	1jts_A:0.0000010000):0.3766310000	1o9r_A:0.2397640000):0.4962530000	(1uvh_A:0.8501410000	(1tjo_A:0.0000010000	1tk6_A:0.0000010000):0.7018220000):0.1140120000):0.1833240000	((2fzf_A:1.6453890000	2vzb_A:0.5654130000):0.2541050000	(((((((1bcf_A:0.0000010000	3e1q_A:0.0000010000):0.2416220000	2fkz_A:0.0641100000):0.1186720000	1jgc_A:0.4381320000):0.4827840000	(((((1lb3_A:0.0782010000	2za7_A:0.1038990000):0.2508680000	(1bg7_A:0.1738680000	1r03_A:0.1984680000):0.1047720000):0.1917520000	(1z6o_A:0.9181030000	1z6o_M:0.7273820000):0.2803060000):0.2436830000	((1eum_A:0.3143840000	1krq_A:0.4529290000):0.3210590000	(2jd7_A:0.2802550000	1vlg_A:0.3188910000):0.1576110000):0.1394820000):0.0907419000	3e6s_A:0.8608020000):0.3308800000):0.1578400000	((1lko_A:0.7335030000	1yuz_A:0.8951450000):0.3677680000	3qhb_A:0.7661360000):0.6263170000):0.2518030000	1nfv_A:0.7793450000):0.0941174000	(1otk_A:1.6381190000	(((((((1oqu_A:0.1716940000	1uzr_A:0.0741360000):0.0604827000	1r2f_A:0.1544050000):0.7150300000	1mxr_A:1.3060810000):0.2852120000	3ee4_A:1.2128340000):0.3756100000	(1jk0_A:0.4793580000	(2uw2_A:0.0649090000	1w68_A:0.0800900000):0.1411280000):0.6853970000):0.3652760000	((2inc_B:1.1090300000	(2inp_C:1.1989430000	1mty_B:2.1227180000):0.1165090000):0.3072410000	(1mty_D:1.5015960000	3dhg_A:1.1010430000):0.6209360000):0.5100600000):0.1428810000	(((2uw1_A:0.0000010000	2uw1_B:0.0000010000):0.1841890000	1afr_A:0.0816560000):0.8599430000	1za0_A:1.7215600000):0.7505790000):0.3665280000):1.1083000000):0.1916250000):0.3764190000):0.1305510000):0.0645548000	(((1qgh_A:0.3097070000	2ux1_A:0.5170020000):0.2240210000	2fjc_A:0.6904500000):0.1868980000	1ji4_A:0.6531840000):0.1249580000):0.1615090000):0.0447097000	1n1q_A:0.3163460000);
(1ji5_A:0.3329050000	(1jig_A:0.2319460000	(((2chp_A:0.3861530000	((((1dps_A:0.0000010000	1jts_A:0.0000010000):0.4409160000	1o9r_A:0.1987830000):0.2326810000	1uvh_A:1.0363930000):0.3638490000	(1tjo_A:0.0000010000	1tk6_A:0.0000010000):0.9781510000):0.1369110000):0.0293585000	(((2fzf_A:2.4339260000	2vzb_A:0.4528190000):0.2026170000	(1otk_A:1.9677970000	(((((((1oqu_A:0.1905230000	1uzr_A:0.0811390000):0.1125020000	1r2f_A:0.1306970000):0.8258660000	1mxr_A:1.1358640000):0.1712050000	(1jk0_A:0.4058800000	(2uw2_A:0.0853580000	1w68_A:0.0657510000):0.1416310000):0.8478430000):0.3101010000	3ee4_A:1.1028620000):0.3490180000	((2inc_B:1.0700520000	(2inp_C:1.1049700000	1mty_B:2.4172290000):0.3058670000):0.4995230000	(1mty_D:1.1209760000	3dhg_A:1.4654040000):0.4330790000):0.4117430000):0.1830090000	(((2uw1_A:0.0000010000	2uw1_B:0.0000010000):0.1851490000	1afr_A:0.0978590000):1.2025500000	1za0_A:1.4957730000):0.5215180000):0.3692700000):0.5397640000):0.1788840000	(((((1bcf_A:0.0000010000	3e1q_A:0.0000010000):0.2187860000	2fkz_A:0.1180830000):0.1654880000	1jgc_A:0.2925410000):0.4190680000	(((1lko_A:0.6103090000	1yuz_A:1.0307380000):0.3528070000	3qhb_A:0.7175030000):0.9219940000	(((((1lb3_A:0.0639910000	2za7_A:0.1019290000):0.2348540000	1bg7_A:0.1177780000):0.0825202000	1r03_A:0.1054890000):0.2456450000	(1z6o_A:1.2865130000	1z6o_M:0.7165450000):0.2763030000):0.1253370000	(((1eum_A:0.4136360000	1krq_A:0.2812000000):0.2078000000	3e6s_A:0.8404420000):0.1176040000	(2jd7_A:0.1983560000	1vlg_A:0.3895300000):0.1462380000):0.2037660000):0.3349390000):0.1337180000):0.2366270000	1nfv_A:0.7803700000):0.3486310000):0.3251030000):0.1333900000	((1qgh_A:0.4078540000	2ux1_A:0.5327960000):0.2425710000	(1ji4_A:0.5517010000	2fjc_A:0.5737350000):0.1995240000):0.1486610000):0.0906476000):0.0375976000	1n1q_A:0.3595570000);
(1ji5_A:0.2524540000	((1jig_A:0.1294800000	(((1qgh_A:0.4186590000	2ux1_A:0.4603960000):0.2857790000	2fjc_A:0.5801070000):0.0833149000	1ji4_A:0.6594290000):0.0936756000):0.0395677000	((2chp_A:0.3013140000	((((1dps_A:0.0000010000	1jts_A:0.0000010000):0.3373190000	1o9r_A:0.4224050000):0.1870670000	1uvh_A:0.6985150000):0.3317850000	(1tjo_A:0.0000010000	1tk6_A:0.0000010000):0.9022870000):0.3551370000):0.0514152000	((2fzf_A:1.8466740000	2vzb_A:0.4902650000):0.3408110000	((((((1bcf_A:0.0000010000	3e1q_A:0.0000010000):0.2078410000	2fkz_A:0.0682040000):0.1736090000	1jgc_A:0.2802250000):0.5046670000	(((1lko_A:0.8139210000	1yuz_A:0.9576470000):0.4616520000	3qhb_A:0.7064600000):0.4704730000	(((((1lb3_A:0.0766240000	2za7_A:0.1338470000):0.2525430000	(1bg7_A:0.0659450000	(1z6o_A:0.9010950000	1z6o_M:0.7091220000):0.4709750000):0.0604025000):0.1390160000	1r03_A:0.1143280000):0.4700440000	3e6s_A:0.5529630000):0.1141460000	((1eum_A:0.3129970000	1krq_A:0.3059970000):0.1752730000	(2jd7_A:0.1794280000	1vlg_A:0.3399680000):0.1283980000):0.2151160000):0.2657510000):0.1936480000):0.1778470000	1nfv_A:0.8111630000):0.1514090000	(1otk_A:2.4617620000	(((((((1oqu_A:0.1573390000	1uzr_A:0.0721920000):0.1109380000	1r2f_A:0.1059240000):0.7791600000	1mxr_A:1.1664220000):0.2836670000	(1jk0_A:0.5345940000	(2uw2_A:0.0389380000	1w68_A:0.1010500000):0.0857356000):0.7220840000):0.4554960000	3ee4_A:0.7327350000):0.3754150000	(((2inc_B:1.0590670000	(2inp_C:1.1228010000	1mty_B:1.9115810000):0.2010170000):0.3116770000	(1mty_D:1.3870090000	3dhg_A:0.9889950000):0.5132640000):0.4894990000	1za0_A:1.8980490000):0.1249970000):0.2532970000	((2uw1_A:0.0000010000	2uw1_B:0.0000010000):0.1594350000	1afr_A:0.0989690000):1.1711500000):0.3281860000):0.4799950000):0.2324130000):0.4064310000):0.1346840000):0.0428879000	1n1q_A:0.2462590000);
(1ji5_A:0.2641060000	(1jig_A:0.2424540000	(((2chp_A:0.3852990000	((((2fzf_A:2.0075960000	((((1otk_A:2.3768870000	2inc_B:1.0396020000):0.1257170000	(2inp_C:1.6242140000	(1mty_B:2.2137810000	(1mty_D:1.0549620000	3dhg_A:1.5957790000):0.7327740000):0.1047950000):0.1675560000):0.5633340000	(((2uw1_A:0.0000010000	2uw1_B:0.0000010000):0.1682860000	1afr_A:0.1088140000):0.8642860000	1za0_A:1.7261710000):0.3717170000):0.1831460000	(((((1oqu_A:0.1578520000	1uzr_A:0.0852420000):0.0827955000	1r2f_A:0.0932330000):0.6790750000	1mxr_A:1.3653190000):0.1501850000	(1jk0_A:0.4523560000	(2uw2_A:0.1047400000	1w68_A:0.0662730000):0.1602270000):0.8189090000):0.4984700000	3ee4_A:0.8138160000):0.4949630000):0.6908440000):0.3187820000	(((((1bcf_A:0.0000010000	3e1q_A:0.0000010000):0.1813410000	2fkz_A:0.1487610000):0.0789061000	1jgc_A:0.4333560000):0.3515610000	((1lko_A:0.6819900000	1yuz_A:1.4115340000):0.5505070000	3qhb_A:0.7887590000):0.9367160000):0.0935846000	(((((1lb3_A:0.0778530000	2za7_A:0.0859720000):0.2855150000	1bg7_A:0.0810900000):0.0954059000	1r03_A:0.1216130000):0.1467960000	(1z6o_A:0.9983930000	1z6o_M:0.7885590000):0.2233740000):0.1854450000	(((1eum_A:0.3373130000	1krq_A:0.4054630000):0.2538270000	(2jd7_A:0.1800150000	1vlg_A:0.4055420000):0.1182400000):0.2331800000	3e6s_A:0.8091200000):0.1462870000):0.5072540000):0.1866400000):0.2754070000	1nfv_A:0.8401390000):0.2121840000	2vzb_A:0.9123560000):0.3851030000):0.1225040000	((((1dps_A:0.0000010000	1jts_A:0.0000010000):0.3617710000	1o9r_A:0.2827790000):0.3592560000	1uvh_A:1.0160240000):0.2410060000	(1tjo_A:0.0000010000	1tk6_A:0.0000010000):0.8958290000):0.2153030000):0.0491799000	((1qgh_A:0.4268920000	2ux1_A:0.5043840000):0.3509270000	(1ji4_A:0.5828470000	2fjc_A:0.4324000000):0.1349660000):0.1278630000):0.1047140000):0.0664591000	1n1q_A:0.3465620000);
(1ji5_A:0.1905500000	((1jig_A:0.2283680000	((2chp_A:0.4745300000	(((((1dps_A:0.0000010000	1jts_A:0.0000010000):0.4531060000	1o9r_A:0.2432070000):0.3306800000	1uvh_A:0.7924450000):0.2395040000	(1tjo_A:0.0000010000	1tk6_A:0.0000010000):0.7374410000):0.2786920000	(((2fzf_A:2.6055270000	1nfv_A:0.3542960000):0.2213640000	((((1bcf_A:0.0000010000	3e1q_A:0.0000010000):0.2310330000	2fkz_A:0.0869160000):0.2026340000	1jgc_A:0.2707520000):0.4284390000	(((1lko_A:0.7056610000	1yuz_A:0.9747560000):0.4144520000	3qhb_A:0.6989730000):0.8459640000	((((((1lb3_A:0.0607020000	2za7_A:0.1474200000):0.3119760000	1bg7_A:0.1574930000):0.1333390000	1r03_A:0.1040110000):0.2092620000	(1z6o_A:1.0751630000	1z6o_M:0.7536230000):0.3012360000):0.2720700000	3e6s_A:0.7690600000):0.1284810000	((1eum_A:0.3792520000	1krq_A:0.3431530000):0.3087830000	(2jd7_A:0.2101130000	1vlg_A:0.2909160000):0.1460580000):0.0637834000):0.3741070000):0.0819145000):0.2234410000):0.3264240000	(2vzb_A:0.8434900000	((1otk_A:1.3511540000	(((2uw1_A:0.0000010000	2uw1_B:0.0000010000):0.1922980000	1afr_A:0.0022140000):0.8223140000	1za0_A:2.0031020000):0.7425280000):0.1078840000	((((((1oqu_A:0.1782380000	1r2f_A:0.1791930000):0.0520197000	1uzr_A:0.0526890000):0.7863740000	1mxr_A:1.0061630000):0.2030420000	(1jk0_A:0.4137250000	(2uw2_A:0.0433300000	1w68_A:0.0667230000):0.1193450000):0.8317540000):0.2548340000	3ee4_A:1.1083400000):0.3392230000	((2inc_B:1.1554330000	(2inp_C:0.9190390000	1mty_B:2.1717320000):0.2052710000):0.3200140000	(1mty_D:1.3061520000	3dhg_A:1.0849800000):0.5131550000):0.6540490000):0.1995350000):0.7039350000):0.2014300000):0.2835050000):0.0771910000):0.0644716000	(1ji4_A:0.5443590000	2fjc_A:0.5857850000):0.2959290000):0.1866760000):0.0248454000	1n1q_A:0.3478780000):0.0818775000	(1qgh_A:0.3312490000	2ux1_A:0.6137440000):0.4528290000);
(1ji5_A:0.1589980000	(1jig_A:0.1609100000	(1n1q_A:0.3643660000	((2chp_A:0.4532880000	(((((1dps_A:0.0000010000	1jts_A:0.0000010000):0.3259770000	1o9r_A:0.2352880000):0.3069550000	1uvh_A:0.7629780000):0.2774850000	(1tjo_A:0.0000010000	1tk6_A:0.0000010000):0.8620710000):0.2470770000	((2fzf_A:2.1172550000	((((((1bcf_A:0.0000010000	3e1q_A:0.0000010000):0.2100160000	2fkz_A:0.1419800000):0.1183820000	1jgc_A:0.3617210000):0.4758930000	(((1lko_A:0.7075500000	1yuz_A:0.7844130000):0.5681680000	3qhb_A:0.7511840000):0.6975280000	((((1lb3_A:0.0721750000	2za7_A:0.1078890000):0.2051640000	(1bg7_A:0.1452740000	1r03_A:0.2355900000):0.0626814000):0.2950990000	(1z6o_A:1.1295170000	1z6o_M:0.6673730000):0.1365320000):0.2168600000	(((1eum_A:0.2509060000	1krq_A:0.4016120000):0.1809110000	3e6s_A:0.8591880000):0.1308160000	(2jd7_A:0.0958510000	1vlg_A:0.3818910000):0.1585020000):0.1608850000):0.3479670000):0.0633352000):0.1968900000	1nfv_A:0.8845450000):0.1946650000	(1otk_A:1.8069470000	((((((1oqu_A:0.1641170000	1uzr_A:0.0723120000):0.0885623000	1r2f_A:0.1015750000):0.9430000000	1mxr_A:1.0667960000):0.1737640000	(1jk0_A:0.4281990000	(2uw2_A:0.0844220000	1w68_A:0.0699280000):0.2170120000):0.6645540000):0.3359230000	((((2inc_B:1.3072870000	2inp_C:1.0348150000):0.3330580000	1mty_B:1.7622710000):0.2315260000	(1mty_D:1.4988060000	3dhg_A:1.2607260000):0.4434800000):0.5700020000	(((2uw1_A:0.0000010000	2uw1_B:0.0000010000):0.1429490000	1afr_A:0.1553210000):1.0534100000	1za0_A:1.3658200000):0.6433860000):0.3456150000):0.0902309000	3ee4_A:1.0944470000):0.3781960000):0.8337850000):0.0223522000):0.0926621000	2vzb_A:0.9274380000):0.2570950000):0.1459030000):0.1271670000	(1ji4_A:0.5051320000	2fjc_A:0.7227560000):0.1989620000):0.1141480000):0.0582172000):0.1033030000	(1qgh_A:0.2511060000	2ux1_A:0.5214550000):0.3732870000);
(1ji5_A:0.1901640000	(1jig_A:0.1444030000	(1n1q_A:0.2536130000	((2chp_A:0.4748730000	(((((1dps_A:0.0000010000	1jts_A:0.0000010000):0.3175640000	1o9r_A:0.2145840000):0.2818950000	1uvh_A:0.8638070000):0.2283610000	(1tjo_A:0.0000010000	1tk6_A:0.0000010000):1.0120100000):0.1750750000	((2fzf_A:2.2691500000	2vzb_A:0.6087260000):0.3454240000	(((((1bcf_A:0.0000010000	3e1q_A:0.0000010000):0.2136150000	2fkz_A:0.0677120000):0.1048860000	1jgc_A:0.2741450000):0.4174430000	(((1lko_A:0.9248860000	1yuz_A:1.0050620000):0.3818690000	3qhb_A:0.8447660000):0.7102690000	((((((1lb3_A:0.0674270000	2za7_A:0.0745670000):0.3172620000	1bg7_A:0.1604750000):0.0990803000	1r03_A:0.1075130000):0.3558020000	(1z6o_A:1.0159980000	1z6o_M:0.6180730000):0.2636760000):0.1434660000	(((1eum_A:0.3252620000	1krq_A:0.3277490000):0.2363460000	3e6s_A:0.7193780000):0.1032170000	(2jd7_A:0.1887250000	1vlg_A:0.3810920000):0.2192160000):0.1821770000):0.2379950000	(1otk_A:1.8084020000	(((((((1oqu_A:0.1963480000	1uzr_A:0.0841270000):0.1141300000	1r2f_A:0.1008320000):0.8475600000	1mxr_A:1.2413510000):0.3355600000	(1jk0_A:0.4420550000	(2uw2_A:0.0676420000	1w68_A:0.0764720000):0.1206810000):0.6719690000):0.2387080000	(((2inc_B:1.1406430000	1mty_B:2.1817050000):0.1647460000	2inp_C:1.1089080000):0.4686820000	(1mty_D:1.4000340000	3dhg_A:1.2037530000):0.4517750000):0.7909810000):0.1444850000	3ee4_A:1.0496140000):0.4857980000	(((2uw1_A:0.0000010000	2uw1_B:0.0000010000):0.1146360000	1afr_A:0.1082430000):1.1976900000	1za0_A:1.6924910000):0.3112530000):0.2847040000):0.8404530000):0.0856985000):0.2114530000):0.2315250000	1nfv_A:0.8355290000):0.2402030000):0.3957020000):0.0830077000):0.1374470000	(1ji4_A:0.5610420000	2fjc_A:0.6366020000):0.2075740000):0.0982765000):0.0737145000):0.1314980000	(1qgh_A:0.2447700000	2ux1_A:0.6325650000):0.2811140000);
(1ji5_A:0.3037050000	(1jig_A:0.2277090000	((2chp_A:0.3916730000	(((((1dps_A:0.0000010000	1jts_A:0.0000010000):0.4145830000	1o9r_A:0.1798630000):0.4471710000	1uvh_A:0.7604840000):0.2237000000	(1tjo_A:0.0000010000	1tk6_A:0.0000010000):0.8131150000):0.1495760000	(2fzf_A:2.3844780000	(2vzb_A:0.7159310000	(((((((1bcf_A:0.0000010000	3e1q_A:0.0000010000):0.1834010000	2fkz_A:0.1242130000):0.1439380000	1jgc_A:0.2744530000):0.4794380000	1nfv_A:0.6286560000):0.2687090000	(((((((1lb3_A:0.0961440000	2za7_A:0.1098520000):0.3174050000	(1bg7_A:0.1607400000	1r03_A:0.2323690000):0.0310545000):0.1583520000	1z6o_A:1.5736830000):0.1482540000	1z6o_M:0.8414370000):0.3527030000	(1krq_A:0.2831710000	3e6s_A:0.8234640000):0.1997630000):0.1121850000	(2jd7_A:0.1011590000	1vlg_A:0.3978320000):0.2262540000):0.1462730000	1eum_A:0.3936750000):0.4351650000):0.0823378000	((1lko_A:0.8992970000	1yuz_A:1.2465880000):0.3793080000	3qhb_A:0.8465360000):0.5828630000):0.1989100000	(1otk_A:1.7485290000	(((((((1oqu_A:0.1780660000	1uzr_A:0.0896450000):0.1222030000	1r2f_A:0.1482550000):0.8441640000	1mxr_A:1.0945170000):0.3005010000	(1jk0_A:0.4302760000	(2uw2_A:0.0639000000	1w68_A:0.0915020000):0.1895640000):0.5800130000):0.4065700000	3ee4_A:0.8961500000):0.3265510000	(((2inc_B:1.3102500000	2inp_C:1.0714760000):0.4037180000	1mty_B:1.7246530000):0.3095720000	(1mty_D:1.4411850000	3dhg_A:0.8500820000):0.5566080000):0.4095630000):0.3250370000	(((2uw1_A:0.0000010000	2uw1_B:0.0000010000):0.1629900000	1afr_A:0.1412900000):1.1030500000	1za0_A:1.5493600000):0.3342300000):0.6674420000):1.1074900000):0.2230670000):0.2356750000):0.3287210000):0.1697020000):0.1095550000	((1qgh_A:0.5555460000	2ux1_A:0.5320220000):0.2895160000	(1ji4_A:0.5362560000	2fjc_A:0.6256520000):0.2121720000):0.1731480000):0.0586488000):0.0950998000	1n1q_A:0.2986940000);
(1ji5_A:0.2742590000	(1jig_A:0.2010980000	((2chp_A:0.4617910000	((((1dps_A:0.0000010000	1jts_A:0.0000010000):0.4747920000	1o9r_A:0.2126800000):0.6505640000	(1uvh_A:0.9242730000	(1tjo_A:0.0000010000	1tk6_A:0.0000010000):0.6324050000):0.2244750000):0.0859393000	((((2fzf_A:1.5597210000	((1otk_A:2.0141340000	(((2uw1_A:0.0000010000	2uw1_B:0.0000010000):0.1943320000	1afr_A:0.1029590000):1.3756400000	1za0_A:1.4792150000):0.5410550000):0.3652410000	((((((1oqu_A:0.1430300000	1r2f_A:0.2100400000):0.0624778000	1uzr_A:0.0538020000):0.8223260000	1mxr_A:1.0317700000):0.2703850000	(1jk0_A:0.3666830000	(2uw2_A:0.0755690000	1w68_A:0.0837360000):0.2706190000):0.7630490000):0.3338730000	((2inc_B:1.1494340000	(2inp_C:0.7753310000	1mty_B:2.1690380000):0.3743310000):0.3306660000	(1mty_D:1.4263420000	3dhg_A:1.1960650000):0.7318420000):0.8119440000):0.2066410000	3ee4_A:1.0677330000):0.2728530000):0.5904640000):0.4311870000	(((1lko_A:0.8719410000	1yuz_A:1.1657160000):0.3700640000	3qhb_A:0.8512640000):0.5141580000	((((1lb3_A:0.0869640000	2za7_A:0.0587340000):0.2330480000	(1bg7_A:0.1352680000	1r03_A:0.2006890000):0.1510500000):0.2439800000	(1z6o_A:1.1132050000	1z6o_M:0.6862230000):0.2487400000):0.2231170000	(((1eum_A:0.3915470000	1krq_A:0.4118830000):0.1652660000	3e6s_A:0.8854980000):0.1368930000	(2jd7_A:0.2104620000	1vlg_A:0.3148770000):0.1092740000):0.2387600000):0.3915800000):0.1589880000):0.1289370000	((((1bcf_A:0.0000010000	3e1q_A:0.0000010000):0.1482320000	2fkz_A:0.1540340000):0.2750040000	1jgc_A:0.2277790000):0.5056670000	1nfv_A:0.7196340000):0.1414930000):0.1501280000	2vzb_A:0.9286500000):0.3403600000):0.1323730000):0.1230520000	((1qgh_A:0.4369840000	2ux1_A:0.5215370000):0.2084800000	(1ji4_A:0.4037350000	2fjc_A:0.5529570000):0.1723490000):0.1482870000):0.1478500000):0.0336716000	1n1q_A:0.2748050000);
(1ji5_A:0.2995700000	((1jig_A:0.1445480000	((1qgh_A:0.4139130000	2ux1_A:0.4037560000):0.3723740000	((1ji4_A:0.4769480000	2fjc_A:0.6337250000):0.1897800000	(((((1dps_A:0.0000010000	1jts_A:0.0000010000):0.3980200000	1o9r_A:0.3375290000):0.3069680000	1uvh_A:0.9431310000):0.2758260000	(1tjo_A:0.0000010000	1tk6_A:0.0000010000):1.0094000000):0.2272290000	((((2fzf_A:2.4723760000	1nfv_A:0.6211040000):0.2279240000	((((1bcf_A:0.0000010000	3e1q_A:0.0000010000):0.2274040000	2fkz_A:0.1617920000):0.1738400000	1jgc_A:0.3839560000):0.4471990000	(((1lko_A:0.9000380000	1yuz_A:1.1449740000):0.3783360000	3qhb_A:0.6179170000):0.7266680000	(((((1lb3_A:0.0859110000	2za7_A:0.1019640000):0.3502020000	1bg7_A:0.1162980000):0.0771427000	1r03_A:0.2150150000):0.2953030000	(1z6o_A:0.9801030000	1z6o_M:0.6836590000):0.2115450000):0.1517340000	(((1eum_A:0.4287660000	1krq_A:0.2603210000):0.1572460000	3e6s_A:0.7618360000):0.1147620000	(2jd7_A:0.1950940000	1vlg_A:0.2974910000):0.1296060000):0.2202410000):0.3124210000):0.0784780000):0.1679380000):0.1928310000	(1otk_A:1.8663990000	(((((((1oqu_A:0.2195730000	1uzr_A:0.0678240000):0.0875586000	1r2f_A:0.1088420000):0.7805060000	1mxr_A:1.2479620000):0.2422400000	(1jk0_A:0.4311870000	(2uw2_A:0.0737180000	1w68_A:0.0938700000):0.1531910000):0.7108640000):0.3780870000	3ee4_A:1.0164430000):0.3291240000	((2inc_B:1.0665800000	(2inp_C:1.1995930000	1mty_B:1.9502390000):0.1357360000):0.3822650000	(1mty_D:1.5022480000	3dhg_A:1.1458240000):0.5295580000):0.5295540000):0.2766540000	(((2uw1_A:0.0000010000	2uw1_B:0.0000010000):0.1779230000	1afr_A:0.1108970000):1.2044300000	1za0_A:1.5232490000):0.3204080000):0.0928652000):0.5805540000):0.2404680000	2vzb_A:1.1309700000):0.3637200000):0.1101340000):0.1152040000):0.1797630000):0.0764318000	1n1q_A:0.3291430000):0.0649134000	2chp_A:0.5214650000);
(1ji5_A:0.2396900000	(1jig_A:0.2108230000	1n1q_A:0.2364060000):0.0126638000	((2chp_A:0.3684340000	(((((1dps_A:0.0000010000	1jts_A:0.0000010000):0.3503720000	1o9r_A:0.2945650000):0.2586130000	1uvh_A:0.8791940000):0.3925120000	(1tjo_A:0.0000010000	1tk6_A:0.0000010000):0.9221610000):0.2488630000	(((2fzf_A:1.9073270000	(1otk_A:2.0438970000	(((((((1oqu_A:0.1887660000	1r2f_A:0.1747360000):0.0515047000	1uzr_A:0.0381500000):1.1144000000	1mxr_A:1.1931170000):0.2143350000	((1jk0_A:0.5811150000	2uw2_A:0.0746090000):0.0560651000	1w68_A:0.0231680000):0.7925070000):0.5131790000	(2inc_B:1.2891370000	((2inp_C:1.2846030000	1mty_B:1.7395570000):0.2181890000	(1mty_D:1.4071360000	3dhg_A:1.2586540000):0.5248300000):0.1849640000):0.7073510000):0.2596440000	(((2uw1_A:0.0000010000	2uw1_B:0.0000010000):0.2193650000	1afr_A:0.0825540000):1.1802500000	1za0_A:1.5126940000):0.8037190000):0.1083200000	3ee4_A:1.1201050000):0.3427020000):0.5640330000):0.0949314000	((((((1bcf_A:0.0000010000	3e1q_A:0.0000010000):0.1964720000	2fkz_A:0.1490380000):0.1603670000	1jgc_A:0.2551470000):0.5631820000	((1lko_A:0.8642690000	1yuz_A:1.0828820000):0.2724160000	3qhb_A:0.7452510000):0.8286480000):0.0636711000	((((((1lb3_A:0.0525910000	2za7_A:0.1545840000):0.3148310000	1bg7_A:0.1339500000):0.0835340000	1r03_A:0.1678690000):0.2534200000	(1z6o_A:1.1336400000	1z6o_M:0.5746740000):0.3186170000):0.2287570000	3e6s_A:0.6928780000):0.1045250000	((1eum_A:0.3669570000	1krq_A:0.3254270000):0.2283560000	(2jd7_A:0.2336450000	1vlg_A:0.3060920000):0.1810430000):0.0715332000):0.4884930000):0.2022840000	1nfv_A:0.7167000000):0.1535770000):0.1560670000	2vzb_A:0.9690180000):0.4090820000):0.1072870000):0.1241330000	((1qgh_A:0.3084310000	2ux1_A:0.5860270000):0.1847600000	(1ji4_A:0.4103060000	2fjc_A:0.4973980000):0.2250050000):0.1611110000):0.0501222000);
(1ji5_A:0.2329290000	1jig_A:0.1638060000	(1n1q_A:0.3321630000	((2chp_A:0.4199740000	(((((1dps_A:0.0000010000	1jts_A:0.0000010000):0.3387360000	1o9r_A:0.2060460000):0.3406550000	1uvh_A:0.7106120000):0.2204530000	(1tjo_A:0.0000010000	1tk6_A:0.0000010000):1.0464100000):0.2086630000	(((2fzf_A:2.0243800000	1nfv_A:0.5785270000):0.2791270000	((((1bcf_A:0.0000010000	3e1q_A:0.0000010000):0.1761070000	2fkz_A:0.1246230000):0.1212050000	1jgc_A:0.3976140000):0.4241740000	(((1lko_A:0.8034750000	1yuz_A:1.1431950000):0.4128220000	3qhb_A:0.4950790000):0.9619850000	((((((1lb3_A:0.0588410000	2za7_A:0.1168630000):0.3581670000	1bg7_A:0.1290380000):0.1057950000	1r03_A:0.2010480000):0.2870740000	(1z6o_A:1.2745760000	1z6o_M:0.7582970000):0.2357290000):0.2070860000	(((1eum_A:0.2775600000	1krq_A:0.4672830000):0.2350310000	3e6s_A:0.9230760000):0.1048310000	(2jd7_A:0.2300300000	1vlg_A:0.3891520000):0.1502270000):0.1864850000):0.2607110000	(1otk_A:1.9798180000	((((((((1oqu_A:0.1941340000	1uzr_A:0.0998390000):0.0398307000	1r2f_A:0.1445200000):0.7324330000	1mxr_A:1.0582060000):0.2381800000	(1jk0_A:0.4602700000	(2uw2_A:0.0761850000	1w68_A:0.0685980000):0.2171440000):0.6525000000):0.5871550000	3ee4_A:1.0032030000):0.2953760000	(((2inc_B:1.2208120000	(2inp_C:0.9770000000	1mty_B:2.2492120000):0.2613880000):0.4176880000	3dhg_A:1.3021380000):0.2195660000	1mty_D:1.3992370000):0.5253230000):0.6521260000	((2uw1_A:0.0000010000	2uw1_B:0.0000010000):0.1902130000	1afr_A:0.0940320000):1.0445100000):0.1535090000	1za0_A:1.5077140000):0.2703970000):0.7543040000):0.0838144000):0.1721920000):0.1282070000):0.1094280000	2vzb_A:0.8981020000):0.3822900000):0.0552353000):0.0569679000	((1qgh_A:0.3048500000	2ux1_A:0.5282400000):0.2106310000	(1ji4_A:0.3707170000	2fjc_A:0.5914870000):0.1809800000):0.1533190000):0.1330880000):0.0394839000);
(1ji5_A:0.2502430000	1jig_A:0.1908890000	(1n1q_A:0.3388430000	((2chp_A:0.4686000000	(1qgh_A:0.3661850000	2ux1_A:0.5921660000):0.2763240000):0.0827362000	((1ji4_A:0.4649630000	2fjc_A:0.5023790000):0.2059550000	((((((1dps_A:0.0000010000	1jts_A:0.0000010000):0.3522560000	1o9r_A:0.2846740000):0.3023260000	1uvh_A:0.7626310000):0.2013400000	2fzf_A:2.8219070000):0.0698678000	(1tjo_A:0.0000010000	1tk6_A:0.0000020000):0.7965850000):0.2596840000	(2vzb_A:0.9366790000	(((((((1bcf_A:0.0000010000	3e1q_A:0.0000010000):0.2197000000	2fkz_A:0.0841760000):0.1798430000	1jgc_A:0.3826500000):0.4546770000	((((((1lb3_A:0.0432540000	2za7_A:0.0986770000):0.3395810000	1bg7_A:0.1385850000):0.1079770000	1r03_A:0.0987360000):0.1841300000	(1z6o_A:1.1080040000	1z6o_M:0.7934760000):0.3582190000):0.2432750000	3e6s_A:0.9422520000):0.1147700000	((1eum_A:0.3524650000	1krq_A:0.3314510000):0.3840840000	(2jd7_A:0.2129180000	1vlg_A:0.3919500000):0.0836587000):0.1391920000):0.5339970000):0.1346670000	((1lko_A:0.7736940000	1yuz_A:1.0762610000):0.2543390000	3qhb_A:0.7716160000):0.9627640000):0.1891420000	1nfv_A:0.6967100000):0.1695590000	(1otk_A:2.1674790000	(((((((1oqu_A:0.1970150000	1uzr_A:0.0946790000):0.0693126000	1r2f_A:0.1680950000):0.8964190000	1mxr_A:1.1593360000):0.1887190000	(1jk0_A:0.3621780000	(2uw2_A:0.0833270000	1w68_A:0.0887040000):0.1965930000):0.7078380000):0.3646560000	3ee4_A:1.1546150000):0.3886500000	(((2inc_B:1.1077260000	2inp_C:1.0572060000):0.2937370000	1mty_B:2.1507450000):0.2828820000	(1mty_D:1.5334090000	3dhg_A:1.1772810000):0.5823560000):0.5389400000):0.2793470000	(((2uw1_A:0.0000010000	2uw1_B:0.0000010000):0.2049510000	1afr_A:0.0797460000):0.9456970000	1za0_A:1.7017700000):0.3360480000):0.3998950000):0.5430940000):0.2673450000):0.2150060000):0.1075920000):0.1159730000):0.1005830000):0.0488566000);
(1ji5_A:0.2639560000	1jig_A:0.2080760000	(1n1q_A:0.3880470000	((((2chp_A:0.4260080000	((((1dps_A:0.0000010000	1jts_A:0.0000010000):0.3739090000	1o9r_A:0.2912370000):0.3458420000	1uvh_A:0.8170940000):0.2307700000	(1tjo_A:0.0000010000	1tk6_A:0.0000010000):0.7920950000):0.4073820000):0.0448189000	(((2fzf_A:1.7952010000	1nfv_A:0.6559650000):0.1796370000	((((1bcf_A:0.0000010000	3e1q_A:0.0000010000):0.1633420000	2fkz_A:0.1258900000):0.1664150000	1jgc_A:0.2823210000):0.4611570000	(((1lko_A:0.8846380000	1yuz_A:0.8876590000):0.2870310000	3qhb_A:1.0076800000):0.8173270000	((((((1lb3_A:0.0964520000	2za7_A:0.1255210000):0.2354530000	1bg7_A:0.1316140000):0.0874373000	1r03_A:0.1260130000):0.1892270000	(1z6o_A:1.0359140000	1z6o_M:0.5999840000):0.5225800000):0.2604920000	3e6s_A:0.7640780000):0.1115120000	((1eum_A:0.2770670000	1krq_A:0.4110300000):0.2586810000	(2jd7_A:0.2307950000	1vlg_A:0.3420080000):0.1209590000):0.1431490000):0.2341930000):0.1430230000):0.1555870000):0.2363400000	(2vzb_A:0.7272220000	((1otk_A:1.4718720000	((2inc_B:1.1981580000	(2inp_C:0.9365310000	1mty_B:2.4024090000):0.1919400000):0.3068480000	(1mty_D:1.1938010000	3dhg_A:1.4780790000):0.6090540000):0.5148370000):0.1789850000	((((((1oqu_A:0.2031510000	1r2f_A:0.1529670000):0.0653862000	1uzr_A:0.0239080000):0.8992810000	1mxr_A:1.0355050000):0.3142130000	((1jk0_A:0.6433660000	2uw2_A:0.0582210000):0.0339901000	1w68_A:0.0430250000):0.8634210000):0.4607300000	3ee4_A:1.2885600000):0.6121520000	(((2uw1_A:0.0000010000	2uw1_B:0.0000010000):0.1779580000	1afr_A:0.0910930000):1.0790800000	1za0_A:1.6011860000):0.2647620000):0.3168150000):0.6025980000):0.2634460000):0.3979720000):0.0208907000	(1ji4_A:0.6414310000	2fjc_A:0.6374200000):0.2509950000):0.1002150000	(1qgh_A:0.3997730000	2ux1_A:0.5836170000):0.4431600000):0.0758823000):0.0211057000);
(1ji5_A:0.3106160000	(1jig_A:0.1701360000	((((2chp_A:0.4572990000	((((1dps_A:0.0000010000	1jts_A:0.0000010000):0.3575220000	1o9r_A:0.1967220000):0.5369790000	1uvh_A:0.7102660000):0.3138310000	(1tjo_A:0.0000010000	1tk6_A:0.0000010000):0.9552330000):0.1394570000):0.0719373000	((2fzf_A:1.9175510000	2vzb_A:0.4297060000):0.3618870000	(((((((1bcf_A:0.0000010000	3e1q_A:0.0000010000):0.1940200000	2fkz_A:0.1885190000):0.1050300000	1jgc_A:0.3827700000):0.5522840000	(((((1lb3_A:0.0492260000	2za7_A:0.1226010000):0.3162370000	1bg7_A:0.1753800000):0.1122940000	1r03_A:0.1774230000):0.2591530000	(1z6o_A:1.0843640000	1z6o_M:0.6764720000):0.2856260000):0.2025940000	(((1eum_A:0.3753920000	1krq_A:0.3314770000):0.1087340000	3e6s_A:0.8385980000):0.1179000000	(2jd7_A:0.1331970000	1vlg_A:0.3971630000):0.1799890000):0.1378920000):0.4749270000):0.1530720000	1nfv_A:0.9871130000):0.0894976000	((1lko_A:0.7836900000	1yuz_A:1.0759420000):0.3332800000	3qhb_A:0.7811700000):0.8051390000):0.1269380000	(1otk_A:2.4997330000	(((((((1oqu_A:0.1761670000	1r2f_A:0.2240250000):0.0355032000	1uzr_A:0.0255040000):0.7217000000	1mxr_A:1.0733950000):0.2924070000	(1jk0_A:0.3747460000	(2uw2_A:0.0831120000	1w68_A:0.1020930000):0.1398890000):0.6431830000):0.3702720000	((2inc_B:1.0765570000	(2inp_C:1.0564710000	1mty_B:2.3254770000):0.1656490000):0.4717590000	(1mty_D:1.1160490000	3dhg_A:1.1548210000):0.5853300000):0.8015020000):0.2628950000	3ee4_A:1.1249630000):0.4190050000	(((2uw1_A:0.0000010000	2uw1_B:0.0000010000):0.1840730000	1afr_A:0.1143830000):0.8143210000	1za0_A:1.5086750000):0.5912100000):0.2534810000):0.6386950000):0.2091090000):0.3985920000):0.0569274000	(1ji4_A:0.6105400000	2fjc_A:0.6794900000):0.1719070000):0.1298530000	(1qgh_A:0.4693160000	2ux1_A:0.6003190000):0.3305750000):0.1196830000):0.0514459000	1n1q_A:0.3575650000);
(1ji5_A:0.1732590000	(1jig_A:0.1727430000	((1n1q_A:0.3331390000	(1ji4_A:0.5474380000	2fjc_A:0.5825980000):0.1843520000):0.0580165000	(2chp_A:0.4467640000	(((((1dps_A:0.0000010000	1jts_A:0.0000010000):0.3744080000	1o9r_A:0.2447980000):0.4227180000	1uvh_A:0.7299180000):0.3948670000	(1tjo_A:0.0000010000	1tk6_A:0.0000010000):0.6796900000):0.1984080000	((((2fzf_A:2.2504380000	(1otk_A:2.4898570000	((((((1oqu_A:0.1754330000	1r2f_A:0.2075640000):0.0459085000	1uzr_A:0.0223130000):0.8529080000	1mxr_A:1.1932060000):0.2017470000	(1jk0_A:0.4593010000	(2uw2_A:0.0753510000	1w68_A:0.0534590000):0.1068490000):0.9478960000):0.3529960000	3ee4_A:1.0191620000):0.3476110000	(((2inc_B:1.3153490000	(2inp_C:0.9842610000	1mty_B:2.0335380000):0.3254970000):0.3051330000	(1mty_D:1.4576430000	3dhg_A:1.1817500000):0.5249960000):0.5815650000	(((2uw1_A:0.0000010000	2uw1_B:0.0000010000):0.1954000000	1afr_A:0.1280210000):0.9368400000	1za0_A:1.6643590000):0.4405970000):0.2696240000):0.5748970000):0.3048640000):0.1934800000	((((1bcf_A:0.0000010000	3e1q_A:0.0000010000):0.1349920000	2fkz_A:0.1257780000):0.1758700000	1jgc_A:0.2616550000):0.5963640000	((1lko_A:1.0150620000	(1yuz_A:1.0065540000	3qhb_A:0.9123470000):0.1776230000):0.7555030000	(((((1lb3_A:0.0649440000	2za7_A:0.0949170000):0.3013030000	1bg7_A:0.1006800000):0.0908050000	1r03_A:0.1798570000):0.2809350000	(1z6o_A:1.1535550000	1z6o_M:0.7409540000):0.2648980000):0.2248930000	(((1eum_A:0.3365160000	1krq_A:0.3422700000):0.1424590000	3e6s_A:0.8065810000):0.0595659000	(2jd7_A:0.1700740000	1vlg_A:0.4166910000):0.1150130000):0.1202220000):0.2112670000):0.1675480000):0.2496180000):0.0986588000	1nfv_A:0.7717340000):0.3073240000	2vzb_A:0.8494950000):0.2164910000):0.1763880000):0.1244060000):0.0959555000):0.1297920000	(1qgh_A:0.2677050000	2ux1_A:0.5809280000):0.3808960000);
(1ji5_A:0.2853530000	1jig_A:0.1742710000	(1n1q_A:0.3567180000	((2chp_A:0.4578240000	(((((1dps_A:0.0000010000	1jts_A:0.0000010000):0.3672870000	1o9r_A:0.2606810000):0.2809790000	1uvh_A:0.8619630000):0.1942710000	(1tjo_A:0.0000010000	1tk6_A:0.0000010000):0.8785200000):0.1822640000	((2fzf_A:2.4872580000	(((((1bcf_A:0.0000010000	3e1q_A:0.0000010000):0.1830040000	2fkz_A:0.1390870000):0.2004350000	1jgc_A:0.2658990000):0.4457980000	((1lko_A:0.9603020000	(1yuz_A:1.0992530000	3qhb_A:0.7854440000):0.1669450000):0.5820260000	((((((1lb3_A:0.0896370000	2za7_A:0.0699240000):0.2180100000	1bg7_A:0.0850070000):0.0771892000	1r03_A:0.1612580000):0.1836290000	(1z6o_A:1.0667350000	1z6o_M:0.7551810000):0.3415660000):0.1963750000	3e6s_A:0.7630100000):0.1199170000	((1eum_A:0.2585150000	1krq_A:0.2998510000):0.2263540000	(2jd7_A:0.1671920000	1vlg_A:0.4179230000):0.1711000000):0.1861010000):0.3468780000):0.2722980000):0.2310980000	1nfv_A:0.8363850000):0.2091660000):0.0777236000	(2vzb_A:0.8083430000	(1otk_A:1.8470000000	(((((((1oqu_A:0.1733370000	1r2f_A:0.1727150000):0.0502549000	1uzr_A:0.0337830000):0.7669250000	1mxr_A:1.0447600000):0.2288650000	((1jk0_A:0.5731820000	2uw2_A:0.0603470000):0.0551071000	1w68_A:0.0213510000):0.9463730000):0.5342820000	3ee4_A:0.9564590000):0.3798290000	(2inc_B:1.2056180000	((2inp_C:1.0343860000	1mty_B:1.9924190000):0.2897120000	(1mty_D:1.3390350000	3dhg_A:1.1774950000):0.5766160000):0.2373790000):0.6213720000):0.1789940000	(((2uw1_A:0.0000010000	2uw1_B:0.0000010000):0.1560710000	1afr_A:0.0801450000):1.1399800000	1za0_A:1.8171160000):0.4218380000):0.4444290000):0.4676790000):0.1999540000):0.4784570000):0.0901528000):0.0615604000	((1qgh_A:0.3483880000	2ux1_A:0.4523170000):0.2461170000	(1ji4_A:0.4908080000	2fjc_A:0.3937420000):0.2840280000):0.0893879000):0.1647040000):0.0316986000);
(1ji5_A:0.2197970000	(1jig_A:0.1360170000	((2chp_A:0.4946470000	(((((1dps_A:0.0000010000	1jts_A:0.0000010000):0.3328050000	1o9r_A:0.1853040000):0.2556980000	1uvh_A:0.9851090000):0.1636460000	(1tjo_A:0.0000010000	1tk6_A:0.0000010000):0.8674740000):0.2503930000	(((2fzf_A:2.0731210000	(1otk_A:1.6565870000	(((((((1oqu_A:0.2046370000	1uzr_A:0.0600540000):0.0925208000	1r2f_A:0.0995640000):0.8913570000	(1jk0_A:0.5078420000	(2uw2_A:0.0775000000	1w68_A:0.0559670000):0.1410100000):0.6032850000):0.1277860000	1mxr_A:1.0143200000):0.3787290000	3ee4_A:1.1555600000):0.2141960000	(((2uw1_A:0.0000010000	2uw1_B:0.0000010000):0.1162760000	1afr_A:0.1289760000):1.1923000000	1za0_A:1.7007320000):0.5970640000):0.2793480000	(((2inc_B:1.0513820000	2inp_C:1.1477070000):0.3247230000	1mty_B:2.4286750000):0.1417070000	(1mty_D:1.3160790000	3dhg_A:1.2490060000):0.5960360000):0.5641220000):0.2709400000):0.5261970000):0.3282890000	(((((1bcf_A:0.0000010000	3e1q_A:0.0000010000):0.2503010000	2fkz_A:0.1499970000):0.1677290000	1jgc_A:0.2838370000):0.5076520000	(((1lko_A:0.9762520000	1yuz_A:1.0801250000):0.4473510000	3qhb_A:0.7857510000):1.1854900000	((((((1lb3_A:0.1097830000	2za7_A:0.1114090000):0.2397870000	1bg7_A:0.1099890000):0.1310290000	1r03_A:0.1490500000):0.2121850000	(1z6o_A:1.2140980000	1z6o_M:0.6670610000):0.3777000000):0.2040450000	3e6s_A:0.8372920000):0.2462670000	((1eum_A:0.2936230000	1krq_A:0.3931190000):0.2719900000	(2jd7_A:0.2171390000	1vlg_A:0.3845390000):0.2167290000):0.0581462000):0.4061420000):0.2000060000):0.0800777000	1nfv_A:0.9223310000):0.1644000000):0.1492670000	2vzb_A:0.8867690000):0.4280140000):0.1208620000):0.0628628000	((1qgh_A:0.3591700000	2ux1_A:0.4555640000):0.2742750000	(1ji4_A:0.6587810000	2fjc_A:0.5707960000):0.2921010000):0.2201110000):0.1338680000):0.0546884000	1n1q_A:0.2989390000);
(1ji5_A:0.2332110000	(1jig_A:0.1807050000	((2chp_A:0.4008480000	(((((1dps_A:0.0000020000	1jts_A:0.0000010000):0.3961390000	1o9r_A:0.2634800000):0.2912960000	1uvh_A:0.7831550000):0.3360180000	(1tjo_A:0.0000020000	1tk6_A:0.0000010000):0.9206310000):0.2726280000	((2fzf_A:1.5541450000	2vzb_A:0.5697530000):0.2923260000	((((((1bcf_A:0.0000010000	3e1q_A:0.0000010000):0.2533330000	2fkz_A:0.1787920000):0.1507070000	1jgc_A:0.3661240000):0.4719810000	1nfv_A:0.8070520000):0.2204350000	(((1lko_A:0.8730900000	1yuz_A:1.0314710000):0.5359760000	3qhb_A:0.7688360000):0.5489040000	((((((1lb3_A:0.0630490000	2za7_A:0.0949540000):0.2600810000	1bg7_A:0.1212200000):0.1286790000	1r03_A:0.1304230000):0.2512760000	(1z6o_A:1.1043370000	1z6o_M:0.6472780000):0.3111070000):0.2484290000	3e6s_A:0.7915540000):0.1713360000	((1eum_A:0.3028320000	1krq_A:0.3496080000):0.1998670000	(2jd7_A:0.1942800000	1vlg_A:0.2932360000):0.1795420000):0.0628025000):0.4319900000):0.0880557000):0.2215440000	(1otk_A:1.7874450000	((((((1oqu_A:0.1969070000	1uzr_A:0.0875250000):0.1331890000	1r2f_A:0.0427710000):0.8672900000	(1mxr_A:1.2107080000	(1jk0_A:0.4693270000	(2uw2_A:0.0631520000	1w68_A:0.0733080000):0.1423170000):0.7029940000):0.1216070000):0.5088900000	3ee4_A:1.1589540000):0.2808780000	((2inc_B:1.3287710000	(2inp_C:0.8548010000	1mty_B:1.7693250000):0.3487180000):0.2985320000	(1mty_D:1.4063450000	3dhg_A:0.9816260000):0.7302000000):0.4935990000):0.1895380000	(((2uw1_A:0.0000010000	2uw1_B:0.0000010000):0.1542580000	1afr_A:0.1151670000):1.1433300000	1za0_A:1.8050070000):0.6029670000):0.5068140000):0.3751880000):0.3487920000):0.4683950000):0.1247470000):0.1096090000	((1qgh_A:0.3756460000	2ux1_A:0.4798400000):0.2715790000	(1ji4_A:0.5168020000	2fjc_A:0.4383760000):0.2386100000):0.1673020000):0.0860301000):0.0379105000	1n1q_A:0.3505860000);
(1ji5_A:0.1754850000	(1jig_A:0.1446480000	(((2chp_A:0.4900830000	(((((1dps_A:0.0000010000	1jts_A:0.0000010000):0.2900380000	1o9r_A:0.3314260000):0.3546710000	1uvh_A:0.8180860000):0.1545260000	(1tjo_A:0.0000010000	1tk6_A:0.0000010000):1.1259200000):0.2556820000	((2fzf_A:2.3761560000	(((((((1bcf_A:0.0000010000	3e1q_A:0.0000010000):0.2085550000	2fkz_A:0.1215650000):0.1371960000	1jgc_A:0.3546380000):0.3278980000	1nfv_A:0.7166500000):0.1662290000	((((((1lb3_A:0.0955250000	2za7_A:0.0939340000):0.2223350000	(1bg7_A:0.0725940000	1r03_A:0.1911170000):0.0950962000):0.1968380000	(1z6o_A:1.0501490000	1z6o_M:0.6463880000):0.1564020000):0.2981500000	3e6s_A:0.6621070000):0.1217120000	(1eum_A:0.2916920000	1krq_A:0.3030810000):0.2500580000):0.0439409000	(2jd7_A:0.2223340000	1vlg_A:0.3249140000):0.1611050000):0.4759230000):0.0783067000	((1lko_A:0.8979750000	1yuz_A:1.3069110000):0.1985070000	3qhb_A:0.7355610000):0.6352100000):0.1405190000	(1otk_A:2.0149720000	(((((((1oqu_A:0.1819520000	1uzr_A:0.0682130000):0.0770854000	1r2f_A:0.1438170000):0.7611730000	1mxr_A:0.9554370000):0.1970050000	(1jk0_A:0.4911310000	(2uw2_A:0.0889970000	1w68_A:0.0736170000):0.1666050000):0.7723840000):0.4283860000	3ee4_A:0.9291610000):0.4690320000	(((2uw1_A:0.0000010000	2uw1_B:0.0000010000):0.2067870000	1afr_A:0.0850820000):1.0787100000	1za0_A:1.5291370000):0.5858020000):0.2666360000	(((2inc_B:1.3699550000	(2inp_C:0.9444380000	1mty_B:2.6737400000):0.2746610000):0.5258760000	3dhg_A:1.3216460000):0.3836810000	1mty_D:1.2506300000):0.7271590000):0.2597090000):0.5126460000):0.0299916000):0.1622220000	2vzb_A:0.8376760000):0.5250050000):0.0323136000):0.0824740000	(1qgh_A:0.2521130000	2ux1_A:0.4736110000):0.3691520000):0.1224330000	(1ji4_A:0.4896410000	2fjc_A:0.6301480000):0.1067140000):0.1563750000):0.0331739000	1n1q_A:0.3044030000);
(1ji5_A:0.1289410000	(1jig_A:0.2321550000	(1n1q_A:0.2865650000	((2chp_A:0.4128810000	(((((1dps_A:0.0000010000	1jts_A:0.0000010000):0.3758210000	1o9r_A:0.2991720000):0.3384420000	1uvh_A:0.9234400000):0.1980700000	(1tjo_A:0.0000010000	1tk6_A:0.0000010000):0.8074970000):0.2228500000	((2fzf_A:1.9540990000	2vzb_A:0.5485600000):0.3126850000	((((((1bcf_A:0.0000010000	3e1q_A:0.0000010000):0.2160150000	2fkz_A:0.1387220000):0.1625140000	1jgc_A:0.3826780000):0.6939920000	(((1lko_A:0.9213010000	1yuz_A:0.9354830000):0.4592260000	3qhb_A:0.7119630000):0.7178850000	((((((1lb3_A:0.1045860000	2za7_A:0.0459420000):0.3097400000	1bg7_A:0.0886620000):0.1039050000	1r03_A:0.1359020000):0.2242210000	(1z6o_A:1.2837650000	1z6o_M:0.7406030000):0.2712980000):0.2980810000	3e6s_A:0.8237660000):0.2352250000	((1eum_A:0.2900250000	1krq_A:0.3976560000):0.2673170000	(2jd7_A:0.1603690000	1vlg_A:0.3367200000):0.1310580000):0.0763004000):0.4076310000):0.1672770000):0.1390460000	1nfv_A:0.7919090000):0.1751950000	(1otk_A:1.7298320000	(((((((1oqu_A:0.1888220000	1uzr_A:0.0596530000):0.1162090000	1r2f_A:0.0585120000):0.8375000000	1mxr_A:1.1048890000):0.0654670000	(1jk0_A:0.3900330000	(2uw2_A:0.0576450000	1w68_A:0.0814110000):0.1813040000):0.8759450000):0.2931150000	3ee4_A:1.0057670000):0.3934130000	(((2uw1_A:0.0000010000	2uw1_B:0.0000010000):0.1487120000	1afr_A:0.1025210000):1.0142800000	1za0_A:2.1835030000):0.7339510000):0.2222950000	((2inc_B:1.4327140000	(2inp_C:0.7519670000	1mty_B:2.1692700000):0.3546890000):0.4171570000	(1mty_D:1.4285150000	3dhg_A:1.1512610000):0.6551420000):0.4557320000):0.3188650000):0.5952540000):0.2857640000):0.4420850000):0.0905697000):0.1026890000	(1ji4_A:0.4407150000	2fjc_A:0.6207870000):0.3421260000):0.1449840000):0.0755393000):0.1853850000	(1qgh_A:0.3370490000	2ux1_A:0.7215810000):0.4284240000);
(1ji5_A:0.3283170000	(1jig_A:0.2202740000	(((2chp_A:0.3602650000	((((1dps_A:0.0000010000	1jts_A:0.0000010000):0.4902380000	1o9r_A:0.2562900000):0.3695580000	1uvh_A:0.8476770000):0.2250920000	(1tjo_A:0.0000010000	1tk6_A:0.0000010000):0.9140850000):0.2260300000):0.0425446000	((2fzf_A:2.5187270000	2vzb_A:0.6639580000):0.0862293000	((((((1bcf_A:0.0000010000	3e1q_A:0.0000010000):0.2168810000	2fkz_A:0.1456530000):0.1957240000	1jgc_A:0.2651980000):0.4539360000	(((1lko_A:0.8783010000	1yuz_A:0.8629410000):0.4106120000	3qhb_A:0.6122850000):0.8291320000	((((((1lb3_A:0.0806610000	2za7_A:0.1145600000):0.2482720000	1bg7_A:0.0831870000):0.1097200000	1r03_A:0.1848800000):0.2205800000	(1z6o_A:1.1030080000	1z6o_M:0.7235850000):0.1891600000):0.2655110000	3e6s_A:0.6816200000):0.1487140000	((1eum_A:0.2245510000	1krq_A:0.4115450000):0.2267710000	(2jd7_A:0.1963390000	1vlg_A:0.4004970000):0.1198020000):0.1191450000):0.2127140000):0.2355750000):0.2464450000	1nfv_A:0.6849660000):0.1105960000	((1otk_A:1.7840940000	(((2uw1_A:0.0000010000	2uw1_B:0.0000010000):0.1632210000	1afr_A:0.0982080000):0.8403740000	1za0_A:1.6436470000):0.4187310000):0.1782180000	((((((1oqu_A:0.1774620000	1uzr_A:0.0631030000):0.0790396000	1r2f_A:0.1293480000):0.9832890000	1mxr_A:0.9951770000):0.4405670000	((1jk0_A:0.6177220000	2uw2_A:0.0720680000):0.0387459000	1w68_A:0.0477810000):0.7214370000):0.3492420000	3ee4_A:1.2055230000):0.3458740000	(((2inc_B:0.9434350000	1mty_B:2.0414970000):0.2143950000	2inp_C:1.2164070000):0.4846670000	(1mty_D:1.3033960000	3dhg_A:1.0712720000):0.4978090000):0.4730750000):0.1755260000):0.9996370000):0.2311970000):0.3475190000):0.1217010000	((1qgh_A:0.4599840000	2ux1_A:0.5206640000):0.3662920000	(1ji4_A:0.4081860000	2fjc_A:0.5648520000):0.2109430000):0.1593220000):0.1378040000):0.0038241000	1n1q_A:0.3162590000);
(1ji5_A:0.2065800000	((1jig_A:0.1670230000	(((2chp_A:0.4236870000	((((1dps_A:0.0000010000	1jts_A:0.0000010000):0.3159470000	1o9r_A:0.1463280000):0.3880850000	(1tjo_A:0.0000010000	1tk6_A:0.0000010000):0.7595710000):0.0956044000	1uvh_A:0.7875690000):0.2147740000):0.0414362000	((2fzf_A:1.9959570000	2vzb_A:0.6927630000):0.3031260000	(((((((1bcf_A:0.0000010000	3e1q_A:0.0000010000):0.1793240000	2fkz_A:0.1732580000):0.2286390000	1jgc_A:0.2792080000):0.3696440000	((((((1lb3_A:0.0603050000	2za7_A:0.0963240000):0.3253940000	1bg7_A:0.0714480000):0.0770988000	1r03_A:0.1249400000):0.1381810000	3e6s_A:1.0423250000):0.2166940000	(1z6o_A:1.1273180000	1z6o_M:0.7005330000):0.2055690000):0.1703410000	((1eum_A:0.3230750000	1krq_A:0.3963340000):0.2256340000	(2jd7_A:0.1299270000	1vlg_A:0.3820970000):0.0994063000):0.2046190000):0.4278870000):0.1667350000	((1lko_A:0.5811310000	1yuz_A:1.3082090000):0.4224000000	3qhb_A:0.7750540000):0.7021840000):0.1880370000	1nfv_A:0.6689460000):0.1245510000	(1otk_A:1.3843970000	(((((1oqu_A:0.2252990000	1uzr_A:0.0391580000):0.0639076000	1r2f_A:0.1109190000):0.6802390000	(1mxr_A:1.0211270000	(1jk0_A:0.3883640000	(2uw2_A:0.0745650000	1w68_A:0.0525900000):0.1370530000):0.6665150000):0.2292410000):0.5738500000	3ee4_A:1.1438800000):0.2872540000	(((((2inc_B:0.9840200000	2inp_C:1.1733740000):0.3514250000	1mty_B:2.0886220000):0.3927020000	3dhg_A:1.1122080000):0.2109500000	1mty_D:1.1866620000):0.6732430000	(((2uw1_A:0.0000010000	2uw1_B:0.0000010000):0.1343010000	1afr_A:0.1426690000):1.1959200000	1za0_A:1.5110040000):0.4763540000):0.1927560000):0.3914610000):0.7239820000):0.2186710000):0.2420770000):0.0693045000	(1ji4_A:0.4306480000	2fjc_A:0.5404120000):0.1529240000):0.2033820000):0.0624723000	1n1q_A:0.3406260000):0.0747891000	(1qgh_A:0.2719500000	2ux1_A:0.4459390000):0.4607200000);
(1ji5_A:0.2712720000	(1jig_A:0.1724250000	((2chp_A:0.4447880000	(((((1dps_A:0.0000010000	1jts_A:0.0000010000):0.4196070000	1o9r_A:0.2179700000):0.3510530000	(1tjo_A:0.0000010000	1tk6_A:0.0000010000):0.8931980000):0.1424510000	1uvh_A:0.9618500000):0.2277240000	((2fzf_A:2.2093280000	2vzb_A:0.5933000000):0.4875640000	((((((1bcf_A:0.0000010000	3e1q_A:0.0000010000):0.1844510000	2fkz_A:0.1446960000):0.1321300000	1jgc_A:0.3119840000):0.4383120000	(((1lko_A:1.0210300000	1yuz_A:1.1564460000):0.4638330000	3qhb_A:0.7126290000):0.9576810000	(((((((1lb3_A:0.0806660000	2za7_A:0.0983870000):0.2117280000	1bg7_A:0.1264690000):0.1645200000	1r03_A:0.1005570000):0.1865980000	3e6s_A:1.0104110000):0.1884900000	1z6o_M:0.7094340000):0.0890633000	1z6o_A:1.0969000000):0.1175260000	((1eum_A:0.2758590000	1krq_A:0.3961090000):0.3715300000	(2jd7_A:0.2709610000	1vlg_A:0.2824130000):0.1679570000):0.1109450000):0.2735400000):0.1339240000):0.1863140000	((1otk_A:2.2030380000	(((2uw1_A:0.0000010000	2uw1_B:0.0000010000):0.1410150000	1afr_A:0.1571400000):0.8181850000	1za0_A:1.8613300000):0.5885770000):0.1922680000	((((((1oqu_A:0.1613880000	1r2f_A:0.1818340000):0.0522308000	1uzr_A:0.0381490000):1.1103500000	1mxr_A:1.1244510000):0.2099250000	((1jk0_A:0.5804490000	2uw2_A:0.0644070000):0.0585073000	1w68_A:0.0156010000):0.9895200000):0.2397910000	3ee4_A:1.1475360000):0.4717330000	(((2inc_B:1.1577390000	1mty_B:2.3533950000):0.1965000000	2inp_C:1.0364090000):0.2755250000	(1mty_D:1.3692630000	3dhg_A:1.1664310000):0.7949700000):0.5587130000):0.2184290000):0.7982320000):0.0871384000	1nfv_A:0.8067660000):0.2225610000):0.5168910000):0.0917670000):0.1083410000	((1qgh_A:0.4146690000	2ux1_A:0.4824870000):0.2609570000	(1ji4_A:0.4793620000	2fjc_A:0.5636570000):0.2704210000):0.1207220000):0.1492710000):0.0304275000	1n1q_A:0.3585450000);
(1ji5_A:0.2515630000	(1jig_A:0.1355990000	(((1qgh_A:0.5150380000	2ux1_A:0.3534750000):0.2976460000	(1ji4_A:0.5306920000	2fjc_A:0.4967340000):0.1654420000):0.1261110000	(((((1dps_A:0.0000010000	1jts_A:0.0000010000):0.5066430000	1o9r_A:0.1800820000):0.4046390000	(1tjo_A:0.0000010000	1tk6_A:0.0000010000):0.8065990000):0.1260250000	1uvh_A:0.7626390000):0.2562350000	(((((2fzf_A:2.0424690000	((((1lb3_A:0.1635430000	2za7_A:0.1276140000):0.2569660000	(1bg7_A:0.1436460000	1r03_A:0.2624560000):0.1096540000):0.2158200000	(1z6o_A:1.1677190000	1z6o_M:0.5841520000):0.2786730000):0.2268330000	(((1eum_A:0.4190720000	1krq_A:0.2554220000):0.2051910000	3e6s_A:0.6934750000):0.1347960000	(2jd7_A:0.2254140000	1vlg_A:0.3491580000):0.1913410000):0.2279390000):0.2892150000):0.1014100000	((((1bcf_A:0.0000010000	3e1q_A:0.0000010000):0.3195730000	2fkz_A:0.1192710000):0.1707970000	1jgc_A:0.3528390000):0.4463630000	1nfv_A:0.9420130000):0.1489100000):0.0828107000	((1lko_A:0.8568600000	1yuz_A:1.1425770000):0.5859430000	3qhb_A:1.1519210000):0.2875130000):0.2180210000	(1otk_A:1.6018490000	(((((((1oqu_A:0.1888990000	1uzr_A:0.0872640000):0.1302150000	1r2f_A:0.1745160000):1.0033100000	1mxr_A:1.4360370000):0.1566640000	(1jk0_A:0.4609580000	(2uw2_A:0.0667270000	1w68_A:0.0723760000):0.1931280000):0.9267160000):0.4737370000	3ee4_A:1.1567080000):0.1904930000	(((2uw1_A:0.0000010000	2uw1_B:0.0000010000):0.1858280000	1afr_A:0.1103980000):1.1545200000	1za0_A:1.4977020000):0.6630300000):0.2070960000	((2inc_B:1.0427500000	(2inp_C:1.0202210000	1mty_B:2.0597510000):0.3706080000):0.4810520000	(1mty_D:1.4522450000	3dhg_A:1.0890620000):0.6136830000):0.3600230000):0.2432730000):1.0345900000):0.1963120000	2vzb_A:0.9648000000):0.5007890000):0.1602480000):0.1109230000):0.1198980000	(1n1q_A:0.2968970000	2chp_A:0.4728400000):0.1083500000);
(1ji5_A:0.2194140000	(1jig_A:0.2399510000	((2chp_A:0.5307350000	(((((1dps_A:0.0000010000	1jts_A:0.0000010000):0.3395640000	1o9r_A:0.2301630000):0.2625520000	1uvh_A:0.8277600000):0.1960940000	(1tjo_A:0.0000010000	1tk6_A:0.0000010000):0.9936070000):0.2523310000	(((2fzf_A:2.1645650000	1nfv_A:0.5133380000):0.2690610000	((((1bcf_A:0.0000010000	3e1q_A:0.0000010000):0.1976100000	2fkz_A:0.1198690000):0.0849971000	1jgc_A:0.3642540000):0.6808230000	(((1lko_A:0.9392520000	1yuz_A:1.1373920000):0.5776570000	3qhb_A:0.5088290000):0.8950380000	(((((1lb3_A:0.0952390000	2za7_A:0.0878670000):0.2193930000	(1bg7_A:0.1146600000	1r03_A:0.2206960000):0.0656869000):0.3350280000	(1z6o_A:1.0718260000	1z6o_M:0.7041380000):0.2595130000):0.2154590000	(((1eum_A:0.3288110000	1krq_A:0.4106990000):0.1773910000	3e6s_A:0.8710090000):0.1382700000	(2jd7_A:0.2494450000	1vlg_A:0.3028060000):0.0820775000):0.2487150000):0.2986260000	(1otk_A:1.7178020000	(((((((1oqu_A:0.1545390000	1r2f_A:0.2366410000):0.0746065000	1uzr_A:0.0263150000):0.7714190000	1mxr_A:1.1332050000):0.2698770000	(1jk0_A:0.4887300000	(2uw2_A:0.0724940000	1w68_A:0.0801400000):0.1257050000):0.8209810000):0.5804330000	3ee4_A:1.0504330000):0.3859980000	(((2inc_B:1.2778870000	(1mty_D:1.4944070000	3dhg_A:0.9975690000):0.3837630000):0.2201660000	2inp_C:1.2265430000):0.1813730000	1mty_B:2.1014180000):0.5828620000):0.3088660000	(((2uw1_A:0.0000010000	2uw1_B:0.0000010000):0.1874680000	1afr_A:0.0714800000):1.1892500000	1za0_A:1.8394100000):0.3915490000):0.2016960000):0.8024830000):0.0650029000):0.1675780000):0.1267590000):0.3008310000	2vzb_A:0.9453980000):0.2953800000):0.0828154000):0.0466381000	((1qgh_A:0.1836070000	2ux1_A:0.5461470000):0.2762480000	(1ji4_A:0.4062430000	2fjc_A:0.5417880000):0.2185810000):0.1124500000):0.1241400000):0.0268188000	1n1q_A:0.3554910000);
(1ji5_A:0.2890220000	(1jig_A:0.1530240000	((((1qgh_A:0.4990430000	2ux1_A:0.5031520000):0.2796400000	2fjc_A:0.4907940000):0.0814218000	1ji4_A:0.4796670000):0.1514690000	(((((1dps_A:0.0000010000	1jts_A:0.0000010000):0.3457750000	1o9r_A:0.2574550000):0.3005400000	1uvh_A:0.6003020000):0.3410590000	(1tjo_A:0.0000010000	1tk6_A:0.0000010000):0.8379440000):0.2334710000	(((2fzf_A:1.9278150000	1nfv_A:0.7011490000):0.1687200000	((((1bcf_A:0.0000010000	3e1q_A:0.0000010000):0.1651070000	2fkz_A:0.1338840000):0.1338730000	1jgc_A:0.2657840000):0.4677800000	(((1lko_A:0.7288860000	1yuz_A:0.9386680000):0.5061850000	3qhb_A:0.9328940000):0.5624280000	(((((1lb3_A:0.0953100000	2za7_A:0.1039400000):0.2544890000	(1bg7_A:0.0559600000	(1z6o_A:1.0925280000	1z6o_M:0.7219880000):0.4006190000):0.0690608000):0.0719553000	1r03_A:0.1276640000):0.2741470000	3e6s_A:0.6246120000):0.1307610000	((1eum_A:0.3313940000	1krq_A:0.3508080000):0.1707860000	(2jd7_A:0.2519210000	1vlg_A:0.3400270000):0.1234120000):0.1058120000):0.2657780000):0.2099980000):0.3184280000):0.1888900000	(2vzb_A:0.6022700000	((1otk_A:2.0282130000	(((2uw1_A:0.0000010000	2uw1_B:0.0000010000):0.1738880000	1afr_A:0.0676510000):1.0626900000	1za0_A:1.6539890000):0.3954630000):0.1601230000	((((((1oqu_A:0.1363840000	1r2f_A:0.2499100000):0.0289557000	1uzr_A:0.0715790000):0.9399690000	1mxr_A:0.8896110000):0.3374420000	((1jk0_A:0.6100540000	2uw2_A:0.0548590000):0.0730020000	1w68_A:0.0238160000):0.8575770000):0.3973240000	3ee4_A:1.1484680000):0.3995650000	(((2inc_B:1.1918720000	2inp_C:1.0835560000):0.3390610000	(1mty_D:1.6920130000	3dhg_A:1.2790640000):0.5212720000):0.2721690000	1mty_B:2.0794180000):0.7827710000):0.2330270000):1.0522300000):0.1704830000):0.5259870000):0.2135860000):0.1601140000):0.0469348000	(1n1q_A:0.3434440000	2chp_A:0.4457880000):0.0713358000);
(1ji5_A:0.2299880000	(1jig_A:0.2324690000	(1n1q_A:0.2963800000	((2chp_A:0.3821010000	(((((1dps_A:0.0000010000	1jts_A:0.0000010000):0.3294530000	1o9r_A:0.3318950000):0.4154450000	1uvh_A:0.7617270000):0.3540520000	(1tjo_A:0.0000010000	1tk6_A:0.0000010000):0.8594740000):0.1381730000	((((2fzf_A:1.7912100000	(((1otk_A:1.9521280000	((2inc_B:1.1479320000	(2inp_C:1.0869060000	1mty_B:1.9750990000):0.2682430000):0.4116060000	(1mty_D:1.2988160000	3dhg_A:1.0311310000):0.5386870000):0.1615860000):0.2998490000	(((((1oqu_A:0.1681340000	1uzr_A:0.0708410000):0.1018200000	1r2f_A:0.0626600000):0.8799350000	1mxr_A:1.0628450000):0.1780390000	(1jk0_A:0.4658100000	(2uw2_A:0.0505320000	1w68_A:0.0820310000):0.1366130000):0.6881490000):0.3686710000	3ee4_A:1.1031880000):0.3009660000):0.2249540000	(((2uw1_A:0.0000010000	2uw1_B:0.0000010000):0.1126710000	1afr_A:0.1192340000):1.0369100000	1za0_A:1.8786530000):0.3020930000):1.0698800000):0.1090870000	((1lko_A:0.8212630000	(1yuz_A:1.2910440000	3qhb_A:0.7486680000):0.2897790000):0.8298320000	(((((1lb3_A:0.0609790000	2za7_A:0.1001070000):0.2692480000	1bg7_A:0.1107200000):0.1195110000	1r03_A:0.1435410000):0.4270260000	(((1eum_A:0.4311910000	1krq_A:0.2342390000):0.1698170000	3e6s_A:0.8026450000):0.0881692000	(2jd7_A:0.2215020000	1vlg_A:0.3315130000):0.1517780000):0.2564330000):0.1965840000	(1z6o_A:1.1937160000	1z6o_M:0.7349350000):0.1605600000):0.2777690000):0.0473483000):0.1467090000	((((1bcf_A:0.0000010000	3e1q_A:0.0000010000):0.2124270000	2fkz_A:0.0940620000):0.1969280000	1jgc_A:0.2736480000):0.4237500000	1nfv_A:0.7097370000):0.1955490000):0.2498840000	2vzb_A:0.9745270000):0.3761170000):0.0527949000):0.1530220000	(1ji4_A:0.4741000000	2fjc_A:0.7193530000):0.3609530000):0.0994666000):0.1149940000):0.1124920000	(1qgh_A:0.3103810000	2ux1_A:0.6112340000):0.4012930000);
(1ji5_A:0.2344780000	((1jig_A:0.0989700000	((1qgh_A:0.2586300000	2ux1_A:0.5764510000):0.3177600000	(1ji4_A:0.5271520000	2fjc_A:0.5031220000):0.1950150000):0.1357350000):0.0928020000	(2chp_A:0.2880920000	(((((1dps_A:0.0000010000	1jts_A:0.0000010000):0.4171610000	1o9r_A:0.1886570000):0.3867370000	1uvh_A:0.8938970000):0.2242320000	(1tjo_A:0.0000010000	1tk6_A:0.0000010000):0.8222860000):0.2437230000	((2fzf_A:1.9937250000	2vzb_A:0.5429360000):0.3415040000	((((((1bcf_A:0.0000010000	3e1q_A:0.0000010000):0.2277170000	2fkz_A:0.1742460000):0.0578215000	1jgc_A:0.4867090000):0.5916240000	(((1lko_A:0.8366880000	1yuz_A:1.0392880000):0.3573090000	3qhb_A:0.7504150000):1.0685900000	(((((1lb3_A:0.0733250000	2za7_A:0.0683280000):0.3219160000	(1bg7_A:0.0936540000	1r03_A:0.2668930000):0.0805189000):0.2009320000	(1z6o_A:1.0716800000	1z6o_M:0.8139860000):0.2431000000):0.2545370000	3e6s_A:0.8757360000):0.0533103000	((1eum_A:0.3784420000	1krq_A:0.4019640000):0.2437000000	(2jd7_A:0.2384630000	1vlg_A:0.3155570000):0.1552170000):0.1172310000):0.3345390000):0.0834577000):0.0999179000	1nfv_A:0.8472450000):0.2219440000	((1otk_A:2.0068460000	(((2uw1_A:0.0000010000	2uw1_B:0.0000010000):0.1931660000	1afr_A:0.1231660000):1.0350000000	1za0_A:1.4635030000):0.6402000000):0.1839170000	((((((1oqu_A:0.1981340000	1r2f_A:0.2100570000):0.0341118000	1uzr_A:0.0302890000):0.8154850000	1mxr_A:1.0039360000):0.3452620000	((1jk0_A:0.6335030000	2uw2_A:0.0680290000):0.0524877000	1w68_A:0.0238780000):0.9666500000):0.1602260000	3ee4_A:1.0928450000):0.4270720000	((2inc_B:1.0885810000	(2inp_C:0.9021300000	1mty_B:2.0119940000):0.2411840000):0.3801740000	(1mty_D:1.2920600000	3dhg_A:1.3021010000):0.7309300000):0.4009770000):0.2274030000):0.6717900000):0.1919440000):0.3091630000):0.2062980000):0.2238360000):0.0570357000	1n1q_A:0.3124000000);
(1ji5_A:0.2352270000	(1jig_A:0.1109070000	((((1qgh_A:0.4128330000	2ux1_A:0.3810540000):0.3151490000	2fjc_A:0.5728320000):0.1329990000	1ji4_A:0.5513180000):0.1604260000	(((((1dps_A:0.0000010000	1jts_A:0.0000010000):0.3914940000	1o9r_A:0.2313390000):0.3010090000	1uvh_A:0.8420710000):0.2009580000	(1tjo_A:0.0000010000	1tk6_A:0.0000010000):0.8367320000):0.2927540000	((2fzf_A:2.8311940000	((((((1bcf_A:0.0000010000	3e1q_A:0.0000010000):0.1746250000	2fkz_A:0.1173210000):0.1890340000	1jgc_A:0.3483440000):0.4383800000	(((1lko_A:0.6354800000	1yuz_A:0.9109130000):0.4303250000	3qhb_A:0.7113830000):0.8127920000	((((((1lb3_A:0.0845290000	2za7_A:0.0921100000):0.3034670000	1bg7_A:0.0920760000):0.0846236000	1r03_A:0.1122620000):0.1340440000	(1z6o_A:0.9816940000	1z6o_M:0.7092750000):0.3785090000):0.2960280000	3e6s_A:0.6943210000):0.1184160000	((1eum_A:0.3269220000	1krq_A:0.3005940000):0.2513120000	(2jd7_A:0.1661130000	1vlg_A:0.3557820000):0.1110230000):0.0645740000):0.3778030000):0.2074350000):0.2129510000	1nfv_A:0.5704230000):0.2704100000	(1otk_A:1.6237440000	((((((1oqu_A:0.1415370000	1r2f_A:0.1959200000):0.0862373000	1uzr_A:0.0176050000):0.8842420000	1mxr_A:1.1877470000):0.4045230000	((1jk0_A:0.6070700000	2uw2_A:0.0411970000):0.0381775000	1w68_A:0.0489000000):0.9428930000):0.2780740000	3ee4_A:0.9725270000):0.5268300000	(((2inc_B:0.9147700000	(2inp_C:1.3837780000	1mty_B:2.2773830000):0.2202080000):0.4938530000	(1mty_D:1.3949630000	3dhg_A:1.0074700000):0.6082890000):0.4836390000	(((2uw1_A:0.0000010000	2uw1_B:0.0000010000):0.1185940000	1afr_A:0.1275910000):1.0001400000	1za0_A:1.8261180000):0.5272330000):0.1285790000):0.3611580000):0.4548890000):0.0478488000):0.1493810000	2vzb_A:0.7912640000):0.4096660000):0.0983189000):0.1184710000):0.0709793000	(1n1q_A:0.3407620000	2chp_A:0.4968910000):0.0801237000);
(1ji5_A:0.2744610000	(1jig_A:0.1702420000	(1n1q_A:0.2788560000	((2chp_A:0.4011000000	(((((1dps_A:0.0000010000	1jts_A:0.0000010000):0.4789020000	1o9r_A:0.2044390000):0.4205970000	(1tjo_A:0.0000010000	1tk6_A:0.0000010000):0.9077300000):0.0906442000	1uvh_A:0.8982750000):0.1761190000	(((2fzf_A:2.2187000000	(1otk_A:1.8212290000	(((((((1oqu_A:0.1713450000	1uzr_A:0.0663500000):0.1040420000	1r2f_A:0.1143790000):0.7094580000	1mxr_A:1.2007780000):0.2678880000	(1jk0_A:0.4229940000	(2uw2_A:0.0759230000	1w68_A:0.0692910000):0.1649040000):0.7503670000):0.3460890000	3ee4_A:1.0139890000):0.3945050000	(((2uw1_A:0.0000010000	2uw1_B:0.0000010000):0.1911170000	1afr_A:0.0587300000):0.9225030000	1za0_A:1.7573330000):0.5130280000):0.2802500000	(((2inc_B:1.0636130000	1mty_B:2.2898190000):0.2308910000	2inp_C:1.5895780000):0.2574250000	(1mty_D:1.5183970000	3dhg_A:1.0145400000):0.4855910000):0.4465050000):0.3201680000):0.6862810000):0.1342420000	((((((1bcf_A:0.0000010000	3e1q_A:0.0000010000):0.2097940000	2fkz_A:0.0785320000):0.1679750000	1jgc_A:0.4485260000):0.4771820000	(((((1lb3_A:0.0731720000	2za7_A:0.0624990000):0.3497040000	1bg7_A:0.0637500000):0.1305000000	1r03_A:0.1454820000):0.3082730000	(1z6o_A:1.0435820000	1z6o_M:0.7050890000):0.2586070000):0.3709930000	(((1eum_A:0.3926910000	1krq_A:0.3321560000):0.1953680000	3e6s_A:0.8201420000):0.1779570000	(2jd7_A:0.2481430000	1vlg_A:0.3381750000):0.1253230000):0.1180320000):0.3413390000):0.0867559000	((1lko_A:0.9349730000	1yuz_A:1.4076720000):0.3480550000	3qhb_A:0.7495330000):0.8344900000):0.2273260000	1nfv_A:0.8631790000):0.1301530000):0.2602900000	2vzb_A:0.8927300000):0.3827790000):0.0540924000):0.0629192000	(1ji4_A:0.4776020000	2fjc_A:0.5448960000):0.2258310000):0.1653070000):0.0856031000):0.0857728000	(1qgh_A:0.3870760000	2ux1_A:0.5526690000):0.3457600000);
(1ji5_A:0.2954480000	(1jig_A:0.1826750000	1n1q_A:0.3904580000):0.0284623000	((((2chp_A:0.3316050000	((((1dps_A:0.0000010000	1jts_A:0.0000010000):0.3353200000	1o9r_A:0.2613750000):0.3580050000	1uvh_A:0.9558620000):0.2989990000	(1tjo_A:0.0000010000	1tk6_A:0.0000010000):0.8982170000):0.3077300000):0.0639135000	(((2fzf_A:1.9768710000	1nfv_A:0.6862830000):0.2261260000	(((((1bcf_A:0.0000010000	3e1q_A:0.0000010000):0.2343850000	2fkz_A:0.0944690000):0.2144560000	1jgc_A:0.2815640000):0.4798920000	((((((1lb3_A:0.0726430000	2za7_A:0.1058040000):0.2448990000	1bg7_A:0.1239690000):0.1107440000	1r03_A:0.1590430000):0.1895740000	(1z6o_A:1.0417320000	1z6o_M:0.5781780000):0.3313210000):0.2321930000	((1eum_A:0.4390840000	(1krq_A:0.2500180000	3e6s_A:0.7626430000):0.1097460000):0.1678130000	(2jd7_A:0.2075210000	1vlg_A:0.4192420000):0.1560920000):0.1780920000):0.3109470000	(1otk_A:1.7379900000	(((((((1oqu_A:0.1849510000	1r2f_A:0.2084430000):0.0376602000	1uzr_A:0.0314170000):1.0496200000	1mxr_A:1.2098080000):0.2168340000	((1jk0_A:0.7512640000	2uw2_A:0.0409770000):0.0678842000	1w68_A:0.0462220000):0.8087400000):0.3402360000	((2inc_B:1.1155830000	(2inp_C:1.1841520000	1mty_B:1.8216310000):0.1299340000):0.4284170000	(1mty_D:1.2536160000	3dhg_A:1.2932690000):0.4495700000):0.7391140000):0.2641310000	3ee4_A:1.6089920000):0.1726020000	(((2uw1_A:0.0000010000	2uw1_B:0.0000010000):0.1289050000	1afr_A:0.1286440000):1.3078400000	1za0_A:1.5124770000):0.4126550000):0.2338590000):0.8855810000):0.1481930000):0.1106850000	((1lko_A:0.5211790000	1yuz_A:1.5727820000):0.3926590000	3qhb_A:0.7036770000):0.6324350000):0.1597350000):0.3229390000	2vzb_A:0.9233360000):0.3819430000):0.0953172000	(1ji4_A:0.7696370000	2fjc_A:0.5008620000):0.2990690000):0.1475510000	(1qgh_A:0.4542280000	2ux1_A:0.6717190000):0.3290910000):0.1062610000);
(1ji5_A:0.2577110000	1jig_A:0.2774240000	(1n1q_A:0.2783630000	((2chp_A:0.4515080000	(((((1dps_A:0.0000010000	1jts_A:0.0000010000):0.3600460000	1o9r_A:0.2036160000):0.3511310000	1uvh_A:0.8276860000):0.2102790000	(1tjo_A:0.0000010000	1tk6_A:0.0000010000):0.9700520000):0.1226590000	((2fzf_A:2.1431330000	2vzb_A:0.7604840000):0.0975498000	((((((1bcf_A:0.0000010000	3e1q_A:0.0000010000):0.2476010000	2fkz_A:0.1374480000):0.1132530000	1jgc_A:0.4686040000):0.5221870000	(((1lko_A:1.0015420000	1yuz_A:1.1666580000):0.4602030000	3qhb_A:0.6872760000):0.8605630000	(((((1lb3_A:0.0870270000	2za7_A:0.0817190000):0.3186330000	1bg7_A:0.1236110000):0.1186360000	1r03_A:0.1693960000):0.2154510000	(1z6o_A:0.9194800000	1z6o_M:0.7592970000):0.3392830000):0.2966370000	(((1eum_A:0.3783920000	1krq_A:0.3725960000):0.1549600000	3e6s_A:0.7479290000):0.1573410000	(2jd7_A:0.3515340000	1vlg_A:0.2714800000):0.2298450000):0.1171720000):0.3200820000):0.2034640000):0.2753020000	1nfv_A:0.8266830000):0.0865688000	(1otk_A:1.7984580000	(((((((1oqu_A:0.1427900000	1r2f_A:0.2190060000):0.0352590000	1uzr_A:0.0680160000):0.6664820000	1mxr_A:1.1178720000):0.2928670000	(1jk0_A:0.4837090000	(2uw2_A:0.0703880000	1w68_A:0.0660570000):0.1687130000):0.7295070000):0.4842790000	3ee4_A:1.2057290000):0.4002240000	(((2uw1_A:0.0000010000	2uw1_B:0.0000010000):0.1822440000	1afr_A:0.1048020000):0.9604750000	1za0_A:1.6847510000):0.4707340000):0.1657390000	((2inc_B:1.0072090000	(2inp_C:1.1151320000	1mty_B:2.0798700000):0.2434330000):0.5660960000	(1mty_D:1.1784740000	3dhg_A:1.2555620000):0.4092050000):0.4220540000):0.2830330000):0.4362810000):0.2847900000):0.4313440000):0.1180770000):0.0795158000	((1qgh_A:0.4036150000	2ux1_A:0.5807070000):0.2449160000	(1ji4_A:0.5219300000	2fjc_A:0.6231440000):0.2816750000):0.1123640000):0.1697970000):0.0828063000);
(1ji5_A:0.2644560000	(1jig_A:0.1911780000	((1qgh_A:0.3588810000	2ux1_A:0.5746520000):0.2797960000	(1ji4_A:0.4445030000	2fjc_A:0.6883050000):0.2849060000):0.0673166000):0.0993656000	(1n1q_A:0.2305860000	((2chp_A:0.3346040000	((((2fzf_A:2.0984750000	(1otk_A:1.3433290000	(((((((1oqu_A:0.2080640000	1uzr_A:0.0955980000):0.1475370000	1r2f_A:0.1197290000):0.8568840000	1mxr_A:1.1090020000):0.2359940000	(1jk0_A:0.4326490000	(2uw2_A:0.0646550000	1w68_A:0.0811160000):0.1734630000):0.7532440000):0.3490030000	3ee4_A:1.1539640000):0.2639570000	(((2uw1_A:0.0000010000	2uw1_B:0.0000010000):0.1815680000	1afr_A:0.1279770000):1.0999300000	1za0_A:1.8351560000):0.8072250000):0.2485220000	(((2inc_B:1.1707690000	2inp_C:1.0826280000):0.3018970000	1mty_B:1.9542440000):0.2131800000	(1mty_D:1.0988190000	3dhg_A:1.3910710000):0.6624410000):0.3241970000):0.4838110000):0.9919060000):0.2479410000	(((((1bcf_A:0.0000010000	3e1q_A:0.0000010000):0.2441300000	2fkz_A:0.0856760000):0.1770360000	1jgc_A:0.4420420000):0.3185770000	((1lko_A:0.8222380000	1yuz_A:1.2670450000):1.0887500000	((((((1lb3_A:0.0621370000	2za7_A:0.0856040000):0.3530260000	1bg7_A:0.1130030000):0.1120290000	1r03_A:0.1842170000):0.2388000000	(1z6o_A:1.1236880000	1z6o_M:0.6295970000):0.3515240000):0.1616180000	3e6s_A:0.8156530000):0.1479020000	((1eum_A:0.3259200000	1krq_A:0.4627450000):0.3198990000	(2jd7_A:0.2804480000	1vlg_A:0.2788280000):0.1161960000):0.1136850000):0.5771410000):0.1064930000):0.0926566000	3qhb_A:1.5538360000):0.1748370000):0.1556950000	1nfv_A:0.5961490000):0.3203430000	2vzb_A:0.8376510000):0.4240200000):0.1058310000	((((1dps_A:0.0000010000	1jts_A:0.0000010000):0.3761690000	1o9r_A:0.3133860000):0.2355660000	1uvh_A:0.9433580000):0.2150630000	(1tjo_A:0.0000010000	1tk6_A:0.0000010000):0.9332850000):0.2857950000):0.1159660000):0.0566633000);
(1ji5_A:0.2204760000	1jig_A:0.2491660000	(1n1q_A:0.3575080000	((2chp_A:0.3292630000	(((((1dps_A:0.0000010000	1jts_A:0.0000010000):0.3182490000	1o9r_A:0.3119380000):0.3637230000	1uvh_A:0.6747030000):0.2005830000	(1tjo_A:0.0000010000	1tk6_A:0.0000010000):0.6830780000):0.1970580000	((2fzf_A:1.7586970000	(((((((1bcf_A:0.0000010000	3e1q_A:0.0000010000):0.1805490000	2fkz_A:0.0987750000):0.1403980000	1jgc_A:0.3461460000):0.3791730000	1nfv_A:0.8629030000):0.1513870000	(((((1lb3_A:0.0867750000	2za7_A:0.0910650000):0.2008860000	1bg7_A:0.1202990000):0.0909075000	1r03_A:0.1659740000):0.3059070000	(1z6o_A:0.9030220000	1z6o_M:0.6445910000):0.2015520000):0.1911970000	(((1eum_A:0.2739860000	1krq_A:0.3363390000):0.2266570000	3e6s_A:0.7160670000):0.1012390000	(2jd7_A:0.3097020000	1vlg_A:0.2346960000):0.1007270000):0.1759250000):0.2466820000):0.0483332000	((1lko_A:0.8854400000	1yuz_A:1.0345850000):0.3799850000	3qhb_A:0.7448130000):0.9105790000):0.1123140000	(1otk_A:1.4487240000	((((((1oqu_A:0.1839030000	1r2f_A:0.1721440000):0.0506491000	1uzr_A:0.0263130000):0.7383740000	1mxr_A:0.9506860000):0.1311740000	(1jk0_A:0.3711250000	(2uw2_A:0.0736650000	1w68_A:0.1021930000):0.1695630000):0.8640780000):0.3515210000	3ee4_A:1.0800230000):0.2215290000	(((2inc_B:1.1085310000	(2inp_C:1.0264730000	1mty_B:1.9251490000):0.1719410000):0.3926480000	(1mty_D:1.1811490000	3dhg_A:1.1713610000):0.4926650000):0.5538710000	(((2uw1_A:0.0000010000	2uw1_B:0.0000010000):0.1903290000	1afr_A:0.0644410000):1.3117200000	1za0_A:1.5826330000):0.3454360000):0.3362260000):0.4372310000):0.6599410000):0.1614660000):0.1881300000	2vzb_A:0.9793510000):0.2899240000):0.1277640000):0.0542610000	((1qgh_A:0.3420580000	2ux1_A:0.4556510000):0.3251430000	(1ji4_A:0.4267870000	2fjc_A:0.4320290000):0.0915935000):0.1187200000):0.0947990000):0.0225035000);
(1ji5_A:0.2314140000	(1jig_A:0.2172590000	1n1q_A:0.2833130000):0.0657443000	((2chp_A:0.4284980000	(((((1dps_A:0.0000010000	1jts_A:0.0000010000):0.3244310000	1o9r_A:0.3177810000):0.4859990000	1uvh_A:0.7347310000):0.2510250000	(1tjo_A:0.0000010000	1tk6_A:0.0000010000):0.7380020000):0.1738800000	((2fzf_A:2.0092290000	2vzb_A:0.7625000000):0.2832880000	(((((((1bcf_A:0.0000010000	3e1q_A:0.0000010000):0.2115520000	2fkz_A:0.1301500000):0.1469590000	1jgc_A:0.2965230000):0.4990420000	((1lko_A:0.9958750000	1yuz_A:1.0704940000):0.3177240000	3qhb_A:0.7225590000):0.8692170000):0.1480920000	(((((1lb3_A:0.0894810000	2za7_A:0.1169450000):0.2313010000	(1bg7_A:0.1658870000	1r03_A:0.2051260000):0.1236090000):0.1650310000	3e6s_A:0.9114180000):0.1552540000	(1z6o_A:1.1451330000	1z6o_M:0.6412980000):0.2720400000):0.2191410000	((1eum_A:0.2940050000	1krq_A:0.4454270000):0.1671320000	(2jd7_A:0.2619160000	1vlg_A:0.3979170000):0.1138610000):0.1016160000):0.5018190000):0.0773697000	1nfv_A:0.7228000000):0.0728088000	(1otk_A:1.7403360000	(((((((1oqu_A:0.1985100000	1r2f_A:0.1882000000):0.0643315000	1uzr_A:0.0218800000):0.8520680000	1mxr_A:1.0052610000):0.1470250000	(1jk0_A:0.4697410000	(2uw2_A:0.0555660000	1w68_A:0.0886700000):0.1178870000):0.8220730000):0.3827160000	((2inc_B:1.0662500000	(2inp_C:0.9590230000	1mty_B:1.6926820000):0.3886110000):0.5220850000	(1mty_D:1.6580610000	3dhg_A:1.1519990000):0.9338900000):0.3068290000):0.1486240000	(((2uw1_A:0.0000010000	2uw1_B:0.0000010000):0.1824810000	1afr_A:0.1234510000):0.9157160000	1za0_A:1.8885510000):0.8435620000):0.1059210000	3ee4_A:0.9988390000):0.4930210000):0.5571110000):0.2649490000):0.3008750000):0.1748710000):0.1494710000	((1qgh_A:0.3293280000	2ux1_A:0.4800660000):0.2558090000	(1ji4_A:0.4744000000	2fjc_A:0.5017790000):0.2430810000):0.1042240000):0.1108430000);
(1ji5_A:0.2131000000	(1jig_A:0.1971660000	(((1qgh_A:0.4456490000	2ux1_A:0.4825390000):0.2174150000	(1ji4_A:0.4313910000	2fjc_A:0.5575650000):0.2411340000):0.1257230000	(((((1dps_A:0.0000010000	1jts_A:0.0000010000):0.3552990000	1o9r_A:0.2533160000):0.2480750000	1uvh_A:0.7487550000):0.3084370000	(1tjo_A:0.0000010000	1tk6_A:0.0000010000):0.8060250000):0.1511360000	((2fzf_A:1.5726050000	2vzb_A:0.6854390000):0.1968730000	((((((1bcf_A:0.0000010000	3e1q_A:0.0000010000):0.1743430000	2fkz_A:0.1057410000):0.1544180000	1jgc_A:0.3031010000):0.6084800000	(((1lko_A:0.6066240000	1yuz_A:0.9723420000):0.4171990000	3qhb_A:0.7567630000):0.9653110000	((((((1lb3_A:0.0393160000	2za7_A:0.0921320000):0.2826040000	1bg7_A:0.1177670000):0.1123450000	1r03_A:0.0995790000):0.2078470000	(1z6o_A:0.9340890000	1z6o_M:0.7961200000):0.3597980000):0.2325910000	3e6s_A:0.8074280000):0.1258120000	((1eum_A:0.3015160000	1krq_A:0.3834020000):0.3711990000	(2jd7_A:0.2339460000	1vlg_A:0.2872970000):0.0881240000):0.0821583000):0.4692720000):0.1373540000):0.2617470000	1nfv_A:0.6180020000):0.1270200000	(1otk_A:1.9041730000	(((((((1oqu_A:0.1875820000	1r2f_A:0.1697760000):0.0555751000	1uzr_A:0.0301590000):0.8931730000	1mxr_A:0.9618140000):0.3709290000	((1jk0_A:0.6231710000	2uw2_A:0.0612980000):0.0396630000	1w68_A:0.0251300000):0.9155070000):0.2969760000	3ee4_A:1.2416910000):0.2032630000	(((2uw1_A:0.0000010000	2uw1_B:0.0000010000):0.1621640000	1afr_A:0.0822950000):0.7270170000	1za0_A:1.3684620000):0.7966260000):0.1274720000	(2inc_B:1.1171070000	(2inp_C:1.0902520000	(1mty_B:2.3185260000	(1mty_D:1.4412220000	3dhg_A:1.2054830000):0.8434160000):0.0331349000):0.2275550000):0.6763670000):0.2140260000):0.8344090000):0.2315220000):0.1930400000):0.0911681000):0.1054120000):0.0804927000	(1n1q_A:0.2021490000	2chp_A:0.4557710000):0.0656596000);
(1ji5_A:0.1623600000	(1jig_A:0.1717210000	((2chp_A:0.4956900000	(((((1dps_A:0.0000010000	1jts_A:0.0000010000):0.4000480000	1o9r_A:0.2191170000):0.4117160000	1uvh_A:0.6316960000):0.1864110000	(1tjo_A:0.0000010000	1tk6_A:0.0000010000):0.7187680000):0.3015870000	((2fzf_A:1.4037460000	2vzb_A:0.6916220000):0.3077750000	(((((1bcf_A:0.0000010000	3e1q_A:0.0000010000):0.2509620000	2fkz_A:0.1218510000):0.0952481000	1jgc_A:0.4278800000):0.4680940000	1nfv_A:0.8725810000):0.1338690000	((((1lko_A:0.6751350000	1yuz_A:1.4772250000):0.2950810000	3qhb_A:0.9067870000):0.5491880000	((1otk_A:1.8220950000	(((2inc_B:1.0465530000	1mty_B:2.2462680000):0.1474380000	2inp_C:1.1283490000):0.4159670000	(1mty_D:1.1891510000	3dhg_A:1.0967450000):0.4533720000):0.5379750000):0.3140750000	((((((1oqu_A:0.1796510000	1uzr_A:0.0870910000):0.0779539000	1r2f_A:0.1502570000):0.7711140000	1mxr_A:0.8847930000):0.2423830000	((1jk0_A:0.5903150000	2uw2_A:0.0630360000):0.0436519000	1w68_A:0.0465750000):0.9500030000):0.6870830000	(((2uw1_A:0.0000010000	2uw1_B:0.0000010000):0.2463900000	1afr_A:0.0733990000):0.8706740000	1za0_A:1.7732220000):0.4535700000):0.1029590000	3ee4_A:1.2520550000):0.2163790000):0.7761450000):0.1106690000	((((1lb3_A:0.1199980000	2za7_A:0.1153650000):0.2304320000	(1bg7_A:0.1661250000	1r03_A:0.1878820000):0.1038250000):0.2737160000	(1z6o_A:1.0700420000	1z6o_M:0.5864800000):0.2091670000):0.2253310000	((((1eum_A:0.3334940000	1krq_A:0.4414990000):0.3664170000	2jd7_A:0.2120850000):0.0398295000	1vlg_A:0.3158890000):0.1004040000	3e6s_A:1.0308070000):0.2019700000):0.3354690000):0.1410680000):0.1574690000):0.3167920000):0.1108900000):0.1212320000	((1qgh_A:0.3100430000	2ux1_A:0.5300070000):0.3464740000	(1ji4_A:0.4423530000	2fjc_A:0.5993840000):0.1757560000):0.1015090000):0.1531230000):0.1048320000	1n1q_A:0.3478700000);
(1ji5_A:0.2741420000	(1jig_A:0.1643390000	((2chp_A:0.4334120000	(((((1dps_A:0.0000010000	1jts_A:0.0000010000):0.4278790000	1o9r_A:0.2742560000):0.3950630000	1uvh_A:0.5997290000):0.2649180000	(1tjo_A:0.0000010000	1tk6_A:0.0000020000):0.8595570000):0.0868215000	(((2fzf_A:1.8441430000	(1otk_A:2.0614940000	(((((((1oqu_A:0.1877440000	1r2f_A:0.1979060000):0.0355158000	1uzr_A:0.0325660000):0.7155110000	1mxr_A:0.9662240000):0.3796150000	((1jk0_A:0.6482910000	2uw2_A:0.0479050000):0.0513301000	1w68_A:0.0305350000):0.8225510000):0.4093600000	3ee4_A:1.0755490000):0.2390240000	(2inc_B:1.3293370000	((2inp_C:1.1241640000	1mty_B:2.4615280000):0.1355110000	(1mty_D:1.2827070000	3dhg_A:1.2855050000):0.4498230000):0.1675240000):0.6889640000):0.2600140000	(((2uw1_A:0.0000010000	2uw1_B:0.0000010000):0.2008790000	1afr_A:0.0679770000):1.0449900000	1za0_A:1.7172350000):0.4696310000):0.3431510000):0.4290210000):0.0902131000	(((((1bcf_A:0.0000010000	3e1q_A:0.0000010000):0.2070880000	2fkz_A:0.0894950000):0.1493830000	1jgc_A:0.3403680000):0.3369820000	((1lko_A:0.9465340000	(1yuz_A:1.0496590000	3qhb_A:0.8381700000):0.2387950000):0.8020130000	((((((1lb3_A:0.0270090000	2za7_A:0.1141750000):0.3523140000	1bg7_A:0.1324340000):0.0922161000	1r03_A:0.1544870000):0.2223030000	3e6s_A:0.8607610000):0.1475430000	(1z6o_A:1.1426860000	1z6o_M:0.7063600000):0.2191040000):0.1433900000	((1eum_A:0.3007330000	1krq_A:0.2783970000):0.3196740000	(2jd7_A:0.2157210000	1vlg_A:0.3192660000):0.1197550000):0.1758600000):0.3752820000):0.1368840000):0.2936260000	1nfv_A:0.8863060000):0.1390650000):0.1049410000	2vzb_A:0.7830440000):0.4849350000):0.1474430000):0.0588094000	((1qgh_A:0.2620560000	2ux1_A:0.4221610000):0.3499540000	(1ji4_A:0.5955850000	2fjc_A:0.5161920000):0.1422600000):0.1068910000):0.0903408000):0.0668570000	1n1q_A:0.3866420000);
(1ji5_A:0.3148580000	(1jig_A:0.1658180000	((2chp_A:0.5012820000	(((((1dps_A:0.0000010000	1jts_A:0.0000010000):0.5285630000	1o9r_A:0.2971360000):0.3332610000	1uvh_A:0.8943790000):0.4059490000	(1tjo_A:0.0000010000	1tk6_A:0.0000010000):0.8619950000):0.2335770000	((2fzf_A:1.6596750000	2vzb_A:0.6184910000):0.3446650000	((((((1bcf_A:0.0000010000	3e1q_A:0.0000010000):0.1771620000	2fkz_A:0.1275140000):0.2929620000	1jgc_A:0.2171410000):0.4958440000	(((1lko_A:0.6921420000	1yuz_A:0.8932920000):0.5780330000	3qhb_A:0.6250590000):0.7429760000	((((((1lb3_A:0.0999150000	2za7_A:0.1038580000):0.3370720000	1bg7_A:0.0872510000):0.0805034000	1r03_A:0.1049190000):0.2139380000	(1z6o_A:1.0818730000	1z6o_M:0.6356600000):0.3792780000):0.2749440000	3e6s_A:0.7018840000):0.2288460000	((1eum_A:0.3624870000	1krq_A:0.3745310000):0.3027940000	(2jd7_A:0.2117670000	1vlg_A:0.3762650000):0.0999725000):0.1519180000):0.3500300000):0.2668780000):0.2441240000	1nfv_A:0.8750090000):0.1712460000	(1otk_A:2.0637850000	((((((((1oqu_A:0.1776570000	1r2f_A:0.2161800000):0.0476872000	1uzr_A:0.0391780000):0.9984500000	1mxr_A:1.0554490000):0.3629030000	((1jk0_A:0.5884610000	2uw2_A:0.0694470000):0.0500681000	1w68_A:0.0299600000):0.8521770000):0.4466020000	(((2inc_B:1.3451200000	2inp_C:0.9361080000):0.2911470000	1mty_B:2.4502910000):0.4100720000	(1mty_D:1.4642550000	3dhg_A:1.0908030000):0.4324840000):0.7453560000):0.2687540000	3ee4_A:1.2702030000):0.2028890000	((2uw1_A:0.0000010000	2uw1_B:0.0000010000):0.2049150000	1afr_A:0.0883210000):1.6196000000):0.2250140000	1za0_A:2.1823840000):0.3233200000):0.6834390000):0.1393460000):0.4653890000):0.1191710000):0.1004250000	((1qgh_A:0.4114830000	2ux1_A:0.4822570000):0.5164280000	(1ji4_A:0.6408840000	2fjc_A:0.6416550000):0.1839730000):0.1700200000):0.1739460000):0.0446805000	1n1q_A:0.3844880000);
(1ji5_A:0.3140190000	(1jig_A:0.1664980000	((2chp_A:0.4481290000	(((((1dps_A:0.0000010000	1jts_A:0.0000010000):0.3380540000	1o9r_A:0.3179610000):0.5371860000	1uvh_A:0.8267300000):0.2122850000	(1tjo_A:0.0000010000	1tk6_A:0.0000010000):0.9148970000):0.1319210000	((2fzf_A:2.4760770000	2vzb_A:0.7322340000):0.3172420000	((((((1bcf_A:0.0000010000	3e1q_A:0.0000010000):0.2008920000	2fkz_A:0.1059620000):0.0773738000	1jgc_A:0.3831490000):0.5906500000	(((1lko_A:0.6967040000	1yuz_A:1.3234360000):0.3732040000	3qhb_A:0.7867030000):0.7048900000	((((((((1lb3_A:0.0551780000	2za7_A:0.0986090000):0.3426810000	1bg7_A:0.1218310000):0.1034850000	1r03_A:0.1062600000):0.3781790000	3e6s_A:0.7981570000):0.1846210000	(1z6o_A:1.5224450000	1z6o_M:0.5499790000):0.3318760000):0.1910280000	(2jd7_A:0.3183430000	1vlg_A:0.3391300000):0.1575010000):0.1777520000	1krq_A:0.3413210000):0.1152740000	1eum_A:0.3088170000):0.4227960000):0.1409590000):0.1943260000	1nfv_A:0.6008840000):0.1270130000	(1otk_A:1.8133320000	(((((((1oqu_A:0.1756100000	1uzr_A:0.0672410000):0.0615871000	1r2f_A:0.1316700000):0.7802660000	1mxr_A:1.0770070000):0.1572110000	(1jk0_A:0.3831020000	(2uw2_A:0.0658940000	1w68_A:0.0583860000):0.2110190000):0.8223570000):0.3513640000	3ee4_A:0.9261890000):0.3899450000	(((2uw1_A:0.0000010000	2uw1_B:0.0000010000):0.1289240000	1afr_A:0.1329190000):0.9067350000	1za0_A:1.5606700000):0.6503730000):0.2198700000	((2inc_B:1.0473300000	(2inp_C:1.1717620000	1mty_B:2.2831190000):0.1548420000):0.3972850000	(1mty_D:1.4607040000	3dhg_A:1.1671900000):0.5660620000):0.3361820000):0.3672190000):0.8119400000):0.2278890000):0.2962910000):0.2005950000):0.0329191000	(((1qgh_A:0.5707780000	2ux1_A:0.6648710000):0.2642640000	2fjc_A:0.6475120000):0.0704112000	1ji4_A:0.5877470000):0.1435880000):0.1315970000):0.0911393000	1n1q_A:0.3327310000);
(1ji5_A:0.2087570000	(1jig_A:0.2078530000	(((2chp_A:0.3452160000	(((((1dps_A:0.0000010000	1jts_A:0.0000010000):0.3243580000	1o9r_A:0.1970420000):0.3037920000	1uvh_A:0.8465200000):0.2353490000	(1tjo_A:0.0000010000	1tk6_A:0.0000010000):0.9098560000):0.2476140000	((2fzf_A:2.0615430000	((((((1bcf_A:0.0000010000	3e1q_A:0.0000010000):0.2577140000	2fkz_A:0.1034040000):0.2281270000	1jgc_A:0.3498680000):0.4274840000	(((1lko_A:0.7553910000	1yuz_A:1.0914310000):0.6236220000	3qhb_A:0.9873220000):0.7578590000	((((((1lb3_A:0.0768280000	2za7_A:0.1137520000):0.1957810000	(1bg7_A:0.1450270000	1r03_A:0.1748710000):0.0587148000):0.2183000000	(1z6o_A:1.0547150000	1z6o_M:0.8356610000):0.2237640000):0.2799800000	3e6s_A:0.8599130000):0.1464360000	(2jd7_A:0.1741990000	1vlg_A:0.3849100000):0.2078200000):0.0471209000	(1eum_A:0.3979460000	1krq_A:0.2993670000):0.1790770000):0.4325920000):0.1076890000):0.1423830000	1nfv_A:0.6393040000):0.2070100000	(1otk_A:1.4711580000	((((((((1oqu_A:0.1583880000	1uzr_A:0.0749690000):0.0726437000	1r2f_A:0.1295760000):0.7048080000	3ee4_A:1.4079190000):0.3025770000	1mxr_A:1.1874060000):0.2816590000	((1jk0_A:0.5837140000	2uw2_A:0.0738410000):0.0335668000	1w68_A:0.0211580000):1.0703700000):0.6305230000	(2inc_B:1.1682990000	(2inp_C:0.7556000000	1mty_B:2.3940880000):0.0820010000):0.5974110000):0.1603820000	(1mty_D:1.0354060000	3dhg_A:1.2135780000):0.7317630000):0.1775990000	(((2uw1_A:0.0000010000	2uw1_B:0.0000010000):0.1602760000	1afr_A:0.1161210000):1.1842700000	1za0_A:2.0488550000):0.6731010000):0.5667790000):0.8806200000):0.1259930000):0.1569030000	2vzb_A:0.8718240000):0.2852030000):0.1002280000):0.0813011000	(1qgh_A:0.3143760000	2ux1_A:0.5761650000):0.3985270000):0.0944790000	(1ji4_A:0.4482340000	2fjc_A:0.5125780000):0.2481820000):0.0779844000):0.0341290000	1n1q_A:0.3272990000);
(1ji5_A:0.2166320000	(1jig_A:0.1714400000	(1n1q_A:0.2931870000	((2chp_A:0.4392750000	((((1dps_A:0.0000010000	1jts_A:0.0000010000):0.3571870000	1o9r_A:0.2136520000):0.5034940000	(1uvh_A:0.9954110000	(1tjo_A:0.0000010000	1tk6_A:0.0000010000):0.6691420000):0.1281080000):0.2988770000	((2fzf_A:2.1229160000	2vzb_A:0.5775160000):0.4258880000	((((((1bcf_A:0.0000010000	3e1q_A:0.0000010000):0.2020110000	2fkz_A:0.1015720000):0.1558460000	1jgc_A:0.3367650000):0.4322370000	(((1lko_A:0.8592840000	1yuz_A:0.8679580000):0.5714750000	3qhb_A:0.8053290000):0.6279940000	(((((1lb3_A:0.0634310000	2za7_A:0.1021950000):0.2187840000	(1bg7_A:0.1319760000	1r03_A:0.2463890000):0.0532114000):0.2129220000	(1z6o_A:1.1130130000	1z6o_M:0.5887720000):0.3241080000):0.2097100000	3e6s_A:0.8437000000):0.1725240000	((1eum_A:0.3392060000	1krq_A:0.4115360000):0.1807450000	(2jd7_A:0.1997730000	1vlg_A:0.4017140000):0.1747380000):0.0848416000):0.4657320000):0.1662820000):0.2615070000	1nfv_A:0.6248860000):0.1221680000	(1otk_A:1.6292510000	(((((((1oqu_A:0.1878780000	1uzr_A:0.0552820000):0.1017040000	1r2f_A:0.1224620000):0.6636940000	1mxr_A:1.3090640000):0.1898030000	(1jk0_A:0.5007620000	(2uw2_A:0.0532510000	1w68_A:0.0873230000):0.1291830000):0.7141870000):0.5796430000	3ee4_A:0.9961800000):0.3311450000	(((2uw1_A:0.0000010000	2uw1_B:0.0000010000):0.1797280000	1afr_A:0.1016700000):1.1025900000	1za0_A:1.8649460000):0.4857400000):0.1603490000	(((2inc_B:1.0101850000	2inp_C:1.0440320000):0.3306910000	1mty_B:1.9910440000):0.3548650000	(1mty_D:1.5497970000	3dhg_A:0.9381520000):0.5921080000):0.2581540000):0.4468700000):0.6078630000):0.2193640000):0.3621710000):0.0246510000):0.0767865000	(1ji4_A:0.5004360000	2fjc_A:0.6272690000):0.3175370000):0.1123220000):0.0810390000):0.1077810000	(1qgh_A:0.2320340000	2ux1_A:0.5937500000):0.4102960000);
(1ji5_A:0.3525460000	(1jig_A:0.0981440000	((2chp_A:0.4052960000	(((((1dps_A:0.0000010000	1jts_A:0.0000010000):0.3894700000	1o9r_A:0.3530680000):0.4198030000	1uvh_A:0.9474470000):0.2818930000	(1tjo_A:0.0000010000	1tk6_A:0.0000010000):0.8505850000):0.2895610000	((2fzf_A:2.2592780000	(((((((1bcf_A:0.0000010000	3e1q_A:0.0000010000):0.2017060000	2fkz_A:0.1411590000):0.1430260000	1jgc_A:0.3761090000):0.5119930000	1nfv_A:0.8353420000):0.2938860000	(((((1lb3_A:0.0442000000	2za7_A:0.1208630000):0.2817620000	1bg7_A:0.1304810000):0.0770033000	1r03_A:0.1272020000):0.3587660000	(1z6o_A:0.9965760000	1z6o_M:0.8864700000):0.2377560000):0.2772460000	(((1eum_A:0.3139680000	1krq_A:0.4035070000):0.0881589000	3e6s_A:0.8813830000):0.2098460000	(2jd7_A:0.1586070000	1vlg_A:0.3142180000):0.1190540000):0.1466970000):0.3171260000):0.0414629000	((1lko_A:0.7092820000	1yuz_A:1.0734910000):0.4662640000	3qhb_A:0.6974630000):0.5118520000):0.1316020000	(1otk_A:1.8402490000	(((((((1oqu_A:0.1769210000	1uzr_A:0.0859370000):0.0936596000	1r2f_A:0.1370690000):0.9628100000	1mxr_A:1.0550100000):0.3929320000	(1jk0_A:0.4654790000	(2uw2_A:0.0769950000	1w68_A:0.0630590000):0.1427290000):0.8191590000):0.3312210000	3ee4_A:1.1319720000):0.3786640000	(2inc_B:1.4542990000	((2inp_C:0.9196460000	1mty_B:2.2955950000):0.3094050000	(1mty_D:1.3150060000	3dhg_A:1.1599640000):0.4681090000):0.1820080000):0.5201990000):0.1850370000	(((2uw1_A:0.0000010000	2uw1_B:0.0000010000):0.1578400000	1afr_A:0.1261670000):0.7575100000	1za0_A:1.9094860000):0.5497510000):0.5214920000):0.4614110000):0.0910691000):0.2375670000	2vzb_A:0.9913380000):0.3660680000):0.1223100000):0.1204040000	((1qgh_A:0.5438860000	2ux1_A:0.5162300000):0.3881510000	(1ji4_A:0.5594940000	2fjc_A:0.5503640000):0.2169760000):0.1634450000):0.1183150000):0.0567793000	1n1q_A:0.4251720000);
(1ji5_A:0.2466130000	(1jig_A:0.1699830000	(1n1q_A:0.1996240000	(1qgh_A:0.3078120000	2ux1_A:0.5678970000):0.3713480000):0.0927391000):0.0570128000	((2chp_A:0.3849600000	(((((1dps_A:0.0000010000	1jts_A:0.0000010000):0.3981140000	1o9r_A:0.2524300000):0.3921380000	1uvh_A:0.6994420000):0.1909310000	(1tjo_A:0.0000010000	1tk6_A:0.0000010000):0.6675190000):0.2121680000	((((((2fzf_A:2.0255430000	((1otk_A:1.6632690000	((((((1oqu_A:0.1837260000	1r2f_A:0.2007200000):0.0418505000	1uzr_A:0.0533390000):0.7989690000	1mxr_A:0.9766700000):0.2203910000	(1jk0_A:0.4417090000	(2uw2_A:0.0600880000	1w68_A:0.0788070000):0.1120490000):0.9854220000):0.3338800000	3ee4_A:1.1914280000):0.1901380000	(((2inc_B:1.0849130000	1mty_B:2.4651460000):0.1683320000	2inp_C:1.2031840000):0.2634950000	(1mty_D:1.4101680000	3dhg_A:1.0426730000):0.8345940000):0.7453520000):0.4182380000):0.2290720000	(((2uw1_A:0.0000010000	2uw1_B:0.0000010000):0.2477220000	1afr_A:0.0100640000):1.2930400000	1za0_A:1.9123700000):0.3657590000):0.5736710000):0.0587985000	(1lko_A:0.9027430000	(1yuz_A:0.9094370000	3qhb_A:0.9117590000):0.3329200000):0.7042050000):0.1256960000	((((((1lb3_A:0.0837580000	2za7_A:0.0962210000):0.1862510000	1bg7_A:0.1029760000):0.0734872000	1r03_A:0.1358290000):0.2245370000	1z6o_A:1.2654780000):0.1538330000	1z6o_M:0.6599480000):0.2157070000	(((1eum_A:0.2983130000	1krq_A:0.2889160000):0.1416240000	3e6s_A:0.8194850000):0.1553330000	(2jd7_A:0.1983200000	1vlg_A:0.4205700000):0.1305590000):0.1468730000):0.3610420000):0.1088000000	(((1bcf_A:0.0000010000	3e1q_A:0.0000010000):0.2165180000	2fkz_A:0.1238950000):0.1903540000	1jgc_A:0.2221860000):0.5436470000):0.2241080000	1nfv_A:0.7615970000):0.3149250000	2vzb_A:1.0392620000):0.3385350000):0.1119800000):0.0676135000	(1ji4_A:0.4492900000	2fjc_A:0.6646000000):0.2435210000):0.1469740000);
(1ji5_A:0.3159660000	1jig_A:0.2391590000	(1n1q_A:0.3815870000	((2chp_A:0.4226410000	(1qgh_A:0.4539800000	2ux1_A:0.4793640000):0.3694920000):0.0491335000	((1ji4_A:0.4732300000	2fjc_A:0.6163850000):0.2030170000	(((((1dps_A:0.0000010000	1jts_A:0.0000010000):0.4021070000	1o9r_A:0.3325170000):0.4107460000	1uvh_A:0.8178090000):0.3026920000	(1tjo_A:0.0000010000	1tk6_A:0.0000010000):0.8575490000):0.1444350000	(((2fzf_A:2.2609820000	2vzb_A:0.3712530000):0.5665990000	(1otk_A:1.5844980000	(((((((1oqu_A:0.1622790000	1uzr_A:0.0578770000):0.0847861000	1r2f_A:0.1063320000):0.9741200000	1mxr_A:0.9648330000):0.1526310000	(1jk0_A:0.4169300000	(2uw2_A:0.0735140000	1w68_A:0.0524660000):0.1186750000):0.6437860000):0.5224250000	3ee4_A:0.9948680000):0.4331860000	(((2uw1_A:0.0000010000	2uw1_B:0.0000010000):0.2165490000	1afr_A:0.0683060000):1.0147200000	1za0_A:1.7937520000):0.5900380000):0.1723930000	(((2inc_B:0.8653620000	1mty_B:2.1312690000):0.4180650000	2inp_C:1.0303470000):0.4434730000	(1mty_D:1.2450930000	3dhg_A:1.3848460000):0.4048160000):0.4646270000):0.2573870000):0.6745740000):0.1407610000	(((((1bcf_A:0.0000010000	3e1q_A:0.0000010000):0.1061250000	2fkz_A:0.2178200000):0.1927590000	1jgc_A:0.2767370000):0.4537570000	(((1lko_A:0.9425480000	1yuz_A:0.7498750000):0.7139390000	3qhb_A:0.8109980000):0.7585660000	(((((1lb3_A:0.0755140000	2za7_A:0.0750620000):0.2264740000	(1bg7_A:0.1181940000	1r03_A:0.2053870000):0.0343835000):0.2389590000	(1z6o_A:1.2843770000	1z6o_M:0.6632150000):0.2041100000):0.2008170000	3e6s_A:0.7890980000):0.0908622000	((1eum_A:0.1809080000	1krq_A:0.4445620000):0.2830760000	(2jd7_A:0.2443460000	1vlg_A:0.2701820000):0.1536110000):0.0816921000):0.3232500000):0.1661750000):0.1953870000	1nfv_A:0.8201400000):0.1856000000):0.2991140000):0.1506030000):0.1463670000):0.0712485000):0.0182722000);
(1ji5_A:0.2755060000	1jig_A:0.1310670000	((1n1q_A:0.2272050000	((1qgh_A:0.4009720000	2ux1_A:0.3779600000):0.2932450000	(1ji4_A:0.5848310000	2fjc_A:0.4632360000):0.1616010000):0.1872420000):0.1151140000	(2chp_A:0.4330640000	(((((1dps_A:0.0000010000	1jts_A:0.0000010000):0.2551730000	1uvh_A:0.9197980000):0.2406910000	1o9r_A:0.2095920000):0.4993840000	(1tjo_A:0.0000010000	1tk6_A:0.0000010000):0.8043960000):0.2680690000	((2fzf_A:2.1319320000	2vzb_A:0.3923190000):0.6930000000	((((((1bcf_A:0.0000010000	3e1q_A:0.0000010000):0.1794380000	2fkz_A:0.1245760000):0.1519890000	1jgc_A:0.2452000000):0.5278610000	(((1lko_A:1.0375830000	1yuz_A:0.7187920000):0.4405530000	3qhb_A:0.6286450000):0.8690050000	((((((1lb3_A:0.0540080000	2za7_A:0.1003470000):0.2871870000	1bg7_A:0.1096380000):0.1651990000	1r03_A:0.1041820000):0.2725480000	(1z6o_A:0.9619460000	1z6o_M:0.7014160000):0.3933840000):0.1741790000	3e6s_A:0.7226530000):0.1104180000	((1eum_A:0.2544110000	1krq_A:0.3293820000):0.2700180000	(2jd7_A:0.2060030000	1vlg_A:0.2469240000):0.1351580000):0.1989790000):0.2673570000):0.2478640000):0.2502310000	1nfv_A:0.5844500000):0.1374780000	(1otk_A:1.8728160000	(((((((1oqu_A:0.1764250000	1uzr_A:0.0789870000):0.0832120000	1r2f_A:0.1219170000):0.8810350000	1mxr_A:0.9030930000):0.2028600000	(1jk0_A:0.4230800000	(2uw2_A:0.0756570000	1w68_A:0.0788290000):0.1945650000):0.7372100000):0.4920180000	3ee4_A:1.0421510000):0.2591340000	((2inc_B:1.1924950000	(2inp_C:1.0944690000	1mty_B:1.9171920000):0.1781430000):0.2697110000	(1mty_D:1.4877970000	3dhg_A:1.1075100000):0.6076920000):0.5296020000):0.1481350000	(((2uw1_A:0.0000010000	2uw1_B:0.0000010000):0.1748030000	1afr_A:0.0978520000):1.1199100000	1za0_A:1.4325560000):0.6029080000):0.3669500000):0.5393660000):0.1426010000):0.2919400000):0.1211000000):0.0983110000):0.0264390000);
(1ji5_A:0.2674500000	(1jig_A:0.2504730000	((2chp_A:0.4553960000	(((((1dps_A:0.0000010000	1jts_A:0.0000010000):0.4421550000	1o9r_A:0.2172190000):0.3470440000	1uvh_A:0.7486440000):0.3951180000	(1tjo_A:0.0000010000	1tk6_A:0.0000010000):0.7422690000):0.1666050000	(((2fzf_A:1.7044960000	2vzb_A:0.9739470000):0.1645330000	((((((1bcf_A:0.0000010000	3e1q_A:0.0000010000):0.2023580000	2fkz_A:0.0868110000):0.1525990000	1jgc_A:0.4373580000):0.4268710000	(((((1lb3_A:0.0911820000	2za7_A:0.0952370000):0.3340400000	1bg7_A:0.1283010000):0.1065600000	1r03_A:0.1376350000):0.3609270000	(1z6o_A:1.2139280000	1z6o_M:0.6175670000):0.3578680000):0.1586310000	(((1eum_A:0.3451030000	1krq_A:0.3508850000):0.2061710000	3e6s_A:0.9092320000):0.1082860000	(2jd7_A:0.1911760000	1vlg_A:0.4237040000):0.0828956000):0.1889140000):0.4283010000):0.1468800000	((1lko_A:0.4511440000	1yuz_A:1.1262450000):0.4705190000	3qhb_A:0.5778400000):0.6333740000):0.0822741000	((1otk_A:2.3743570000	(((2uw1_A:0.0000010000	2uw1_B:0.0000010000):0.1151580000	1afr_A:0.1625340000):0.9727130000	1za0_A:1.4403720000):0.3968530000):0.1436920000	((((((1oqu_A:0.1997840000	1r2f_A:0.1945380000):0.0470023000	1uzr_A:0.0311840000):0.7538680000	1mxr_A:0.9891700000):0.4020630000	(1jk0_A:0.4355290000	(2uw2_A:0.0782990000	1w68_A:0.0664180000):0.1693030000):0.7358970000):0.3810940000	((2inc_B:1.2384410000	(2inp_C:1.2751290000	1mty_B:2.3098820000):0.2113360000):0.4730430000	(1mty_D:1.4751200000	3dhg_A:0.9761640000):0.5411040000):0.4125390000):0.3893400000	3ee4_A:1.0031390000):0.2497490000):0.7307800000):0.1041210000):0.1905470000	1nfv_A:0.6395870000):0.3639800000):0.1151340000):0.0730808000	((1qgh_A:0.3121690000	2ux1_A:0.5275230000):0.2872070000	(1ji4_A:0.5521000000	2fjc_A:0.4874980000):0.2683890000):0.1084690000):0.1100010000):0.0457901000	1n1q_A:0.2789280000);
(1ji5_A:0.3675830000	(1jig_A:0.1360900000	((2chp_A:0.4362650000	(((((1dps_A:0.0000010000	1jts_A:0.0000010000):0.3893520000	1o9r_A:0.2927530000):0.3270820000	1uvh_A:0.9489540000):0.1950460000	(1tjo_A:0.0000010000	1tk6_A:0.0000010000):0.8366090000):0.1518370000	(((2fzf_A:1.8245720000	2vzb_A:0.5142000000):0.5124100000	((((((1bcf_A:0.0000010000	3e1q_A:0.0000010000):0.1664810000	2fkz_A:0.1226580000):0.0919361000	1jgc_A:0.2094700000):0.5183470000	((((((1lb3_A:0.0950850000	2za7_A:0.1125370000):0.2734470000	1bg7_A:0.1634440000):0.1108730000	1r03_A:0.1240940000):0.1733720000	3e6s_A:0.9266950000):0.2348640000	(1z6o_A:1.1475420000	1z6o_M:0.6774980000):0.2161320000):0.1012900000	((1eum_A:0.3236430000	1krq_A:0.3220430000):0.1501930000	(2jd7_A:0.2166690000	1vlg_A:0.4008010000):0.1320540000):0.1293540000):0.4156570000):0.1414290000	((1lko_A:0.9323440000	1yuz_A:0.8913240000):0.6130850000	3qhb_A:0.5688460000):0.8248780000):0.1578840000	((1otk_A:1.6203900000	(((2uw1_A:0.0000010000	2uw1_B:0.0000010000):0.1063360000	1afr_A:0.1234350000):1.1867100000	1za0_A:1.1390220000):0.4470570000):0.2024880000	(((((1oqu_A:0.1614170000	1uzr_A:0.0668820000):0.1011880000	1r2f_A:0.1208900000):0.7156650000	(1mxr_A:1.0741440000	((1jk0_A:0.5894850000	2uw2_A:0.0619510000):0.0524359000	1w68_A:0.0399870000):0.8394470000):0.2590580000):0.4146100000	((2inc_B:1.1669290000	(2inp_C:1.1942840000	1mty_B:1.6357870000):0.2199820000):0.3273550000	(1mty_D:1.0806460000	3dhg_A:1.3197880000):0.4805550000):0.5597180000):0.2049370000	3ee4_A:1.0215160000):0.3343900000):0.7363460000):0.1081130000):0.1142850000	1nfv_A:0.6996620000):0.3615480000):0.1265190000):0.1200460000	((1qgh_A:0.3735760000	2ux1_A:0.5209220000):0.2130730000	(1ji4_A:0.5718100000	2fjc_A:0.5069130000):0.1333810000):0.1473170000):0.1007500000):0.0291980000	1n1q_A:0.3023380000);
(1ji5_A:0.2417820000	(1jig_A:0.2115450000	1n1q_A:0.3036400000):0.0609886000	((2chp_A:0.4465850000	(((((1dps_A:0.0000010000	1jts_A:0.0000010000):0.3472610000	1o9r_A:0.2273420000):0.4504700000	1uvh_A:0.7206140000):0.2185370000	(1tjo_A:0.0000010000	1tk6_A:0.0000010000):1.0667100000):0.1535060000	((2fzf_A:1.9959650000	2vzb_A:0.6300180000):0.5585080000	((((((1bcf_A:0.0000010000	3e1q_A:0.0000010000):0.2162980000	2fkz_A:0.1116940000):0.1071130000	1jgc_A:0.3390630000):0.4990600000	(((1lko_A:0.6259550000	1yuz_A:1.0229810000):0.3244790000	3qhb_A:0.6690240000):1.0738600000	(((((((1lb3_A:0.0900790000	2za7_A:0.1237490000):0.2953640000	1bg7_A:0.1084360000):0.0649707000	1r03_A:0.1143790000):0.1795030000	(1z6o_A:1.1378840000	1z6o_M:0.7245300000):0.2325840000):0.2520660000	3e6s_A:0.6293590000):0.1787870000	(1eum_A:0.2966560000	1krq_A:0.3513090000):0.3565310000):0.0604860000	(2jd7_A:0.1843270000	1vlg_A:0.3738120000):0.0956366000):0.4164050000):0.0651393000):0.1344860000	(((1otk_A:1.8522110000	((2inc_B:1.2236270000	(1mty_D:1.2213380000	3dhg_A:1.3639560000):0.4941770000):0.2172640000	(2inp_C:0.8160450000	1mty_B:2.2343230000):0.1703340000):0.6194640000):0.2723220000	(((2uw1_A:0.0000010000	2uw1_B:0.0000010000):0.2052470000	1afr_A:0.0824360000):1.1414900000	1za0_A:1.4342130000):0.7208160000):0.1650430000	(((((1oqu_A:0.1979270000	1r2f_A:0.1861780000):0.0559438000	1uzr_A:0.0123030000):0.8286090000	(1jk0_A:0.3941980000	(2uw2_A:0.0873870000	1w68_A:0.0613540000):0.1293030000):0.8484110000):0.1300160000	1mxr_A:1.0914740000):0.4074700000	3ee4_A:1.0524700000):0.2098210000):1.0919600000):0.1212800000	1nfv_A:0.6767580000):0.2858710000):0.4047520000):0.1905190000):0.0821245000	((1qgh_A:0.2613260000	2ux1_A:0.7247600000):0.3089260000	(1ji4_A:0.6158730000	2fjc_A:0.7065150000):0.2063830000):0.1276450000):0.1509520000);
```
