## Supplementary material for "Tertiary-interaction characters enable fast, model-based structural phylogenetics beyond the twilight zone": 53fer.fasta.ufboot (part 2 of 2)

```
(1ji5_A:0.2504680000	(1jig_A:0.2092030000	((2chp_A:0.4305440000	(((1ji4_A:0.5611990000	2fjc_A:0.5545290000):0.0906889000	((((1dps_A:0.0000010000	1jts_A:0.0000010000):0.4488500000	1o9r_A:0.2774340000):0.4016560000	1uvh_A:0.7883820000):0.1674260000	(1tjo_A:0.0000010000	1tk6_A:0.0000010000):0.9011450000):0.4051670000):0.1084440000	(((2fzf_A:2.6430170000	((((1bcf_A:0.0000010000	3e1q_A:0.0000010000):0.2264700000	2fkz_A:0.1229530000):0.1253620000	1jgc_A:0.4678930000):0.4822880000	(((1lko_A:0.7914860000	1yuz_A:1.3061750000):0.7228270000	3qhb_A:0.6577170000):0.8259980000	((((((1lb3_A:0.0707670000	2za7_A:0.1201050000):0.2016060000	1bg7_A:0.1075210000):0.1024470000	1r03_A:0.1594500000):0.2127210000	(1z6o_A:0.9895630000	1z6o_M:0.7448870000):0.2413110000):0.2175700000	(((1eum_A:0.4435940000	1krq_A:0.3553950000):0.2490960000	3e6s_A:0.9338530000):0.1054290000	(2jd7_A:0.2513850000	1vlg_A:0.3481620000):0.1176460000):0.2363340000):0.2600870000	(1otk_A:1.6259910000	(((((((1oqu_A:0.1982870000	1r2f_A:0.2423660000):0.1179330000	1uzr_A:0.0000030000):1.2406200000	1mxr_A:1.0360070000):0.2323700000	(1jk0_A:0.4139790000	(2uw2_A:0.0877870000	1w68_A:0.0464870000):0.1258730000):0.6947130000):0.3666340000	3ee4_A:1.1687250000):0.5856430000	(((2uw1_A:0.0000010000	2uw1_B:0.0000010000):0.1510560000	1afr_A:0.0860190000):1.0666700000	1za0_A:1.6780800000):0.8406690000):0.2431550000	(((2inc_B:1.1431420000	(1mty_D:1.7108180000	3dhg_A:1.0972400000):0.5403290000):0.2657410000	1mty_B:2.2946970000):0.0573936000	2inp_C:1.3636070000):0.5267510000):0.4703140000):0.9260090000):0.1424100000):0.2077380000):0.0634589000):0.1582910000	1nfv_A:0.7721250000):0.3720940000	2vzb_A:0.9184950000):0.2835150000):0.0931614000):0.1329430000	(1qgh_A:0.3395680000	2ux1_A:0.5349500000):0.3859800000):0.1462090000):0.0137347000	1n1q_A:0.4271800000);
(1ji5_A:0.1918530000	(1jig_A:0.1589050000	((2chp_A:0.4245830000	(((((1dps_A:0.0000010000	1jts_A:0.0000010000):0.3985930000	1o9r_A:0.2964030000):0.3778070000	1uvh_A:0.6738540000):0.2244890000	(1tjo_A:0.0000010000	1tk6_A:0.0000010000):0.7206480000):0.1952050000	(((((2fzf_A:1.9174020000	(1lko_A:0.9124220000	(1yuz_A:1.2833760000	3qhb_A:0.9495310000):0.1356210000):0.4247640000):0.2389530000	(1otk_A:1.9635730000	(((((1oqu_A:0.1745030000	1r2f_A:0.1906680000):0.0650485000	1uzr_A:0.0368470000):0.9579000000	1mxr_A:1.2051700000):0.2336250000	((1jk0_A:0.4326790000	(2uw2_A:0.0802710000	1w68_A:0.0649380000):0.2040670000):0.8487530000	((((2inc_B:1.2653640000	2inp_C:1.2395950000):0.2532060000	1mty_B:1.7018320000):0.3217750000	(1mty_D:1.5866150000	3dhg_A:0.7664120000):0.5466060000):0.4575880000	(((2uw1_A:0.0000010000	2uw1_B:0.0000010000):0.2311920000	1afr_A:0.0662480000):0.8927530000	1za0_A:1.7502700000):0.7614440000):0.2749090000):0.2834850000):0.2241400000	3ee4_A:1.0109520000):0.4153750000):0.7658020000):0.0985478000	((((1bcf_A:0.0000010000	3e1q_A:0.0000010000):0.2287660000	2fkz_A:0.1040350000):0.1510760000	1jgc_A:0.2654200000):0.4748210000	((((1lb3_A:0.0721360000	2za7_A:0.0955850000):0.2512780000	(1bg7_A:0.1234640000	1r03_A:0.2101550000):0.0665450000):0.2620300000	(1z6o_A:1.1077500000	1z6o_M:0.8498550000):0.2505090000):0.2061090000	((1eum_A:0.3151820000	1krq_A:0.3442010000):0.2383150000	(3e6s_A:0.9166020000	(2jd7_A:0.1784200000	1vlg_A:0.3283570000):0.0777389000):0.1269680000):0.2086930000):0.4100680000):0.1114770000):0.1101050000	1nfv_A:0.7460150000):0.2167060000	2vzb_A:0.8915190000):0.2983360000):0.1653060000):0.0750590000	((1qgh_A:0.4365740000	2ux1_A:0.5150020000):0.3301140000	(1ji4_A:0.4978120000	2fjc_A:0.4859070000):0.2305040000):0.1237610000):0.1482590000):0.0449982000	1n1q_A:0.3174380000);
(1ji5_A:0.3387640000	1jig_A:0.1429520000	(1n1q_A:0.3523140000	((2chp_A:0.5147610000	(((((1dps_A:0.0000010000	1jts_A:0.0000010000):0.3159610000	1o9r_A:0.3012440000):0.2478680000	1uvh_A:0.8018670000):0.2504690000	(1tjo_A:0.0000010000	1tk6_A:0.0000010000):0.8154260000):0.2327080000	((2fzf_A:2.3734680000	2vzb_A:0.3994270000):0.5480760000	(((((((1bcf_A:0.0000010000	3e1q_A:0.0000020000):0.2122810000	2fkz_A:0.1547690000):0.2417110000	1jgc_A:0.2528360000):0.3523490000	(((((1lb3_A:0.0749610000	2za7_A:0.0858810000):0.2858350000	1bg7_A:0.0970300000):0.1121270000	1r03_A:0.1570840000):0.1153090000	(1z6o_A:1.1070320000	1z6o_M:0.7865450000):0.2919210000):0.2953580000	(((1eum_A:0.3552290000	1krq_A:0.3111920000):0.2494460000	(2jd7_A:0.1852620000	1vlg_A:0.3477610000):0.1767250000):0.1321710000	3e6s_A:0.7495550000):0.1812750000):0.3581500000):0.0782736000	((1lko_A:0.9497060000	1yuz_A:0.9008480000):0.3405890000	3qhb_A:0.6931890000):1.2098400000):0.1876620000	(1otk_A:1.6468300000	((((((1oqu_A:0.1844150000	1uzr_A:0.0754980000):0.0940543000	1r2f_A:0.1386230000):0.8757070000	1mxr_A:1.4953240000):0.1472810000	((1jk0_A:0.3877830000	(2uw2_A:0.0539150000	1w68_A:0.0872320000):0.2188930000):0.6515050000	(((2inc_B:1.0459650000	1mty_B:1.7605990000):0.2371220000	2inp_C:1.2221410000):0.4011200000	(1mty_D:1.3425880000	3dhg_A:0.9289360000):0.6135580000):0.8054510000):0.3187440000):0.3887340000	3ee4_A:1.2069210000):0.4674790000	(((2uw1_A:0.0000010000	2uw1_B:0.0000010000):0.1895240000	1afr_A:0.1153050000):1.1050500000	1za0_A:1.4794780000):0.4197390000):0.4526270000):0.7718280000):0.0795722000	1nfv_A:0.7337920000):0.3122910000):0.2889240000):0.0716144000):0.1399640000	((1qgh_A:0.4135730000	2ux1_A:0.3819840000):0.4337750000	(1ji4_A:0.5953860000	2fjc_A:0.6632190000):0.0965450000):0.1235190000):0.0873440000):0.0434142000);
(1ji5_A:0.2442060000	(1jig_A:0.1559070000	(2chp_A:0.4436320000	(((1qgh_A:0.5215480000	2ux1_A:0.3988930000):0.1836320000	(1ji4_A:0.4950050000	2fjc_A:0.4334630000):0.2176170000):0.1843210000	(((((1dps_A:0.0000010000	1jts_A:0.0000010000):0.3657600000	1o9r_A:0.2549960000):0.3172540000	1uvh_A:0.8109350000):0.2714260000	(1tjo_A:0.0000010000	1tk6_A:0.0000010000):0.9156140000):0.2331630000	((2fzf_A:1.8760090000	2vzb_A:0.3501750000):0.5529090000	((((((1bcf_A:0.0000010000	3e1q_A:0.0000010000):0.2825310000	2fkz_A:0.0850160000):0.1517410000	1jgc_A:0.2690940000):0.4564530000	((1lko_A:0.6953840000	(1yuz_A:1.1874520000	3qhb_A:0.6046980000):0.3473070000):1.0194000000	(((((1lb3_A:0.0562580000	2za7_A:0.0679870000):0.2807510000	1bg7_A:0.0731240000):0.0948188000	1r03_A:0.1363410000):0.2824320000	(1z6o_A:1.1590340000	1z6o_M:0.5625150000):0.2710470000):0.2689010000	((1eum_A:0.2759970000	1krq_A:0.4004750000):0.1675600000	(3e6s_A:0.7932760000	(2jd7_A:0.2059620000	1vlg_A:0.4173460000):0.0478473000):0.0409366000):0.2570890000):0.3214060000):0.1000980000):0.2215030000	1nfv_A:0.8387380000):0.1040130000	(1otk_A:1.8875160000	(((((((1oqu_A:0.1757110000	1uzr_A:0.0818410000):0.0772076000	1r2f_A:0.1019970000):0.8324420000	1mxr_A:1.0478590000):0.1464940000	((1jk0_A:0.6251180000	2uw2_A:0.0553750000):0.0493921000	1w68_A:0.0288200000):0.9275290000):0.4938890000	3ee4_A:0.8977250000):0.3293950000	(((2inc_B:1.2949240000	2inp_C:0.9308800000):0.2991080000	1mty_B:2.2023090000):0.1987610000	(1mty_D:1.3913570000	3dhg_A:1.2364390000):0.4175760000):0.6568930000):0.3457800000	(((2uw1_A:0.0000010000	2uw1_B:0.0000010000):0.1303640000	1afr_A:0.0956190000):0.9517790000	1za0_A:1.7071740000):0.5891560000):0.3255810000):0.9033720000):0.1755210000):0.3010740000):0.0925658000):0.1157240000):0.1570380000):0.0732386000	1n1q_A:0.2890790000);
(1ji5_A:0.2008650000	(1jig_A:0.1430680000	(1n1q_A:0.2580130000	((2chp_A:0.3773030000	((((1dps_A:0.0000010000	1jts_A:0.0000010000):0.2238230000	1o9r_A:0.3118100000):0.2805360000	1uvh_A:0.7940760000):0.4061640000	((1tjo_A:0.0000010000	1tk6_A:0.0000010000):0.7725020000	((2fzf_A:2.1547760000	(((((((1bcf_A:0.0000010000	3e1q_A:0.0000010000):0.1942840000	2fkz_A:0.0858750000):0.1640550000	1jgc_A:0.3356180000):0.4062710000	((((((1lb3_A:0.0614950000	2za7_A:0.1609020000):0.3169550000	1bg7_A:0.1175530000):0.0638049000	1r03_A:0.1743730000):0.1783450000	(1z6o_A:1.1944080000	1z6o_M:0.7043610000):0.2934900000):0.1504260000	3e6s_A:0.7725110000):0.1450650000	((1eum_A:0.3453010000	1krq_A:0.3640950000):0.2164450000	(2jd7_A:0.2899120000	1vlg_A:0.3231690000):0.1121550000):0.1120520000):0.4874700000):0.0365576000	((1lko_A:0.8639180000	1yuz_A:1.0556530000):0.4148610000	3qhb_A:0.6380510000):0.9524460000):0.2245150000	1nfv_A:0.8002230000):0.0626779000	(1otk_A:1.5030620000	(((((((1oqu_A:0.1627090000	1uzr_A:0.0689600000):0.0654383000	1r2f_A:0.1043880000):0.8842130000	(1jk0_A:0.4133520000	(2uw2_A:0.0862120000	1w68_A:0.0801880000):0.1455790000):0.7443670000):0.1238780000	1mxr_A:1.0089940000):0.5135590000	3ee4_A:1.1730470000):0.3350070000	((2inc_B:1.3318840000	(2inp_C:1.0253930000	1mty_B:2.4173230000):0.2161290000):0.3792580000	(1mty_D:1.3554300000	3dhg_A:1.0427080000):0.3140120000):0.6234770000):0.2239050000	(((2uw1_A:0.0000010000	2uw1_B:0.0000010000):0.2361230000	1afr_A:0.0316350000):1.0094600000	1za0_A:1.6906030000):0.3890660000):0.3782760000):1.0105800000):0.0980804000):0.1323340000	2vzb_A:0.7409240000):0.3245340000):0.1333130000):0.1741870000):0.1294290000	(1ji4_A:0.4561690000	2fjc_A:0.5125860000):0.2622810000):0.0793004000):0.0771331000):0.1059700000	(1qgh_A:0.1571690000	2ux1_A:0.5020620000):0.3969260000);
(1ji5_A:0.3162000000	(1jig_A:0.1643840000	(((2chp_A:0.3661450000	(((1dps_A:0.0000010000	1jts_A:0.0000010000):0.3445150000	1o9r_A:0.2490370000):0.4440810000	(1uvh_A:0.7383330000	(1tjo_A:0.0000010000	1tk6_A:0.0000010000):0.8588640000):0.1598710000):0.3989940000):0.0225745000	((2fzf_A:2.2847720000	2vzb_A:0.6148850000):0.2492210000	((((((1bcf_A:0.0000010000	3e1q_A:0.0000010000):0.1840760000	2fkz_A:0.0659710000):0.0884471000	1jgc_A:0.3413380000):0.4033170000	(((1lko_A:0.8816560000	1yuz_A:1.1681440000):0.5146340000	3qhb_A:0.9065460000):0.5577810000	((((((1lb3_A:0.0808280000	2za7_A:0.1096660000):0.2750680000	1bg7_A:0.0968320000):0.1270030000	1r03_A:0.1716670000):0.2042600000	(1z6o_A:1.0773140000	1z6o_M:0.7698820000):0.3439390000):0.1905930000	3e6s_A:0.9395020000):0.1241030000	((1eum_A:0.3248970000	1krq_A:0.3238770000):0.1641550000	(2jd7_A:0.1548070000	1vlg_A:0.4050890000):0.1205270000):0.1236930000):0.2802760000):0.1885770000):0.2588270000	1nfv_A:0.7402680000):0.0731754000	(1otk_A:1.7658340000	(((((((1oqu_A:0.1882280000	1uzr_A:0.0552930000):0.0989424000	1r2f_A:0.1153770000):0.7956220000	1mxr_A:1.1369640000):0.1794280000	((1jk0_A:0.6123900000	2uw2_A:0.0744840000):0.0638295000	1w68_A:0.0194090000):0.8032150000):0.3182050000	3ee4_A:1.2314260000):0.5289990000	(((2uw1_A:0.0000010000	2uw1_B:0.0000010000):0.1489250000	1afr_A:0.1055640000):0.9463340000	1za0_A:1.3935300000):0.5076390000):0.2971090000	(((2inc_B:0.9667220000	2inp_C:1.0362490000):0.4202280000	(1mty_D:1.2296970000	3dhg_A:1.3144280000):0.4120620000):0.1545350000	1mty_B:2.1121170000):0.5249250000):0.4002800000):0.6660770000):0.3137450000):0.4770970000):0.0827235000	((1qgh_A:0.3414190000	2ux1_A:0.5698530000):0.3528070000	(1ji4_A:0.5773640000	2fjc_A:0.5373930000):0.2393600000):0.1188820000):0.1454470000):0.0346239000	1n1q_A:0.4272600000);
(1ji5_A:0.2776890000	(1jig_A:0.1791320000	((2chp_A:0.3321900000	(((((1dps_A:0.0000010000	1jts_A:0.0000010000):0.2925300000	1uvh_A:0.9563330000):0.2029520000	1o9r_A:0.3412700000):0.3847400000	(1tjo_A:0.0000010000	1tk6_A:0.0000010000):0.9352630000):0.2854050000	(((2fzf_A:2.0746440000	(((((1bcf_A:0.0000010000	3e1q_A:0.0000010000):0.2000780000	2fkz_A:0.1028380000):0.2617470000	1jgc_A:0.2293240000):0.5168970000	((((((1lb3_A:0.0886420000	2za7_A:0.1126350000):0.2703170000	1bg7_A:0.1454950000):0.1058520000	1r03_A:0.1479320000):0.1892380000	(1z6o_A:0.9774250000	1z6o_M:0.6576280000):0.2853630000):0.2636860000	(((1eum_A:0.3663750000	1krq_A:0.2885970000):0.1177330000	3e6s_A:0.7701180000):0.1455050000	(2jd7_A:0.2078390000	1vlg_A:0.3466620000):0.1119760000):0.1394340000):0.1991730000	(1otk_A:2.0931930000	(((((((1oqu_A:0.1827110000	1r2f_A:0.2160880000):0.0713128000	1uzr_A:0.0298610000):0.8012980000	1mxr_A:0.9936790000):0.2864430000	(1jk0_A:0.4849990000	(2uw2_A:0.0624690000	1w68_A:0.1178430000):0.1933830000):0.7383190000):0.3213580000	((2inc_B:1.2281670000	(2inp_C:1.4057690000	1mty_B:2.1485220000):0.2340200000):0.4509380000	(1mty_D:1.5256790000	3dhg_A:1.0228050000):0.5415190000):0.6607270000):0.2294860000	3ee4_A:1.0364030000):0.5873780000	(((2uw1_A:0.0000010000	2uw1_B:0.0000010000):0.2357360000	1afr_A:0.0523120000):1.1466500000	1za0_A:1.9267260000):0.2451040000):0.3148360000):0.6795950000):0.1610890000):0.0639023000	(1lko_A:0.8316040000	(1yuz_A:1.0996370000	3qhb_A:0.8261300000):0.1466910000):0.9236220000):0.1697280000):0.0661126000	1nfv_A:0.6925870000):0.2191480000	2vzb_A:1.1109680000):0.4890030000):0.0860843000):0.0904757000	((1qgh_A:0.3950800000	2ux1_A:0.5320850000):0.3450340000	(1ji4_A:0.5510630000	2fjc_A:0.4294450000):0.1384980000):0.2326610000):0.1079010000):0.0394623000	1n1q_A:0.3199940000);
(1ji5_A:0.2441940000	(1jig_A:0.1430420000	((2chp_A:0.4113480000	(((((1dps_A:0.0000010000	1jts_A:0.0000010000):0.4251280000	1o9r_A:0.2739030000):0.2760550000	1uvh_A:0.8357120000):0.2253710000	(1tjo_A:0.0000010000	1tk6_A:0.0000010000):0.9446560000):0.2064410000	((2fzf_A:2.3869450000	2vzb_A:0.7815550000):0.2558120000	((((((1bcf_A:0.0000010000	3e1q_A:0.0000010000):0.2396860000	2fkz_A:0.0735120000):0.2048050000	1jgc_A:0.3101960000):0.4253490000	(((1lko_A:1.1133880000	1yuz_A:1.0511490000):0.5873820000	3qhb_A:0.8227820000):0.4428810000	((((((1lb3_A:0.0766560000	2za7_A:0.0633270000):0.2734950000	1bg7_A:0.0699720000):0.1035020000	1r03_A:0.1369090000):0.3157800000	3e6s_A:0.7030630000):0.2552690000	((1eum_A:0.3883880000	1krq_A:0.3250210000):0.3087220000	(2jd7_A:0.2288800000	1vlg_A:0.1982190000):0.0528873000):0.2413850000):0.0775316000	(1z6o_A:0.8786030000	1z6o_M:0.7485510000):0.3665000000):0.2959530000):0.1162470000):0.1017030000	1nfv_A:0.6742000000):0.2106100000	(((1otk_A:1.9525030000	((2inc_B:1.1577550000	(2inp_C:0.7801870000	1mty_B:1.9797080000):0.3250700000):0.3501220000	(1mty_D:1.7477630000	3dhg_A:1.3509560000):0.5966510000):0.3051790000):0.2686530000	(((2uw1_A:0.0000010000	2uw1_B:0.0000010000):0.2076860000	1afr_A:0.0857590000):1.1463300000	1za0_A:1.6615980000):0.6569740000):0.1080360000	(((((1oqu_A:0.1890380000	1uzr_A:0.0580560000):0.0790448000	1r2f_A:0.1308160000):0.7214760000	1mxr_A:0.8720350000):0.3001100000	(1jk0_A:0.4261730000	(2uw2_A:0.0445020000	1w68_A:0.0828580000):0.1825020000):0.6644240000):0.4196840000	3ee4_A:0.9895320000):0.2214450000):1.0396500000):0.1696730000):0.3039410000):0.0947535000):0.0918200000	((1qgh_A:0.3451550000	2ux1_A:0.4877440000):0.2994460000	(1ji4_A:0.5184910000	2fjc_A:0.6058050000):0.1794210000):0.1040070000):0.0917052000):0.0313811000	1n1q_A:0.3320000000);
(1ji5_A:0.3128480000	1jig_A:0.1495910000	(1n1q_A:0.4386870000	(2chp_A:0.5480210000	((((1qgh_A:0.4875880000	2ux1_A:0.4096440000):0.3988960000	2fjc_A:0.6002270000):0.1228540000	1ji4_A:0.5450010000):0.0450899000	(((((1dps_A:0.0000010000	1jts_A:0.0000010000):0.3965130000	1o9r_A:0.2450620000):0.2816850000	1uvh_A:0.9513780000):0.2836470000	(1tjo_A:0.0000010000	1tk6_A:0.0000010000):0.8869330000):0.3455150000	((((2fzf_A:2.0663160000	1nfv_A:0.4617680000):0.3841820000	((((1bcf_A:0.0000010000	3e1q_A:0.0000010000):0.2351060000	2fkz_A:0.1918670000):0.1791970000	1jgc_A:0.3031360000):0.5091960000	((((((1lb3_A:0.0688130000	2za7_A:0.1145780000):0.3172220000	1bg7_A:0.1140780000):0.1176690000	1r03_A:0.1518570000):0.2992250000	3e6s_A:0.9008850000):0.2301210000	((1eum_A:0.3634950000	1krq_A:0.3690300000):0.2391110000	(2jd7_A:0.2347210000	1vlg_A:0.3574680000):0.0728956000):0.1671410000):0.1097450000	(1z6o_A:1.1249290000	1z6o_M:0.7551510000):0.2144560000):0.4309420000):0.1592640000):0.0853345000	((1lko_A:0.9636420000	1yuz_A:1.0274940000):0.4621110000	3qhb_A:0.7758870000):0.6450960000):0.2886820000	(2vzb_A:1.0224320000	((1otk_A:2.4164390000	(((2uw1_A:0.0000010000	2uw1_B:0.0000010000):0.1522990000	1afr_A:0.1292200000):1.2205400000	1za0_A:1.6432740000):0.4382360000):0.3214750000	((((((1oqu_A:0.1561140000	1r2f_A:0.1957180000):0.0745109000	1uzr_A:0.0217850000):0.6882750000	1mxr_A:1.2560810000):0.2471290000	((1jk0_A:0.5467010000	2uw2_A:0.0625760000):0.0470893000	1w68_A:0.0322780000):0.9778120000):0.4483820000	3ee4_A:0.9197460000):0.3158590000	(2inc_B:1.3452160000	((2inp_C:1.5476910000	1mty_B:1.9299230000):0.3073540000	(1mty_D:1.6238170000	3dhg_A:1.5618960000):0.3727920000):0.1564250000):0.7229130000):0.2481220000):0.6401320000):0.1807390000):0.4376130000):0.1941590000):0.1314430000):0.1391710000):0.0496997000);
(1ji5_A:0.1915180000	(1jig_A:0.2565670000	(1n1q_A:0.2681020000	((2chp_A:0.3488240000	(((((1dps_A:0.0000010000	1jts_A:0.0000010000):0.3049350000	1o9r_A:0.2644970000):0.3519150000	1uvh_A:0.7229350000):0.2322700000	(1tjo_A:0.0000010000	1tk6_A:0.0000010000):0.7944430000):0.2593740000	((2fzf_A:2.1264900000	(((((((1bcf_A:0.0000010000	3e1q_A:0.0000010000):0.2376100000	2fkz_A:0.1823160000):0.2642540000	1jgc_A:0.4053890000):0.5078580000	((((((1lb3_A:0.0642120000	2za7_A:0.1263380000):0.2904150000	1r03_A:0.2061970000):0.0786939000	1bg7_A:0.0679240000):0.2166730000	(1z6o_A:1.2012800000	1z6o_M:0.6203020000):0.2543420000):0.2796290000	3e6s_A:0.7949830000):0.1681880000	((1eum_A:0.3041480000	1krq_A:0.4504240000):0.2567580000	(2jd7_A:0.2148100000	1vlg_A:0.4269960000):0.1659250000):0.0934502000):0.3540930000):0.1340110000	1nfv_A:1.0778590000):0.1347830000	((1lko_A:0.7424440000	1yuz_A:1.3096420000):0.5274220000	3qhb_A:0.6020570000):0.6996170000):0.1280010000	(1otk_A:1.9580680000	(((((((1oqu_A:0.1953900000	1uzr_A:0.0791810000):0.0656505000	1r2f_A:0.1472270000):0.9316040000	1mxr_A:1.1187950000):0.1432930000	(1jk0_A:0.4484310000	(2uw2_A:0.0726770000	1w68_A:0.0753010000):0.1557950000):0.8994600000):0.5897410000	3ee4_A:1.0547930000):0.5208160000	(((2uw1_A:0.0000010000	2uw1_B:0.0000010000):0.1752180000	1afr_A:0.1021560000):1.2162800000	1za0_A:1.8558770000):0.3247090000):0.2811790000	(((2inc_B:1.1692930000	2inp_C:1.2499500000):0.5358240000	(1mty_D:1.2588510000	3dhg_A:1.1990380000):0.4230900000):0.1871510000	1mty_B:1.8342260000):0.7259170000):0.2042410000):0.6298040000):0.1489740000):0.1085100000	2vzb_A:1.0110060000):0.3236890000):0.0813044000):0.1104630000	(1ji4_A:0.5982820000	2fjc_A:0.6338860000):0.2138130000):0.1438180000):0.0965052000):0.0602136000	(1qgh_A:0.2337940000	2ux1_A:0.5315500000):0.4451920000);
(1ji5_A:0.3435670000	1jig_A:0.2312980000	(1n1q_A:0.3471290000	((2chp_A:0.3991280000	(((((1dps_A:0.0000010000	1jts_A:0.0000010000):0.3425420000	1o9r_A:0.2203190000):0.3469440000	1uvh_A:0.8308630000):0.2366440000	(1tjo_A:0.0000010000	1tk6_A:0.0000010000):0.7867970000):0.1974290000	((2fzf_A:1.9563900000	(((((((1bcf_A:0.0000010000	3e1q_A:0.0000010000):0.2160440000	2fkz_A:0.1114660000):0.1941250000	1jgc_A:0.3242150000):0.4439010000	((1lko_A:0.8101420000	1yuz_A:1.0995840000):0.3681310000	3qhb_A:0.8036580000):0.6772940000):0.1261320000	(((((1lb3_A:0.1193050000	2za7_A:0.0539770000):0.2894920000	1bg7_A:0.0859060000):0.1536050000	1r03_A:0.0907870000):0.3846720000	(1z6o_A:1.0129600000	1z6o_M:0.7115920000):0.1285240000):0.1441600000	(((1eum_A:0.3213830000	1krq_A:0.2869660000):0.1776590000	3e6s_A:0.7993650000):0.2268830000	(2jd7_A:0.2193700000	1vlg_A:0.3619480000):0.0882801000):0.1293920000):0.3483790000):0.0891301000	(((1otk_A:1.7244000000	(((2inc_B:1.1097800000	1mty_B:2.0071480000):0.1252650000	2inp_C:1.1704790000):0.2106220000	(1mty_D:1.2861400000	3dhg_A:1.3007070000):0.6421980000):0.3714740000):0.3767070000	((((1oqu_A:0.1773860000	1r2f_A:0.2058380000):0.0544570000	1uzr_A:0.0329150000):0.6574250000	(1mxr_A:0.9915110000	((1jk0_A:0.6147470000	2uw2_A:0.0713460000):0.0554767000	1w68_A:0.0357890000):1.0437100000):0.1830460000):0.5450760000	3ee4_A:1.0191980000):0.1810850000):0.2064460000	(((2uw1_A:0.0000010000	2uw1_B:0.0000010000):0.1994780000	1afr_A:0.0617510000):0.8332930000	1za0_A:1.3313440000):0.7378210000):0.6321300000):0.1994910000	1nfv_A:0.8154360000):0.0767518000):0.1814700000	2vzb_A:0.7883550000):0.3166080000):0.1029050000):0.0606259000	(((1qgh_A:0.4399400000	2ux1_A:0.5567230000):0.2552980000	2fjc_A:0.6307870000):0.1514600000	1ji4_A:0.6400920000):0.1584930000):0.1283930000):0.0442128000);
(1ji5_A:0.3141500000	1jig_A:0.2008750000	(1n1q_A:0.3130860000	(((2chp_A:0.4098900000	((2fzf_A:1.8408990000	2vzb_A:0.6409020000):0.2193590000	(((((((1bcf_A:0.0000010000	3e1q_A:0.0000010000):0.2239390000	2fkz_A:0.1384280000):0.1588410000	1jgc_A:0.3737260000):0.4095590000	((1lko_A:0.7661730000	1yuz_A:0.8926150000):0.5639690000	3qhb_A:0.4509130000):0.8111870000):0.0538292000	(((((1lb3_A:0.0942930000	2za7_A:0.1264230000):0.2527380000	1bg7_A:0.1085380000):0.0805506000	1r03_A:0.1665610000):0.2776590000	(1z6o_A:1.0301410000	1z6o_M:0.7693950000):0.1110090000):0.1816050000	(((1eum_A:0.3465870000	1krq_A:0.3591000000):0.2078160000	3e6s_A:0.6939420000):0.1473100000	(2jd7_A:0.3100890000	1vlg_A:0.3303600000):0.1603960000):0.1311810000):0.3977270000):0.2968090000	1nfv_A:0.7001760000):0.1449450000	(1otk_A:1.8072790000	(((((((1oqu_A:0.1898140000	1uzr_A:0.0742620000):0.0754223000	1r2f_A:0.1160610000):0.8503670000	1mxr_A:1.2148300000):0.2050110000	((1jk0_A:0.6032210000	2uw2_A:0.0781130000):0.0588508000	1w68_A:0.0248130000):0.7771870000):0.4825280000	3ee4_A:0.9854250000):0.3254580000	((2inc_B:0.9134800000	(2inp_C:0.7539510000	1mty_B:1.9174850000):0.2405550000):0.4496050000	(1mty_D:1.1783860000	3dhg_A:1.3380710000):0.2754200000):0.4941130000):0.2829360000	(((2uw1_A:0.0000010000	2uw1_B:0.0000010000):0.1856120000	1afr_A:0.1008650000):0.9533750000	1za0_A:1.8038450000):0.4240330000):0.4046600000):0.6326570000):0.1071610000):0.4727110000):0.0477905000	((((1dps_A:0.0000010000	1jts_A:0.0000010000):0.2806160000	1uvh_A:1.0672570000):0.1219950000	1o9r_A:0.2150560000):0.3879490000	(1tjo_A:0.0000010000	1tk6_A:0.0000010000):1.0321400000):0.2606930000):0.0921604000	((1qgh_A:0.2536480000	2ux1_A:0.4583390000):0.3201690000	(1ji4_A:0.5460340000	2fjc_A:0.7037120000):0.2725950000):0.0790019000):0.0618301000):0.0485280000);
(1ji5_A:0.2443390000	(1jig_A:0.1573270000	((2chp_A:0.4084590000	(((((1dps_A:0.0000010000	1jts_A:0.0000010000):0.2983910000	1o9r_A:0.3580660000):0.2979820000	1uvh_A:0.7738920000):0.3810040000	(1tjo_A:0.0000010000	1tk6_A:0.0000010000):0.7391170000):0.2118170000	((2fzf_A:2.4934600000	2vzb_A:0.4857250000):0.4091950000	((((((1bcf_A:0.0000010000	3e1q_A:0.0000010000):0.3026460000	2fkz_A:0.1335310000):0.2077840000	1jgc_A:0.2793930000):0.4232930000	(((1lko_A:0.7885130000	1yuz_A:0.9202330000):0.4108580000	3qhb_A:0.6864950000):0.8617580000	((((((1lb3_A:0.0747230000	2za7_A:0.1363490000):0.2942880000	1bg7_A:0.1175030000):0.0689414000	(1z6o_A:1.1479980000	1z6o_M:0.9196990000):0.4787580000):0.1427100000	1r03_A:0.0930230000):0.3796850000	3e6s_A:0.6492440000):0.1840650000	((1eum_A:0.2718930000	1krq_A:0.2870500000):0.3396310000	(2jd7_A:0.2009680000	1vlg_A:0.3171920000):0.0926256000):0.1350280000):0.2836710000):0.1408520000):0.1003510000	1nfv_A:0.8501920000):0.1034150000	(((1otk_A:1.6329800000	(((2inc_B:0.8550060000	1mty_B:2.2517790000):0.2368800000	2inp_C:1.0378360000):0.2049250000	(1mty_D:1.8237660000	3dhg_A:1.1369540000):0.6527390000):0.4299440000):0.3121900000	(((((1oqu_A:0.1769860000	1uzr_A:0.0946600000):0.0925932000	1r2f_A:0.1363030000):0.8935660000	1mxr_A:1.1265730000):0.1432160000	((1jk0_A:0.5716750000	2uw2_A:0.0517270000):0.0456668000	1w68_A:0.0275190000):0.7902070000):0.3655640000	3ee4_A:0.9644660000):0.3551290000):0.2692000000	(((2uw1_A:0.0000010000	2uw1_B:0.0000010000):0.1583650000	1afr_A:0.1174560000):0.7152250000	1za0_A:1.5083780000):0.4784070000):0.7539440000):0.3075190000):0.2518290000):0.0763254000):0.0982227000	((1qgh_A:0.5007690000	2ux1_A:0.5484020000):0.2594490000	(1ji4_A:0.6695370000	2fjc_A:0.5791230000):0.1666210000):0.1290260000):0.1325760000):0.0252996000	1n1q_A:0.3531720000);
(1ji5_A:0.2733690000	1jig_A:0.2447230000	(1n1q_A:0.3400130000	(((2chp_A:0.4787180000	(((((1dps_A:0.0000010000	1jts_A:0.0000010000):0.4131520000	1o9r_A:0.1396970000):0.4544180000	1uvh_A:0.7638490000):0.1899600000	(1tjo_A:0.0000010000	1tk6_A:0.0000010000):0.7618940000):0.2735080000	((2fzf_A:2.6219390000	2vzb_A:0.6694570000):0.2306140000	(((((((1bcf_A:0.0000010000	3e1q_A:0.0000010000):0.2339910000	2fkz_A:0.0852740000):0.1161830000	1jgc_A:0.3298680000):0.3750660000	((((((1lb3_A:0.0708500000	2za7_A:0.0722360000):0.2945630000	1bg7_A:0.1324080000):0.0827788000	1r03_A:0.1113940000):0.2835700000	(1z6o_A:0.9868730000	1z6o_M:0.6511270000):0.3051690000):0.2536690000	3e6s_A:0.7957560000):0.2088430000	((1eum_A:0.3358920000	1krq_A:0.3970690000):0.3100300000	(2jd7_A:0.2016860000	1vlg_A:0.4072610000):0.1017040000):0.0900972000):0.4161180000):0.1873530000	((1lko_A:0.7291640000	1yuz_A:1.3627860000):0.4962590000	3qhb_A:0.5696780000):0.9245900000):0.1206150000	(((1otk_A:1.5665640000	(((2inc_B:1.1651200000	2inp_C:0.8875900000):0.3618180000	(1mty_D:1.1260970000	3dhg_A:1.5055130000):0.5472980000):0.1107700000	1mty_B:2.0417670000):0.3479950000):0.3889910000	((((1oqu_A:0.1651110000	1uzr_A:0.0742530000):0.0765145000	1r2f_A:0.1442080000):0.6935800000	(1mxr_A:1.0040610000	(1jk0_A:0.3944730000	(2uw2_A:0.0731320000	1w68_A:0.0695810000):0.2192870000):1.0811200000):0.1674790000):0.4515750000	3ee4_A:1.0408090000):0.3506150000):0.2665710000	(((2uw1_A:0.0000010000	2uw1_B:0.0000010000):0.1734860000	1afr_A:0.1144630000):0.9956270000	1za0_A:2.0302420000):0.6539500000):0.7363570000):0.1254450000	1nfv_A:0.7522680000):0.1519340000):0.3399070000):0.0866705000):0.0908699000	(1ji4_A:0.4593160000	2fjc_A:0.5661800000):0.1888320000):0.0831537000	(1qgh_A:0.2798300000	2ux1_A:0.4695910000):0.3679130000):0.0792602000):0.0624914000);
(1ji5_A:0.3185450000	(1jig_A:0.1468770000	((2chp_A:0.4869220000	(((((1dps_A:0.0000010000	1jts_A:0.0000010000):0.3102530000	1o9r_A:0.2654360000):0.4052030000	1uvh_A:0.8507040000):0.1860700000	(1tjo_A:0.0000010000	1tk6_A:0.0000020000):0.8211170000):0.2089470000	((2fzf_A:2.6324640000	((((((1bcf_A:0.0000010000	3e1q_A:0.0000010000):0.2133560000	2fkz_A:0.0925510000):0.1439710000	1jgc_A:0.3883590000):0.4156140000	((1lko_A:1.0176580000	(1yuz_A:1.2655350000	3qhb_A:0.7996450000):0.1126410000):0.9693430000	(((((((1lb3_A:0.0610640000	2za7_A:0.0846910000):0.2341400000	1bg7_A:0.1430630000):0.1354250000	1r03_A:0.0913440000):0.2023830000	1z6o_A:1.2024010000):0.1860660000	1z6o_M:1.0120250000):0.2112710000	3e6s_A:0.6877770000):0.1883480000	((1eum_A:0.2632640000	1krq_A:0.4051010000):0.2643510000	(2jd7_A:0.2144960000	1vlg_A:0.3764420000):0.1403190000):0.0742128000):0.4302430000):0.1037990000):0.2071840000	((1otk_A:1.9339240000	((((((1oqu_A:0.1914800000	1r2f_A:0.2319370000):0.0437643000	1uzr_A:0.0440300000):0.8444400000	1mxr_A:1.0320550000):0.2741010000	((1jk0_A:0.5146840000	2uw2_A:0.0742730000):0.0531845000	1w68_A:0.0225270000):0.8408700000):0.3460820000	(((2inc_B:1.0012260000	2inp_C:0.9514950000):0.3678470000	(1mty_D:1.4618080000	3dhg_A:1.1204600000):0.4667850000):0.1519700000	1mty_B:1.7628330000):0.5473900000):0.1541990000	3ee4_A:1.0919530000):0.1213610000):0.3816350000	(((2uw1_A:0.0000010000	2uw1_B:0.0000010000):0.1600160000	1afr_A:0.1325140000):0.7234080000	1za0_A:2.1714360000):0.6520170000):0.6062190000):0.1112540000	1nfv_A:0.7004910000):0.1345840000):0.0910614000	2vzb_A:0.7837070000):0.4264500000):0.0754106000):0.1230850000	((1qgh_A:0.3241580000	2ux1_A:0.4831990000):0.3812240000	(1ji4_A:0.5994430000	2fjc_A:0.4464910000):0.2349040000):0.1230270000):0.0804367000):0.0710770000	1n1q_A:0.2687240000);
(1ji5_A:0.2672710000	((1jig_A:0.1186560000	((((1qgh_A:0.4622880000	2ux1_A:0.4317910000):0.4034720000	2fjc_A:0.6885630000):0.1008050000	1ji4_A:0.6178820000):0.0819172000	(((((1dps_A:0.0000010000	1jts_A:0.0000010000):0.3452110000	1o9r_A:0.2592070000):0.5399470000	1uvh_A:0.8278010000):0.2545810000	(1tjo_A:0.0000010000	1tk6_A:0.0000010000):0.7348540000):0.2593810000	(((2fzf_A:1.6750590000	((1otk_A:1.8269650000	(2inc_B:1.2266620000	(2inp_C:1.1686290000	(1mty_B:1.9650710000	(1mty_D:1.3043160000	3dhg_A:1.4357950000):0.7569980000):0.1583440000):0.2359990000):0.3800800000):0.2571040000	((((((1oqu_A:0.1925210000	1uzr_A:0.1072810000):0.1404460000	1r2f_A:0.0781270000):0.7665780000	1mxr_A:1.1255180000):0.2259690000	(1jk0_A:0.5574420000	(2uw2_A:0.0778160000	1w68_A:0.0942410000):0.1516880000):0.7180330000):0.3837590000	3ee4_A:1.1148590000):0.4187940000	(((2uw1_A:0.0000010000	2uw1_B:0.0000010000):0.1895160000	1afr_A:0.1359060000):1.3643000000	1za0_A:2.0018550000):0.4481780000):0.3512960000):0.6721750000):0.0982791000	((((((1bcf_A:0.0000010000	3e1q_A:0.0000010000):0.2324510000	2fkz_A:0.0797550000):0.1653800000	1jgc_A:0.3707660000):0.4201000000	((1lko_A:0.8999220000	1yuz_A:1.1044350000):0.2745260000	3qhb_A:0.7518990000):0.6596960000):0.0443992000	((((1lb3_A:0.0718890000	2za7_A:0.0882790000):0.3149890000	(1bg7_A:0.0938690000	1r03_A:0.2179620000):0.0667862000):0.2567290000	(1z6o_A:0.9674040000	1z6o_M:0.6988260000):0.2341970000):0.2264260000	(((1eum_A:0.3720170000	1krq_A:0.2504530000):0.2031040000	3e6s_A:0.7017330000):0.1334320000	(2jd7_A:0.1886440000	1vlg_A:0.3363410000):0.1406610000):0.3001800000):0.3063580000):0.2333940000	1nfv_A:0.8669010000):0.1308250000):0.2574670000	2vzb_A:1.0001420000):0.3991970000):0.2211320000):0.1487390000):0.0922492000	1n1q_A:0.3176790000):0.0377791000	2chp_A:0.5086730000);
(1ji5_A:0.2589680000	1jig_A:0.1734130000	(1n1q_A:0.4056800000	(((2chp_A:0.5044880000	(((1dps_A:0.0000010000	1jts_A:0.0000010000):0.4022560000	1o9r_A:0.2055560000):0.4383580000	(1uvh_A:0.8977460000	(1tjo_A:0.0000010000	1tk6_A:0.0000010000):0.7094450000):0.2196600000):0.3517920000):0.0334627000	((2fzf_A:2.2767670000	2vzb_A:0.4546150000):0.3472900000	((((((1bcf_A:0.0000010000	3e1q_A:0.0000010000):0.2212300000	2fkz_A:0.1683360000):0.1012490000	1jgc_A:0.3175160000):0.4690560000	(((1lko_A:0.8209120000	1yuz_A:0.9650210000):0.9363670000	3qhb_A:0.8083480000):0.4187110000	((((((1lb3_A:0.0969380000	2za7_A:0.0775440000):0.2772270000	1bg7_A:0.1249760000):0.1185080000	1r03_A:0.0906950000):0.3139110000	(1z6o_A:1.0292050000	1z6o_M:0.6851010000):0.3291090000):0.1792430000	3e6s_A:0.8043760000):0.1589400000	((1eum_A:0.3310220000	1krq_A:0.3764020000):0.2406490000	(2jd7_A:0.2209400000	1vlg_A:0.3663930000):0.1199320000):0.2015930000):0.3599140000):0.2328080000):0.2317510000	1nfv_A:0.6358280000):0.2210330000	((1otk_A:1.8051490000	(2inc_B:0.9432380000	((2inp_C:1.1676880000	1mty_B:2.0621670000):0.0852700000	(1mty_D:1.3280180000	3dhg_A:1.1637400000):0.7216210000):0.1223330000):0.5253460000):0.2931270000	((((((1oqu_A:0.2051200000	1uzr_A:0.0822790000):0.0940114000	1r2f_A:0.1201150000):0.7647730000	1mxr_A:1.2041540000):0.2545760000	(1jk0_A:0.4533740000	(2uw2_A:0.0729280000	1w68_A:0.0615360000):0.1282530000):0.7184930000):0.4746620000	3ee4_A:0.8707140000):0.3738920000	(((2uw1_A:0.0000010000	2uw1_B:0.0000010000):0.2024080000	1afr_A:0.0663200000):0.9684870000	1za0_A:1.4158760000):0.5915990000):0.2609060000):1.0720300000):0.2405330000):0.3889250000):0.0190060000	((1qgh_A:0.4027520000	2ux1_A:0.5673530000):0.2384940000	(1ji4_A:0.5935960000	2fjc_A:0.6383720000):0.2660130000):0.1239730000):0.1413850000):0.0510768000);
(1ji5_A:0.2728870000	1jig_A:0.1693510000	(1n1q_A:0.2436130000	((2chp_A:0.4439680000	(((((1dps_A:0.0000010000	1jts_A:0.0000010000):0.3523490000	1o9r_A:0.2183150000):0.5209350000	1uvh_A:0.8666470000):0.2301800000	(1tjo_A:0.0000010000	1tk6_A:0.0000010000):0.7220940000):0.1191440000	(((2fzf_A:2.1953430000	((1otk_A:2.1119320000	(((2uw1_A:0.0000010000	2uw1_B:0.0000010000):0.1560650000	1afr_A:0.1031030000):0.8678890000	1za0_A:1.6938370000):0.5957870000):0.2620590000	((((((1oqu_A:0.1682900000	1r2f_A:0.1915710000):0.0618795000	1uzr_A:0.0294810000):0.9802920000	1mxr_A:1.1341100000):0.3587230000	(1jk0_A:0.4374640000	(2uw2_A:0.1110910000	1w68_A:0.0415820000):0.1317220000):0.8816070000):0.4066330000	3ee4_A:1.0752750000):0.4568970000	((2inc_B:1.1370700000	(1mty_D:1.4400950000	3dhg_A:1.0496960000):0.7943380000):0.2378610000	(2inp_C:1.1496520000	1mty_B:2.6122750000):0.0770413000):0.8379700000):0.0912416000):0.8868960000):0.2458330000	(((((1bcf_A:0.0000010000	3e1q_A:0.0000010000):0.1840440000	2fkz_A:0.0896690000):0.1685490000	1jgc_A:0.2930410000):0.4163820000	(((1lko_A:0.6134140000	1yuz_A:1.1663740000):0.3604400000	3qhb_A:0.7598410000):0.9521520000	((((((1lb3_A:0.0598790000	2za7_A:0.0727660000):0.2740650000	1bg7_A:0.1470400000):0.0875793000	1r03_A:0.0991550000):0.2685360000	(1z6o_A:1.2087330000	1z6o_M:0.6284710000):0.2459360000):0.2530160000	3e6s_A:0.7815680000):0.0824178000	((1eum_A:0.3107060000	1krq_A:0.2384740000):0.3456050000	(2jd7_A:0.2490220000	1vlg_A:0.3102470000):0.1058230000):0.0607079000):0.4158070000):0.2075590000):0.1917340000	1nfv_A:0.6660110000):0.2030680000):0.2040720000	2vzb_A:0.8545680000):0.3205390000):0.2176670000):0.0727871000	((1qgh_A:0.3538830000	2ux1_A:0.5961620000):0.2228950000	(1ji4_A:0.3779190000	2fjc_A:0.6142230000):0.2818950000):0.0942082000):0.1138050000):0.0192575000);
(1ji5_A:0.2976740000	(1jig_A:0.1454360000	((1qgh_A:0.4803190000	2ux1_A:0.4664880000):0.2710740000	(1ji4_A:0.4652100000	2fjc_A:0.4935270000):0.1423460000):0.1941220000):0.0934440000	(1n1q_A:0.3431700000	(2chp_A:0.3309820000	(((((1dps_A:0.0000010000	1jts_A:0.0000010000):0.2603270000	1o9r_A:0.1992610000):0.3272200000	1uvh_A:0.9678900000):0.1956170000	(1tjo_A:0.0000010000	1tk6_A:0.0000010000):0.7784350000):0.2378830000	(((2fzf_A:2.1359630000	(1otk_A:1.3802290000	(((((((1oqu_A:0.1694400000	1uzr_A:0.0716330000):0.0545735000	1r2f_A:0.1377730000):0.8772230000	((1jk0_A:0.6499930000	2uw2_A:0.0553520000):0.0406021000	1w68_A:0.0424950000):0.9373270000):0.0345454000	1mxr_A:1.2329830000):0.4003820000	3ee4_A:1.0449320000):0.3373210000	((2inc_B:1.0619710000	(2inp_C:1.2150060000	1mty_B:1.8604810000):0.2146280000):0.3000520000	(1mty_D:1.5973190000	3dhg_A:1.3234340000):0.7366360000):0.6455440000):0.2281200000	(((2uw1_A:0.0000010000	2uw1_B:0.0000020000):0.1467820000	1afr_A:0.1133630000):1.1318800000	1za0_A:1.3638470000):0.3322830000):0.4305960000):0.6727760000):0.1362580000	(((((1bcf_A:0.0000010000	3e1q_A:0.0000010000):0.1773990000	2fkz_A:0.1715610000):0.2109550000	1jgc_A:0.2327490000):0.3700370000	(((1lko_A:0.7532040000	1yuz_A:0.8079490000):0.5394430000	3qhb_A:0.5544950000):0.9275540000	((((((1lb3_A:0.0842350000	2za7_A:0.1011010000):0.3042520000	1bg7_A:0.1132270000):0.1464070000	1r03_A:0.1059340000):0.1844100000	(1z6o_A:1.2302630000	1z6o_M:0.8410430000):0.1535980000):0.2253540000	3e6s_A:0.7933010000):0.0986524000	((1eum_A:0.3822450000	1krq_A:0.3182860000):0.2071710000	(2jd7_A:0.1641530000	1vlg_A:0.4290100000):0.1454070000):0.1256770000):0.3753190000):0.1118570000):0.1687200000	1nfv_A:0.7606970000):0.1432880000):0.1939940000	2vzb_A:0.7791710000):0.3542740000):0.1582130000):0.1789540000):0.0783363000);
(1ji5_A:0.3087320000	(1jig_A:0.1745070000	(((2chp_A:0.3914020000	((((1dps_A:0.0000010000	1jts_A:0.0000010000):0.4092040000	1o9r_A:0.2680420000):0.4601680000	1uvh_A:1.0251910000):0.1874650000	(1tjo_A:0.0000010000	1tk6_A:0.0000010000):0.6263240000):0.2532960000):0.0149101000	((((2fzf_A:1.7836150000	((1otk_A:1.9437510000	(((2inc_B:1.2207560000	2inp_C:1.1978480000):0.2374310000	1mty_B:2.0898260000):0.2213510000	(1mty_D:1.0630530000	3dhg_A:1.2748660000):0.6952160000):0.4988410000):0.1892630000	((((((1oqu_A:0.2001750000	1uzr_A:0.0859480000):0.0797061000	1r2f_A:0.1430930000):0.6885380000	1mxr_A:1.2125810000):0.3332570000	((1jk0_A:0.6734650000	2uw2_A:0.0652120000):0.0469708000	1w68_A:0.0315880000):0.9045070000):0.4896960000	3ee4_A:1.1461500000):0.2144940000	(((2uw1_A:0.0000010000	2uw1_B:0.0000010000):0.1285640000	1afr_A:0.1714090000):1.2010700000	1za0_A:2.1404270000):0.4218730000):0.3089000000):0.7654340000):0.1238430000	(((((1bcf_A:0.0000010000	3e1q_A:0.0000010000):0.2390310000	2fkz_A:0.0712200000):0.1558830000	1jgc_A:0.4020110000):0.3097360000	((1lko_A:0.7393510000	1yuz_A:1.2090170000):0.4732670000	3qhb_A:0.8260560000):0.7192410000):0.0550302000	(((((1lb3_A:0.0640440000	2za7_A:0.0803620000):0.3058190000	1bg7_A:0.0961300000):0.1183580000	1r03_A:0.1469600000):0.2687940000	(1z6o_A:1.0431430000	1z6o_M:0.7030580000):0.1486900000):0.1744410000	(((1eum_A:0.3784400000	1krq_A:0.4024510000):0.1532510000	3e6s_A:0.7933010000):0.1154810000	(2jd7_A:0.2370870000	1vlg_A:0.3397010000):0.1759710000):0.1627450000):0.2936760000):0.2213880000):0.1794700000	1nfv_A:0.6835360000):0.2271160000	2vzb_A:0.7883180000):0.3313910000):0.0963137000	(((1qgh_A:0.4868760000	2ux1_A:0.5367260000):0.3711660000	2fjc_A:0.5283280000):0.1435430000	1ji4_A:0.7310050000):0.1585630000):0.0723727000):0.0326560000	1n1q_A:0.3612390000);
(1ji5_A:0.2554660000	(1jig_A:0.1135180000	((2chp_A:0.3500930000	(((((1dps_A:0.0000010000	1jts_A:0.0000010000):0.3594570000	1o9r_A:0.2101850000):0.3308990000	1uvh_A:0.8518100000):0.2626650000	(1tjo_A:0.0000010000	1tk6_A:0.0000010000):0.7524680000):0.2956860000	(((2fzf_A:2.3866790000	(1otk_A:2.1096170000	(((((((1oqu_A:0.1717150000	1r2f_A:0.1631150000):0.0722974000	1uzr_A:0.0213550000):0.7833010000	1mxr_A:1.0589540000):0.2165180000	(1jk0_A:0.3776030000	(2uw2_A:0.0607710000	1w68_A:0.0756910000):0.1761790000):0.8631390000):0.3993830000	3ee4_A:1.1588180000):0.4573990000	((2inc_B:1.1445380000	(2inp_C:1.2484820000	1mty_B:2.1112970000):0.1875250000):0.4555770000	(1mty_D:1.5447510000	3dhg_A:1.3230700000):0.4269660000):0.7014450000):0.1159200000	(((2uw1_A:0.0000010000	2uw1_B:0.0000010000):0.1835210000	1afr_A:0.1099150000):1.1586300000	1za0_A:1.4399180000):0.4368280000):0.2893880000):0.3993830000):0.2604610000	((((((1bcf_A:0.0000010000	3e1q_A:0.0000010000):0.1872270000	2fkz_A:0.1744890000):0.2481100000	1jgc_A:0.3563900000):0.4067740000	(((((1lb3_A:0.0909250000	2za7_A:0.1273670000):0.2835030000	1bg7_A:0.1345460000):0.0724501000	1r03_A:0.1395420000):0.2482850000	(1z6o_A:1.1842040000	1z6o_M:0.6500780000):0.1921740000):0.2263380000	(((1eum_A:0.3584370000	1krq_A:0.2473950000):0.2187560000	3e6s_A:0.7484700000):0.1194730000	(2jd7_A:0.2942570000	1vlg_A:0.2490830000):0.2094870000):0.1895060000):0.3236040000):0.0777840000	((1lko_A:0.7474910000	1yuz_A:0.9749910000):0.2685400000	3qhb_A:0.8108270000):0.8578050000):0.2512160000	1nfv_A:0.8435970000):0.1318930000):0.1829800000	2vzb_A:0.8418930000):0.2698720000):0.0838007000):0.1242380000	((1qgh_A:0.4014580000	2ux1_A:0.4226900000):0.3305710000	(1ji4_A:0.5258790000	2fjc_A:0.6106040000):0.2032050000):0.1710760000):0.0714808000):0.0391288000	1n1q_A:0.3612100000);
(1ji5_A:0.2446700000	1jig_A:0.2352740000	(1n1q_A:0.3381300000	((2chp_A:0.4033320000	(((((1dps_A:0.0000010000	1jts_A:0.0000010000):0.3071530000	1o9r_A:0.3203150000):0.4052780000	1uvh_A:0.9328790000):0.2364340000	(1tjo_A:0.0000010000	1tk6_A:0.0000010000):0.7205040000):0.2426110000	((2fzf_A:2.2807200000	2vzb_A:0.5928090000):0.3790760000	((((((1bcf_A:0.0000010000	3e1q_A:0.0000010000):0.2159850000	2fkz_A:0.1595570000):0.1993690000	1jgc_A:0.2674870000):0.4581890000	((1lko_A:0.9455100000	(1yuz_A:1.0171940000	3qhb_A:0.8236220000):0.2197050000):0.9134590000	((((((1lb3_A:0.0747230000	2za7_A:0.0845140000):0.2885200000	1bg7_A:0.0774950000):0.1157220000	1r03_A:0.1190960000):0.2604760000	(1z6o_A:1.1531730000	1z6o_M:0.6589770000):0.3081710000):0.2501340000	3e6s_A:0.5846500000):0.1693480000	((1eum_A:0.3222340000	1krq_A:0.2294180000):0.2079340000	(2jd7_A:0.2041010000	1vlg_A:0.3752260000):0.1549100000):0.0732415000):0.2555520000):0.3156410000):0.1288160000	1nfv_A:0.7520170000):0.2503960000	(1otk_A:1.9201850000	((((((1oqu_A:0.2254820000	1r2f_A:0.1864470000):0.0609758000	1uzr_A:0.0327340000):1.1203000000	1mxr_A:1.2082410000):0.2064550000	((1jk0_A:0.5083300000	(2uw2_A:0.0769330000	1w68_A:0.0800140000):0.1886640000):0.4910900000	(((2inc_B:0.9923710000	1mty_B:1.8200040000):0.1978700000	2inp_C:1.1114720000):0.4384600000	(1mty_D:1.5547540000	3dhg_A:1.0420330000):0.5812140000):0.5711110000):0.1846990000):0.2994700000	(((2uw1_A:0.0000010000	2uw1_B:0.0000010000):0.1116260000	1afr_A:0.1883760000):0.8334920000	1za0_A:1.6129000000):0.9460920000):0.0276018000	3ee4_A:1.0201640000):0.4396250000):0.7652430000):0.2368000000):0.2128410000):0.1923270000):0.1797730000	((1qgh_A:0.3117600000	2ux1_A:0.6135970000):0.2733520000	(1ji4_A:0.3707560000	2fjc_A:0.6794580000):0.2813670000):0.1247540000):0.0969225000):0.0454198000);
(1ji5_A:0.3082660000	(1jig_A:0.1990440000	((2chp_A:0.4128690000	(((((1dps_A:0.0000010000	1jts_A:0.0000010000):0.4629710000	1o9r_A:0.2349850000):0.2125780000	1uvh_A:1.0331430000):0.3177370000	(1tjo_A:0.0000010000	1tk6_A:0.0000010000):0.7546180000):0.2007210000	(((2fzf_A:1.5929400000	(1otk_A:1.7307740000	(((((((1oqu_A:0.1695070000	1uzr_A:0.0786600000):0.0857049000	1r2f_A:0.0781940000):0.9269430000	1mxr_A:1.2982940000):0.3316630000	(1jk0_A:0.4762810000	(2uw2_A:0.0862320000	1w68_A:0.0469970000):0.1446320000):0.5235390000):0.6195130000	(2inc_B:1.4493560000	((2inp_C:0.9313390000	1mty_B:2.2853400000):0.3079910000	(1mty_D:1.3519980000	3dhg_A:1.0443700000):0.5320590000):0.1552140000):0.3650300000):0.2624790000	(((2uw1_A:0.0000010000	2uw1_B:0.0000010000):0.1368480000	1afr_A:0.1273050000):1.0025700000	1za0_A:1.6624480000):0.8312840000):0.0846670000	3ee4_A:1.1736490000):0.3271580000):0.5385880000):0.2338280000	((((((1bcf_A:0.0000010000	3e1q_A:0.0000010000):0.1909860000	2fkz_A:0.1050210000):0.1899190000	1jgc_A:0.2744760000):0.4104720000	((1lko_A:0.8491280000	1yuz_A:0.8372550000):0.3073250000	3qhb_A:0.6669200000):0.8603330000):0.1266850000	(((((1lb3_A:0.0660750000	2za7_A:0.1023380000):0.2664150000	1bg7_A:0.1312640000):0.0859606000	1r03_A:0.1053950000):0.2947370000	(1z6o_A:1.2740010000	1z6o_M:0.7202600000):0.1259570000):0.2098650000	((((1eum_A:0.2755560000	1krq_A:0.3415840000):0.1994140000	3e6s_A:0.7488930000):0.1411270000	2jd7_A:0.1468500000):0.1266620000	1vlg_A:0.2863300000):0.1639010000):0.3097830000):0.1668110000	1nfv_A:0.7130890000):0.1107700000):0.2366870000	2vzb_A:0.8942160000):0.3581410000):0.0558983000):0.0983118000	(((1qgh_A:0.4717850000	2ux1_A:0.3931130000):0.2070700000	2fjc_A:0.5952360000):0.1697700000	1ji4_A:0.5478550000):0.1617770000):0.0953127000):0.0393366000	1n1q_A:0.3777700000);
(1ji5_A:0.2510130000	(1jig_A:0.1130080000	(((2chp_A:0.4307350000	((((1dps_A:0.0000010000	1jts_A:0.0000010000):0.4141560000	1o9r_A:0.2508720000):0.3337970000	1uvh_A:1.0122470000):0.1403670000	(1tjo_A:0.0000010000	1tk6_A:0.0000010000):1.0099800000):0.3445650000):0.0178652000	((2fzf_A:2.5294010000	2vzb_A:0.5251670000):0.6155790000	(((((((1bcf_A:0.0000010000	3e1q_A:0.0000020000):0.2288710000	2fkz_A:0.1158810000):0.2087910000	1jgc_A:0.3537830000):0.4798400000	(((((1lb3_A:0.0697770000	2za7_A:0.0934240000):0.3282090000	1bg7_A:0.1399320000):0.1070150000	1r03_A:0.1125070000):0.4354570000	(1z6o_A:1.1988530000	1z6o_M:0.8377010000):0.1635480000):0.1744620000	(((1eum_A:0.3763360000	1krq_A:0.4127370000):0.1834030000	(2jd7_A:0.1694650000	1vlg_A:0.4577540000):0.1639030000):0.2024730000	3e6s_A:0.8241400000):0.1818860000):0.4014610000):0.0188111000	((1lko_A:0.7456220000	1yuz_A:1.3561260000):0.5205660000	3qhb_A:0.8558880000):0.8131020000):0.1745030000	1nfv_A:0.8573910000):0.0931392000	(1otk_A:1.8254480000	((((((1oqu_A:0.2044470000	1uzr_A:0.0553250000):0.0891500000	1r2f_A:0.1511440000):0.8152130000	(1mxr_A:1.1878520000	(1jk0_A:0.3946420000	(2uw2_A:0.0681840000	1w68_A:0.0839890000):0.1758860000):0.8779160000):0.2013640000):0.4991740000	3ee4_A:0.9400780000):0.3655160000	(((2uw1_A:0.0000010000	2uw1_B:0.0000010000):0.2003930000	1afr_A:0.1093440000):0.9535200000	1za0_A:1.7602590000):0.5050950000):0.2196690000	(2inc_B:1.1176310000	((2inp_C:1.1305600000	1mty_B:2.3293920000):0.2107200000	(1mty_D:1.0944550000	3dhg_A:1.0850840000):0.4985670000):0.2613930000):0.4683980000):0.3215420000):0.6527350000):0.2271060000):0.4299480000):0.0644188000	(((1qgh_A:0.4200940000	2ux1_A:0.4642270000):0.4488950000	2fjc_A:0.5559570000):0.0499728000	1ji4_A:0.4557320000):0.2168240000):0.1265750000):0.0410063000	1n1q_A:0.3333270000);
(1ji5_A:0.2967880000	(1jig_A:0.1703110000	(((1qgh_A:0.3565380000	2ux1_A:0.4455510000):0.3218060000	(1ji4_A:0.5906080000	2fjc_A:0.5083760000):0.1676560000):0.2634330000	(((((1dps_A:0.0000010000	1jts_A:0.0000010000):0.3395900000	1o9r_A:0.2794670000):0.2396710000	1uvh_A:0.8891360000):0.1791850000	(1tjo_A:0.0000010000	1tk6_A:0.0000010000):0.9435190000):0.2073610000	(((2fzf_A:1.7033170000	2vzb_A:0.6204060000):0.2562760000	(((((1bcf_A:0.0000010000	3e1q_A:0.0000010000):0.1225160000	2fkz_A:0.1530880000):0.1026970000	1jgc_A:0.3917960000):0.7065880000	(((1lko_A:0.4921080000	1yuz_A:1.0603470000):0.3792650000	3qhb_A:0.8790920000):0.4853980000	(((((1lb3_A:0.0914790000	2za7_A:0.0615320000):0.2148590000	1bg7_A:0.1231250000):0.0821988000	1r03_A:0.1322970000):0.2491470000	(1z6o_A:1.0322710000	1z6o_M:0.7335700000):0.3679310000):0.3293670000	((1eum_A:0.2595400000	(1krq_A:0.2326290000	3e6s_A:0.8071480000):0.0836291000):0.2171940000	(2jd7_A:0.2225770000	1vlg_A:0.3069320000):0.1957860000):0.1799620000):0.3183300000):0.0889253000):0.2180500000	1nfv_A:0.7495380000):0.2220700000):0.0842760000	(1otk_A:2.1359210000	((((((1oqu_A:0.1846680000	1uzr_A:0.0667390000):0.0877222000	1r2f_A:0.1261010000):0.7395500000	1mxr_A:1.1881680000):0.2708680000	(1jk0_A:0.4466530000	(2uw2_A:0.0708080000	1w68_A:0.0959650000):0.1762400000):0.6574950000):0.2518570000	3ee4_A:1.0528150000):0.2874880000	((((2inc_B:0.8924670000	1mty_B:1.8217720000):0.2675440000	2inp_C:1.1897460000):0.5494370000	(1mty_D:1.3309830000	3dhg_A:1.4148420000):0.4485580000):0.6031310000	(((2uw1_A:0.0000010000	2uw1_B:0.0000010000):0.1397150000	1afr_A:0.1679420000):0.9474700000	1za0_A:1.7917800000):0.5268010000):0.2323580000):0.4281390000):0.8397520000):0.2209560000):0.0687307000):0.1091510000):0.0256218000	(1n1q_A:0.3438850000	2chp_A:0.5819280000):0.0952232000);
(1ji5_A:0.2357260000	(1jig_A:0.1710260000	(1n1q_A:0.3197100000	(((2chp_A:0.3667080000	((((1dps_A:0.0000010000	1jts_A:0.0000010000):0.4306510000	1o9r_A:0.2303480000):0.2151040000	1uvh_A:1.2242480000):0.2670170000	(1tjo_A:0.0000010000	1tk6_A:0.0000010000):0.8649370000):0.3768030000):0.0160489000	(((2fzf_A:2.1123020000	2vzb_A:0.6977510000):0.1439660000	(1otk_A:1.9058330000	(((((((1oqu_A:0.1761570000	1uzr_A:0.0906020000):0.0772628000	1r2f_A:0.1212730000):0.8400000000	1mxr_A:1.1508000000):0.1930350000	(1jk0_A:0.4757640000	(2uw2_A:0.0704890000	1w68_A:0.0879420000):0.1261340000):0.6875290000):0.3779800000	3ee4_A:1.2170810000):0.2131330000	(((2uw1_A:0.0000010000	2uw1_B:0.0000010000):0.2184270000	1afr_A:0.0780090000):0.8126930000	1za0_A:1.7220710000):0.6618490000):0.0905155000	((2inc_B:1.2396600000	(2inp_C:1.1164300000	1mty_B:1.7748340000):0.1183560000):0.2472050000	(1mty_D:1.2467640000	3dhg_A:1.3540510000):0.4503550000):0.6892690000):0.2860730000):0.7630430000):0.1444050000	((((((1bcf_A:0.0000010000	3e1q_A:0.0000010000):0.1744060000	2fkz_A:0.1150210000):0.1863400000	1jgc_A:0.3353210000):0.2904310000	((1lko_A:0.8168370000	1yuz_A:1.1432770000):0.5894550000	3qhb_A:0.5171290000):0.9100510000):0.1555360000	(((((1lb3_A:0.1215760000	2za7_A:0.0786380000):0.2982100000	1bg7_A:0.1004430000):0.1293650000	1r03_A:0.1249830000):0.2166060000	(1z6o_A:0.9906550000	1z6o_M:0.9499930000):0.1704920000):0.1639440000	(((1eum_A:0.2769780000	1krq_A:0.4007810000):0.1656990000	3e6s_A:0.8943310000):0.1515710000	(2jd7_A:0.2282420000	1vlg_A:0.4365430000):0.1406700000):0.2232510000):0.4126220000):0.2535480000	1nfv_A:0.8285820000):0.1945030000):0.3377930000):0.0827941000	(1ji4_A:0.4935120000	2fjc_A:0.5159720000):0.2751290000):0.0972756000):0.0651547000):0.1201560000	(1qgh_A:0.2974890000	2ux1_A:0.4893510000):0.3495310000);
(1ji5_A:0.2360820000	(1jig_A:0.1784190000	((2chp_A:0.3907500000	(((((1dps_A:0.0000010000	1jts_A:0.0000010000):0.3856830000	1o9r_A:0.3064050000):0.4013820000	1uvh_A:0.6876680000):0.3379070000	(1tjo_A:0.0000010000	1tk6_A:0.0000010000):0.9023030000):0.2992520000	((2fzf_A:1.9962460000	2vzb_A:0.4667540000):0.4204840000	(((((1bcf_A:0.0000010000	3e1q_A:0.0000010000):0.2573900000	2fkz_A:0.1192290000):0.1763600000	1jgc_A:0.3456350000):0.2896710000	((((1lko_A:0.7474880000	1yuz_A:0.9214680000):0.5768920000	3qhb_A:0.6179100000):0.7571830000	((((1otk_A:1.8687870000	((2inc_B:1.0536390000	(2inp_C:0.9886620000	1mty_B:2.2263140000):0.1248100000):0.2580120000	(1mty_D:1.4655660000	3dhg_A:1.1283220000):0.7282690000):0.2773350000):0.4144590000	(((2uw1_A:0.0000010000	2uw1_B:0.0000010000):0.1639840000	1afr_A:0.1008710000):0.8582480000	1za0_A:1.7627900000):0.6660860000):0.2709480000	((((1oqu_A:0.2093710000	1uzr_A:0.0777850000):0.1098060000	1r2f_A:0.1305120000):0.9465160000	1mxr_A:0.9459250000):0.2739540000	((1jk0_A:0.6458340000	2uw2_A:0.0544510000):0.0707352000	1w68_A:0.0361790000):0.7426480000):0.4932680000):0.2272400000	3ee4_A:1.1121650000):0.8199820000):0.2419750000	((((((1lb3_A:0.0802230000	2za7_A:0.1204300000):0.2546860000	1bg7_A:0.1433690000):0.0850801000	1r03_A:0.1561370000):0.3127560000	(1z6o_A:1.1748370000	1z6o_M:0.9715790000):0.1467480000):0.3187610000	3e6s_A:0.7407800000):0.0989705000	((1eum_A:0.4381830000	1krq_A:0.3550420000):0.2277750000	(2jd7_A:0.1765610000	1vlg_A:0.3700100000):0.0544567000):0.1117640000):0.4425000000):0.1944100000):0.2717700000	1nfv_A:0.8082790000):0.3286800000):0.1948690000):0.1923540000):0.0729512000	((1qgh_A:0.4617070000	2ux1_A:0.4494520000):0.3703530000	(1ji4_A:0.5290840000	2fjc_A:0.7996890000):0.1724270000):0.1526960000):0.1646120000):0.0321726000	1n1q_A:0.4243710000);
(1ji5_A:0.2588010000	1jig_A:0.2134360000	(1n1q_A:0.3483850000	(((2chp_A:0.3395730000	(((2fzf_A:2.1737700000	1nfv_A:0.5697180000):0.0917686000	((((1bcf_A:0.0000010000	3e1q_A:0.0000010000):0.2793280000	2fkz_A:0.0830630000):0.1747840000	1jgc_A:0.3238510000):0.3867930000	(((1lko_A:0.6766760000	1yuz_A:1.2911130000):0.3503830000	3qhb_A:0.9787140000):0.5912260000	((((((1lb3_A:0.0835800000	2za7_A:0.0807390000):0.3218620000	1bg7_A:0.1077350000):0.0935194000	1r03_A:0.2316300000):0.2107130000	(1z6o_A:1.0716780000	1z6o_M:0.6468100000):0.2111760000):0.1838300000	(((1eum_A:0.4563440000	1krq_A:0.2774220000):0.1436680000	3e6s_A:0.7480020000):0.1371800000	(2jd7_A:0.1971050000	1vlg_A:0.4034560000):0.1531890000):0.1331700000):0.3305210000	(1otk_A:1.8480580000	(((((((1oqu_A:0.2200100000	1r2f_A:0.1476330000):0.0354839000	1uzr_A:0.0459900000):0.7185790000	1mxr_A:1.1265430000):0.3453070000	(1jk0_A:0.4441620000	(2uw2_A:0.0977850000	1w68_A:0.0394390000):0.1628420000):0.6291090000):0.4049190000	(((2inc_B:1.0135170000	2inp_C:1.2203290000):0.4496320000	1mty_B:2.3093790000):0.2650550000	(1mty_D:1.1960600000	3dhg_A:0.9972200000):0.5998780000):0.7664320000):0.2426860000	3ee4_A:1.1219580000):0.4104350000	(((2uw1_A:0.0000010000	2uw1_B:0.0000010000):0.1494530000	1afr_A:0.1308490000):0.9812960000	1za0_A:1.4528000000):0.4049310000):0.3223040000):0.7303110000):0.1243870000):0.1173590000):0.2298560000):0.2254520000	2vzb_A:0.6936320000):0.3978540000):0.1500160000	((((1dps_A:0.0000010000	1jts_A:0.0000010000):0.3676010000	1o9r_A:0.2006460000):0.3095940000	1uvh_A:0.7654000000):0.2285800000	(1tjo_A:0.0000010000	1tk6_A:0.0000010000):0.7552260000):0.3325680000):0.0705883000	((1qgh_A:0.3334270000	2ux1_A:0.5356950000):0.2727090000	(1ji4_A:0.5749310000	2fjc_A:0.5160970000):0.2738320000):0.1576420000):0.1093490000):0.0114937000);
(1ji5_A:0.3157040000	(1jig_A:0.1555150000	((2chp_A:0.4562470000	((((1dps_A:0.0000010000	1jts_A:0.0000010000):0.2819370000	1o9r_A:0.3005670000):0.4538620000	1uvh_A:0.6800700000):0.2568750000	((1tjo_A:0.0000010000	1tk6_A:0.0000010000):0.7192330000	(((2fzf_A:2.2676600000	2vzb_A:0.6353890000):0.2280710000	(((((1bcf_A:0.0000010000	3e1q_A:0.0000010000):0.1747010000	2fkz_A:0.1205890000):0.1210170000	1jgc_A:0.2607620000):0.3486410000	1nfv_A:0.7767420000):0.2229270000	(((1lko_A:0.7559830000	1yuz_A:1.0697970000):0.6298930000	3qhb_A:0.9217200000):0.3474840000	((((((1lb3_A:0.0582880000	2za7_A:0.0883670000):0.3059250000	1bg7_A:0.1050150000):0.0785132000	1r03_A:0.1104390000):0.2150170000	(1z6o_A:1.1353160000	1z6o_M:0.7765870000):0.3943690000):0.2139310000	3e6s_A:0.7803620000):0.1508440000	((1eum_A:0.3338130000	1krq_A:0.4051180000):0.2197810000	(2jd7_A:0.1991750000	1vlg_A:0.3605530000):0.0844931000):0.1058650000):0.2723520000):0.0989400000):0.2429630000):0.1065280000	(1otk_A:1.9104240000	(((((((1oqu_A:0.1781930000	1uzr_A:0.0655020000):0.1020010000	1r2f_A:0.1308210000):0.7766770000	1mxr_A:1.0837920000):0.3153620000	(1jk0_A:0.4895240000	(2uw2_A:0.0982220000	1w68_A:0.0679900000):0.1392610000):0.7535630000):0.2675930000	3ee4_A:1.2542630000):0.3320110000	(((2uw1_A:0.0000010000	2uw1_B:0.0000010000):0.2277910000	1afr_A:0.0558750000):0.7900900000	1za0_A:1.9230210000):0.6318490000):0.1401080000	(((2inc_B:0.9656170000	2inp_C:1.0179700000):0.3587890000	1mty_B:1.6488720000):0.3100770000	(1mty_D:1.3921700000	3dhg_A:0.9779570000):0.5373690000):0.6359370000):0.4294820000):0.4032580000):0.4090780000):0.2711230000):0.2299040000):0.0724766000	((1qgh_A:0.3949160000	2ux1_A:0.5529290000):0.3251690000	(1ji4_A:0.4694730000	2fjc_A:0.5944520000):0.1271460000):0.1366980000):0.0626547000):0.0375052000	1n1q_A:0.3332860000);
(1ji5_A:0.2307440000	(1jig_A:0.2042620000	((2chp_A:0.2805490000	(((((1dps_A:0.0000010000	1jts_A:0.0000010000):0.3163610000	1o9r_A:0.2742910000):0.3071830000	1uvh_A:0.7505730000):0.4814950000	(1tjo_A:0.0000010000	1tk6_A:0.0000010000):0.8863740000):0.1279460000	(((2fzf_A:2.2807050000	1nfv_A:0.5312400000):0.1828050000	(((((1bcf_A:0.0000010000	3e1q_A:0.0000010000):0.2307670000	2fkz_A:0.1329120000):0.1237870000	1jgc_A:0.3934150000):0.3733580000	(1lko_A:0.7391180000	(1yuz_A:1.4265510000	3qhb_A:0.8004740000):0.2262380000):0.8113160000):0.0611294000	((((((1lb3_A:0.0970550000	2za7_A:0.0412150000):0.2774600000	1bg7_A:0.1053540000):0.1141520000	1r03_A:0.1664660000):0.1818840000	(1z6o_A:0.9608270000	1z6o_M:0.9054840000):0.2744070000):0.2511900000	(((1eum_A:0.4939010000	1krq_A:0.2690610000):0.2471350000	3e6s_A:0.8446940000):0.1756590000	(2jd7_A:0.1995960000	1vlg_A:0.4203940000):0.1398560000):0.2809580000):0.1945140000	(1otk_A:2.2969390000	((((((1oqu_A:0.1822680000	1r2f_A:0.1944550000):0.0623094000	1uzr_A:0.0315230000):0.7741930000	1mxr_A:1.2146880000):0.2699920000	(1jk0_A:0.5465020000	(2uw2_A:0.0512790000	1w68_A:0.1015640000):0.1704870000):0.6345360000):0.4546380000	3ee4_A:1.1352730000):0.3122120000	(((2inc_B:0.9448240000	(2inp_C:1.1196890000	1mty_B:2.2356320000):0.2529510000):0.5000370000	(1mty_D:1.2592310000	3dhg_A:1.2177320000):0.4358980000):0.4324420000	(((2uw1_A:0.0000010000	2uw1_B:0.0000010000):0.1377650000	1afr_A:0.1186880000):1.0833400000	1za0_A:1.6852860000):0.3930390000):0.1952450000):0.4888680000):0.3723050000):0.2998830000):0.1592960000):0.3130950000	2vzb_A:0.7346670000):0.2766630000):0.1363560000):0.1114360000	((1qgh_A:0.3346150000	2ux1_A:0.5582220000):0.3185890000	(1ji4_A:0.4962540000	2fjc_A:0.6670770000):0.2018120000):0.1867950000):0.1359880000):0.0613095000	1n1q_A:0.3410360000);
(1ji5_A:0.2973980000	(1jig_A:0.1906510000	(2chp_A:0.5492630000	(((1qgh_A:0.4721020000	2ux1_A:0.3733060000):0.3809370000	(1ji4_A:0.4220760000	2fjc_A:0.6057070000):0.1085080000):0.0965181000	(((((1dps_A:0.0000010000	1jts_A:0.0000010000):0.3774700000	1o9r_A:0.2886900000):0.2236350000	1uvh_A:0.7631240000):0.2567180000	(1tjo_A:0.0000010000	1tk6_A:0.0000010000):0.9235240000):0.3731960000	((((2fzf_A:2.5746650000	1nfv_A:0.3592140000):0.4096830000	(((1bcf_A:0.0000010000	3e1q_A:0.0000010000):0.1883740000	2fkz_A:0.1846740000):0.0960098000	1jgc_A:0.4106020000):0.2269050000):0.1264350000	(((1lko_A:0.5993350000	1yuz_A:0.9875410000):0.2140080000	3qhb_A:0.7048990000):0.9505760000	((((((1lb3_A:0.0850920000	2za7_A:0.0429620000):0.2424190000	1bg7_A:0.0678310000):0.1030600000	1r03_A:0.1611120000):0.2371850000	(1z6o_A:1.0620130000	1z6o_M:0.9647740000):0.2031630000):0.2778580000	((((1eum_A:0.2830870000	1krq_A:0.3564730000):0.1412010000	3e6s_A:0.7141870000):0.1973270000	2jd7_A:0.1674780000):0.0748045000	1vlg_A:0.3408920000):0.2024680000):0.1711630000	((1otk_A:2.0599180000	(((2uw1_A:0.0000010000	2uw1_B:0.0000010000):0.2172320000	1afr_A:0.1251100000):0.9127410000	1za0_A:1.6847280000):0.3574410000):0.1362320000	(((((1oqu_A:0.1932660000	1r2f_A:0.2247570000):0.0635268000	1uzr_A:0.0358810000):0.7102520000	1mxr_A:1.0601010000):0.3279610000	((1jk0_A:0.4794800000	(2uw2_A:0.0672440000	1w68_A:0.0868520000):0.1791230000):0.3951980000	(2inc_B:1.4028130000	((2inp_C:1.2753360000	1mty_B:2.5663640000):0.2655750000	(1mty_D:1.7243640000	3dhg_A:1.0226530000):0.2854230000):0.1985930000):1.0614600000):0.4154300000):0.2639040000	3ee4_A:0.9691110000):0.5119680000):0.9126530000):0.0638298000):0.0730339000):0.3697630000	2vzb_A:0.9056870000):0.2203770000):0.0839634000):0.0564249000):0.1271350000):0.0677946000	1n1q_A:0.4106640000);
(1ji5_A:0.3557340000	(1jig_A:0.2374480000	((((2chp_A:0.5374880000	((((1dps_A:0.0000010000	1jts_A:0.0000010000):0.2826780000	1uvh_A:1.1004270000):0.2994220000	1o9r_A:0.1824470000):0.3834170000	(1tjo_A:0.0000010000	1tk6_A:0.0000010000):0.8132180000):0.4520000000):0.0144789000	(((2fzf_A:2.5329370000	((((((1bcf_A:0.0000010000	3e1q_A:0.0000010000):0.3140750000	2fkz_A:0.1278800000):0.1842090000	1jgc_A:0.3987680000):0.5907670000	((1lko_A:0.8017320000	1yuz_A:1.1838560000):0.4434280000	3qhb_A:0.7683970000):0.7653850000):0.1200860000	(((((1lb3_A:0.1096300000	2za7_A:0.0712770000):0.3295800000	1bg7_A:0.1143590000):0.1633100000	1r03_A:0.1351380000):0.3024760000	(1z6o_A:1.2308160000	1z6o_M:0.7713140000):0.2568560000):0.2033620000	(((1eum_A:0.4074610000	1krq_A:0.3308990000):0.3230960000	(2jd7_A:0.1603590000	1vlg_A:0.3761110000):0.1177000000):0.1673550000	3e6s_A:0.8000300000):0.1703630000):0.4485990000):0.2135390000	((1otk_A:1.7443920000	(((2uw1_A:0.0000010000	2uw1_B:0.0000010000):0.2003040000	1afr_A:0.0719710000):1.0347200000	1za0_A:2.0648250000):0.2576320000):0.2419740000	((((((1oqu_A:0.2278520000	1uzr_A:0.0752730000):0.0801464000	1r2f_A:0.0973170000):0.7908050000	1mxr_A:1.2607930000):0.2512920000	(1jk0_A:0.3969700000	(2uw2_A:0.0828740000	1w68_A:0.0460370000):0.1645740000):0.7087900000):0.4445140000	3ee4_A:1.3456780000):0.3542290000	((2inc_B:1.1605250000	(2inp_C:0.9313480000	1mty_B:2.5596470000):0.2300270000):0.4356900000	(1mty_D:1.1355700000	3dhg_A:1.3194190000):0.4289000000):0.4639380000):0.2110270000):0.6171960000):0.0916369000):0.0631957000	1nfv_A:0.9281730000):0.2060210000	2vzb_A:0.9883120000):0.4427130000):0.0695740000	(1ji4_A:0.5875980000	2fjc_A:0.5944920000):0.3220300000):0.1801980000	(1qgh_A:0.3474110000	2ux1_A:0.7475260000):0.4826720000):0.0731629000):0.0429386000	1n1q_A:0.3534570000);
(1ji5_A:0.3228870000	(1jig_A:0.1412230000	((1qgh_A:0.3588720000	2ux1_A:0.5282870000):0.4079790000	((1ji4_A:0.4310090000	2fjc_A:0.6562110000):0.1749630000	(((((1dps_A:0.0000010000	1jts_A:0.0000010000):0.3010540000	1o9r_A:0.2326140000):0.5089360000	1uvh_A:1.1229440000):0.2672230000	(1tjo_A:0.0000010000	1tk6_A:0.0000010000):0.7197700000):0.2801770000	((2fzf_A:2.1830510000	2vzb_A:0.5155930000):0.4897010000	((((((1bcf_A:0.0000010000	3e1q_A:0.0000010000):0.2031700000	2fkz_A:0.1491680000):0.0984431000	1jgc_A:0.3900650000):0.6436680000	(((1lko_A:0.7643020000	1yuz_A:0.9395770000):0.5075910000	3qhb_A:0.7756930000):0.6691990000	((((((1lb3_A:0.0740630000	2za7_A:0.1229700000):0.3425090000	1bg7_A:0.1339320000):0.0985180000	1r03_A:0.1516040000):0.3328670000	(1z6o_A:0.9275410000	1z6o_M:0.7835630000):0.1904570000):0.2582930000	3e6s_A:0.7787260000):0.1539560000	((1eum_A:0.2554740000	1krq_A:0.4633470000):0.2431680000	(2jd7_A:0.1918390000	1vlg_A:0.4204280000):0.0948604000):0.1414660000):0.2524170000):0.1529330000):0.1514170000	1nfv_A:0.8489240000):0.2945610000	(1otk_A:1.7853940000	((((((1oqu_A:0.2094020000	1r2f_A:0.2271390000):0.0326627000	1uzr_A:0.0367550000):0.8036220000	1mxr_A:1.0102930000):0.2119490000	((1jk0_A:0.6428400000	2uw2_A:0.0637480000):0.0500596000	1w68_A:0.0370530000):0.8146430000):0.4230450000	3ee4_A:1.2064330000):0.3177840000	(((2inc_B:1.0430060000	(2inp_C:1.0250410000	1mty_B:1.8897930000):0.4185160000):0.3715180000	(1mty_D:1.4746250000	3dhg_A:1.0973120000):0.5876780000):0.5022580000	(((2uw1_A:0.0000010000	2uw1_B:0.0000010000):0.2141790000	1afr_A:0.0851310000):1.0485500000	1za0_A:1.6391540000):0.5391550000):0.2309050000):0.1659450000):0.7937120000):0.2272850000):0.2349700000):0.1940430000):0.1537290000):0.1138510000):0.0670872000	(1n1q_A:0.2335920000	2chp_A:0.5508830000):0.0673029000);
(1ji5_A:0.3159650000	(1jig_A:0.1993170000	((2chp_A:0.3581250000	(((((1dps_A:0.0000010000	1jts_A:0.0000010000):0.5505410000	1o9r_A:0.2489370000):0.3604290000	1uvh_A:0.8532200000):0.1501350000	(1tjo_A:0.0000010000	1tk6_A:0.0000010000):0.7535090000):0.1303980000	((2fzf_A:1.9252100000	2vzb_A:0.6248150000):0.3532220000	(((((((1bcf_A:0.0000010000	3e1q_A:0.0000010000):0.2691020000	2fkz_A:0.1711400000):0.1375540000	1jgc_A:0.3162630000):0.5802610000	1nfv_A:0.6400780000):0.1488950000	((((((1lb3_A:0.0926930000	2za7_A:0.0970550000):0.2902320000	1bg7_A:0.1118310000):0.0798547000	1r03_A:0.1836680000):0.2148760000	(1z6o_A:0.9360010000	1z6o_M:0.6844020000):0.2102050000):0.1806180000	3e6s_A:0.7642320000):0.1316620000	((1eum_A:0.4124280000	1krq_A:0.4988840000):0.2421130000	(2jd7_A:0.3141780000	1vlg_A:0.3478550000):0.0790687000):0.0856988000):0.4457210000):0.0610585000	((1lko_A:0.6694040000	1yuz_A:1.0144120000):0.6029580000	3qhb_A:0.5925020000):0.6434570000):0.1053300000	((1otk_A:2.2734540000	(((2uw1_A:0.0000010000	2uw1_B:0.0000010000):0.2126160000	1afr_A:0.0956280000):0.8991730000	1za0_A:2.0898420000):0.4232330000):0.3534270000	((((((1oqu_A:0.1584730000	1r2f_A:0.2006180000):0.0509979000	1uzr_A:0.0261590000):0.8007100000	1mxr_A:1.0113110000):0.2569430000	(1jk0_A:0.3728420000	(2uw2_A:0.0938000000	1w68_A:0.0507080000):0.2021290000):0.7305940000):0.4257190000	3ee4_A:1.1180800000):0.2856710000	((2inc_B:1.3491820000	(2inp_C:0.9038440000	1mty_B:1.8670780000):0.2520230000):0.1593060000	(1mty_D:1.3392830000	3dhg_A:0.9585030000):0.5722040000):0.7098480000):0.1810200000):0.7667140000):0.2474010000):0.4940380000):0.1512400000):0.0964278000	((1qgh_A:0.3383360000	2ux1_A:0.4403990000):0.2471500000	(1ji4_A:0.4807300000	2fjc_A:0.5148190000):0.1004220000):0.2384150000):0.0426284000):0.0404149000	1n1q_A:0.2719470000);
(1ji5_A:0.2522320000	1jig_A:0.2227590000	(1n1q_A:0.3968960000	((2chp_A:0.4991440000	((1qgh_A:0.3449510000	2ux1_A:0.5304650000):0.3812620000	(1ji4_A:0.4360250000	2fjc_A:0.6148550000):0.2826670000):0.0992354000):0.0837358000	(((((1dps_A:0.0000010000	1jts_A:0.0000010000):0.5077010000	1o9r_A:0.2264760000):0.3212000000	1uvh_A:1.0382290000):0.1800470000	(1tjo_A:0.0000010000	1tk6_A:0.0000010000):0.9654800000):0.1678770000	(((2fzf_A:2.6021310000	2vzb_A:0.5961650000):0.2349040000	((((((1bcf_A:0.0000010000	3e1q_A:0.0000010000):0.2315500000	2fkz_A:0.1326800000):0.1391070000	1jgc_A:0.2607420000):0.4641660000	((((((1lb3_A:0.0667090000	2za7_A:0.1266280000):0.3382170000	1bg7_A:0.1067210000):0.1052410000	1r03_A:0.1682480000):0.2108840000	3e6s_A:0.7995930000):0.2474530000	(1z6o_A:1.1692580000	1z6o_M:0.7187540000):0.1582740000):0.1736960000	((1eum_A:0.3582610000	1krq_A:0.3847050000):0.2145370000	(2jd7_A:0.2092310000	1vlg_A:0.3809790000):0.0666108000):0.2117380000):0.4742870000):0.1892810000	1nfv_A:0.6303040000):0.1856770000	((1lko_A:0.8330090000	1yuz_A:0.9099300000):0.5028890000	3qhb_A:0.6624170000):0.7644020000):0.3065200000):0.0210830000	(((1otk_A:2.3385930000	(((2inc_B:1.0225590000	(2inp_C:0.9750860000	1mty_B:2.1218740000):0.3748200000):0.2662730000	3dhg_A:1.5097030000):0.3046890000	1mty_D:1.3039500000):0.3841470000):0.2888010000	((((1oqu_A:0.1978400000	1uzr_A:0.0661070000):0.1233640000	1r2f_A:0.0867790000):0.7655900000	(1mxr_A:1.4366790000	(1jk0_A:0.4482660000	(2uw2_A:0.0998010000	1w68_A:0.0702430000):0.1606370000):0.7425750000):0.1706590000):0.4626350000	3ee4_A:1.0750730000):0.3221410000):0.2029650000	(((2uw1_A:0.0000010000	2uw1_B:0.0000010000):0.1592490000	1afr_A:0.1384630000):0.7855470000	1za0_A:1.8620490000):0.6489340000):0.7445290000):0.4314280000):0.1155090000):0.1115930000):0.0507839000);
(1ji5_A:0.2681340000	(1jig_A:0.1590340000	(((1qgh_A:0.3977480000	2ux1_A:0.4964750000):0.2162820000	(1ji4_A:0.4394490000	2fjc_A:0.5493260000):0.1408800000):0.1397850000	((((1dps_A:0.0000010000	1jts_A:0.0000010000):0.3232530000	1o9r_A:0.2074250000):0.3020690000	1uvh_A:0.9206090000):0.3509740000	((1tjo_A:0.0000010000	1tk6_A:0.0000010000):0.9219320000	(((2fzf_A:1.5875490000	(1otk_A:1.6846470000	(((((((1oqu_A:0.1691790000	1r2f_A:0.2303380000):0.0785191000	1uzr_A:0.0341710000):0.9682480000	1mxr_A:0.9059180000):0.2064660000	((1jk0_A:0.6204380000	2uw2_A:0.0549590000):0.0464782000	1w68_A:0.0636660000):0.8106810000):0.3925660000	3ee4_A:1.1938550000):0.2400670000	(((2uw1_A:0.0000010000	2uw1_B:0.0000010000):0.1606490000	1afr_A:0.1007930000):1.1212200000	1za0_A:1.4325680000):0.8053240000):0.1245490000	((2inc_B:1.5229190000	(2inp_C:0.9335010000	1mty_B:2.0275740000):0.1893600000):0.2232240000	(1mty_D:1.4587420000	3dhg_A:1.2332470000):0.2953340000):0.4384880000):0.4787640000):0.6491060000):0.0524285000	(((((1bcf_A:0.0000010000	3e1q_A:0.0000010000):0.1425380000	2fkz_A:0.0868930000):0.1997440000	1jgc_A:0.2896500000):0.4998630000	(((1lko_A:0.7255500000	1yuz_A:1.4106940000):0.5231800000	3qhb_A:0.6619450000):0.7062180000	((((((1lb3_A:0.0906740000	2za7_A:0.1092790000):0.2866060000	1bg7_A:0.1015360000):0.0899936000	1r03_A:0.0991850000):0.2757440000	3e6s_A:0.9144830000):0.2093130000	(1z6o_A:1.1958130000	1z6o_M:0.6146430000):0.5318790000):0.1951520000	((1eum_A:0.2589130000	1krq_A:0.3884860000):0.2553720000	(2jd7_A:0.1640390000	1vlg_A:0.3414290000):0.1297580000):0.1058150000):0.3907670000):0.1676960000):0.1793850000	1nfv_A:0.7402940000):0.1159070000):0.2780490000	2vzb_A:0.7920600000):0.4306570000):0.2471160000):0.1381740000):0.1276490000):0.0441690000	(1n1q_A:0.2763700000	2chp_A:0.5963930000):0.0928108000);
(1ji5_A:0.2383370000	(1jig_A:0.2294540000	((2chp_A:0.3985890000	(((((1dps_A:0.0000010000	1jts_A:0.0000010000):0.4151420000	1o9r_A:0.2235180000):0.3159290000	1uvh_A:0.8481650000):0.3249070000	(1tjo_A:0.0000010000	1tk6_A:0.0000010000):0.9822650000):0.2410750000	((2fzf_A:2.3796490000	((((((1bcf_A:0.0000010000	3e1q_A:0.0000010000):0.2976580000	2fkz_A:0.0656070000):0.1332450000	1jgc_A:0.4076000000):0.4684720000	(((1lko_A:0.7482370000	1yuz_A:0.9605330000):0.5253060000	3qhb_A:0.7993540000):0.8583130000	(((((1lb3_A:0.0410160000	2za7_A:0.1092450000):0.2359670000	1bg7_A:0.1638730000):0.1283430000	1r03_A:0.1674890000):0.2427250000	(1z6o_A:1.1402370000	1z6o_M:0.8003630000):0.2076870000):0.3188720000	(((1eum_A:0.3661610000	1krq_A:0.3144840000):0.1830830000	3e6s_A:0.7552900000):0.1248560000	(2jd7_A:0.1773350000	1vlg_A:0.3454000000):0.0797076000):0.0892451000):0.3966720000):0.0492539000):0.2678530000	1nfv_A:0.8305040000):0.2752420000	(1otk_A:1.2768250000	((((((1oqu_A:0.1510190000	1r2f_A:0.2567710000):0.0523727000	1uzr_A:0.0421710000):0.8930030000	(1mxr_A:0.9960580000	((1jk0_A:0.6813170000	2uw2_A:0.0464660000):0.0641038000	1w68_A:0.0543550000):1.0930600000):0.1855590000):0.3194870000	3ee4_A:1.3192580000):0.2947610000	(((2inc_B:1.2021460000	1mty_B:2.4210550000):0.1834160000	2inp_C:0.9228710000):0.3254480000	(1mty_D:1.7026420000	3dhg_A:1.4387780000):0.4585990000):0.5489790000):0.1744640000	(((2uw1_A:0.0000010000	2uw1_B:0.0000010000):0.2012770000	1afr_A:0.0913930000):0.9967040000	1za0_A:1.4720440000):0.6993720000):0.2183860000):0.9504070000):0.0837281000):0.1422240000	2vzb_A:0.8725660000):0.3802080000):0.1306640000):0.0882396000	((1qgh_A:0.2616230000	2ux1_A:0.7558390000):0.3075300000	(1ji4_A:0.4972650000	2fjc_A:0.5496420000):0.3116570000):0.1053690000):0.2102410000):0.0352452000	1n1q_A:0.3166980000);
(1ji5_A:0.2459120000	1jig_A:0.2013870000	(1n1q_A:0.3029100000	((2chp_A:0.4798000000	(((((1dps_A:0.0000010000	1jts_A:0.0000010000):0.3136030000	1o9r_A:0.1899230000):0.3977060000	1uvh_A:0.7944170000):0.2835760000	(1tjo_A:0.0000010000	1tk6_A:0.0000010000):1.0392400000):0.1849010000	(((2fzf_A:1.7846790000	(1otk_A:1.9995830000	(((((1oqu_A:0.1355930000	1r2f_A:0.1675240000):0.0427942000	1uzr_A:0.0365530000):0.8431700000	(1mxr_A:0.9112450000	(1jk0_A:0.4267650000	(2uw2_A:0.0660910000	1w68_A:0.0728540000):0.1711010000):0.9142900000):0.1700920000):0.4720000000	3ee4_A:0.8613740000):0.2022460000	(((2inc_B:1.1844070000	(1mty_D:1.4254510000	3dhg_A:1.4403550000):0.5459830000):0.1578810000	(2inp_C:1.2049300000	1mty_B:2.0592820000):0.1807290000):0.5263540000	(((2uw1_A:0.0000010000	2uw1_B:0.0000010000):0.1745230000	1afr_A:0.1112370000):1.0666400000	1za0_A:1.2911120000):0.5384050000):0.2982460000):0.4479190000):0.4363590000):0.3670530000	((((((1bcf_A:0.0000010000	3e1q_A:0.0000010000):0.2130490000	2fkz_A:0.1416010000):0.1151540000	1jgc_A:0.3282400000):0.4772070000	((((((1lb3_A:0.0895350000	2za7_A:0.1255790000):0.2915530000	1bg7_A:0.1285280000):0.0997411000	1r03_A:0.0932740000):0.2845960000	3e6s_A:1.0153800000):0.2717650000	(1z6o_A:1.3801280000	1z6o_M:0.7106810000):0.1241490000):0.1320400000	((1eum_A:0.3096220000	1krq_A:0.3854110000):0.2776510000	(2jd7_A:0.2224860000	1vlg_A:0.2881770000):0.1045760000):0.2230120000):0.4125220000):0.1085750000	((1lko_A:0.8467600000	1yuz_A:0.9886290000):0.4520530000	3qhb_A:0.8092550000):0.7917960000):0.1409700000	1nfv_A:0.7340570000):0.0228787000):0.2035770000	2vzb_A:0.9071190000):0.3134130000):0.0623449000):0.0525104000	((1qgh_A:0.3219340000	2ux1_A:0.5313950000):0.3135710000	(1ji4_A:0.4364840000	2fjc_A:0.5628960000):0.2122640000):0.0903459000):0.1245430000):0.0909449000);
(1ji5_A:0.2456960000	(1jig_A:0.1665780000	((2chp_A:0.4246190000	(((((1dps_A:0.0000010000	1jts_A:0.0000010000):0.4116020000	1o9r_A:0.2172100000):0.2628640000	1uvh_A:0.8981730000):0.1709920000	(1tjo_A:0.0000010000	1tk6_A:0.0000010000):0.7436080000):0.3464170000	(((2fzf_A:1.8211450000	2vzb_A:0.7133890000):0.3776660000	((((1bcf_A:0.0000010000	3e1q_A:0.0000010000):0.1827350000	2fkz_A:0.0957910000):0.1452010000	1jgc_A:0.3444360000):0.4556730000	(((1lko_A:0.8057730000	1yuz_A:1.1832990000):0.3283510000	3qhb_A:0.6142850000):1.0417900000	(((((((1lb3_A:0.0745700000	2za7_A:0.0594680000):0.2401390000	1bg7_A:0.0942050000):0.1225360000	1r03_A:0.1119320000):0.2030490000	1z6o_A:1.4064050000):0.1396100000	1z6o_M:0.7799130000):0.1417490000	(((1eum_A:0.3331200000	1krq_A:0.3575360000):0.2232120000	3e6s_A:0.7786050000):0.1136890000	(2jd7_A:0.2006420000	1vlg_A:0.4110660000):0.0886732000):0.1916110000):0.1791760000	((1otk_A:1.5397480000	(2inc_B:1.1901890000	((2inp_C:1.0332930000	1mty_B:1.6956210000):0.2302460000	(1mty_D:1.4174470000	3dhg_A:1.1679540000):0.7363830000):0.1841680000):0.3574260000):0.5152120000	(((((1oqu_A:0.1687790000	1uzr_A:0.0734120000):0.0944546000	1r2f_A:0.0998910000):0.6853800000	(1mxr_A:1.1895020000	((1jk0_A:0.6210800000	2uw2_A:0.0666190000):0.0404849000	1w68_A:0.0389100000):0.9010750000):0.3050670000):0.4279690000	3ee4_A:1.1518660000):0.3841780000	(((2uw1_A:0.0000010000	2uw1_B:0.0000010000):0.1614490000	1afr_A:0.1010630000):1.1843900000	1za0_A:1.5177600000):0.5006170000):0.2505130000):0.5630900000):0.1215450000):0.1039890000):0.2276120000):0.1192040000	1nfv_A:0.6544940000):0.4041050000):0.0664028000):0.0798251000	((1qgh_A:0.3010970000	2ux1_A:0.5260960000):0.2225990000	(1ji4_A:0.4653590000	2fjc_A:0.4793630000):0.2627870000):0.1612600000):0.0882868000):0.0202255000	1n1q_A:0.2663280000);
(1ji5_A:0.3027790000	1jig_A:0.3131290000	(1n1q_A:0.3143700000	(((2chp_A:0.2704980000	((((1dps_A:0.0000010000	1jts_A:0.0000010000):0.4012790000	1o9r_A:0.3137070000):0.3253890000	1uvh_A:0.9337600000):0.3691790000	(1tjo_A:0.0000010000	1tk6_A:0.0000010000):0.9684610000):0.2772120000):0.0284464000	(((2fzf_A:1.9492230000	2vzb_A:0.6319900000):0.2743870000	((1otk_A:1.9049150000	(((2uw1_A:0.0000010000	2uw1_B:0.0000010000):0.1824300000	1afr_A:0.0900890000):1.2317800000	1za0_A:1.5302460000):0.2889640000):0.1089960000	((((((1oqu_A:0.1806400000	1uzr_A:0.1151460000):0.0947934000	1r2f_A:0.1198660000):0.9352480000	1mxr_A:1.3287060000):0.2356610000	((1jk0_A:0.6912920000	2uw2_A:0.0699550000):0.0515722000	1w68_A:0.0309380000):0.8816500000):0.4580780000	((2inc_B:0.9989480000	(1mty_D:1.4540810000	3dhg_A:1.3878380000):0.6326880000):0.1176930000	(2inp_C:0.8723850000	1mty_B:2.3590520000):0.1737810000):0.7344250000):0.3382650000	3ee4_A:1.2109880000):0.2344730000):0.9688890000):0.1072600000	(((((1bcf_A:0.0000010000	3e1q_A:0.0000010000):0.2602330000	2fkz_A:0.0770690000):0.1941000000	1jgc_A:0.4049700000):0.2867890000	((1lko_A:0.6075890000	(1yuz_A:1.2124920000	3qhb_A:0.9967320000):0.2732460000):0.9384430000	(((((1lb3_A:0.0240560000	2za7_A:0.1046500000):0.2788740000	1bg7_A:0.0932410000):0.0854854000	1r03_A:0.1482560000):0.1570950000	(1z6o_A:1.0220010000	1z6o_M:0.6672210000):0.1672850000):0.3179440000	(((1eum_A:0.3998390000	1krq_A:0.2706770000):0.2812800000	3e6s_A:0.6085460000):0.1724900000	(2jd7_A:0.2318840000	1vlg_A:0.4005310000):0.0985545000):0.2561560000):0.2055230000):0.1566070000):0.1362690000	1nfv_A:0.9338530000):0.1682320000):0.3691530000):0.0778347000	((1qgh_A:0.3590960000	2ux1_A:0.5209670000):0.3697780000	(1ji4_A:0.6271420000	2fjc_A:0.6849610000):0.1777530000):0.1751170000):0.1105620000):0.0910501000);
(1ji5_A:0.3421270000	(1jig_A:0.1631790000	(((2chp_A:0.4639010000	(((1dps_A:0.0000010000	1jts_A:0.0000010000):0.3386960000	1o9r_A:0.2132040000):0.4406800000	(1uvh_A:0.8255450000	(1tjo_A:0.0000010000	1tk6_A:0.0000010000):0.7361350000):0.2156860000):0.2201940000):0.0886093000	((2fzf_A:2.0685010000	2vzb_A:0.6394650000):0.2665250000	((((((1bcf_A:0.0000010000	3e1q_A:0.0000010000):0.2040260000	2fkz_A:0.1795660000):0.2246810000	1jgc_A:0.2351080000):0.4539940000	(((1lko_A:0.7067750000	1yuz_A:1.2444920000):0.2726220000	3qhb_A:1.1170670000):0.8489050000	(((((1lb3_A:0.0810160000	2za7_A:0.1928330000):0.3014300000	(1bg7_A:0.1071070000	(1z6o_A:1.2848200000	1z6o_M:0.6983280000):0.3082830000):0.0653659000):0.0725532000	1r03_A:0.1132790000):0.2976780000	3e6s_A:0.6994100000):0.2538960000	((1eum_A:0.2867630000	1krq_A:0.3436410000):0.1835810000	(2jd7_A:0.2265920000	1vlg_A:0.4207530000):0.1874370000):0.1086770000):0.3817320000):0.1969520000):0.1365510000	1nfv_A:0.7365090000):0.2901980000	(1otk_A:1.8570010000	(((((1oqu_A:0.1751010000	1uzr_A:0.0685460000):0.0436466000	1r2f_A:0.1654640000):0.8707800000	(1mxr_A:0.9474360000	(1jk0_A:0.4382200000	(2uw2_A:0.0827530000	1w68_A:0.0604650000):0.2025220000):0.8301060000):0.1159030000):0.3593630000	3ee4_A:1.1053880000):0.2345600000	((((2inc_B:1.2481490000	2inp_C:1.0448500000):0.3661770000	1mty_B:1.8936950000):0.2902490000	(1mty_D:1.1251890000	3dhg_A:1.6019340000):0.3950840000):0.5979750000	(((2uw1_A:0.0000010000	2uw1_B:0.0000010000):0.1928070000	1afr_A:0.0985240000):1.2219700000	1za0_A:1.5234130000):0.1670850000):0.3262410000):0.4858500000):0.6281840000):0.1400940000):0.4533500000):0.0735712000	((1qgh_A:0.4173510000	2ux1_A:0.4361310000):0.2745900000	(1ji4_A:0.5721330000	2fjc_A:0.4364760000):0.1299100000):0.1742170000):0.1218160000):0.0156440000	1n1q_A:0.3678470000);
(1ji5_A:0.2260680000	((1jig_A:0.1824000000	((2chp_A:0.4997640000	((((1dps_A:0.0000010000	1jts_A:0.0000010000):0.3634340000	1o9r_A:0.1144750000):0.4689100000	(1uvh_A:1.0835520000	(1tjo_A:0.0000010000	1tk6_A:0.0000010000):0.6650410000):0.1899140000):0.0808015000	(2fzf_A:2.0035940000	(2vzb_A:0.6109450000	((((((1bcf_A:0.0000010000	3e1q_A:0.0000010000):0.2192110000	2fkz_A:0.0868520000):0.1852160000	1jgc_A:0.2612020000):0.4186750000	(((1lko_A:0.9277490000	1yuz_A:0.7251850000):0.4133350000	3qhb_A:0.7234600000):0.9196270000	((((((1lb3_A:0.0970330000	2za7_A:0.0905730000):0.3176710000	1bg7_A:0.1116430000):0.1341040000	1r03_A:0.0706300000):0.2423700000	(1z6o_A:1.1434170000	1z6o_M:0.5448590000):0.4877110000):0.1761420000	3e6s_A:0.8828070000):0.1470670000	(((1eum_A:0.2900220000	1krq_A:0.4004080000):0.3356310000	2jd7_A:0.1202510000):0.0909043000	1vlg_A:0.3177290000):0.1584790000):0.3705480000):0.1548160000):0.2434380000	1nfv_A:0.6708230000):0.2114070000	((1otk_A:2.0117470000	(((2uw1_A:0.0000010000	2uw1_B:0.0000010000):0.2065450000	1afr_A:0.0972160000):0.9894660000	1za0_A:1.3743370000):0.4964120000):0.1746460000	((((((1oqu_A:0.1786050000	1uzr_A:0.0872280000):0.0720552000	1r2f_A:0.1426470000):0.9304680000	1mxr_A:1.0498170000):0.1954620000	(1jk0_A:0.4263460000	(2uw2_A:0.0635050000	1w68_A:0.0824500000):0.1760860000):0.7501150000):0.2852110000	(((2inc_B:1.2137780000	2inp_C:1.1518350000):0.4335480000	1mty_B:2.3356850000):0.2854060000	(1mty_D:1.4847110000	3dhg_A:0.8323360000):0.8191790000):0.4996320000):0.2048200000	3ee4_A:1.1851060000):0.3615550000):0.7117410000):0.2412730000):0.0738253000):0.3585150000):0.1927740000):0.0720806000	(1ji4_A:0.4458710000	2fjc_A:0.4003930000):0.3582750000):0.1328400000):0.0743405000	1n1q_A:0.2233050000):0.0608035000	(1qgh_A:0.2369130000	2ux1_A:0.6009990000):0.4243200000);
(1ji5_A:0.2736830000	(1jig_A:0.1956610000	(((2chp_A:0.4299510000	((((1dps_A:0.0000010000	1jts_A:0.0000010000):0.4463830000	1o9r_A:0.2254790000):0.1762220000	1uvh_A:0.8018990000):0.2722360000	(1tjo_A:0.0000010000	1tk6_A:0.0000010000):0.9496740000):0.2525010000):0.0521331000	((2fzf_A:2.1966470000	2vzb_A:0.3545930000):0.5174450000	(((((((1bcf_A:0.0000010000	3e1q_A:0.0000020000):0.2075720000	2fkz_A:0.1072390000):0.1323530000	1jgc_A:0.3690780000):0.3276640000	((1lko_A:0.9474580000	1yuz_A:1.0936120000):0.4417300000	3qhb_A:0.6883870000):0.8850770000):0.1829080000	(((((1lb3_A:0.0869670000	2za7_A:0.0613400000):0.3795490000	1bg7_A:0.0718960000):0.1388360000	1r03_A:0.1364750000):0.2123610000	(1z6o_A:1.0775230000	1z6o_M:0.7537950000):0.3649510000):0.1717640000	(((1eum_A:0.3497360000	1krq_A:0.4346010000):0.2558620000	(2jd7_A:0.2608110000	1vlg_A:0.3532690000):0.0869026000):0.1619480000	3e6s_A:0.8437710000):0.1915780000):0.3716760000):0.3068320000	(1otk_A:1.8438990000	(((((((1oqu_A:0.1686720000	1uzr_A:0.0806750000):0.0723080000	1r2f_A:0.1047820000):0.8169110000	1mxr_A:1.2369390000):0.3490850000	(1jk0_A:0.3293760000	(2uw2_A:0.0489190000	1w68_A:0.0669270000):0.2112600000):0.5647720000):0.4889040000	(((2inc_B:1.1043340000	1mty_B:1.8102120000):0.1194750000	2inp_C:0.9847710000):0.2986760000	(1mty_D:1.3286420000	3dhg_A:0.9897960000):0.3835710000):0.5396460000):0.3763010000	3ee4_A:1.1075230000):0.2744660000	(((2uw1_A:0.0000010000	2uw1_B:0.0000010000):0.1336100000	1afr_A:0.1170660000):1.0826900000	1za0_A:1.7292960000):0.3754590000):0.2262380000):0.6095960000):0.1065350000	1nfv_A:0.8746950000):0.1857260000):0.3277260000):0.0913509000	((1qgh_A:0.4563540000	2ux1_A:0.3933820000):0.2704080000	(1ji4_A:0.6285700000	2fjc_A:0.4144610000):0.1641770000):0.0846010000):0.0946114000):0.0531137000	1n1q_A:0.3481350000);
(1ji5_A:0.2544820000	(1jig_A:0.1252030000	((2chp_A:0.3734370000	(((((1dps_A:0.0000010000	1jts_A:0.0000010000):0.4000990000	1o9r_A:0.2486780000):0.3545280000	1uvh_A:0.9045340000):0.2977690000	(1tjo_A:0.0000010000	1tk6_A:0.0000010000):0.7125890000):0.2121700000	((2fzf_A:2.3653350000	(((((1bcf_A:0.0000010000	3e1q_A:0.0000010000):0.2208170000	2fkz_A:0.1367140000):0.0919662000	1jgc_A:0.3582750000):0.4975210000	((1lko_A:0.7420550000	(1yuz_A:1.7034430000	3qhb_A:0.8049100000):0.2263810000):0.8384480000	((((1lb3_A:0.0818250000	2za7_A:0.0805090000):0.2081400000	(1bg7_A:0.1340000000	1r03_A:0.2481130000):0.0902694000):0.2977010000	(1z6o_A:1.1804730000	1z6o_M:0.6748250000):0.3063790000):0.1641200000	((1eum_A:0.2739390000	1krq_A:0.3623490000):0.1758280000	(3e6s_A:0.7215140000	(2jd7_A:0.2526540000	1vlg_A:0.4705420000):0.0825901000):0.1075330000):0.3056890000):0.3499030000):0.0842786000):0.2447460000	1nfv_A:0.8395780000):0.1477190000):0.1340610000	(2vzb_A:0.7555100000	(1otk_A:1.7349110000	(((((((1oqu_A:0.1808730000	1r2f_A:0.2064260000):0.0397423000	1uzr_A:0.0570480000):0.8016290000	1mxr_A:0.8625950000):0.2416170000	((1jk0_A:0.5481360000	2uw2_A:0.0502130000):0.0452985000	1w68_A:0.0220460000):0.7963870000):0.3119840000	3ee4_A:1.1428900000):0.4307760000	(((2uw1_A:0.0000010000	2uw1_B:0.0000010000):0.1295760000	1afr_A:0.1231590000):1.1225000000	1za0_A:1.3543830000):0.4286590000):0.2029050000	((2inc_B:1.0854460000	(2inp_C:1.0307680000	1mty_B:1.8907180000):0.3510210000):0.3636270000	(1mty_D:1.3702820000	3dhg_A:1.0726420000):0.4836390000):0.4816790000):0.4623550000):0.6878500000):0.1933080000):0.3859780000):0.1261240000):0.1573640000	((1qgh_A:0.3766680000	2ux1_A:0.5364760000):0.2916460000	(1ji4_A:0.6355220000	2fjc_A:0.5717200000):0.2330030000):0.1265400000):0.0808194000):0.0592578000	1n1q_A:0.3174900000);
(1ji5_A:0.2381370000	(1jig_A:0.2201880000	1n1q_A:0.3155460000):0.0379947000	(((2chp_A:0.4367620000	((2fzf_A:2.1790410000	2vzb_A:0.3822680000):0.2841680000	((((((1bcf_A:0.0000010000	3e1q_A:0.0000010000):0.2114190000	2fkz_A:0.0662710000):0.1779120000	1jgc_A:0.3245090000):0.3875690000	(((1lko_A:0.7393080000	1yuz_A:1.0097220000):0.2830890000	3qhb_A:0.8736580000):1.0898500000	(((((1lb3_A:0.0831930000	2za7_A:0.1149890000):0.3057900000	1bg7_A:0.1112880000):0.0603996000	1r03_A:0.2138930000):0.2960970000	(1z6o_A:1.2278630000	1z6o_M:0.7074880000):0.2332710000):0.1778070000	(((1eum_A:0.3449700000	1krq_A:0.2997140000):0.1596620000	3e6s_A:0.9027400000):0.1038230000	(2jd7_A:0.1889440000	1vlg_A:0.2759930000):0.1417700000):0.1506500000):0.2564470000):0.1323560000):0.1904690000	1nfv_A:0.7816080000):0.0462163000	(1otk_A:1.5426360000	(((((((1oqu_A:0.1834910000	1r2f_A:0.1871500000):0.0312878000	1uzr_A:0.0246780000):0.8305070000	1mxr_A:1.0706150000):0.2560640000	(1jk0_A:0.3977630000	(2uw2_A:0.0760100000	1w68_A:0.0502360000):0.1878670000):0.6846650000):0.3220740000	3ee4_A:1.1205480000):0.2169000000	(((2inc_B:1.2656590000	1mty_B:2.5931970000):0.1172170000	2inp_C:1.0126130000):0.5070100000	(1mty_D:1.5300430000	3dhg_A:1.2027190000):0.4531730000):0.7981380000):0.2679810000	(((2uw1_A:0.0000010000	2uw1_B:0.0000010000):0.2061890000	1afr_A:0.0717750000):1.1631900000	1za0_A:1.6457180000):0.3625950000):0.5292430000):0.9130550000):0.2134220000):0.2846880000):0.1028450000	((((1dps_A:0.0000010000	1jts_A:0.0000010000):0.3194610000	1o9r_A:0.3385180000):0.3590910000	1uvh_A:0.8358570000):0.2916870000	(1tjo_A:0.0000010000	1tk6_A:0.0000010000):0.7816630000):0.2087110000):0.1572850000	((1qgh_A:0.3322990000	2ux1_A:0.4345130000):0.3642800000	(1ji4_A:0.5933270000	2fjc_A:0.4945300000):0.2584420000):0.1031300000):0.1235770000);
(1ji5_A:0.2231100000	1jig_A:0.1737480000	(1n1q_A:0.2971130000	(((2chp_A:0.4641210000	(((((1dps_A:0.0000010000	1jts_A:0.0000010000):0.4014230000	1o9r_A:0.2374040000):0.3180940000	1uvh_A:0.9660530000):0.2288280000	(1tjo_A:0.0000010000	1tk6_A:0.0000010000):0.7195730000):0.1207630000	(((2fzf_A:1.8928960000	1nfv_A:0.6251710000):0.1081520000	(((((1bcf_A:0.0000010000	3e1q_A:0.0000010000):0.1442700000	2fkz_A:0.1390810000):0.2140660000	1jgc_A:0.1954080000):0.5109330000	(((((1lb3_A:0.0918780000	2za7_A:0.1146260000):0.2728840000	1bg7_A:0.0753300000):0.1035000000	1r03_A:0.1448260000):0.2046460000	(1z6o_A:1.0591130000	1z6o_M:0.7611440000):0.1772080000):0.0945409000	(((1eum_A:0.2388850000	1krq_A:0.3731630000):0.2922250000	(2jd7_A:0.1717200000	1vlg_A:0.3112580000):0.0973515000):0.1537320000	3e6s_A:0.5676720000):0.1121960000):0.3688340000):0.1032130000	(1lko_A:0.5606440000	(1yuz_A:0.7428280000	3qhb_A:0.7571360000):0.2473070000):1.0902900000):0.1946090000):0.1323730000	(2vzb_A:0.8039480000	(1otk_A:2.0319510000	(((((((1oqu_A:0.1789730000	1r2f_A:0.2056750000):0.0477058000	1uzr_A:0.0396750000):1.0314100000	1mxr_A:0.9936620000):0.3276600000	((1jk0_A:0.5878660000	2uw2_A:0.0620910000):0.0581855000	1w68_A:0.0154600000):0.9702380000):0.3349860000	3ee4_A:1.2271160000):0.4501210000	(((2uw1_A:0.0000010000	2uw1_B:0.0000010000):0.1917800000	1afr_A:0.0790830000):1.0410900000	1za0_A:1.5633830000):0.7662300000):0.1885440000	((2inc_B:0.9581460000	(2inp_C:0.9720450000	1mty_B:2.3297950000):0.2522440000):0.2464780000	(1mty_D:1.2159610000	3dhg_A:1.1348850000):0.7240690000):0.6021500000):0.3535230000):0.5833270000):0.2838260000):0.2289140000):0.1118900000):0.0797944000	(1ji4_A:0.3969220000	2fjc_A:0.5859130000):0.3101760000):0.0749022000	(1qgh_A:0.3348640000	2ux1_A:0.4649910000):0.3393200000):0.0764800000):0.0297768000);
(1ji5_A:0.2321170000	((1jig_A:0.1620840000	((((1qgh_A:0.4926040000	2ux1_A:0.4664670000):0.2550640000	((((1dps_A:0.0000010000	1jts_A:0.0000010000):0.4098700000	1o9r_A:0.1881130000):0.3498020000	1uvh_A:1.0135000000):0.2243300000	(1tjo_A:0.0000010000	1tk6_A:0.0000010000):0.8501620000):0.3240400000):0.0954268000	2fjc_A:0.7217990000):0.0406823000	1ji4_A:0.6863200000):0.1320080000):0.0908915000	1n1q_A:0.3038010000):0.0944300000	(2chp_A:0.3726590000	(((2fzf_A:2.0512950000	((1otk_A:2.0060750000	(((2inc_B:1.1080860000	1mty_B:1.6817060000):0.2450790000	2inp_C:1.0324380000):0.3568690000	(1mty_D:1.3628930000	3dhg_A:1.2129930000):0.3348630000):0.6108170000):0.1008590000	(((((1oqu_A:0.1687990000	1uzr_A:0.0849080000):0.0750421000	1r2f_A:0.1553360000):0.7303850000	(1mxr_A:1.0491980000	((1jk0_A:0.6290850000	2uw2_A:0.0472460000):0.0565945000	1w68_A:0.0388570000):0.9084740000):0.1835430000):0.4054850000	3ee4_A:1.0517300000):0.3038470000	(((2uw1_A:0.0000010000	2uw1_B:0.0000010000):0.1710590000	1afr_A:0.0968350000):0.9168740000	1za0_A:1.3846980000):0.8348420000):0.1669880000):0.4310490000):0.3165920000	(((((1bcf_A:0.0000010000	3e1q_A:0.0000010000):0.2021070000	2fkz_A:0.1114680000):0.1480380000	1jgc_A:0.3352090000):0.3659890000	((1lko_A:1.2137800000	(1yuz_A:1.3161180000	3qhb_A:0.8918630000):0.1751760000):0.8038020000	(((((1lb3_A:0.0821810000	2za7_A:0.0996980000):0.3154850000	1bg7_A:0.1065040000):0.1032770000	1r03_A:0.1099650000):0.1666810000	(1z6o_A:0.8954220000	1z6o_M:0.7799280000):0.3592800000):0.2404820000	(((1eum_A:0.2409330000	1krq_A:0.2769070000):0.1814230000	3e6s_A:0.5198870000):0.1683000000	(2jd7_A:0.1315260000	1vlg_A:0.2960770000):0.1121440000):0.1151090000):0.2784960000):0.2332180000):0.2854290000	1nfv_A:0.6684920000):0.2221120000):0.1951870000	2vzb_A:0.7497730000):0.5249910000):0.1631360000);
(1ji5_A:0.1800050000	((1jig_A:0.1353970000	(((1qgh_A:0.2821850000	2ux1_A:0.4993570000):0.4003580000	(1ji4_A:0.6539760000	2fjc_A:0.5842740000):0.1444490000):0.1111660000	(((((1dps_A:0.0000010000	1jts_A:0.0000010000):0.2955890000	1o9r_A:0.3415680000):0.4880170000	(1tjo_A:0.0000010000	1tk6_A:0.0000010000):0.8633370000):0.1164460000	1uvh_A:0.8298810000):0.2883470000	(((2fzf_A:2.3722240000	((((((1bcf_A:0.0000010000	3e1q_A:0.0000010000):0.1729500000	2fkz_A:0.1471530000):0.0943570000	1jgc_A:0.3641020000):0.4372120000	(((((1lb3_A:0.0522010000	2za7_A:0.1451650000):0.3851500000	1bg7_A:0.1549500000):0.0854175000	1r03_A:0.1545240000):0.3596620000	(1z6o_A:1.2171400000	1z6o_M:0.7350140000):0.1624940000):0.2226100000	(((1eum_A:0.3979390000	1krq_A:0.2547730000):0.2227280000	3e6s_A:0.6264720000):0.0929051000	(2jd7_A:0.2430400000	1vlg_A:0.2252370000):0.1163240000):0.1761990000):0.3561260000):0.0240820000	((1lko_A:0.8680720000	1yuz_A:1.0096880000):0.6245040000	3qhb_A:0.8271460000):0.5361430000):0.1913290000	1nfv_A:0.8882720000):0.1853390000):0.0792273000	(1otk_A:1.9035270000	((((((1oqu_A:0.2214660000	1uzr_A:0.0580340000):0.0730637000	1r2f_A:0.1424980000):0.7424250000	1mxr_A:1.1880410000):0.2525260000	((1jk0_A:0.4941390000	(2uw2_A:0.0775220000	1w68_A:0.0969080000):0.1685660000):0.6500520000	((2inc_B:1.3947560000	(2inp_C:0.9253760000	1mty_B:2.1734400000):0.2630650000):0.3844510000	(1mty_D:1.2195580000	3dhg_A:1.2736490000):0.4040820000):0.7715350000):0.2282180000):0.2725030000	(((2uw1_A:0.0000010000	2uw1_B:0.0000010000):0.1816370000	1afr_A:0.0617600000):1.2427200000	1za0_A:2.0434010000):0.5737050000):0.1478060000	3ee4_A:0.9233190000):0.2926610000):0.5920360000):0.1025830000	2vzb_A:0.9606180000):0.3537660000):0.1358670000):0.0961884000):0.0361391000	1n1q_A:0.3134920000):0.0463529000	2chp_A:0.4691020000);
(1ji5_A:0.3146050000	((1jig_A:0.1630180000	(1n1q_A:0.3125460000	((2chp_A:0.3769500000	(((1dps_A:0.0000010000	1jts_A:0.0000010000):0.4342300000	1o9r_A:0.2319120000):0.3827460000	(1uvh_A:1.0836650000	(1tjo_A:0.0000010000	1tk6_A:0.0000010000):0.6090040000):0.2590840000):0.2633640000):0.0371331000	((2fzf_A:1.6565430000	2vzb_A:0.4423030000):0.3247870000	((((((1bcf_A:0.0000010000	3e1q_A:0.0000010000):0.3066210000	2fkz_A:0.1102080000):0.2562310000	1jgc_A:0.2493540000):0.4201180000	(((1lko_A:0.7585510000	1yuz_A:0.9408320000):0.5049800000	3qhb_A:0.7241510000):0.7799270000	((((((1lb3_A:0.0670880000	2za7_A:0.1315580000):0.3387820000	1bg7_A:0.1058100000):0.0501988000	(1z6o_A:1.2323080000	1z6o_M:0.6129410000):0.4428090000):0.1254800000	1r03_A:0.1031740000):0.3523960000	3e6s_A:0.7617850000):0.2649370000	((1eum_A:0.2903970000	1krq_A:0.3652410000):0.2510580000	(2jd7_A:0.2067580000	1vlg_A:0.3677020000):0.1395050000):0.0895198000):0.3100310000):0.1211960000):0.1013910000	1nfv_A:0.6755390000):0.1747300000	((1otk_A:2.1326280000	(((2uw1_A:0.0000010000	2uw1_B:0.0000010000):0.1702040000	1afr_A:0.1130350000):0.7683770000	1za0_A:1.6875440000):0.3801860000):0.1980730000	((((((1oqu_A:0.1886110000	1uzr_A:0.0664880000):0.0648172000	1r2f_A:0.1355830000):0.6742350000	1mxr_A:1.0608000000):0.2839630000	((1jk0_A:0.6259050000	2uw2_A:0.0412040000):0.0497349000	1w68_A:0.0400220000):0.7251670000):0.4384050000	(((2inc_B:1.1499400000	2inp_C:1.2341400000):0.5729750000	1mty_B:2.3234320000):0.3283030000	(1mty_D:1.4680830000	3dhg_A:1.1530480000):0.5838250000):0.4761490000):0.2674310000	3ee4_A:1.0024490000):0.2491040000):1.2253500000):0.2251990000):0.3974880000):0.2078850000):0.0395599000):0.0804962000	1ji4_A:0.9310840000):0.1206310000	((1qgh_A:0.4350200000	2ux1_A:0.4826730000):0.2330720000	2fjc_A:0.7764750000):0.2250510000);
(1ji5_A:0.2588170000	(1jig_A:0.2061750000	((2chp_A:0.4143580000	(((((1dps_A:0.0000010000	1jts_A:0.0000010000):0.3589830000	1o9r_A:0.1708270000):0.2589060000	1uvh_A:0.9077870000):0.1712150000	(1tjo_A:0.0000010000	1tk6_A:0.0000010000):0.6956280000):0.2865590000	(((2fzf_A:1.8292790000	1nfv_A:0.5727760000):0.1648480000	((((((1bcf_A:0.0000010000	3e1q_A:0.0000020000):0.2117180000	2fkz_A:0.1053810000):0.2437360000	1jgc_A:0.2177840000):0.3971220000	((((((1lb3_A:0.0732840000	2za7_A:0.0917090000):0.2966110000	1bg7_A:0.1130520000):0.1031820000	1r03_A:0.1190530000):0.1673970000	(1z6o_A:0.9537490000	1z6o_M:0.6615120000):0.4551930000):0.1534370000	3e6s_A:0.8853670000):0.1357180000	((1eum_A:0.2927340000	1krq_A:0.4083180000):0.3722370000	(2jd7_A:0.2429900000	1vlg_A:0.3827600000):0.0971267000):0.1724880000):0.4773680000):0.0719059000	((1lko_A:0.8860600000	1yuz_A:0.9804050000):0.4218250000	3qhb_A:0.8559560000):0.6912930000):0.1801880000	(1otk_A:1.5627270000	(((((((1oqu_A:0.1694100000	1uzr_A:0.0670190000):0.0793958000	1r2f_A:0.1176180000):0.9221550000	1mxr_A:0.7863400000):0.2494820000	((1jk0_A:0.5578400000	2uw2_A:0.0703210000):0.0643270000	1w68_A:0.0270560000):0.6298430000):0.4058860000	3ee4_A:1.2090690000):0.3148920000	(((2uw1_A:0.0000010000	2uw1_B:0.0000010000):0.2374690000	1afr_A:0.0424060000):1.0777900000	1za0_A:1.4334740000):0.5032300000):0.2632180000	((2inc_B:1.1656120000	(2inp_C:0.9626580000	1mty_B:2.2099550000):0.1890220000):0.2247430000	(1mty_D:1.2650070000	3dhg_A:1.2565500000):0.3611420000):0.5312000000):0.4223460000):0.6753870000):0.0204044000):0.2512420000	2vzb_A:0.7279340000):0.3342330000):0.0330922000):0.0766928000	((1qgh_A:0.4241360000	2ux1_A:0.3630000000):0.2768270000	(1ji4_A:0.4945370000	2fjc_A:0.5363580000):0.1661210000):0.1022420000):0.1269860000):0.0495608000	1n1q_A:0.2755050000);
(1ji5_A:0.1381350000	((1jig_A:0.1629860000	(((2chp_A:0.4106040000	((((1dps_A:0.0000010000	1jts_A:0.0000010000):0.3956980000	1o9r_A:0.2540730000):0.2439860000	1uvh_A:0.9152690000):0.1122800000	(1tjo_A:0.0000010000	1tk6_A:0.0000010000):0.8418220000):0.3121850000):0.0228936000	((2fzf_A:2.5725100000	((((((1bcf_A:0.0000010000	3e1q_A:0.0000010000):0.2343950000	2fkz_A:0.1296560000):0.1481940000	1jgc_A:0.3379240000):0.4563510000	(((1lko_A:0.9075050000	1yuz_A:0.9304500000):0.5939110000	3qhb_A:0.7676960000):0.5647420000	(((((1lb3_A:0.0942820000	2za7_A:0.1188800000):0.2845910000	1bg7_A:0.1207110000):0.1500710000	1r03_A:0.1297280000):0.2378610000	(1z6o_A:0.7876930000	1z6o_M:0.7461820000):0.3136180000):0.2011140000	((1eum_A:0.4507010000	(1krq_A:0.3263600000	3e6s_A:0.8155360000):0.1122970000):0.1554430000	(2jd7_A:0.2159900000	1vlg_A:0.3792550000):0.0661979000):0.2299740000):0.2605780000):0.2183040000):0.1905460000	1nfv_A:0.8922210000):0.1490160000	(1otk_A:2.0406780000	((((((1oqu_A:0.1905970000	1uzr_A:0.0893350000):0.1145250000	1r2f_A:0.0519450000):0.7986420000	1mxr_A:1.0501160000):0.2415800000	(1jk0_A:0.4539170000	(2uw2_A:0.0804330000	1w68_A:0.0587560000):0.1149310000):0.6331430000):0.4512560000	3ee4_A:1.1618300000):0.3175780000	(((2inc_B:1.0347970000	(2inp_C:0.9901830000	1mty_B:1.7756220000):0.1758010000):0.2946740000	(1mty_D:1.5906590000	3dhg_A:1.0315550000):0.4954350000):0.4732740000	(((2uw1_A:0.0000010000	2uw1_B:0.0000010000):0.1783670000	1afr_A:0.0746350000):0.8878630000	1za0_A:1.8191680000):0.6382380000):0.1222180000):0.2908010000):0.6288770000):0.0754787000):0.1700300000	2vzb_A:0.7642320000):0.4132460000):0.0571534000	(1ji4_A:0.6700310000	2fjc_A:0.6083390000):0.1967450000):0.1349590000):0.0357632000	1n1q_A:0.3604230000):0.1378620000	(1qgh_A:0.2429590000	2ux1_A:0.4749450000):0.4535160000);
(1ji5_A:0.2560270000	(1jig_A:0.1707130000	((2chp_A:0.4278960000	(((((1dps_A:0.0000010000	1jts_A:0.0000010000):0.4422060000	1o9r_A:0.1619190000):0.3640860000	1uvh_A:0.9679580000):0.1745590000	(1tjo_A:0.0000010000	1tk6_A:0.0000010000):0.7360900000):0.1911150000	(((2fzf_A:1.5884820000	(1otk_A:1.8618900000	((((1oqu_A:0.1602780000	1uzr_A:0.0943830000):0.1410120000	1r2f_A:0.0494400000):0.9877820000	((1mxr_A:1.2036380000	((1jk0_A:0.6259630000	2uw2_A:0.0756830000):0.0449849000	1w68_A:0.0180650000):0.6448480000):0.1925100000	(((2inc_B:1.0988900000	(2inp_C:0.8894690000	1mty_B:1.9287540000):0.2685870000):0.1674880000	(1mty_D:1.3574210000	3dhg_A:1.1873720000):0.5871410000):0.6446920000	(((2uw1_A:0.0000010000	2uw1_B:0.0000010000):0.1853870000	1afr_A:0.1195810000):0.7579470000	1za0_A:1.5838100000):0.6446730000):0.1574560000):0.2636470000):0.1388830000	3ee4_A:1.0298740000):0.3466940000):0.7224380000):0.1329630000	((((((1bcf_A:0.0000010000	3e1q_A:0.0000010000):0.2145600000	2fkz_A:0.1414180000):0.1093810000	1jgc_A:0.3488150000):0.4832400000	((((((1lb3_A:0.0786280000	2za7_A:0.1338190000):0.3017090000	1bg7_A:0.1033930000):0.1734810000	1r03_A:0.1068230000):0.1492230000	(1z6o_A:1.0049260000	1z6o_M:0.8464350000):0.2552930000):0.2092610000	3e6s_A:0.6457380000):0.1039950000	((1eum_A:0.2390880000	1krq_A:0.3676660000):0.3999250000	(2jd7_A:0.1487800000	1vlg_A:0.2518660000):0.1145890000):0.1279010000):0.3085560000):0.1345260000	((1lko_A:0.5021000000	1yuz_A:1.2072720000):0.3965950000	3qhb_A:0.5323940000):0.8286410000):0.1648480000	1nfv_A:0.8087130000):0.1131600000):0.0940368000	2vzb_A:0.9044210000):0.3357790000):0.0414398000):0.0839031000	(((1qgh_A:0.4859730000	2ux1_A:0.3226920000):0.4046000000	2fjc_A:0.4632850000):0.1596620000	1ji4_A:0.5185970000):0.1410200000):0.1399760000):0.0796012000	1n1q_A:0.2488430000);
(1ji5_A:0.3050260000	1jig_A:0.1790090000	(1n1q_A:0.3269040000	((2chp_A:0.4089580000	(((((1dps_A:0.0000010000	1jts_A:0.0000010000):0.2667720000	1uvh_A:0.9237960000):0.1500050000	1o9r_A:0.2117790000):0.4297080000	(1tjo_A:0.0000010000	1tk6_A:0.0000020000):0.7124030000):0.2021060000	(((((2fzf_A:1.9225320000	((1otk_A:1.7308510000	(((2uw1_A:0.0000010000	2uw1_B:0.0000010000):0.1602660000	1afr_A:0.1024560000):1.1903100000	1za0_A:1.4528990000):0.3478890000):0.5072970000	((((((1oqu_A:0.2050960000	1r2f_A:0.1831690000):0.0577254000	1uzr_A:0.0355040000):0.7927440000	1mxr_A:1.2262370000):0.2584170000	((1jk0_A:0.6319610000	2uw2_A:0.0454780000):0.0659810000	1w68_A:0.0283160000):1.0341700000):0.3362060000	((2inc_B:1.2084620000	(2inp_C:1.1212870000	1mty_B:2.1504170000):0.2260020000):0.4779340000	(1mty_D:1.4436090000	3dhg_A:1.2619230000):1.0253000000):0.5192010000):0.2870460000	3ee4_A:0.8778120000):0.2486670000):0.9788160000):0.1029460000	((1lko_A:1.0288490000	(1yuz_A:1.1693630000	3qhb_A:0.7266870000):0.1941600000):0.7848940000	((((((1lb3_A:0.0822790000	2za7_A:0.0883230000):0.2160210000	1bg7_A:0.0760760000):0.1435110000	1r03_A:0.1500730000):0.1744260000	3e6s_A:0.8468370000):0.2513720000	(1z6o_A:0.9450190000	1z6o_M:0.6578930000):0.2013620000):0.1490800000	((1eum_A:0.2356120000	1krq_A:0.3151760000):0.3052040000	(2jd7_A:0.2233580000	1vlg_A:0.2841730000):0.1353760000):0.1507200000):0.2828420000):0.0720612000):0.1309610000	(((1bcf_A:0.0000010000	3e1q_A:0.0000010000):0.1370630000	2fkz_A:0.1214350000):0.1559670000	1jgc_A:0.2222230000):0.4684980000):0.1436510000	1nfv_A:0.6057310000):0.2420540000	2vzb_A:1.0038760000):0.2320840000):0.1253550000):0.0885068000	(((1qgh_A:0.4550060000	2ux1_A:0.3787400000):0.2264510000	2fjc_A:0.4961380000):0.1435470000	1ji4_A:0.5127580000):0.1132090000):0.0798425000):0.0298313000);
(1ji5_A:0.1518840000	((1jig_A:0.1305520000	1n1q_A:0.3456320000):0.0482168000	((2chp_A:0.3108790000	(((((1dps_A:0.0000010000	1jts_A:0.0000010000):0.3566250000	1o9r_A:0.2501020000):0.2571160000	1uvh_A:0.7143420000):0.4567370000	(1tjo_A:0.0000010000	1tk6_A:0.0000010000):0.9578280000):0.2682000000	(((2fzf_A:2.0606500000	((((1lko_A:0.5883690000	1yuz_A:1.0707520000):0.3153990000	3qhb_A:0.7778810000):1.2235900000	((((((1lb3_A:0.0718800000	2za7_A:0.1026690000):0.2350300000	1bg7_A:0.1212790000):0.1827920000	1r03_A:0.0899200000):0.2053420000	(1z6o_A:0.7799780000	1z6o_M:0.6906380000):0.4363260000):0.2210490000	3e6s_A:0.7663130000):0.1266080000	((1eum_A:0.3079620000	1krq_A:0.2997270000):0.3562470000	(2jd7_A:0.1712250000	1vlg_A:0.2729530000):0.2036450000):0.0326471000):0.2248970000):0.1694600000	(1otk_A:1.5129010000	(((((((1oqu_A:0.1878640000	1r2f_A:0.1703120000):0.0655840000	1uzr_A:0.0272840000):0.8982920000	1mxr_A:0.8730780000):0.3666970000	((1jk0_A:0.6328530000	2uw2_A:0.0453690000):0.0644222000	1w68_A:0.0341020000):0.7372840000):0.3613980000	3ee4_A:1.2528300000):0.3092940000	(((2uw1_A:0.0000010000	2uw1_B:0.0000010000):0.1429230000	1afr_A:0.0837080000):0.8928080000	1za0_A:1.4272300000):0.7439030000):0.1607530000	(((2inc_B:1.1474520000	2inp_C:0.9538810000):0.1871160000	1mty_B:2.0339680000):0.1426950000	(1mty_D:1.5337460000	3dhg_A:1.1140170000):0.7697590000):0.4307030000):0.2048640000):0.6233260000):0.1266590000):0.0486944000	((((1bcf_A:0.0000010000	3e1q_A:0.0000010000):0.1988600000	2fkz_A:0.1752000000):0.0728745000	1jgc_A:0.3752040000):0.4444400000	1nfv_A:1.0060120000):0.1562120000):0.3576720000	2vzb_A:0.8612220000):0.1958920000):0.1332680000):0.1375150000	(1ji4_A:0.5719770000	2fjc_A:0.6084540000):0.2812100000):0.1469330000):0.0552145000	(1qgh_A:0.2474770000	2ux1_A:0.6286480000):0.4052720000);
(1ji5_A:0.3037350000	1jig_A:0.1284050000	(1n1q_A:0.3821190000	(((2chp_A:0.4127560000	(((((1dps_A:0.0000010000	1jts_A:0.0000010000):0.3679980000	1o9r_A:0.2715700000):0.3558880000	1uvh_A:0.8373060000):0.2412760000	(1tjo_A:0.0000010000	1tk6_A:0.0000010000):0.9326850000):0.3158590000	((2fzf_A:2.0624600000	2vzb_A:0.5393450000):0.3527120000	((((((1bcf_A:0.0000010000	3e1q_A:0.0000010000):0.1772070000	2fkz_A:0.1237590000):0.1730900000	1jgc_A:0.3458250000):0.3963020000	(((1lko_A:0.8470410000	1yuz_A:1.1870830000):0.3923190000	3qhb_A:0.6770020000):0.9149500000	((((((1lb3_A:0.0696220000	2za7_A:0.1030970000):0.2288990000	1bg7_A:0.1452130000):0.0848621000	1r03_A:0.1116830000):0.2179080000	1z6o_A:1.2105870000):0.1388230000	1z6o_M:0.8438120000):0.2442550000	(((1eum_A:0.3619390000	1krq_A:0.3204730000):0.1936100000	3e6s_A:0.7413980000):0.1333700000	(2jd7_A:0.2304240000	1vlg_A:0.3410330000):0.1337200000):0.1733230000):0.3654700000):0.0796493000):0.0868467000	1nfv_A:0.8024770000):0.2132350000	((1otk_A:1.5848650000	(((2uw1_A:0.0000010000	2uw1_B:0.0000010000):0.1735410000	1afr_A:0.1191510000):1.0945400000	1za0_A:1.4923430000):0.3172470000):0.1899380000	((((((1oqu_A:0.1740510000	1uzr_A:0.0763180000):0.0748882000	1r2f_A:0.1260270000):0.8376850000	1mxr_A:1.2296980000):0.2731670000	(1jk0_A:0.5207990000	(2uw2_A:0.0686160000	1w68_A:0.1018230000):0.1545340000):0.8144100000):0.3945130000	3ee4_A:1.0359370000):0.2794980000	((2inc_B:1.6265370000	(2inp_C:1.1626020000	1mty_B:2.0158440000):0.1861270000):0.2643200000	(1mty_D:1.3199660000	3dhg_A:0.9963910000):0.9250370000):0.6493180000):0.1428090000):1.0779500000):0.1554270000):0.3248390000):0.0643311000):0.1021900000	(1qgh_A:0.3369970000	2ux1_A:0.4253230000):0.3926230000):0.1007830000	(1ji4_A:0.5402530000	2fjc_A:0.6169210000):0.2532010000):0.1302800000):0.0170571000);
(1ji5_A:0.2195520000	((1jig_A:0.0743440000	((1qgh_A:0.3197870000	2ux1_A:0.5125370000):0.3596480000	(1ji4_A:0.4824780000	2fjc_A:0.5468830000):0.1889790000):0.1060440000):0.0818038000	1n1q_A:0.2949700000):0.0604986000	(2chp_A:0.5527680000	(((((1dps_A:0.0000010000	1jts_A:0.0000010000):0.3673820000	1o9r_A:0.3030380000):0.2642570000	1uvh_A:0.6984790000):0.3425100000	(1tjo_A:0.0000010000	1tk6_A:0.0000010000):0.6702310000):0.3434600000	((2fzf_A:2.3504460000	((((((1bcf_A:0.0000010000	3e1q_A:0.0000010000):0.1570060000	2fkz_A:0.1476440000):0.0369463000	1jgc_A:0.4360560000):0.4555200000	(((1lko_A:0.6876120000	1yuz_A:1.0860470000):0.5795860000	3qhb_A:0.9487830000):0.6604800000	((((((1lb3_A:0.0827880000	2za7_A:0.1401060000):0.2868980000	1bg7_A:0.1306100000):0.1539400000	1r03_A:0.0534800000):0.2492880000	(1z6o_A:1.1864420000	1z6o_M:0.6014290000):0.4661140000):0.1956310000	3e6s_A:0.7738290000):0.1902950000	((1eum_A:0.3680360000	1krq_A:0.3410050000):0.2329540000	(2jd7_A:0.1919790000	1vlg_A:0.3993790000):0.2353490000):0.1035350000):0.3462550000):0.1025530000):0.3350580000	1nfv_A:0.7600930000):0.1555080000	(1otk_A:1.5173910000	(((((((1oqu_A:0.1834950000	1r2f_A:0.2283690000):0.0702263000	1uzr_A:0.0376140000):0.7527760000	1mxr_A:1.2002200000):0.2395700000	(1jk0_A:0.4596250000	(2uw2_A:0.0828270000	1w68_A:0.0658350000):0.1617710000):0.8281930000):0.3351790000	(((2uw1_A:0.0000010000	2uw1_B:0.0000010000):0.1776290000	1afr_A:0.1339960000):1.3467300000	1za0_A:1.9835010000):0.4738720000):0.0588248000	3ee4_A:1.0998160000):0.2211910000	(((2inc_B:1.2068820000	1mty_B:1.7769260000):0.2945480000	2inp_C:0.8995610000):0.4714270000	(1mty_D:1.2932650000	3dhg_A:1.2611880000):0.6407870000):0.4059790000):0.4129680000):0.8397430000):0.0488677000):0.0545707000	2vzb_A:0.8087150000):0.3813020000):0.1164970000):0.0879705000);
(1ji5_A:0.2860990000	(1jig_A:0.1632210000	(((2chp_A:0.4879630000	(1qgh_A:0.3781770000	2ux1_A:0.3564550000):0.4075130000):0.0640540000	(((((1dps_A:0.0000010000	1jts_A:0.0000010000):0.2765680000	1o9r_A:0.2906150000):0.2117890000	1uvh_A:1.0414190000):0.1652640000	(1tjo_A:0.0000010000	1tk6_A:0.0000010000):0.7398680000):0.2752620000	((2fzf_A:2.0388150000	2vzb_A:0.7972120000):0.0700402000	((((((1bcf_A:0.0000010000	3e1q_A:0.0000010000):0.2124490000	2fkz_A:0.1411060000):0.1622870000	1jgc_A:0.2807930000):0.5218220000	(((1lko_A:0.8856840000	1yuz_A:1.0968720000):0.4059960000	3qhb_A:0.6410520000):0.7410130000	((((((1lb3_A:0.0633540000	2za7_A:0.1127280000):0.2316610000	1bg7_A:0.1220640000):0.1408290000	1r03_A:0.0870060000):0.3275610000	(1z6o_A:1.1305270000	1z6o_M:0.6205030000):0.3370200000):0.1215060000	3e6s_A:0.8815100000):0.1201750000	((1eum_A:0.3500550000	1krq_A:0.2953490000):0.2323850000	(2jd7_A:0.1977270000	1vlg_A:0.3139110000):0.2315540000):0.2065000000):0.3242560000):0.1174890000):0.0965695000	1nfv_A:0.9101890000):0.2129820000	(((1otk_A:1.9445500000	(((2inc_B:1.2416770000	2inp_C:1.1658070000):0.2961260000	1mty_B:2.1843210000):0.2663040000	(1mty_D:1.3019390000	3dhg_A:1.2171490000):0.3741270000):0.2585070000):0.4017770000	(((((1oqu_A:0.2015150000	1uzr_A:0.0500040000):0.1023750000	1r2f_A:0.1129610000):0.7780580000	1mxr_A:1.1063810000):0.1654400000	(1jk0_A:0.5138870000	(2uw2_A:0.0678450000	1w68_A:0.0796370000):0.1060680000):0.7843400000):0.3705790000	3ee4_A:1.2157290000):0.2298310000):0.2781000000	(((2uw1_A:0.0000010000	2uw1_B:0.0000010000):0.1826010000	1afr_A:0.0675590000):1.4102800000	1za0_A:1.9551850000):0.2155740000):0.7441650000):0.1546540000):0.4792530000):0.1069660000):0.0974997000	(1ji4_A:0.6195190000	2fjc_A:0.5228290000):0.2419510000):0.1416980000):0.0555913000	1n1q_A:0.3067610000);
(1ji5_A:0.2221400000	(1jig_A:0.1424790000	((2chp_A:0.4850950000	(((((1dps_A:0.0000010000	1jts_A:0.0000010000):0.4064530000	1o9r_A:0.2559740000):0.4570780000	1uvh_A:0.8261130000):0.2298640000	(1tjo_A:0.0000010000	1tk6_A:0.0000010000):0.8719830000):0.2209330000	(((2fzf_A:1.8379830000	(1otk_A:1.5690950000	((((((1oqu_A:0.2093430000	1r2f_A:0.2059370000):0.0551050000	1uzr_A:0.0007040000):0.9144370000	1mxr_A:1.0150320000):0.3082790000	(1jk0_A:0.3689030000	(2uw2_A:0.0917780000	1w68_A:0.0555600000):0.1972760000):0.7350760000):0.3536610000	3ee4_A:0.9999280000):0.3315430000	(((2inc_B:1.0400090000	(2inp_C:1.1035160000	1mty_B:2.3162790000):0.4891030000):0.4153120000	(1mty_D:1.5614140000	3dhg_A:1.2142200000):0.5080810000):0.5474320000	(((2uw1_A:0.0000010000	2uw1_B:0.0000010000):0.1657180000	1afr_A:0.1251340000):1.2720200000	1za0_A:1.4210930000):0.5810830000):0.2461770000):0.3557370000):0.6984440000):0.1047310000	(((((1bcf_A:0.0000010000	3e1q_A:0.0000010000):0.2076180000	2fkz_A:0.1449370000):0.0879530000	1jgc_A:0.4663070000):0.5727970000	(((1lko_A:0.9423190000	1yuz_A:1.2307660000):0.4947880000	3qhb_A:0.8445870000):0.7857300000	(((((1lb3_A:0.0895790000	2za7_A:0.1193310000):0.2207580000	(1bg7_A:0.1631960000	1r03_A:0.1687500000):0.0977403000):0.3012610000	(1z6o_A:1.1818150000	1z6o_M:0.6516280000):0.2726290000):0.2244190000	3e6s_A:0.8162580000):0.1297340000	((1eum_A:0.3140900000	1krq_A:0.3475120000):0.2650230000	(2jd7_A:0.2732520000	1vlg_A:0.3951830000):0.1395880000):0.1014690000):0.4812900000):0.1581620000):0.2206810000	1nfv_A:0.9551670000):0.0698486000):0.1629930000	2vzb_A:0.9316630000):0.4276530000):0.1659190000):0.0853747000	(((1qgh_A:0.3410700000	2ux1_A:0.5590920000):0.2981670000	2fjc_A:0.8182720000):0.1332210000	1ji4_A:0.6482030000):0.1438620000):0.1027490000):0.0668545000	1n1q_A:0.3408560000);
(1ji5_A:0.3097110000	((1jig_A:0.1585160000	((1qgh_A:0.5038300000	2ux1_A:0.5407360000):0.2879230000	(1ji4_A:0.5268460000	2fjc_A:0.6045330000):0.2309850000):0.1810300000):0.0775215000	(2chp_A:0.4076280000	(((((1dps_A:0.0000010000	1jts_A:0.0000010000):0.3440580000	1o9r_A:0.3187590000):0.3922610000	1uvh_A:0.8881450000):0.3181420000	(1tjo_A:0.0000010000	1tk6_A:0.0000010000):0.9069370000):0.1046680000	((((2fzf_A:2.2028750000	((1lko_A:0.6639220000	1yuz_A:1.1014010000):0.5473190000	3qhb_A:0.6790110000):0.4748320000):0.0702270000	(((((1bcf_A:0.0000010000	3e1q_A:0.0000010000):0.2050240000	2fkz_A:0.1671330000):0.1399230000	1jgc_A:0.3226700000):0.4408790000	((((((1lb3_A:0.1204010000	2za7_A:0.1196890000):0.3093620000	1bg7_A:0.1196490000):0.1173590000	1r03_A:0.1240160000):0.1756620000	(1z6o_A:1.1539920000	1z6o_M:0.7508830000):0.2296200000):0.2091260000	3e6s_A:0.7349440000):0.2665070000	((1eum_A:0.3880670000	1krq_A:0.4001060000):0.2726370000	(2jd7_A:0.1446870000	1vlg_A:0.3254830000):0.0808542000):0.1416310000):0.4283150000):0.0817229000	1nfv_A:0.8013550000):0.1260140000):0.0812910000	(((1otk_A:1.9460530000	(((2inc_B:1.0518540000	2inp_C:1.3732830000):0.3534710000	1mty_B:2.0382710000):0.2264630000	(1mty_D:1.5035630000	3dhg_A:1.2857270000):0.5633500000):0.4306320000):0.3524420000	(((2uw1_A:0.0000010000	2uw1_B:0.0000010000):0.1961750000	1afr_A:0.0553220000):1.1731600000	1za0_A:1.3896250000):0.6041800000):0.1364800000	((((1oqu_A:0.1897870000	1uzr_A:0.1126700000):0.0604885000	1r2f_A:0.1196240000):0.7671230000	(1mxr_A:1.2564700000	((1jk0_A:0.6276940000	2uw2_A:0.0553380000):0.0596789000	1w68_A:0.0658890000):0.8283040000):0.2600480000):0.3341540000	3ee4_A:1.0940330000):0.3514070000):0.9649000000):0.2464600000	2vzb_A:1.0023700000):0.2410890000):0.2493340000):0.1657170000):0.0172953000	1n1q_A:0.3052650000);
(1ji5_A:0.2680530000	(1jig_A:0.1331140000	(((2chp_A:0.3763050000	((((1dps_A:0.0000010000	1jts_A:0.0000010000):0.4371830000	1o9r_A:0.1925710000):0.3079670000	1uvh_A:0.7889940000):0.1564300000	(1tjo_A:0.0000010000	1tk6_A:0.0000010000):0.7749440000):0.3847790000):0.0540679000	((2fzf_A:2.1902550000	2vzb_A:0.5204260000):0.4693930000	((((((1bcf_A:0.0000010000	3e1q_A:0.0000010000):0.2073780000	2fkz_A:0.0802700000):0.1212010000	1jgc_A:0.3271220000):0.3712410000	(((1lko_A:0.8644000000	1yuz_A:1.2080130000):0.3912980000	3qhb_A:1.0657820000):0.5639200000	((((((1lb3_A:0.0462540000	2za7_A:0.1105190000):0.2533460000	1bg7_A:0.1558360000):0.1014200000	1r03_A:0.1749720000):0.2782700000	(1z6o_A:1.0291430000	1z6o_M:0.6637870000):0.3885350000):0.1862180000	3e6s_A:0.6677620000):0.1412520000	((1eum_A:0.3483500000	1krq_A:0.3934430000):0.2554350000	(2jd7_A:0.1540830000	1vlg_A:0.4443200000):0.1670150000):0.1665340000):0.2782590000):0.2852200000):0.3119510000	1nfv_A:0.7032600000):0.0799049000	(1otk_A:2.0329340000	((((((1oqu_A:0.1757070000	1r2f_A:0.1975770000):0.0632584000	1uzr_A:0.0288650000):0.9591330000	1mxr_A:0.9215400000):0.3248770000	((1jk0_A:0.5816840000	2uw2_A:0.0755680000):0.0639687000	1w68_A:0.0211290000):0.6909900000):0.3352840000	3ee4_A:1.3106510000):0.3240080000	((((2inc_B:1.0880310000	1mty_B:1.7005500000):0.2707190000	2inp_C:1.2172120000):0.3116780000	(1mty_D:1.2348730000	3dhg_A:1.3505580000):0.4582760000):0.5418390000	(((2uw1_A:0.0000010000	2uw1_B:0.0000010000):0.1525500000	1afr_A:0.1127140000):1.0109600000	1za0_A:1.8358850000):0.6918460000):0.0668677000):0.2594900000):0.6923200000):0.2065540000):0.4560060000):0.0308093000	((1qgh_A:0.3814370000	2ux1_A:0.5190680000):0.3337320000	(1ji4_A:0.4750380000	2fjc_A:0.6024640000):0.1359230000):0.1552540000):0.1093780000):0.0573164000	1n1q_A:0.2988970000);
(1ji5_A:0.2937710000	(1jig_A:0.1309990000	((2chp_A:0.4675800000	(((((1dps_A:0.0000010000	1jts_A:0.0000010000):0.3799650000	1o9r_A:0.2857270000):0.3184680000	1uvh_A:0.8727680000):0.4116590000	(1tjo_A:0.0000010000	1tk6_A:0.0000010000):0.7599000000):0.1352050000	((2fzf_A:1.8633090000	2vzb_A:0.4181730000):0.4321800000	(((((((1bcf_A:0.0000010000	3e1q_A:0.0000020000):0.2089810000	2fkz_A:0.1253130000):0.2037770000	1jgc_A:0.2118880000):0.4658900000	1nfv_A:0.8419220000):0.0949413000	(((((1lb3_A:0.0873210000	2za7_A:0.1068130000):0.3322180000	1bg7_A:0.1015680000):0.0850497000	1r03_A:0.1776580000):0.3046690000	(((1eum_A:0.4330800000	1krq_A:0.1949930000):0.1529620000	3e6s_A:0.6654310000):0.1219550000	(2jd7_A:0.2344330000	1vlg_A:0.3004850000):0.2120490000):0.2447500000):0.0549854000	(1z6o_A:1.2688600000	1z6o_M:0.5622710000):0.1471700000):0.6136370000):0.0918687000	((1lko_A:0.7949730000	1yuz_A:1.1932320000):0.3963580000	3qhb_A:0.8106270000):0.6516990000):0.1549020000	((1otk_A:1.6553680000	(((2uw1_A:0.0000010000	2uw1_B:0.0000010000):0.2029750000	1afr_A:0.0610680000):1.3202800000	1za0_A:1.3616710000):0.2751140000):0.1899710000	((((((1oqu_A:0.1865510000	1uzr_A:0.0909840000):0.1224430000	1r2f_A:0.1283980000):0.5897460000	1mxr_A:1.0871750000):0.2790480000	(1jk0_A:0.4350370000	(2uw2_A:0.0633000000	1w68_A:0.0657030000):0.1585610000):0.6417080000):0.4059380000	((2inc_B:1.1761730000	(2inp_C:1.0798450000	1mty_B:2.2000190000):0.2769960000):0.4111110000	(1mty_D:1.5276650000	3dhg_A:0.9375580000):0.6574040000):0.3641490000):0.3501920000	3ee4_A:1.2152240000):0.2133540000):0.9715660000):0.0788496000):0.3080910000):0.1706400000):0.1266440000	((1qgh_A:0.3569710000	2ux1_A:0.6525470000):0.3189290000	(1ji4_A:0.6300460000	2fjc_A:0.7233690000):0.2361710000):0.1459920000):0.1635970000):0.0471327000	1n1q_A:0.2670760000);
(1ji5_A:0.2186030000	(1jig_A:0.1662140000	(2chp_A:0.5678860000	((((1qgh_A:0.6265070000	2ux1_A:0.5744950000):0.1041590000	2fjc_A:0.5786780000):0.1007740000	1ji4_A:0.6389980000):0.1233650000	((((1dps_A:0.0000010000	1jts_A:0.0000010000):0.4012090000	1o9r_A:0.3321240000):0.3592060000	1uvh_A:0.8132880000):0.4211180000	((1tjo_A:0.0000010000	1tk6_A:0.0000010000):1.0308400000	((2fzf_A:1.4974650000	2vzb_A:0.4460960000):0.5610080000	(((((((1bcf_A:0.0000010000	3e1q_A:0.0000010000):0.2924490000	2fkz_A:0.1065660000):0.2023860000	1jgc_A:0.3411800000):0.3096030000	((1lko_A:0.7693300000	1yuz_A:0.9911430000):0.5009270000	3qhb_A:0.7739140000):0.6876920000):0.1757710000	(((((1lb3_A:0.1443660000	2za7_A:0.0564560000):0.2906340000	1bg7_A:0.1372340000):0.1458480000	1r03_A:0.1596730000):0.2576480000	(((1eum_A:0.4252840000	1krq_A:0.4323000000):0.1763180000	(2jd7_A:0.1595370000	1vlg_A:0.4428770000):0.1709010000):0.1902290000	3e6s_A:0.8391380000):0.2700130000):0.1358330000	(1z6o_A:1.1150900000	1z6o_M:0.9058140000):0.2629330000):0.3806410000):0.1510150000	(((1otk_A:1.9548930000	(((2inc_B:1.0511830000	1mty_B:2.0296790000):0.2915440000	2inp_C:1.1646810000):0.3147470000	(1mty_D:1.4869020000	3dhg_A:1.1991750000):0.5880770000):0.2295080000):0.4671350000	(((((1oqu_A:0.1955370000	1uzr_A:0.0701230000):0.0763697000	1r2f_A:0.1350590000):0.6334140000	1mxr_A:1.4635990000):0.2255630000	(1jk0_A:0.4222960000	(2uw2_A:0.0769680000	1w68_A:0.0691000000):0.2448610000):0.6726030000):0.4449100000	3ee4_A:0.9302420000):0.3913580000):0.3426150000	(((2uw1_A:0.0000010000	2uw1_B:0.0000010000):0.1866490000	1afr_A:0.1032010000):1.0417500000	1za0_A:1.6863480000):0.7357640000):0.7659820000):0.2092010000	1nfv_A:0.6468470000):0.1837220000):0.3776530000):0.1347510000):0.0785018000):0.0845100000):0.1673270000):0.0509057000	1n1q_A:0.3358510000);
(1ji5_A:0.2746310000	(1jig_A:0.1501080000	((1qgh_A:0.3400700000	2ux1_A:0.4331820000):0.2639600000	(1ji4_A:0.5611140000	2fjc_A:0.5641850000):0.1552800000):0.2225470000):0.0903889000	(1n1q_A:0.2369660000	(2chp_A:0.3080820000	((((1dps_A:0.0000010000	1jts_A:0.0000010000):0.3170980000	1o9r_A:0.3263330000):0.2246430000	1uvh_A:0.7239790000):0.3357340000	((1tjo_A:0.0000010000	1tk6_A:0.0000010000):0.9080620000	((2fzf_A:2.4651140000	((((((1bcf_A:0.0000010000	3e1q_A:0.0000010000):0.2228070000	2fkz_A:0.1196150000):0.2215520000	1jgc_A:0.2879080000):0.3889490000	(((1lko_A:1.1907980000	1yuz_A:1.0828530000):0.6235780000	3qhb_A:0.6896490000):0.7999690000	((((((1lb3_A:0.0609130000	2za7_A:0.0967370000):0.3428170000	1bg7_A:0.0752880000):0.1172180000	1r03_A:0.1550780000):0.2229140000	(1z6o_A:1.3132800000	1z6o_M:0.7533490000):0.2181680000):0.2134770000	3e6s_A:0.6778420000):0.1867180000	((1eum_A:0.4470640000	1krq_A:0.3108520000):0.2526070000	(2jd7_A:0.2821430000	1vlg_A:0.2564560000):0.2234030000):0.0205448000):0.2457220000):0.2371900000):0.1693150000	1nfv_A:0.7936430000):0.1724220000	(1otk_A:1.9770970000	(((((((1oqu_A:0.2185180000	1uzr_A:0.0896480000):0.0809552000	1r2f_A:0.1898350000):0.8907070000	1mxr_A:1.0773270000):0.1248670000	(1jk0_A:0.3956430000	(2uw2_A:0.0742530000	1w68_A:0.0798950000):0.2075680000):0.7337880000):0.2756500000	(((2inc_B:1.1055340000	1mty_B:2.1038070000):0.2263930000	2inp_C:1.1530960000):0.4991750000	(1mty_D:1.5772170000	3dhg_A:0.9204010000):0.5312550000):0.7522490000):0.2672100000	3ee4_A:1.0690770000):0.4414880000	(((2uw1_A:0.0000010000	2uw1_B:0.0000010000):0.2075990000	1afr_A:0.0867480000):1.1505300000	1za0_A:1.8577430000):0.6707060000):0.3014020000):0.7814290000):0.1920550000):0.2086540000	2vzb_A:0.7822590000):0.2490740000):0.1509110000):0.1977330000):0.1632660000):0.0846979000);
(1ji5_A:0.3192350000	1jig_A:0.1666310000	(1n1q_A:0.3304750000	((2chp_A:0.3754550000	(((((1dps_A:0.0000010000	1jts_A:0.0000010000):0.3628760000	1o9r_A:0.2204470000):0.2040890000	1uvh_A:0.8183390000):0.3622190000	(1tjo_A:0.0000010000	1tk6_A:0.0000010000):0.7761980000):0.2968910000	((2fzf_A:2.8108140000	2vzb_A:0.4665800000):0.7509550000	(((((1bcf_A:0.0000010000	3e1q_A:0.0000010000):0.1986330000	2fkz_A:0.1444410000):0.0733987000	1jgc_A:0.3256290000):0.3845200000	(((1lko_A:0.7142810000	1yuz_A:1.2073940000):0.4534860000	3qhb_A:0.7580620000):0.9490810000	(((((((1lb3_A:0.0717050000	2za7_A:0.1119830000):0.2607660000	1bg7_A:0.1025160000):0.1258980000	1r03_A:0.1411790000):0.2510180000	(1z6o_A:1.1046420000	1z6o_M:0.6939790000):0.2188360000):0.1833830000	3e6s_A:0.7826660000):0.1124190000	((1eum_A:0.2457030000	1krq_A:0.4394350000):0.2384810000	(2jd7_A:0.2709060000	1vlg_A:0.3517110000):0.1062970000):0.1632010000):0.2378460000	(1otk_A:1.6625350000	(((((((1oqu_A:0.1780240000	1r2f_A:0.1917460000):0.0582468000	1uzr_A:0.0526400000):0.8087490000	1mxr_A:1.0296450000):0.1603040000	((1jk0_A:0.6171690000	2uw2_A:0.0574130000):0.0589402000	1w68_A:0.0208120000):0.8964980000):0.5740210000	3ee4_A:0.8908630000):0.5438630000	((2inc_B:1.2209120000	2inp_C:1.0466310000):0.3004640000	(1mty_B:2.1441610000	(1mty_D:1.2617200000	3dhg_A:1.1347040000):0.3293280000):0.1410600000):0.6680360000):0.1272920000	(((2uw1_A:0.0000010000	2uw1_B:0.0000010000):0.2223430000	1afr_A:0.0756140000):1.0460900000	1za0_A:1.7432890000):0.2778720000):0.1460990000):0.7614650000):0.0337640000):0.1858970000):0.1441250000	1nfv_A:0.7266860000):0.3698240000):0.1807270000):0.0744542000):0.1124590000	((1qgh_A:0.4373650000	2ux1_A:0.4721890000):0.3159070000	(1ji4_A:0.4347270000	2fjc_A:0.5901970000):0.2297010000):0.1787490000):0.0777669000):0.0897824000);
(1ji5_A:0.1987520000	(1jig_A:0.2151690000	(((2chp_A:0.3065370000	((((1dps_A:0.0000010000	1jts_A:0.0000010000):0.4906500000	1o9r_A:0.2338080000):0.2559280000	1uvh_A:0.8469470000):0.3164920000	(1tjo_A:0.0000010000	1tk6_A:0.0000010000):0.9157270000):0.2350920000):0.0621435000	((((2fzf_A:1.4065100000	(1otk_A:1.7758530000	(((((((1oqu_A:0.2046440000	1uzr_A:0.0562760000):0.0740607000	1r2f_A:0.0884070000):0.8255810000	1mxr_A:1.0379980000):0.2345360000	((1jk0_A:0.6480580000	2uw2_A:0.0414600000):0.0511194000	1w68_A:0.0446270000):0.7557110000):0.5817910000	3ee4_A:1.0230070000):0.4505760000	((2uw1_A:0.0000010000	2uw1_B:0.0000010000):0.1314380000	1afr_A:0.1260510000):1.3224500000):0.1170470000	((((2inc_B:0.9308330000	2inp_C:0.9238510000):0.3060200000	1mty_B:2.5659200000):0.1805650000	(1mty_D:1.3721040000	3dhg_A:1.2577570000):0.3842400000):0.4093350000	1za0_A:1.8604670000):0.1973820000):0.4667030000):0.5225410000):0.2257240000	(((((1bcf_A:0.0000010000	3e1q_A:0.0000010000):0.2740730000	2fkz_A:0.1373760000):0.1511700000	1jgc_A:0.3897730000):0.5221580000	(((((1lb3_A:0.0865580000	2za7_A:0.1019340000):0.2739960000	1bg7_A:0.1355250000):0.1145560000	1r03_A:0.1417920000):0.2419730000	(1z6o_A:1.1018570000	1z6o_M:0.6533590000):0.2163360000):0.2590970000	(((1eum_A:0.3216930000	1krq_A:0.3536720000):0.1863430000	3e6s_A:0.9074510000):0.1296050000	(2jd7_A:0.2230210000	1vlg_A:0.3753120000):0.2122800000):0.2326450000):0.2279220000):0.0226440000	((1lko_A:0.7306750000	1yuz_A:1.0046470000):0.3639870000	3qhb_A:0.7466330000):1.0350000000):0.2285210000):0.2087340000	1nfv_A:0.9936000000):0.1107190000	2vzb_A:1.0035030000):0.4470480000):0.1310380000	((1qgh_A:0.2718700000	2ux1_A:0.5749350000):0.2260760000	(1ji4_A:0.4813690000	2fjc_A:0.5126970000):0.2414550000):0.1312310000):0.1894990000):0.0536008000	1n1q_A:0.3274160000);
(1ji5_A:0.3094490000	(1jig_A:0.1803740000	(((2chp_A:0.5223010000	(((((1dps_A:0.0000010000	1jts_A:0.0000010000):0.2372040000	1o9r_A:0.3351290000):0.5915360000	1uvh_A:0.6527060000):0.4186760000	(1tjo_A:0.0000010000	1tk6_A:0.0000010000):0.7538220000):0.2167340000	(((2fzf_A:2.1953300000	(1otk_A:1.9844110000	(((((((1oqu_A:0.1747950000	1r2f_A:0.1991730000):0.0309149000	1uzr_A:0.0315160000):0.8435960000	1mxr_A:1.1456820000):0.2118390000	(1jk0_A:0.3417930000	(2uw2_A:0.0673640000	1w68_A:0.0693590000):0.2026720000):0.5804060000):0.4788020000	3ee4_A:1.0354450000):0.3089460000	((2inc_B:1.0772240000	(2inp_C:1.1651660000	1mty_B:2.0126900000):0.2452850000):0.4388950000	(1mty_D:1.1635960000	3dhg_A:1.2950760000):0.6637840000):0.5484370000):0.2094450000	(((2uw1_A:0.0000010000	2uw1_B:0.0000010000):0.1154570000	1afr_A:0.1223330000):1.0885200000	1za0_A:1.6144130000):0.5438290000):0.1824200000):0.7080630000):0.1505220000	((((((1bcf_A:0.0000010000	3e1q_A:0.0000010000):0.1386620000	2fkz_A:0.1381630000):0.1250430000	1jgc_A:0.4475820000):0.4413520000	((((((1lb3_A:0.0892500000	2za7_A:0.0703560000):0.2751610000	1bg7_A:0.1323860000):0.1488130000	1r03_A:0.1185900000):0.2414560000	3e6s_A:0.6860060000):0.1946270000	((1eum_A:0.2439690000	1krq_A:0.3685480000):0.3385380000	(2jd7_A:0.2408570000	1vlg_A:0.4060570000):0.1642830000):0.1380950000):0.1289710000	(1z6o_A:1.0240000000	1z6o_M:0.7256260000):0.2092990000):0.3431290000):0.0890485000	((1lko_A:0.7865530000	1yuz_A:1.1332820000):0.4062900000	3qhb_A:0.7500180000):0.8898490000):0.1888790000	1nfv_A:1.0816240000):0.0955715000):0.2059380000	2vzb_A:1.1594370000):0.3129800000):0.1789830000):0.0931485000	(1ji4_A:0.5560530000	2fjc_A:0.6133200000):0.1873210000):0.1048530000	(1qgh_A:0.3992920000	2ux1_A:0.6383710000):0.2995810000):0.0919512000):0.0133210000	1n1q_A:0.4402960000);
(1ji5_A:0.1784400000	(1jig_A:0.2286610000	(1n1q_A:0.2635750000	(2chp_A:0.3957740000	(((1ji4_A:0.5595650000	2fjc_A:0.7262800000):0.2977300000	(((2fzf_A:2.1725630000	2vzb_A:0.4644070000):0.3523520000	(((((1bcf_A:0.0000010000	3e1q_A:0.0000010000):0.2038500000	2fkz_A:0.1216050000):0.1528180000	1jgc_A:0.3362040000):0.6499540000	(((1lko_A:0.7191630000	1yuz_A:1.0396730000):0.6154750000	3qhb_A:0.7629520000):0.7168760000	((((((1lb3_A:0.1012340000	2za7_A:0.1148930000):0.3074760000	1bg7_A:0.1057030000):0.0736562000	1r03_A:0.1869550000):0.1743550000	3e6s_A:1.0919420000):0.2819360000	(1z6o_A:1.0841010000	1z6o_M:0.5903770000):0.3070520000):0.1501160000	((1eum_A:0.2861190000	1krq_A:0.3998990000):0.2618600000	(2jd7_A:0.1861030000	1vlg_A:0.3922770000):0.1660280000):0.2285950000):0.3590140000):0.1231250000):0.1210200000	1nfv_A:0.8562840000):0.2367220000):0.1733810000	(1otk_A:1.3221100000	(((((((1oqu_A:0.1956360000	1uzr_A:0.0607140000):0.0668607000	1r2f_A:0.0901550000):0.8187410000	1mxr_A:1.1234950000):0.1722200000	(1jk0_A:0.4602080000	(2uw2_A:0.0613610000	1w68_A:0.1066340000):0.1312700000):0.7892200000):0.3630540000	3ee4_A:0.9691310000):0.4630580000	(((2inc_B:1.0578180000	2inp_C:1.4475900000):0.3239650000	1mty_B:1.8165770000):0.1894110000	(1mty_D:1.3395290000	3dhg_A:1.4728680000):0.3168820000):0.6282160000):0.2265620000	(((2uw1_A:0.0000010000	2uw1_B:0.0000010000):0.2475820000	1afr_A:0.0037270000):1.3392600000	1za0_A:1.5135330000):0.3344700000):0.5190960000):1.0653300000):0.1589640000):0.0668206000	((((1dps_A:0.0000010000	1jts_A:0.0000010000):0.3425900000	1o9r_A:0.2908210000):0.1898490000	1uvh_A:0.9349570000):0.2110010000	(1tjo_A:0.0000010000	1tk6_A:0.0000010000):1.1567200000):0.2854080000):0.0914756000):0.0994156000):0.0525776000):0.1233900000	(1qgh_A:0.2493960000	2ux1_A:0.6126760000):0.3793760000);
(1ji5_A:0.2306560000	(1jig_A:0.1555720000	(((2chp_A:0.4082350000	(((1dps_A:0.0000010000	1jts_A:0.0000010000):0.4780160000	1o9r_A:0.1857260000):0.3478640000	(1uvh_A:0.6979210000	(1tjo_A:0.0000010000	1tk6_A:0.0000010000):0.6999500000):0.2086270000):0.3305500000):0.0447197000	((2fzf_A:1.7466960000	2vzb_A:0.4318000000):0.3720750000	(((((1bcf_A:0.0000010000	3e1q_A:0.0000010000):0.2797650000	2fkz_A:0.1157580000):0.2597930000	1jgc_A:0.3076760000):0.4221830000	1nfv_A:0.7459450000):0.1444740000	((((1lko_A:0.6855270000	1yuz_A:0.9627990000):0.4463830000	3qhb_A:0.6290010000):0.7065040000	((1otk_A:2.4763240000	(((2uw1_A:0.0000010000	2uw1_B:0.0000010000):0.2045970000	1afr_A:0.0542240000):1.0625300000	1za0_A:1.9195180000):0.3347950000):0.2982580000	((((((1oqu_A:0.2019890000	1uzr_A:0.0829970000):0.0815375000	1r2f_A:0.1477100000):0.7630710000	1mxr_A:1.1174800000):0.1771590000	((1jk0_A:0.5685560000	2uw2_A:0.0382320000):0.0665924000	1w68_A:0.0452920000):0.7882040000):0.5293870000	((2inc_B:1.0735750000	(2inp_C:1.1131820000	1mty_B:2.3346130000):0.2621750000):0.3363820000	(1mty_D:1.3406450000	3dhg_A:1.0902720000):0.5028260000):0.3873630000):0.3485250000	3ee4_A:1.0711580000):0.2693250000):0.8048360000):0.1313410000	((((((1lb3_A:0.0880360000	2za7_A:0.0885700000):0.3220140000	1bg7_A:0.1355000000):0.0657042000	(1z6o_A:1.1474360000	1z6o_M:0.6375850000):0.4295040000):0.0997356000	1r03_A:0.1480700000):0.3514260000	3e6s_A:0.7806700000):0.2101210000	(((1eum_A:0.2463130000	1krq_A:0.4721190000):0.2982660000	2jd7_A:0.2313540000):0.0943018000	1vlg_A:0.3383080000):0.1789420000):0.5280950000):0.0866333000):0.3614390000):0.3100060000):0.1157530000	((1qgh_A:0.2827660000	2ux1_A:0.3898550000):0.3137240000	(1ji4_A:0.4177360000	2fjc_A:0.4887580000):0.1773010000):0.1134000000):0.1302690000):0.0988519000	1n1q_A:0.3335610000);
(1ji5_A:0.2956930000	(1jig_A:0.2113600000	(((1qgh_A:0.3822200000	2ux1_A:0.3034800000):0.4023080000	2fjc_A:0.7297760000):0.1534430000	(1ji4_A:0.4962280000	(((((1dps_A:0.0000010000	1jts_A:0.0000010000):0.3201400000	1o9r_A:0.1904410000):0.3548390000	1uvh_A:1.0428200000):0.3026320000	(1tjo_A:0.0000010000	1tk6_A:0.0000010000):0.8638550000):0.2489530000	(((2fzf_A:1.7429610000	1nfv_A:0.5954320000):0.1591810000	(((((1bcf_A:0.0000010000	3e1q_A:0.0000010000):0.2535590000	2fkz_A:0.1351800000):0.1843410000	1jgc_A:0.2936990000):0.4809350000	((1lko_A:0.6670690000	1yuz_A:0.9811920000):0.3677740000	3qhb_A:0.7756050000):0.8241950000):0.1538280000	((((((1lb3_A:0.1107380000	2za7_A:0.0957380000):0.2755350000	1bg7_A:0.1106010000):0.1491620000	1r03_A:0.1003920000):0.3352260000	(((1eum_A:0.4529860000	1krq_A:0.2705590000):0.1449750000	3e6s_A:0.7076680000):0.2348360000	(2jd7_A:0.1433430000	1vlg_A:0.3764330000):0.0430005000):0.3003480000):0.1405270000	(1z6o_A:0.8716010000	1z6o_M:0.8661660000):0.1381530000):0.2699510000	(((1otk_A:1.4647040000	(((2inc_B:1.2600270000	1mty_B:1.8810550000):0.2095320000	2inp_C:1.2791460000):0.2590210000	(1mty_D:1.2293950000	3dhg_A:1.7038670000):0.5557730000):0.1421230000):0.5743950000	(((((1oqu_A:0.2117740000	1uzr_A:0.0749460000):0.1230370000	1r2f_A:0.1045220000):0.9238030000	1mxr_A:1.1803670000):0.3760240000	((1jk0_A:0.5733710000	2uw2_A:0.0685780000):0.0522990000	1w68_A:0.0330350000):0.9442120000):0.4145370000	3ee4_A:1.0481360000):0.3153490000):0.2014980000	(((2uw1_A:0.0000010000	2uw1_B:0.0000010000):0.1671680000	1afr_A:0.1401720000):1.1874100000	1za0_A:1.8295290000):0.4327320000):1.0269500000):0.1349100000):0.1500180000):0.2702220000	2vzb_A:0.9835570000):0.2792690000):0.1026530000):0.1065250000):0.1766490000):0.0920090000	(1n1q_A:0.2774430000	2chp_A:0.4728530000):0.0761240000);
(1ji5_A:0.2779030000	(1jig_A:0.2168950000	(((2chp_A:0.4287410000	((((2fzf_A:2.1360710000	(1otk_A:1.7103550000	((((((1oqu_A:0.1791380000	1r2f_A:0.1900490000):0.0406041000	1uzr_A:0.0360890000):0.7545560000	1mxr_A:1.2238480000):0.2097950000	(1jk0_A:0.4075300000	(2uw2_A:0.0809630000	1w68_A:0.0612810000):0.1784290000):0.7320390000):0.4132390000	3ee4_A:1.1374750000):0.3553940000	((((2inc_B:1.0895570000	2inp_C:1.1898230000):0.4354790000	1mty_B:2.2713870000):0.2395150000	(1mty_D:1.1489690000	3dhg_A:1.1792080000):0.4445390000):0.3706970000	(((2uw1_A:0.0000010000	2uw1_B:0.0000010000):0.1514670000	1afr_A:0.1216720000):1.1240900000	1za0_A:1.4675170000):0.5911450000):0.1989300000):0.6270550000):0.6567190000):0.1276260000	(((((1bcf_A:0.0000010000	3e1q_A:0.0000010000):0.1867240000	2fkz_A:0.1502960000):0.1326920000	1jgc_A:0.2843660000):0.4159220000	((1lko_A:0.6627050000	1yuz_A:1.0880980000):0.5198890000	3qhb_A:0.7070510000):0.6986910000):0.0549100000	(((((1lb3_A:0.1030010000	2za7_A:0.1074160000):0.2537950000	1bg7_A:0.1427470000):0.0864009000	1r03_A:0.1765680000):0.1940040000	(1z6o_A:1.0198160000	1z6o_M:0.8072110000):0.2842410000):0.1994640000	(((1eum_A:0.3897880000	1krq_A:0.2952040000):0.1458430000	3e6s_A:0.9357520000):0.1651500000	(2jd7_A:0.1749860000	1vlg_A:0.3345380000):0.0849049000):0.1762940000):0.3035100000):0.2341870000):0.1332370000	1nfv_A:0.6982360000):0.2507360000	2vzb_A:0.7105800000):0.2688330000):0.0462389000	((((1dps_A:0.0000010000	1jts_A:0.0000010000):0.3621580000	1o9r_A:0.2700840000):0.3316240000	1uvh_A:1.0078630000):0.2544040000	(1tjo_A:0.0000010000	1tk6_A:0.0000010000):0.7410410000):0.2401630000):0.1521360000	((1qgh_A:0.3919680000	2ux1_A:0.4020310000):0.3421000000	(1ji4_A:0.5439220000	2fjc_A:0.5556110000):0.2307380000):0.1810700000):0.1157000000):0.0888304000	1n1q_A:0.3828000000);
(1ji5_A:0.2774280000	1jig_A:0.1617950000	(1n1q_A:0.3280170000	((2chp_A:0.4404040000	(1qgh_A:0.2904410000	2ux1_A:0.5443510000):0.3534840000):0.0715540000	((1ji4_A:0.5117620000	2fjc_A:0.5089960000):0.2408540000	(((((1dps_A:0.0000010000	1jts_A:0.0000010000):0.2815870000	1o9r_A:0.2455530000):0.3723380000	1uvh_A:1.0737890000):0.2560180000	(1tjo_A:0.0000010000	1tk6_A:0.0000010000):0.8346010000):0.2008350000	((((2fzf_A:1.9903360000	1nfv_A:0.6954310000):0.1067500000	(((((1bcf_A:0.0000010000	3e1q_A:0.0000010000):0.2463790000	2fkz_A:0.0349560000):0.1647230000	1jgc_A:0.3583930000):0.3741940000	((1lko_A:0.8218360000	1yuz_A:1.2949520000):0.3177110000	3qhb_A:0.8620560000):0.6852780000):0.0561425000	(((((1lb3_A:0.1022940000	2za7_A:0.0935430000):0.2508740000	(1bg7_A:0.1154080000	1r03_A:0.1900210000):0.0619195000):0.1540560000	1z6o_M:0.8978440000):0.1304510000	1z6o_A:1.1443960000):0.0658909000	(((1eum_A:0.3133290000	1krq_A:0.3018160000):0.2143910000	(2jd7_A:0.2742840000	1vlg_A:0.2732070000):0.1343810000):0.1161160000	3e6s_A:0.7370950000):0.1504990000):0.3966950000):0.2089570000):0.1033200000	(1otk_A:1.9710690000	(((((((1oqu_A:0.1901800000	1uzr_A:0.0689020000):0.0801761000	1r2f_A:0.1249460000):0.7242330000	1mxr_A:1.1531670000):0.1906980000	(1jk0_A:0.5774030000	(2uw2_A:0.0719730000	1w68_A:0.0631980000):0.0975567000):0.7542950000):0.3827470000	3ee4_A:0.9701460000):0.3299280000	((2inc_B:1.3476990000	(2inp_C:0.8690910000	1mty_B:2.0907590000):0.2386910000):0.2904910000	(1mty_D:1.2780910000	3dhg_A:1.3415420000):0.5234660000):0.7381350000):0.1630400000	(((2uw1_A:0.0000010000	2uw1_B:0.0000010000):0.1853810000	1afr_A:0.1148800000):0.8143200000	1za0_A:1.5419730000):0.7340800000):0.3111580000):0.5409720000):0.1444790000	2vzb_A:0.6154840000):0.4057460000):0.0749466000):0.1668590000):0.1269200000):0.0326395000);
(1ji5_A:0.2383400000	(1jig_A:0.2052450000	1n1q_A:0.3235430000):0.0150163000	((2chp_A:0.4090550000	(((((1dps_A:0.0000010000	1jts_A:0.0000010000):0.3278660000	1o9r_A:0.2450940000):0.3231530000	1uvh_A:0.7507820000):0.1994590000	(1tjo_A:0.0000010000	1tk6_A:0.0000010000):0.7858380000):0.1781670000	((2fzf_A:1.7868980000	2vzb_A:0.5133140000):0.3092290000	((((((1bcf_A:0.0000010000	3e1q_A:0.0000010000):0.1861120000	2fkz_A:0.1141110000):0.1225490000	1jgc_A:0.3004130000):0.3109110000	(((1lko_A:0.9260780000	1yuz_A:0.9894450000):0.5106560000	3qhb_A:0.8870980000):0.5965710000	((((((1lb3_A:0.0725760000	2za7_A:0.1121680000):0.2290010000	(1z6o_A:1.1572020000	1z6o_M:0.7405660000):0.3632620000):0.0803198000	1bg7_A:0.0767450000):0.1505940000	1r03_A:0.1354650000):0.3486850000	3e6s_A:0.6738740000):0.3132300000	((1eum_A:0.2612160000	1krq_A:0.4058290000):0.2765950000	(2jd7_A:0.2099710000	1vlg_A:0.2973700000):0.1276330000):0.1118580000):0.1510600000):0.3622390000):0.1988580000	1nfv_A:0.5720920000):0.2028970000	((1otk_A:1.6726400000	(((2inc_B:0.9559520000	1mty_B:2.0757990000):0.1779390000	2inp_C:0.9435050000):0.2211920000	(1mty_D:1.5404200000	3dhg_A:0.9694580000):0.6284910000):0.7523120000):0.1411580000	((((((1oqu_A:0.1620800000	1r2f_A:0.2092170000):0.0566771000	1uzr_A:0.0537770000):0.7876030000	1mxr_A:1.1415010000):0.1932300000	((1jk0_A:0.6303770000	2uw2_A:0.0632360000):0.0633316000	1w68_A:0.0324760000):0.9713980000):0.2757770000	3ee4_A:1.0581400000):0.5486710000	(((2uw1_A:0.0000010000	2uw1_B:0.0000010000):0.1633680000	1afr_A:0.0918100000):1.1517500000	1za0_A:1.2617210000):0.6065080000):0.2212910000):0.7569440000):0.2442890000):0.2892380000):0.1063480000):0.0590035000	((1qgh_A:0.3378430000	2ux1_A:0.6078780000):0.2547930000	(1ji4_A:0.4668320000	2fjc_A:0.5711520000):0.0892522000):0.1416050000):0.0900138000);
(1ji5_A:0.2699870000	(1jig_A:0.1661770000	1n1q_A:0.4346530000):0.0299263000	(2chp_A:0.4916150000	(((((1qgh_A:0.3179930000	2ux1_A:0.4528840000):0.3156170000	2fjc_A:0.6941170000):0.1057710000	1ji4_A:0.6501990000):0.1171530000	((((1dps_A:0.0000010000	1jts_A:0.0000010000):0.3079630000	1o9r_A:0.3104610000):0.3057590000	1uvh_A:0.8214270000):0.1809520000	(1tjo_A:0.0000010000	1tk6_A:0.0000010000):0.8629070000):0.2678480000):0.0269324000	(((2fzf_A:2.4469820000	1nfv_A:0.5457160000):0.2018140000	((((((1bcf_A:0.0000010000	3e1q_A:0.0000010000):0.1784490000	2fkz_A:0.1176520000):0.1070340000	1jgc_A:0.3606270000):0.3918460000	((((1lb3_A:0.0367290000	2za7_A:0.0781380000):0.2537080000	(1bg7_A:0.1250750000	1r03_A:0.1099060000):0.0868821000):0.1843980000	(1z6o_A:0.9672750000	1z6o_M:0.6564710000):0.2688600000):0.2680360000	(((1eum_A:0.3463900000	1krq_A:0.3392720000):0.1957650000	3e6s_A:0.6995210000):0.1260880000	(2jd7_A:0.2258350000	1vlg_A:0.2694330000):0.1415230000):0.1097990000):0.3025080000):0.0648157000	((1lko_A:0.8713270000	1yuz_A:1.1359390000):0.3376900000	3qhb_A:0.6597160000):0.9447480000):0.2154520000	(1otk_A:1.6251720000	((((((1oqu_A:0.2413290000	1uzr_A:0.0517950000):0.0707381000	1r2f_A:0.1278910000):0.8865700000	1mxr_A:1.0732330000):0.1581140000	(1jk0_A:0.5146270000	(2uw2_A:0.1030460000	1w68_A:0.0585580000):0.1201740000):0.7156300000):0.4487350000	3ee4_A:1.1018010000):0.3743890000	((2inc_B:1.1273760000	(2inp_C:1.2281030000	(1mty_B:1.8155540000	(1mty_D:1.3534630000	3dhg_A:1.0663100000):0.5862330000):0.2966450000):0.2554830000):0.8139910000	(((2uw1_A:0.0000010000	2uw1_B:0.0000010000):0.1930080000	1afr_A:0.0646650000):0.9021770000	1za0_A:1.5729370000):0.4076430000):0.1451030000):0.1456720000):0.7084920000):0.0103322000):0.2302190000	2vzb_A:0.9366120000):0.4277650000):0.0355633000):0.1564890000);
(1ji5_A:0.3743330000	(1jig_A:0.1237930000	(((2chp_A:0.5392640000	((2fzf_A:2.5767700000	2vzb_A:0.3615150000):0.5896110000	((((((1bcf_A:0.0000010000	3e1q_A:0.0000010000):0.1982700000	2fkz_A:0.0900100000):0.1639210000	1jgc_A:0.3646270000):0.5044190000	(((1lko_A:0.5670110000	1yuz_A:1.3301390000):0.4420460000	3qhb_A:0.6608810000):0.7999340000	(((((1lb3_A:0.0659560000	2za7_A:0.1051070000):0.1657730000	(1bg7_A:0.1004170000	(1z6o_A:1.1404780000	1z6o_M:0.7691830000):0.5005810000):0.0541253000):0.1490720000	1r03_A:0.0757460000):0.3385230000	3e6s_A:0.7834080000):0.1233260000	((1eum_A:0.2658220000	1krq_A:0.3969450000):0.2932910000	(2jd7_A:0.2421450000	1vlg_A:0.3435730000):0.1538360000):0.1742380000):0.4427050000):0.0995200000):0.2438850000	(1otk_A:1.6815750000	(((((((1oqu_A:0.2209430000	1r2f_A:0.2117830000):0.0600033000	1uzr_A:0.0618760000):0.8563390000	1mxr_A:0.8421760000):0.5059310000	((1jk0_A:0.5748490000	2uw2_A:0.0559530000):0.0532054000	1w68_A:0.0390960000):0.8150420000):0.3287110000	(((2inc_B:1.0244470000	2inp_C:1.0533620000):0.2279840000	1mty_B:2.0463610000):0.2455080000	(1mty_D:1.1863140000	3dhg_A:1.1919050000):0.5055840000):0.4915230000):0.1999790000	3ee4_A:1.1423740000):0.2742490000	(((2uw1_A:0.0000010000	2uw1_B:0.0000010000):0.1795070000	1afr_A:0.1038560000):0.9515500000	1za0_A:1.8286800000):0.4397860000):0.3039350000):0.4528500000):0.2084570000	1nfv_A:0.6846080000):0.2060440000):0.4072270000):0.0809751000	((1qgh_A:0.4457100000	2ux1_A:0.3790870000):0.3284660000	((((1dps_A:0.0000010000	1jts_A:0.0000010000):0.3502770000	1o9r_A:0.3047150000):0.3960810000	1uvh_A:1.0472090000):0.1570800000	(1tjo_A:0.0000010000	1tk6_A:0.0000010000):0.9755210000):0.1952050000):0.1478960000):0.1008590000	(1ji4_A:0.6637100000	2fjc_A:0.6059260000):0.2575700000):0.0722981000):0.0209894000	1n1q_A:0.3962170000);
(1ji5_A:0.2826060000	(1jig_A:0.1743580000	((2chp_A:0.3814420000	(((((1dps_A:0.0000010000	1jts_A:0.0000010000):0.2797790000	1o9r_A:0.2529230000):0.4735150000	1uvh_A:0.9369010000):0.1346520000	(1tjo_A:0.0000010000	1tk6_A:0.0000020000):0.7248280000):0.1331920000	(((2fzf_A:1.9599160000	1nfv_A:0.5244920000):0.2853750000	((((1bcf_A:0.0000010000	3e1q_A:0.0000010000):0.2059250000	2fkz_A:0.0857070000):0.1679110000	1jgc_A:0.2223140000):0.3940850000	(((1lko_A:0.6947920000	1yuz_A:0.9502180000):0.4727130000	3qhb_A:1.0208340000):0.6034060000	(((((1lb3_A:0.0773490000	2za7_A:0.0950340000):0.2914470000	(1bg7_A:0.0806620000	1r03_A:0.1924920000):0.0703530000):0.2113560000	3e6s_A:0.7820550000):0.2177990000	(1z6o_A:1.0801380000	1z6o_M:0.6761270000):0.2094920000):0.0665670000	((1eum_A:0.2585010000	1krq_A:0.3535580000):0.2935250000	(2jd7_A:0.2472870000	1vlg_A:0.3116020000):0.1882460000):0.1817010000):0.3226200000):0.1008990000):0.1864530000):0.1751110000	(2vzb_A:0.7801620000	(((1otk_A:2.0821380000	((2inc_B:1.1732180000	(2inp_C:0.8575180000	1mty_B:2.2949240000):0.2318550000):0.2969540000	(1mty_D:1.2528410000	3dhg_A:1.2485090000):0.4664890000):0.1842860000):0.1952290000	(((((1oqu_A:0.1878380000	1r2f_A:0.1780090000):0.0482281000	1uzr_A:0.0291990000):0.7530340000	1mxr_A:0.9712140000):0.3907000000	((1jk0_A:0.6382140000	2uw2_A:0.0500690000):0.0464622000	1w68_A:0.0375510000):0.8820650000):0.4675170000	3ee4_A:0.9999020000):0.4554080000):0.3090090000	(((2uw1_A:0.0000010000	2uw1_B:0.0000010000):0.1012290000	1afr_A:0.1716760000):0.9424150000	1za0_A:1.6873790000):0.5444810000):0.7518810000):0.1589670000):0.3275470000):0.1328670000):0.0966517000	((1qgh_A:0.3140440000	2ux1_A:0.4723410000):0.3059780000	(1ji4_A:0.5877130000	2fjc_A:0.6725190000):0.2059160000):0.0867670000):0.0546695000):0.0356962000	1n1q_A:0.2645470000);
(1ji5_A:0.2493960000	(1jig_A:0.2751580000	1n1q_A:0.3590040000):0.0269824000	((2chp_A:0.4534240000	(((((1dps_A:0.0000010000	1jts_A:0.0000010000):0.3028820000	1o9r_A:0.2119810000):0.3559260000	1uvh_A:0.9074960000):0.2994390000	(1tjo_A:0.0000010000	1tk6_A:0.0000010000):0.7998270000):0.1767370000	((((2fzf_A:1.9802370000	1nfv_A:0.6679710000):0.2635790000	(((((1bcf_A:0.0000010000	3e1q_A:0.0000010000):0.1952000000	2fkz_A:0.1059830000):0.1681000000	1jgc_A:0.2764190000):0.5344980000	(((((1lb3_A:0.0721730000	2za7_A:0.1169450000):0.2399760000	(1bg7_A:0.0918840000	1r03_A:0.1751320000):0.0576003000):0.1994750000	3e6s_A:1.0238860000):0.1364250000	(1z6o_A:1.4210010000	1z6o_M:0.6251690000):0.1702720000):0.2383780000	((1eum_A:0.3699850000	1krq_A:0.3542020000):0.2926170000	(2jd7_A:0.2009180000	1vlg_A:0.3661630000):0.1923820000):0.1521850000):0.2559450000):0.0887384000	(1lko_A:0.8754800000	(1yuz_A:1.2455630000	3qhb_A:0.8767070000):0.1941420000):0.5623000000):0.1441560000):0.1309880000	(1otk_A:1.9199940000	((((((1oqu_A:0.1925510000	1r2f_A:0.1940550000):0.0288807000	1uzr_A:0.0363540000):0.7824130000	1mxr_A:1.0179060000):0.2552640000	((1jk0_A:0.5426170000	2uw2_A:0.0702160000):0.0446348000	1w68_A:0.0530570000):0.8759460000):0.3795600000	3ee4_A:1.0136630000):0.3476160000	(((2inc_B:1.0534310000	(2inp_C:0.9884670000	1mty_B:1.9388970000):0.2710710000):0.2868880000	(1mty_D:1.0358250000	3dhg_A:1.1537480000):0.5534260000):0.7872340000	(((2uw1_A:0.0000010000	2uw1_B:0.0000010000):0.1887770000	1afr_A:0.1111300000):0.7841610000	1za0_A:1.6329300000):0.3548420000):0.2161660000):0.5191550000):0.5733840000):0.2370600000	2vzb_A:0.6724560000):0.3110980000):0.1257010000):0.1115890000	((1qgh_A:0.2780450000	2ux1_A:0.6801630000):0.3074000000	(1ji4_A:0.3531300000	2fjc_A:0.5599680000):0.3646330000):0.1033650000):0.0753669000);
(1ji5_A:0.2688440000	(1jig_A:0.1521420000	(((2chp_A:0.4961280000	(1qgh_A:0.4388570000	2ux1_A:0.4841960000):0.3132860000):0.0419393000	(((((1dps_A:0.0000010000	1jts_A:0.0000010000):0.4194070000	1o9r_A:0.2997360000):0.2598220000	1uvh_A:0.7863730000):0.2870590000	(1tjo_A:0.0000010000	1tk6_A:0.0000010000):0.9344980000):0.1359850000	((2fzf_A:2.1135590000	2vzb_A:0.6187930000):0.2734570000	((((((1bcf_A:0.0000010000	3e1q_A:0.0000010000):0.1573260000	2fkz_A:0.1347860000):0.1988190000	1jgc_A:0.3120910000):0.4370780000	1nfv_A:0.6804750000):0.1127850000	(((1otk_A:1.6889550000	(((2inc_B:1.3096770000	1mty_B:2.2154520000):0.2977190000	2inp_C:1.2175280000):0.3671650000	(1mty_D:1.3466240000	3dhg_A:1.2598000000):0.7508130000):0.2512850000):0.3458990000	(((((1oqu_A:0.1735690000	1r2f_A:0.1951860000):0.0409827000	1uzr_A:0.0336330000):0.9212510000	1mxr_A:0.9890460000):0.2597670000	(1jk0_A:0.4520290000	(2uw2_A:0.0702330000	1w68_A:0.0720510000):0.1106720000):0.7358420000):0.5830740000	3ee4_A:0.9947550000):0.2832940000):0.3785140000	(((2uw1_A:0.0000010000	2uw1_B:0.0000010000):0.1688720000	1afr_A:0.1312760000):0.8683560000	1za0_A:1.5865680000):0.4322010000):0.7337440000):0.0788086000	(((1lko_A:0.8054990000	1yuz_A:1.1726610000):0.4750820000	3qhb_A:0.6938660000):0.5469370000	((((((1lb3_A:0.0748020000	2za7_A:0.0964650000):0.2903760000	1bg7_A:0.0956490000):0.0828323000	1r03_A:0.1963090000):0.2021750000	(1z6o_A:1.0320010000	1z6o_M:0.6453570000):0.2998620000):0.1792460000	3e6s_A:0.7763220000):0.1285600000	((1eum_A:0.3201180000	1krq_A:0.2760480000):0.2455360000	(2jd7_A:0.2126530000	1vlg_A:0.3489120000):0.2017480000):0.0390765000):0.3612030000):0.2177410000):0.2273400000):0.3580950000):0.1439130000):0.1126050000	(1ji4_A:0.5668540000	2fjc_A:0.5745620000):0.1961400000):0.1322190000):0.0447087000	1n1q_A:0.3005700000);
(1ji5_A:0.2735460000	(1jig_A:0.1270110000	(((1qgh_A:0.4203560000	2ux1_A:0.3839540000):0.2665000000	(1ji4_A:0.5966690000	2fjc_A:0.4592000000):0.1149880000):0.1529920000	(((((1dps_A:0.0000010000	1jts_A:0.0000010000):0.4829100000	1o9r_A:0.2812580000):0.2195970000	1uvh_A:0.7516910000):0.2472870000	(1tjo_A:0.0000010000	1tk6_A:0.0000010000):0.7790840000):0.3259980000	(((2fzf_A:2.5530170000	(1otk_A:1.3813980000	(((((((1oqu_A:0.1866650000	1r2f_A:0.2087280000):0.0379091000	1uzr_A:0.0551070000):0.9472000000	1mxr_A:0.8736760000):0.1751200000	((1jk0_A:0.6022510000	2uw2_A:0.0577680000):0.0416358000	1w68_A:0.0341380000):0.7151190000):0.4955110000	(2inc_B:1.1114470000	((2inp_C:0.9924710000	1mty_B:2.1692420000):0.2476300000	(1mty_D:1.5253140000	3dhg_A:1.2447280000):0.4475450000):0.1341390000):0.6525000000):0.2760340000	3ee4_A:0.8901920000):0.3073930000	(((2uw1_A:0.0000010000	2uw1_B:0.0000010000):0.1501440000	1afr_A:0.1242800000):1.0859900000	1za0_A:1.7390750000):0.3674370000):0.1858340000):0.5930990000):0.0746263000	(((((1bcf_A:0.0000010000	3e1q_A:0.0000010000):0.1580350000	2fkz_A:0.1512220000):0.2528450000	1jgc_A:0.2460660000):0.3622570000	(((1lko_A:0.7494220000	1yuz_A:0.9253350000):0.3894550000	3qhb_A:0.5259210000):0.7644100000	((((((1lb3_A:0.1276480000	2za7_A:0.0845090000):0.2815510000	1bg7_A:0.1463710000):0.0727935000	(1z6o_A:1.1457490000	1z6o_M:0.7974520000):0.3004550000):0.0906087000	1r03_A:0.1211600000):0.3147020000	3e6s_A:0.7213700000):0.1228960000	((1eum_A:0.3171040000	1krq_A:0.3565130000):0.2202150000	(2jd7_A:0.1555300000	1vlg_A:0.4183230000):0.0965633000):0.2698240000):0.2802950000):0.1099770000):0.3209720000	1nfv_A:0.6899960000):0.2212940000):0.1118250000	2vzb_A:1.0352270000):0.2607880000):0.0932542000):0.0836423000):0.0634434000	(1n1q_A:0.2882390000	2chp_A:0.3802510000):0.0801132000);
(1ji5_A:0.3205580000	(1jig_A:0.2576690000	((2chp_A:0.4653780000	(((((1dps_A:0.0000010000	1jts_A:0.0000010000):0.4060560000	1o9r_A:0.1914800000):0.3014810000	1uvh_A:0.9179550000):0.3118710000	(1tjo_A:0.0000010000	1tk6_A:0.0000010000):1.0080300000):0.2056110000	((2fzf_A:1.9694140000	2vzb_A:0.5037720000):0.3385580000	((((((1bcf_A:0.0000010000	3e1q_A:0.0000020000):0.2310640000	2fkz_A:0.0954120000):0.1756390000	1jgc_A:0.2955790000):0.5798360000	1nfv_A:0.7711840000):0.3394960000	(((1lko_A:0.9827910000	1yuz_A:1.4415300000):0.5251170000	3qhb_A:0.6668470000):0.7485310000	(((((1lb3_A:0.0831950000	2za7_A:0.0900440000):0.3065490000	(1bg7_A:0.1440290000	1r03_A:0.2160900000):0.0732580000):0.2195900000	(1z6o_A:1.0221520000	1z6o_M:0.7094140000):0.3158700000):0.2665680000	3e6s_A:0.9363290000):0.0907554000	((1eum_A:0.3459740000	1krq_A:0.4411930000):0.2527820000	(2jd7_A:0.1757960000	1vlg_A:0.3997490000):0.1763440000):0.1427700000):0.2539760000):0.0932332000):0.2825070000	(1otk_A:1.8812350000	(((((((1oqu_A:0.1966440000	1uzr_A:0.0703880000):0.1029870000	1r2f_A:0.1078320000):0.9972750000	1mxr_A:0.9708470000):0.1661710000	(1jk0_A:0.5340970000	(2uw2_A:0.0827650000	1w68_A:0.0621780000):0.1508690000):0.6837830000):0.4196690000	(((2inc_B:1.1363540000	1mty_B:2.1509260000):0.1531780000	2inp_C:0.9179070000):0.3816640000	(1mty_D:1.3283730000	3dhg_A:1.1908310000):0.5038160000):0.7943410000):0.2396090000	3ee4_A:1.3526810000):0.2165610000	(((2uw1_A:0.0000010000	2uw1_B:0.0000010000):0.2029270000	1afr_A:0.0885210000):0.8870210000	1za0_A:1.6480290000):0.6555530000):0.3308380000):0.5793630000):0.1870850000):0.3604500000):0.0952335000):0.2046760000	((1qgh_A:0.3855280000	2ux1_A:0.5346350000):0.2218650000	(1ji4_A:0.5000440000	2fjc_A:0.5031350000):0.2199770000):0.0870807000):0.0769261000):0.0431455000	1n1q_A:0.3692520000);
(1ji5_A:0.2474390000	(1jig_A:0.1236750000	((2chp_A:0.4779930000	(((((1dps_A:0.0000010000	1jts_A:0.0000010000):0.2711010000	1o9r_A:0.2695200000):0.3095110000	1uvh_A:0.9921800000):0.2252320000	(1tjo_A:0.0000010000	1tk6_A:0.0000010000):0.8727810000):0.2354850000	((2fzf_A:2.6554580000	(2vzb_A:0.8169000000	(1otk_A:1.5434630000	(((((((1oqu_A:0.1733390000	1uzr_A:0.0848660000):0.0906428000	1r2f_A:0.1133860000):0.8891700000	1mxr_A:0.9552270000):0.2104160000	((1jk0_A:0.6313860000	2uw2_A:0.0604790000):0.0374252000	1w68_A:0.0451040000):0.8561560000):0.3933770000	3ee4_A:1.0609870000):0.4103500000	(((2uw1_A:0.0000010000	2uw1_B:0.0000010000):0.1870880000	1afr_A:0.0873870000):1.1437100000	1za0_A:1.9013360000):0.4110400000):0.1325740000	((2inc_B:1.0165340000	(2inp_C:0.8850090000	1mty_B:2.3983130000):0.1629070000):0.3080260000	(1mty_D:1.3570480000	3dhg_A:1.3924880000):0.6120930000):0.4354600000):0.2523800000):0.5663770000):0.0990734000):0.1329990000	((((((1bcf_A:0.0000010000	3e1q_A:0.0000010000):0.1684920000	2fkz_A:0.1288440000):0.0851309000	1jgc_A:0.2852650000):0.3751310000	((1lko_A:0.8584310000	1yuz_A:0.7079560000):0.3800230000	3qhb_A:0.5360280000):0.9443820000):0.1956890000	(((((1lb3_A:0.0584710000	2za7_A:0.0701880000):0.2567810000	1bg7_A:0.1089810000):0.0914382000	1r03_A:0.0803340000):0.3538510000	(((1eum_A:0.3633720000	1krq_A:0.2288890000):0.1356360000	3e6s_A:0.6716910000):0.1606500000	(2jd7_A:0.1873290000	1vlg_A:0.2921960000):0.1760990000):0.2505640000):0.1667760000	(1z6o_A:1.1041430000	1z6o_M:0.6428260000):0.1267650000):0.3191900000):0.2694620000	1nfv_A:0.8790830000):0.1583730000):0.1753090000):0.0941587000):0.0782521000	((1qgh_A:0.3215820000	2ux1_A:0.4473220000):0.3169300000	(1ji4_A:0.5331610000	2fjc_A:0.4946560000):0.1627300000):0.0699507000):0.0952497000):0.0350839000	1n1q_A:0.3029200000);
(1ji5_A:0.2338690000	(1jig_A:0.1085910000	((2chp_A:0.3704020000	(((((1dps_A:0.0000010000	1jts_A:0.0000010000):0.3225490000	1o9r_A:0.2648770000):0.2200120000	1uvh_A:0.8283590000):0.4323110000	(1tjo_A:0.0000010000	1tk6_A:0.0000010000):0.7735920000):0.2019740000	(((2fzf_A:1.7622320000	1nfv_A:0.7159450000):0.1442500000	(((((1bcf_A:0.0000010000	3e1q_A:0.0000010000):0.2122880000	2fkz_A:0.1254020000):0.2089860000	1jgc_A:0.4001920000):0.4131700000	((((((1lb3_A:0.1048210000	2za7_A:0.1179790000):0.3790080000	1bg7_A:0.1207540000):0.1727530000	1r03_A:0.1263900000):0.2113240000	(1z6o_A:1.0508390000	1z6o_M:0.8461460000):0.3272970000):0.2382700000	3e6s_A:0.7804600000):0.1789390000	((1eum_A:0.2955990000	1krq_A:0.4053350000):0.3189200000	(2jd7_A:0.2716630000	1vlg_A:0.3239990000):0.1251270000):0.1881050000):0.3649320000):0.0672893000	((1lko_A:0.7449710000	1yuz_A:0.8932660000):0.3836630000	3qhb_A:0.9055280000):0.7314740000):0.2289420000):0.1400440000	(2vzb_A:0.9554830000	(1otk_A:1.8427300000	(((((((1oqu_A:0.1789490000	1uzr_A:0.0667430000):0.0692603000	1r2f_A:0.1352920000):0.6705030000	1mxr_A:1.2898000000):0.2120160000	(1jk0_A:0.3938160000	(2uw2_A:0.0698430000	1w68_A:0.0627540000):0.1701020000):0.8963760000):0.4226500000	3ee4_A:1.0901970000):0.4221640000	(((2inc_B:1.1148260000	2inp_C:1.0196980000):0.4416350000	(1mty_D:1.4648500000	3dhg_A:1.0798070000):0.7260800000):0.1672140000	1mty_B:1.9806270000):0.5015780000):0.2403940000	(((2uw1_A:0.0000010000	2uw1_B:0.0000010000):0.1881600000	1afr_A:0.1020810000):0.9163610000	1za0_A:1.5633860000):0.5732530000):0.3860310000):0.8037870000):0.2034470000):0.3048840000):0.1468390000):0.1077230000	((1qgh_A:0.2640750000	2ux1_A:0.5177350000):0.3382890000	(1ji4_A:0.3917750000	2fjc_A:0.4512220000):0.2265000000):0.1654070000):0.0853126000):0.0418284000	1n1q_A:0.1947560000);
(1ji5_A:0.1635720000	((1jig_A:0.1574480000	(((1qgh_A:0.3517710000	2ux1_A:0.5073260000):0.3163520000	(1ji4_A:0.5655370000	2fjc_A:0.4592060000):0.1760950000):0.0811292000	(((((1dps_A:0.0000010000	1jts_A:0.0000010000):0.4597500000	1o9r_A:0.1567820000):0.1721850000	1uvh_A:0.7475060000):0.3566630000	(1tjo_A:0.0000010000	1tk6_A:0.0000010000):0.7771410000):0.4129070000	((2fzf_A:2.2355320000	2vzb_A:0.3595980000):0.2649370000	((((((1bcf_A:0.0000010000	3e1q_A:0.0000010000):0.2737000000	2fkz_A:0.0754150000):0.1291180000	1jgc_A:0.3423330000):0.6300410000	(((1lko_A:0.7371220000	1yuz_A:1.0386230000):0.4207710000	3qhb_A:0.8056730000):0.5957850000	(((((1lb3_A:0.0675810000	2za7_A:0.0510280000):0.2976260000	(1bg7_A:0.0553330000	(1z6o_A:1.0532580000	1z6o_M:0.8286030000):0.4437650000):0.0608404000):0.1332120000	1r03_A:0.1779070000):0.3476360000	3e6s_A:0.7543770000):0.2011470000	((1eum_A:0.4164580000	1krq_A:0.3532980000):0.2396750000	(2jd7_A:0.1781670000	1vlg_A:0.3506810000):0.1360660000):0.0913739000):0.5113990000):0.0522680000):0.2680980000	1nfv_A:0.6828640000):0.3130880000	(((1otk_A:1.8752000000	((2inc_B:1.2044610000	(2inp_C:0.9516070000	1mty_B:2.2415090000):0.2142240000):0.5078190000	(1mty_D:1.4795640000	3dhg_A:1.1494950000):0.5347530000):0.4416250000):0.1518870000	(((((1oqu_A:0.1559220000	1uzr_A:0.0879320000):0.1058340000	1r2f_A:0.1086840000):0.7993080000	1mxr_A:1.0548340000):0.3356660000	((1jk0_A:0.5554620000	2uw2_A:0.0884040000):0.0403239000	1w68_A:0.0540110000):0.8322700000):0.2605270000	3ee4_A:1.0955290000):0.3117430000):0.4253500000	(((2uw1_A:0.0000010000	2uw1_B:0.0000010000):0.1646060000	1afr_A:0.0818750000):1.1253700000	1za0_A:1.6388010000):0.5993200000):0.5979420000):0.2082930000):0.5875890000):0.1256560000):0.1211330000):0.0253781000	1n1q_A:0.3748560000):0.0965497000	2chp_A:0.5190520000);
(1ji5_A:0.3137750000	(1jig_A:0.2218830000	(((2chp_A:0.5007400000	(((((1dps_A:0.0000010000	1jts_A:0.0000010000):0.2589340000	1o9r_A:0.3007300000):0.4807050000	1uvh_A:0.7428720000):0.4157420000	(1tjo_A:0.0000010000	1tk6_A:0.0000010000):0.7952620000):0.1622010000	(((2fzf_A:1.8911810000	(1otk_A:1.8861150000	((((((1oqu_A:0.1802420000	1uzr_A:0.0826640000):0.0725753000	1r2f_A:0.1296550000):0.9702680000	1mxr_A:0.8239410000):0.2584050000	(1jk0_A:0.4160690000	(2uw2_A:0.0719320000	1w68_A:0.0930390000):0.1503180000):0.7530010000):0.3762450000	(3ee4_A:1.1508310000	(((2uw1_A:0.0000010000	2uw1_B:0.0000010000):0.1712090000	1afr_A:0.1066320000):0.9689070000	1za0_A:1.9794930000):0.7538530000):0.2000500000):0.2821290000	(((2inc_B:1.1192400000	2inp_C:0.9744820000):0.4168460000	1mty_B:1.8273920000):0.3503060000	(1mty_D:1.6694410000	3dhg_A:1.1558660000):0.5787150000):0.4255300000):0.2662980000):0.7959180000):0.2000860000	(((((1bcf_A:0.0000010000	3e1q_A:0.0000010000):0.2014970000	2fkz_A:0.0531720000):0.1583870000	1jgc_A:0.3585920000):0.3986190000	(((1lko_A:1.0503030000	1yuz_A:0.9346580000):0.5616170000	3qhb_A:1.0933180000):0.4438930000	((((((1lb3_A:0.1039750000	2za7_A:0.1191620000):0.2507120000	1bg7_A:0.1347630000):0.1316660000	1r03_A:0.1471130000):0.3233140000	(1z6o_A:1.1548150000	1z6o_M:0.6825960000):0.3786380000):0.1940200000	3e6s_A:0.7587070000):0.1207170000	((1eum_A:0.3532840000	1krq_A:0.3535230000):0.1846650000	(2jd7_A:0.1782670000	1vlg_A:0.3279360000):0.1569630000):0.1164900000):0.3710510000):0.1957660000):0.2135460000	1nfv_A:0.6462520000):0.1809230000):0.2510670000	2vzb_A:0.8892670000):0.4075460000):0.1267800000):0.0688223000	(1ji4_A:0.4009110000	2fjc_A:0.5487410000):0.2420180000):0.0960545000	(1qgh_A:0.4378100000	2ux1_A:0.4751470000):0.3474240000):0.1201400000):0.0389654000	1n1q_A:0.3200810000);
(1ji5_A:0.3313880000	((1jig_A:0.1564890000	((1qgh_A:0.3919650000	2ux1_A:0.5796520000):0.3364990000	(1ji4_A:0.5819380000	2fjc_A:0.4786180000):0.1806800000):0.1691800000):0.0970093000	(2chp_A:0.4240030000	(((((1dps_A:0.0000010000	1jts_A:0.0000010000):0.3713010000	1o9r_A:0.2808510000):0.5409430000	(1tjo_A:0.0000010000	1tk6_A:0.0000010000):0.8512620000):0.1374670000	1uvh_A:1.1810420000):0.1012590000	((2fzf_A:1.6045950000	2vzb_A:0.7850920000):0.2903000000	((((((1bcf_A:0.0000010000	3e1q_A:0.0000010000):0.1782690000	2fkz_A:0.1412780000):0.1234430000	1jgc_A:0.4141340000):0.4415630000	(((1lko_A:0.7300280000	1yuz_A:0.9563050000):0.4895400000	3qhb_A:0.9191640000):0.6050010000	(((((1lb3_A:0.0401100000	2za7_A:0.1295280000):0.3191240000	1bg7_A:0.1135980000):0.0593671000	1r03_A:0.1563620000):0.1658100000	(1z6o_A:1.1088790000	1z6o_M:0.6467890000):0.2516790000):0.2749730000	(((1eum_A:0.3681730000	1krq_A:0.3975860000):0.1343760000	3e6s_A:0.8224650000):0.0728269000	(2jd7_A:0.2138030000	1vlg_A:0.2910720000):0.1410810000):0.1868230000):0.1518800000):0.1105250000):0.2519950000	1nfv_A:0.7446870000):0.1403450000	(1otk_A:2.2325360000	(((((((1oqu_A:0.1773830000	1uzr_A:0.0480300000):0.0678166000	1r2f_A:0.1238530000):0.9238660000	1mxr_A:1.1220710000):0.1369120000	((1jk0_A:0.6269320000	2uw2_A:0.0740410000):0.0420829000	1w68_A:0.0465830000):0.7158350000):0.4324480000	3ee4_A:1.0725090000):0.2108100000	(((2uw1_A:0.0000010000	2uw1_B:0.0000010000):0.1623500000	1afr_A:0.0942870000):1.1493600000	1za0_A:1.8482720000):0.5215660000):0.2113460000	((2inc_B:0.9296100000	(2inp_C:1.0533050000	1mty_B:2.0509020000):0.3082460000):0.3960920000	(1mty_D:1.1693960000	3dhg_A:1.1579360000):1.0583500000):0.3301360000):0.2137510000):0.8801120000):0.1827450000):0.3071930000):0.1593930000):0.1741580000):0.0920757000	1n1q_A:0.3180050000);
(1ji5_A:0.1808680000	(1jig_A:0.1601140000	((2chp_A:0.3674640000	(((((1dps_A:0.0000010000	1jts_A:0.0000010000):0.3703910000	1o9r_A:0.2155590000):0.3963210000	1uvh_A:0.7599610000):0.3281910000	(1tjo_A:0.0000010000	1tk6_A:0.0000010000):0.9397830000):0.1473770000	((2fzf_A:1.9893510000	2vzb_A:0.5746530000):0.2334290000	(((((1bcf_A:0.0000010000	3e1q_A:0.0000010000):0.1867700000	2fkz_A:0.1388570000):0.1835930000	1jgc_A:0.4514730000):0.3742190000	(1nfv_A:0.7281460000	(((1otk_A:1.9855590000	(((2inc_B:1.1385330000	1mty_B:2.0313500000):0.1295860000	2inp_C:1.2961900000):0.2284470000	(1mty_D:1.4210530000	3dhg_A:1.1780380000):0.5330810000):0.3631560000):0.2054460000	(((((1oqu_A:0.1614480000	1uzr_A:0.0587920000):0.0496917000	1r2f_A:0.1634420000):0.8471760000	1mxr_A:1.0518110000):0.3695700000	((1jk0_A:0.5821430000	2uw2_A:0.0515150000):0.0389822000	1w68_A:0.0501460000):0.9962980000):0.3214070000	3ee4_A:1.2299190000):0.5189500000):0.3000570000	(((2uw1_A:0.0000010000	2uw1_B:0.0000010000):0.1875540000	1afr_A:0.1038740000):0.9181600000	1za0_A:1.6106550000):0.4849840000):0.8389650000):0.2028060000):0.1287020000	(((1lko_A:0.6679800000	1yuz_A:1.1566660000):0.1974230000	3qhb_A:1.1288990000):0.6931570000	(((((1lb3_A:0.0535380000	2za7_A:0.1068720000):0.3493230000	1bg7_A:0.0667970000):0.0771517000	1r03_A:0.1853750000):0.2235430000	(1z6o_A:1.0056180000	1z6o_M:0.6116910000):0.3107150000):0.2291290000	(((1eum_A:0.3630750000	1krq_A:0.2500620000):0.2111190000	3e6s_A:0.7082930000):0.1296090000	(2jd7_A:0.2199450000	1vlg_A:0.4178400000):0.1813300000):0.2530960000):0.2710230000):0.1744460000):0.2633880000):0.3845290000):0.1292580000):0.1501230000	((1qgh_A:0.3499830000	2ux1_A:0.5127500000):0.2900910000	(1ji4_A:0.5327390000	2fjc_A:0.5693000000):0.1512810000):0.1683130000):0.1652840000):0.0587876000	1n1q_A:0.3714760000);
(1ji5_A:0.3130440000	(1jig_A:0.1085680000	(((1qgh_A:0.5204430000	2ux1_A:0.5297600000):0.3240230000	(1ji4_A:0.6155310000	2fjc_A:0.6079320000):0.2475030000):0.1739670000	(((((1dps_A:0.0000010000	1jts_A:0.0000010000):0.3871880000	1o9r_A:0.2481700000):0.4409570000	1uvh_A:0.8329550000):0.0808593000	(1tjo_A:0.0000010000	1tk6_A:0.0000010000):0.6319950000):0.2933400000	((2fzf_A:2.2848730000	2vzb_A:0.5615520000):0.3827150000	((((((1bcf_A:0.0000010000	3e1q_A:0.0000010000):0.2211380000	2fkz_A:0.0545650000):0.2546510000	1jgc_A:0.2673100000):0.3862240000	((1lko_A:1.0486340000	(1yuz_A:1.0303760000	3qhb_A:0.8519790000):0.1991730000):0.9051170000	((((((1lb3_A:0.1040920000	2za7_A:0.0798820000):0.2710370000	1bg7_A:0.1013450000):0.0785596000	1r03_A:0.1551150000):0.1984330000	1z6o_A:1.3447190000):0.0778373000	1z6o_M:0.7694540000):0.2321650000	(((1eum_A:0.3561230000	1krq_A:0.3482940000):0.1422140000	3e6s_A:0.7528590000):0.1022510000	(2jd7_A:0.2556010000	1vlg_A:0.4231060000):0.1823890000):0.0773006000):0.3652410000):0.1559220000):0.2020140000	1nfv_A:0.6100890000):0.2379700000	(1otk_A:1.2962310000	((((((((1oqu_A:0.2063930000	1uzr_A:0.0590740000):0.0534272000	1r2f_A:0.1630650000):0.7353650000	1mxr_A:1.0231480000):0.2593190000	((1jk0_A:0.6124500000	2uw2_A:0.0702650000):0.0595076000	1w68_A:0.0412740000):0.9823640000):0.2853130000	3ee4_A:1.2957650000):0.2175320000	(((2inc_B:1.2481290000	1mty_B:2.1597280000):0.1326380000	2inp_C:1.0222170000):0.3032460000	(1mty_D:1.3654110000	3dhg_A:1.1225250000):0.7164640000):0.6099840000):0.3709160000	((2uw1_A:0.0000010000	2uw1_B:0.0000010000):0.2635860000	1afr_A:0.0421340000):1.4964500000):0.1815080000	1za0_A:1.7922100000):0.3088070000):0.7610910000):0.2106170000):0.2629310000):0.1445290000):0.1110940000):0.0690257000	(1n1q_A:0.3051360000	2chp_A:0.6017710000):0.1112500000);
(1ji5_A:0.1728260000	(1jig_A:0.1866590000	(1n1q_A:0.2839000000	((2chp_A:0.3848280000	(((((1dps_A:0.0000010000	1jts_A:0.0000010000):0.4667550000	1o9r_A:0.1141420000):0.5361430000	(1tjo_A:0.0000010000	1tk6_A:0.0000010000):0.7998560000):0.1608520000	1uvh_A:1.0326330000):0.1941810000	((2fzf_A:2.4499920000	2vzb_A:0.5414770000):0.2934310000	(((((((1bcf_A:0.0000010000	3e1q_A:0.0000010000):0.2729090000	2fkz_A:0.0831940000):0.1098710000	1jgc_A:0.3213210000):0.3588710000	1nfv_A:0.8753230000):0.1815640000	(((((1lb3_A:0.0584550000	2za7_A:0.1302090000):0.1612820000	(1bg7_A:0.1391450000	1r03_A:0.2024040000):0.0661296000):0.1951130000	(1z6o_A:1.1522280000	1z6o_M:0.6073440000):0.3266640000):0.2610940000	3e6s_A:0.6344570000):0.1568840000	((1eum_A:0.3065890000	1krq_A:0.3074080000):0.1820290000	(2jd7_A:0.2084870000	1vlg_A:0.3846530000):0.1253400000):0.1002600000):0.4166860000):0.0899456000	((1lko_A:0.8276280000	1yuz_A:1.0422560000):0.2998730000	3qhb_A:0.8936550000):0.7210700000):0.2270180000	(1otk_A:1.6745870000	(((((((1oqu_A:0.1578760000	1uzr_A:0.0778400000):0.0839419000	1r2f_A:0.1071640000):0.8110740000	1mxr_A:1.0478790000):0.1007060000	(1jk0_A:0.4917500000	(2uw2_A:0.0652940000	1w68_A:0.0703730000):0.1599670000):0.6231560000):0.5295910000	3ee4_A:0.9927450000):0.3814130000	((2inc_B:0.9688420000	(2inp_C:0.9437820000	1mty_B:2.0515330000):0.2706610000):0.3712280000	(1mty_D:1.4311720000	3dhg_A:1.1806000000):0.5396950000):0.6151630000):0.1409950000	(((2uw1_A:0.0000010000	2uw1_B:0.0000010000):0.1905040000	1afr_A:0.0889380000):1.1459000000	1za0_A:1.6491160000):0.3026990000):0.2682520000):1.0528700000):0.2088050000):0.4001720000):0.1677120000):0.1258770000	(1ji4_A:0.5538530000	2fjc_A:0.5535650000):0.2003140000):0.0978621000):0.0748227000):0.0968507000	(1qgh_A:0.2644970000	2ux1_A:0.6458530000):0.4069240000);
(1ji5_A:0.2605120000	(1jig_A:0.2250360000	((2chp_A:0.3711700000	(((((1dps_A:0.0000010000	1jts_A:0.0000010000):0.3658010000	1o9r_A:0.2244210000):0.3969500000	(1tjo_A:0.0000010000	1tk6_A:0.0000010000):0.7588080000):0.1027440000	1uvh_A:0.8056740000):0.2522900000	((((2fzf_A:1.6044540000	((1otk_A:1.8626330000	((2inc_B:1.1666090000	2inp_C:1.0675790000):0.3099100000	(1mty_B:2.3476570000	(1mty_D:1.4412610000	3dhg_A:1.0968090000):0.4789630000):0.0949720000):0.3320670000):0.2323510000	((((((1oqu_A:0.1975470000	1uzr_A:0.0581080000):0.0746603000	1r2f_A:0.1308470000):0.8459590000	1mxr_A:1.2536050000):0.2514330000	(1jk0_A:0.4427520000	(2uw2_A:0.0719390000	1w68_A:0.0390880000):0.1608560000):0.6253310000):0.4157500000	3ee4_A:1.2460370000):0.4106730000	(((2uw1_A:0.0000010000	2uw1_B:0.0000010000):0.1301800000	1afr_A:0.1277760000):1.0248800000	1za0_A:1.3371250000):0.5399480000):0.1820900000):1.0889700000):0.1131150000	((((1bcf_A:0.0000010000	3e1q_A:0.0000010000):0.2212680000	2fkz_A:0.0769160000):0.1125520000	1jgc_A:0.3086810000):0.3916900000	(((1lko_A:0.6699970000	1yuz_A:1.0053330000):0.3889950000	3qhb_A:0.8359390000):0.8994780000	((((((1lb3_A:0.0387670000	2za7_A:0.1237830000):0.2645080000	1bg7_A:0.1371110000):0.1290970000	1r03_A:0.1223980000):0.2751320000	3e6s_A:0.7747420000):0.1712340000	(1z6o_A:1.2302690000	1z6o_M:0.3933800000):0.3249790000):0.1410530000	((1eum_A:0.3078100000	1krq_A:0.3946200000):0.2104510000	(2jd7_A:0.2172590000	1vlg_A:0.3186410000):0.1285340000):0.1489900000):0.3861720000):0.1519020000):0.2043400000):0.1100910000	1nfv_A:0.6556340000):0.1208810000	2vzb_A:0.7525740000):0.3618870000):0.0705206000):0.0879785000	((1qgh_A:0.3827840000	2ux1_A:0.4752240000):0.2619340000	(1ji4_A:0.4986500000	2fjc_A:0.5462260000):0.2012580000):0.1625730000):0.1247660000):0.0186708000	1n1q_A:0.3603130000);
(1ji5_A:0.1770550000	((1jig_A:0.1493810000	((2chp_A:0.4838280000	(((((1dps_A:0.0000010000	1jts_A:0.0000010000):0.4299620000	1o9r_A:0.2479700000):0.3637880000	1uvh_A:1.2771020000):0.2580520000	(1tjo_A:0.0000010000	1tk6_A:0.0000010000):0.9205420000):0.1699370000	((((2fzf_A:2.2835190000	1nfv_A:0.6086100000):0.2899420000	((((1bcf_A:0.0000010000	3e1q_A:0.0000010000):0.1869610000	2fkz_A:0.1286150000):0.1961390000	1jgc_A:0.3112330000):0.4763110000	(((1lko_A:0.9132320000	1yuz_A:1.1954540000):0.6351670000	3qhb_A:0.9849800000):0.6994850000	((((((1lb3_A:0.0960490000	2za7_A:0.0881470000):0.2642770000	1bg7_A:0.1212860000):0.0883535000	1r03_A:0.1284880000):0.1525350000	(1z6o_A:0.9769320000	1z6o_M:0.7141730000):0.3346380000):0.2425340000	3e6s_A:0.7261120000):0.1588020000	((1eum_A:0.2719280000	1krq_A:0.3249790000):0.2963560000	(2jd7_A:0.2120670000	1vlg_A:0.2642900000):0.1711490000):0.1153100000):0.2494590000):0.2072540000):0.2491840000):0.1939640000	(1otk_A:2.0613000000	((((((1oqu_A:0.1792660000	1uzr_A:0.0697100000):0.0649186000	1r2f_A:0.1257840000):0.7198130000	1mxr_A:1.1640900000):0.2883480000	(1jk0_A:0.4268010000	(2uw2_A:0.0694450000	1w68_A:0.0802340000):0.1904630000):0.6282920000):0.5001410000	3ee4_A:0.9433730000):0.3796000000	(((2inc_B:1.2973520000	(2inp_C:0.9882730000	1mty_B:2.0316000000):0.1819720000):0.2729300000	(1mty_D:1.3182960000	3dhg_A:1.1751860000):0.4432310000):0.6662930000	(((2uw1_A:0.0000010000	2uw1_B:0.0000010000):0.1755280000	1afr_A:0.1412480000):0.9992340000	1za0_A:1.5230400000):0.5663700000):0.0263569000):0.2380220000):0.4901710000):0.1456770000	2vzb_A:0.9399670000):0.3656760000):0.0386821000):0.0696609000	(1ji4_A:0.5452020000	2fjc_A:0.5966350000):0.1343800000):0.1514300000):0.0258709000	1n1q_A:0.3501900000):0.1230840000	(1qgh_A:0.2452240000	2ux1_A:0.6292900000):0.3421720000);
(1ji5_A:0.3053160000	(1jig_A:0.1001470000	(((1qgh_A:0.5016220000	2ux1_A:0.4587920000):0.3232440000	(1ji4_A:0.5391250000	2fjc_A:0.5516790000):0.1393000000):0.0718122000	(((((1dps_A:0.0000010000	1jts_A:0.0000010000):0.4083720000	1o9r_A:0.2792590000):0.3435420000	1uvh_A:0.7301480000):0.2337710000	(1tjo_A:0.0000010000	1tk6_A:0.0000010000):0.8341650000):0.1754160000	(((2fzf_A:1.5552110000	(1otk_A:1.7034410000	(((((((1oqu_A:0.1832700000	1uzr_A:0.0520450000):0.0921775000	1r2f_A:0.1360460000):0.7312470000	1mxr_A:0.8584700000):0.2655130000	(1jk0_A:0.3933130000	(2uw2_A:0.0673950000	1w68_A:0.0657400000):0.2170530000):0.8779070000):0.3808120000	3ee4_A:1.0329880000):0.4423850000	(((2uw1_A:0.0000010000	2uw1_B:0.0000010000):0.1913750000	1afr_A:0.0963920000):0.7765800000	1za0_A:1.8106590000):0.4875630000):0.2785320000	(((2inc_B:1.1677850000	2inp_C:0.7648750000):0.3600630000	1mty_B:2.1677140000):0.2571450000	(1mty_D:1.2056810000	3dhg_A:1.3045820000):0.4330040000):0.3976970000):0.2555800000):0.7688600000):0.1252010000	(((((1bcf_A:0.0000010000	3e1q_A:0.0000010000):0.1972490000	2fkz_A:0.1393170000):0.1733420000	1jgc_A:0.2602320000):0.3279770000	(((1lko_A:0.6509770000	1yuz_A:0.8600790000):0.3326890000	3qhb_A:0.9958930000):0.5864060000	(((((1lb3_A:0.1097460000	2za7_A:0.0768740000):0.2196040000	1bg7_A:0.1187570000):0.1119650000	1r03_A:0.1313870000):0.2319270000	(1z6o_A:1.1758150000	1z6o_M:0.6282280000):0.1884220000):0.1891270000	(((1eum_A:0.3257800000	1krq_A:0.2552530000):0.1130520000	3e6s_A:0.6421190000):0.1190950000	(2jd7_A:0.1762110000	1vlg_A:0.3740820000):0.1077110000):0.2361580000):0.3752750000):0.0418400000):0.2640780000	1nfv_A:0.9131680000):0.1579170000):0.2151820000	2vzb_A:0.8668530000):0.3542060000):0.1432700000):0.1417260000):0.0829634000	(1n1q_A:0.2461310000	2chp_A:0.4851070000):0.0545540000);
(1ji5_A:0.3323020000	1jig_A:0.1627420000	(1n1q_A:0.2969020000	((2chp_A:0.3190070000	(((((1dps_A:0.0000010000	1jts_A:0.0000010000):0.4053100000	1o9r_A:0.2611100000):0.3008360000	1uvh_A:0.8101690000):0.2850960000	(1tjo_A:0.0000010000	1tk6_A:0.0000010000):0.9620240000):0.1168080000	((2fzf_A:2.6301340000	2vzb_A:0.5193410000):0.4845890000	((((((1bcf_A:0.0000010000	3e1q_A:0.0000020000):0.2112990000	2fkz_A:0.1642130000):0.2215930000	1jgc_A:0.3674220000):0.5609060000	(((1lko_A:0.9371420000	1yuz_A:1.0440420000):0.5586920000	3qhb_A:0.8513220000):0.5058470000	((((((1lb3_A:0.1051710000	2za7_A:0.0792510000):0.3282030000	1bg7_A:0.0938230000):0.1049320000	1r03_A:0.1640120000):0.2688020000	(1z6o_A:1.0776870000	1z6o_M:0.7421490000):0.2979520000):0.2320270000	3e6s_A:0.7573330000):0.0819116000	((1eum_A:0.3926680000	1krq_A:0.3480540000):0.2647060000	(2jd7_A:0.2532130000	1vlg_A:0.4142740000):0.0818644000):0.2008590000):0.3576180000):0.2446080000):0.0977660000	(((1otk_A:1.9983130000	(((2uw1_A:0.0000010000	2uw1_B:0.0000010000):0.2120640000	1afr_A:0.1011390000):1.0331200000	1za0_A:1.7264420000):0.4635030000):0.3191920000	(((((1oqu_A:0.1751770000	1uzr_A:0.0868110000):0.1166060000	1r2f_A:0.1288680000):0.8183010000	1mxr_A:0.9196990000):0.3824930000	(1jk0_A:0.4440550000	(2uw2_A:0.0887670000	1w68_A:0.0768470000):0.1501450000):0.6418920000):0.3928870000	((2inc_B:1.2963020000	(2inp_C:1.0521750000	1mty_B:1.8260830000):0.2234930000):0.3184940000	(1mty_D:1.3742810000	3dhg_A:0.8653080000):0.6467980000):0.6017810000):0.1785130000):0.1878700000	3ee4_A:1.0842250000):0.9127900000):0.1265450000	1nfv_A:0.7765510000):0.3361240000):0.3477620000):0.1036040000):0.0966986000	((1qgh_A:0.3677380000	2ux1_A:0.4792420000):0.2264360000	(1ji4_A:0.6074850000	2fjc_A:0.4066090000):0.1342610000):0.1771670000):0.0660075000):0.0366024000);
(1ji5_A:0.2467870000	((1jig_A:0.1744130000	((2chp_A:0.5400420000	(((((1dps_A:0.0000010000	1jts_A:0.0000010000):0.3893810000	1o9r_A:0.2283660000):0.3537570000	1uvh_A:0.7900760000):0.2602480000	(1tjo_A:0.0000010000	1tk6_A:0.0000010000):0.7201480000):0.2315630000	((2fzf_A:1.6822130000	2vzb_A:0.6145420000):0.2142920000	(((((((1bcf_A:0.0000010000	3e1q_A:0.0000010000):0.2180560000	2fkz_A:0.1305350000):0.1762020000	1jgc_A:0.3189780000):0.3964750000	(1lko_A:0.8598260000	(1yuz_A:1.4944930000	3qhb_A:0.7241930000):0.1413580000):0.7451720000):0.0584033000	((((((1lb3_A:0.0608580000	2za7_A:0.1403150000):0.3234840000	1bg7_A:0.1165950000):0.1284240000	1r03_A:0.1523810000):0.1766350000	3e6s_A:1.0644940000):0.2218240000	(1z6o_A:1.1798330000	1z6o_M:0.5944580000):0.2689490000):0.1485700000	((1eum_A:0.3284680000	1krq_A:0.3446060000):0.2432870000	(2jd7_A:0.1560920000	1vlg_A:0.4165350000):0.2111930000):0.2911800000):0.4013750000):0.1304220000	1nfv_A:0.8582170000):0.1067990000	(1otk_A:2.0480630000	(((((((1oqu_A:0.1632480000	1uzr_A:0.0499830000):0.0668765000	1r2f_A:0.1799240000):0.7479940000	1mxr_A:1.1203920000):0.2509400000	(1jk0_A:0.4545610000	(2uw2_A:0.0650450000	1w68_A:0.0715210000):0.1717300000):0.7401850000):0.3032970000	3ee4_A:1.1141670000):0.2819700000	(((2inc_B:1.1344780000	2inp_C:1.1154190000):0.3024300000	1mty_B:2.0560710000):0.5172640000	(1mty_D:1.4894510000	3dhg_A:1.1969080000):0.4860230000):0.4811260000):0.3665280000	(((2uw1_A:0.0000010000	2uw1_B:0.0000010000):0.1811450000	1afr_A:0.1200280000):1.1803200000	1za0_A:1.4981170000):0.3066990000):0.4619080000):0.8103560000):0.1470370000):0.3625690000):0.1391770000):0.0753013000	(1ji4_A:0.5567140000	2fjc_A:0.4556820000):0.3140900000):0.1093740000):0.0724630000	1n1q_A:0.4471090000):0.1193540000	(1qgh_A:0.3222600000	2ux1_A:0.6722220000):0.4572040000);
(1ji5_A:0.2402690000	(1jig_A:0.1568150000	(((2chp_A:0.4400810000	(((((1dps_A:0.0000010000	1jts_A:0.0000010000):0.3514310000	1o9r_A:0.3181890000):0.3586720000	1uvh_A:0.9533730000):0.2533100000	(1tjo_A:0.0000010000	1tk6_A:0.0000010000):0.8171860000):0.1523820000	(((2fzf_A:2.1304430000	(((((1bcf_A:0.0000010000	3e1q_A:0.0000010000):0.1621700000	2fkz_A:0.0795460000):0.1574610000	1jgc_A:0.3895350000):0.5681400000	(1lko_A:0.6984230000	(1yuz_A:0.9560980000	3qhb_A:0.9857980000):0.2044360000):0.5563880000):0.0793094000	((((((1lb3_A:0.0844360000	2za7_A:0.0735640000):0.2785220000	1bg7_A:0.0924990000):0.1469550000	1r03_A:0.0670470000):0.2390490000	(1z6o_A:1.1442390000	1z6o_M:0.6695220000):0.2589640000):0.1775850000	3e6s_A:0.7922930000):0.1571360000	((1eum_A:0.3390600000	1krq_A:0.2813940000):0.2640790000	(2jd7_A:0.1374880000	1vlg_A:0.3251590000):0.1148970000):0.0596055000):0.4459990000):0.1744620000):0.0562113000	1nfv_A:0.7260770000):0.2268920000	(2vzb_A:0.9740420000	(1otk_A:1.3088940000	(((((((1oqu_A:0.2304490000	1r2f_A:0.2383800000):0.0514630000	1uzr_A:0.0272270000):0.9002350000	1mxr_A:0.8604470000):0.3722000000	((1jk0_A:0.6148150000	2uw2_A:0.0770880000):0.0381113000	1w68_A:0.0486790000):0.6643600000):0.6319700000	3ee4_A:0.9766680000):0.2801670000	(((2uw1_A:0.0000010000	2uw1_B:0.0000010000):0.2537180000	1afr_A:0.0517800000):0.9217990000	1za0_A:1.7605120000):0.6418750000):0.1771450000	((2inc_B:1.2766650000	(2inp_C:0.9507840000	1mty_B:1.7988280000):0.2045790000):0.3878010000	(1mty_D:1.2824630000	3dhg_A:1.1514900000):0.4210100000):0.5977250000):0.3987110000):0.6228340000):0.2619160000):0.4839190000):0.0599194000):0.0896606000	(1qgh_A:0.3295840000	2ux1_A:0.7190670000):0.2966360000):0.1047910000	(1ji4_A:0.5345100000	2fjc_A:0.5235730000):0.2393080000):0.0732769000):0.0502320000	1n1q_A:0.3002260000);
(1ji5_A:0.3151350000	(1jig_A:0.0828890000	((1qgh_A:0.4059670000	2ux1_A:0.4520130000):0.3410700000	(1ji4_A:0.5209810000	2fjc_A:0.4428680000):0.1790960000):0.2437990000):0.0798858000	(1n1q_A:0.2803450000	(2chp_A:0.3222960000	(((((1dps_A:0.0000010000	1jts_A:0.0000010000):0.4445910000	1o9r_A:0.1776610000):0.1887120000	1uvh_A:1.0103530000):0.3172430000	(1tjo_A:0.0000010000	1tk6_A:0.0000010000):0.7840250000):0.2597900000	(((((2fzf_A:2.4854530000	1nfv_A:0.5082320000):0.2217460000	((((1bcf_A:0.0000010000	3e1q_A:0.0000020000):0.1833160000	2fkz_A:0.1428820000):0.2159510000	1jgc_A:0.2877430000):0.6683750000	((((((1lb3_A:0.0853640000	2za7_A:0.1408860000):0.2607500000	1bg7_A:0.1157500000):0.1249420000	1r03_A:0.1466200000):0.1770690000	(1z6o_A:1.1913310000	1z6o_M:0.8843550000):0.3894430000):0.2987570000	3e6s_A:0.5942510000):0.1527530000	((1eum_A:0.3612330000	1krq_A:0.3230230000):0.2280500000	(2jd7_A:0.1518680000	1vlg_A:0.3966130000):0.1832950000):0.1161830000):0.3371650000):0.1115750000):0.2168800000	((1lko_A:0.9882560000	1yuz_A:1.1253680000):0.2450550000	3qhb_A:0.7414970000):0.7863120000):0.1897350000	(1otk_A:1.9169970000	(((((((1oqu_A:0.1803360000	1uzr_A:0.0836850000):0.1140140000	1r2f_A:0.1384140000):0.9232040000	1mxr_A:1.0418480000):0.1974870000	((1jk0_A:0.5666670000	2uw2_A:0.0407910000):0.0523971000	1w68_A:0.0615680000):0.8000940000):0.3690550000	3ee4_A:1.1329990000):0.3988990000	((2inc_B:1.0336370000	(2inp_C:0.9008320000	1mty_B:2.0301170000):0.1302030000):0.3437880000	(1mty_D:1.4083590000	3dhg_A:1.2711670000):0.5650670000):0.5183630000):0.2345580000	(((2uw1_A:0.0000010000	2uw1_B:0.0000010000):0.1597080000	1afr_A:0.0853510000):1.1224800000	1za0_A:1.5111550000):0.5700400000):0.2654220000):0.6911370000):0.1727590000	2vzb_A:0.7250210000):0.3338400000):0.1764720000):0.1574820000):0.0354747000);
(1ji5_A:0.1968400000	(1jig_A:0.2045670000	((2chp_A:0.3790500000	(((((1dps_A:0.0000010000	1jts_A:0.0000010000):0.3021670000	1o9r_A:0.2920060000):0.4464340000	1uvh_A:0.7299410000):0.1568130000	(1tjo_A:0.0000010000	1tk6_A:0.0000010000):0.8079120000):0.1572820000	(((2fzf_A:2.6922880000	1nfv_A:0.6439090000):0.1454510000	((((1bcf_A:0.0000010000	3e1q_A:0.0000010000):0.2252210000	2fkz_A:0.1010220000):0.1278530000	1jgc_A:0.3475580000):0.4897380000	(((1lko_A:0.5046710000	1yuz_A:1.1831400000):0.5203670000	3qhb_A:0.7270170000):0.8928310000	(((((1lb3_A:0.0664830000	2za7_A:0.0407190000):0.2755030000	(1bg7_A:0.0983070000	1r03_A:0.1728460000):0.0780675000):0.2221010000	(1z6o_A:1.0604850000	1z6o_M:0.5897950000):0.2711290000):0.1466740000	(((1eum_A:0.3371690000	1krq_A:0.2851250000):0.3753380000	(2jd7_A:0.2422760000	1vlg_A:0.2773000000):0.1313390000):0.0892599000	3e6s_A:0.8390430000):0.1265560000):0.3395910000	(1otk_A:1.4704450000	(((((((1oqu_A:0.1835650000	1r2f_A:0.1763820000):0.0532299000	1uzr_A:0.0233480000):0.7183020000	1mxr_A:1.0737400000):0.1992450000	((1jk0_A:0.5576140000	2uw2_A:0.0452820000):0.0512915000	1w68_A:0.0431450000):0.7583940000):0.3511760000	((2inc_B:1.3082040000	(2inp_C:1.1789220000	1mty_B:2.2223450000):0.2882750000):0.2804990000	(1mty_D:1.2402980000	3dhg_A:0.9649650000):1.0230300000):0.5580160000):0.1320570000	3ee4_A:1.0737290000):0.4248450000	(((2uw1_A:0.0000010000	2uw1_B:0.0000010000):0.1793520000	1afr_A:0.0936030000):0.9709090000	1za0_A:1.5432640000):0.3345410000):0.5350760000):0.6258210000):0.1386340000):0.1570730000):0.1380220000):0.2181410000	2vzb_A:1.0127830000):0.2199130000):0.1616470000):0.0750627000	(((1qgh_A:0.3172980000	2ux1_A:0.5147760000):0.2660330000	2fjc_A:0.6369200000):0.0807916000	1ji4_A:0.5122430000):0.1937400000):0.0747282000):0.0400706000	1n1q_A:0.3105910000);
(1ji5_A:0.2626500000	(1jig_A:0.1721860000	(((1qgh_A:0.4046330000	2ux1_A:0.4932800000):0.4075060000	(1ji4_A:0.5170090000	2fjc_A:0.6135230000):0.0783383000):0.2018220000	(((((1dps_A:0.0000010000	1jts_A:0.0000010000):0.3213080000	1o9r_A:0.2771140000):0.4002050000	1uvh_A:0.9384910000):0.2032140000	(1tjo_A:0.0000010000	1tk6_A:0.0000010000):0.9834900000):0.3645680000	((2fzf_A:1.7700570000	2vzb_A:0.7038180000):0.3739500000	((((((1bcf_A:0.0000010000	3e1q_A:0.0000010000):0.1902820000	2fkz_A:0.1301560000):0.0831196000	1jgc_A:0.3579310000):0.4074920000	(((1lko_A:0.7698080000	1yuz_A:1.0598170000):0.4813710000	3qhb_A:0.5678290000):0.8753160000	(((((1lb3_A:0.0988830000	2za7_A:0.0873120000):0.2848310000	1bg7_A:0.0988360000):0.1016370000	1r03_A:0.1331590000):0.2720380000	(1z6o_A:1.0891940000	1z6o_M:0.6055350000):0.1887410000):0.1982980000	(((1eum_A:0.4159660000	1krq_A:0.2940530000):0.1715370000	3e6s_A:0.8467010000):0.1703370000	(2jd7_A:0.2067300000	1vlg_A:0.3393050000):0.0957145000):0.2307140000):0.2389110000):0.1507190000):0.2117550000	1nfv_A:0.8008380000):0.2345790000	(((((1otk_A:2.2811180000	(2inc_B:0.9658940000	2inp_C:0.9420420000):0.1980410000):0.1255960000	1mty_B:1.9831650000):0.3017540000	(1mty_D:1.1374890000	3dhg_A:1.1705170000):0.6585870000):0.4874720000	(((((1oqu_A:0.1612700000	1uzr_A:0.0889470000):0.0699907000	1r2f_A:0.1476400000):0.7212410000	1mxr_A:1.1552890000):0.2392360000	(1jk0_A:0.4055910000	(2uw2_A:0.0725110000	1w68_A:0.0632130000):0.1387980000):0.8657630000):0.3336980000	3ee4_A:0.9178210000):0.2278740000):0.1768430000	(((2uw1_A:0.0000010000	2uw1_B:0.0000010000):0.1102540000	1afr_A:0.1537700000):1.1327400000	1za0_A:1.4451190000):0.6034690000):0.8802690000):0.0786189000):0.3556900000):0.0818319000):0.1144040000):0.0799442000	(1n1q_A:0.3121330000	2chp_A:0.4516510000):0.0625274000);
(1ji5_A:0.2875940000	((1jig_A:0.1316490000	((1qgh_A:0.4177010000	2ux1_A:0.4745330000):0.2194970000	(1ji4_A:0.4170850000	2fjc_A:0.4765870000):0.2286780000):0.2192440000):0.1083870000	(2chp_A:0.3290450000	(((((1dps_A:0.0000010000	1jts_A:0.0000010000):0.3924610000	1o9r_A:0.2204390000):0.1614260000	1uvh_A:0.8751920000):0.3307580000	(1tjo_A:0.0000010000	1tk6_A:0.0000010000):0.8959350000):0.1683590000	(((2fzf_A:2.1258530000	(1otk_A:1.7396950000	(((((((1oqu_A:0.1796520000	1uzr_A:0.0793550000):0.1159460000	1r2f_A:0.0781620000):0.8170500000	3ee4_A:1.2142690000):0.2960180000	1mxr_A:1.3445990000):0.0923650000	((1jk0_A:0.7040140000	2uw2_A:0.0734830000):0.0378768000	1w68_A:0.0300160000):0.8810310000):0.3490870000	(((2uw1_A:0.0000010000	2uw1_B:0.0000010000):0.1253140000	1afr_A:0.1171810000):0.9213350000	1za0_A:1.5340740000):0.8517280000):0.1939370000	(2inc_B:1.1231590000	((2inp_C:0.9114880000	1mty_B:1.8686270000):0.2454320000	(1mty_D:1.2789750000	3dhg_A:1.0946270000):0.5053140000):0.1598650000):0.4202210000):0.3148720000):0.5803300000):0.2461800000	((((((1bcf_A:0.0000010000	3e1q_A:0.0000010000):0.1521030000	2fkz_A:0.1113680000):0.1216500000	1jgc_A:0.3305840000):0.6003300000	((((((1lb3_A:0.0511970000	2za7_A:0.1107720000):0.2680530000	1bg7_A:0.1232900000):0.1542880000	1r03_A:0.0986660000):0.2369890000	(1z6o_A:1.0138380000	1z6o_M:0.5767470000):0.3799720000):0.2384380000	3e6s_A:0.8020560000):0.2125410000	((1eum_A:0.3355260000	1krq_A:0.3640210000):0.2369690000	(2jd7_A:0.2807930000	1vlg_A:0.3003100000):0.0964683000):0.0698445000):0.3855670000):0.0577231000	(1lko_A:0.8882410000	(1yuz_A:1.1155770000	3qhb_A:0.7157870000):0.1499870000):0.5904640000):0.2221680000	1nfv_A:0.5995070000):0.1294410000):0.1826090000	2vzb_A:0.8027570000):0.3765620000):0.1532340000):0.2040770000):0.0366125000	1n1q_A:0.2997660000);
(1ji5_A:0.2354740000	(1jig_A:0.2628520000	((2chp_A:0.4125430000	(((((1dps_A:0.0000010000	1jts_A:0.0000010000):0.3420510000	1o9r_A:0.3088840000):0.3473910000	1uvh_A:0.9623090000):0.2770580000	(1tjo_A:0.0000010000	1tk6_A:0.0000020000):0.8814860000):0.3489050000	((((2fzf_A:1.9384830000	((1lko_A:0.7714250000	1yuz_A:1.2881190000):0.1729580000	3qhb_A:0.9589460000):0.7714890000):0.1390960000	(((((((1lb3_A:0.0801320000	2za7_A:0.0489240000):0.2396350000	1bg7_A:0.0984870000):0.1324410000	1r03_A:0.0761270000):0.1761610000	3e6s_A:0.9081680000):0.2720860000	(1z6o_A:1.2880950000	1z6o_M:0.8321720000):0.1683880000):0.2038280000	((1eum_A:0.3620600000	1krq_A:0.4323710000):0.2703620000	(2jd7_A:0.1695390000	1vlg_A:0.3404820000):0.1101190000):0.2158740000):0.2993100000	(((1otk_A:2.1129640000	((2inc_B:1.0895770000	(1mty_D:1.1492660000	3dhg_A:1.3834860000):0.8522240000):0.2727700000	(2inp_C:0.9742280000	1mty_B:1.8740090000):0.1807730000):0.3726250000):0.3758790000	(((2uw1_A:0.0000010000	2uw1_B:0.0000010000):0.2141740000	1afr_A:0.0770410000):1.0505600000	1za0_A:1.7826610000):0.4767020000):0.1630280000	(((((1oqu_A:0.2271020000	1r2f_A:0.1899970000):0.0608251000	1uzr_A:0.0381380000):0.8525480000	((1jk0_A:0.6770270000	2uw2_A:0.0947610000):0.0554380000	1w68_A:0.0120750000):1.3302100000):0.1542040000	1mxr_A:1.1228860000):0.3898560000	3ee4_A:0.8477530000):0.5096990000):0.7311950000):0.3343130000):0.0446043000	((((1bcf_A:0.0000010000	3e1q_A:0.0000010000):0.2553000000	2fkz_A:0.1606770000):0.1791760000	1jgc_A:0.3331010000):0.5055070000	1nfv_A:0.8204360000):0.1734360000):0.4118920000	2vzb_A:1.0418380000):0.3780320000):0.1080760000):0.0974854000	((1qgh_A:0.2809430000	2ux1_A:0.5409360000):0.3744380000	(1ji4_A:0.4676080000	2fjc_A:0.6373110000):0.2393530000):0.1794470000):0.1242090000):0.0207349000	1n1q_A:0.3497760000);
(1ji5_A:0.2908970000	(1jig_A:0.1581740000	((2chp_A:0.4443140000	(1ji4_A:0.5629630000	2fjc_A:0.4650630000):0.2863670000):0.0840497000	(((((1dps_A:0.0000010000	1jts_A:0.0000010000):0.3964530000	1o9r_A:0.1909500000):0.4607010000	1uvh_A:0.8877170000):0.2537500000	(1tjo_A:0.0000010000	1tk6_A:0.0000010000):0.8313300000):0.1704720000	((2fzf_A:2.6728510000	2vzb_A:0.3588340000):0.3968790000	((((((1bcf_A:0.0000010000	3e1q_A:0.0000010000):0.2632000000	2fkz_A:0.0954330000):0.1677670000	1jgc_A:0.3865710000):0.4208450000	(((1lko_A:1.1495320000	1yuz_A:1.1352800000):0.3773320000	3qhb_A:0.9882710000):0.7457950000	((((((1lb3_A:0.0440930000	2za7_A:0.0812790000):0.3268670000	1bg7_A:0.0654990000):0.2001990000	1r03_A:0.1092720000):0.2623400000	(1z6o_A:1.0847520000	1z6o_M:0.8503840000):0.4339200000):0.2807290000	3e6s_A:0.7549500000):0.1983860000	(((1eum_A:0.3647470000	1krq_A:0.3221640000):0.3021010000	2jd7_A:0.2219760000):0.1068560000	1vlg_A:0.2144470000):0.1531320000):0.3370200000):0.3076120000):0.1129240000	1nfv_A:0.7954930000):0.1221450000	((1otk_A:2.0983040000	(((2uw1_A:0.0000010000	2uw1_B:0.0000010000):0.1482600000	1afr_A:0.1409090000):1.0521700000	1za0_A:2.0945840000):0.5965200000):0.2191780000	((((((1oqu_A:0.1908810000	1r2f_A:0.1806810000):0.0673364000	1uzr_A:0.0388780000):0.7838710000	1mxr_A:1.1891200000):0.2481180000	(1jk0_A:0.5056230000	(2uw2_A:0.0750150000	1w68_A:0.0551360000):0.1175210000):0.9035530000):0.3230790000	(2inc_B:1.0104010000	((2inp_C:0.9197290000	1mty_B:2.9220500000):0.1418070000	(1mty_D:1.2555180000	3dhg_A:1.0593610000):1.1188300000):0.2145200000):0.7721930000):0.4129500000	3ee4_A:1.0810820000):0.1955110000):0.9110960000):0.2986330000):0.2440760000):0.1009810000):0.1537210000):0.0575657000	(1n1q_A:0.2814170000	(1qgh_A:0.3880920000	2ux1_A:0.4001720000):0.4307590000):0.1167290000);
(1ji5_A:0.2228730000	1jig_A:0.2302300000	(1n1q_A:0.4137000000	((2chp_A:0.3666600000	(((((1dps_A:0.0000010000	1jts_A:0.0000010000):0.3397500000	1o9r_A:0.2677500000):0.2473450000	1uvh_A:0.8223230000):0.2888100000	(1tjo_A:0.0000010000	1tk6_A:0.0000010000):0.8857650000):0.3144780000	(((2fzf_A:1.8164560000	((1otk_A:2.4785590000	(((2uw1_A:0.0000010000	2uw1_B:0.0000010000):0.1802160000	1afr_A:0.1074750000):1.3195100000	1za0_A:1.7232910000):0.3242180000):0.2124110000	((((((1oqu_A:0.1668160000	1r2f_A:0.2136350000):0.0561948000	1uzr_A:0.0117350000):0.9225270000	1mxr_A:1.1196580000):0.2308630000	(1jk0_A:0.4421800000	(2uw2_A:0.0796890000	1w68_A:0.0593930000):0.1835360000):0.6743960000):0.3412150000	3ee4_A:1.0561170000):0.2524190000	((2inc_B:1.2730400000	(2inp_C:1.1655080000	1mty_B:1.8174440000):0.1443360000):0.3535750000	(1mty_D:1.4974630000	3dhg_A:1.3357290000):0.5554120000):0.6634770000):0.4275120000):0.6985180000):0.3880750000	(((((1bcf_A:0.0000010000	3e1q_A:0.0000010000):0.1898680000	2fkz_A:0.0879340000):0.1675900000	1jgc_A:0.3394730000):0.6091080000	((1lko_A:0.6950730000	(1yuz_A:0.9405310000	3qhb_A:0.8838890000):0.1792330000):0.9521940000	((((((1lb3_A:0.0628440000	2za7_A:0.1022040000):0.4113080000	1bg7_A:0.0574260000):0.0980857000	1r03_A:0.1829480000):0.2127640000	3e6s_A:0.9191260000):0.3495690000	(1z6o_A:1.1347850000	1z6o_M:0.5041070000):0.2256850000):0.1585680000	((1eum_A:0.2380820000	1krq_A:0.3873480000):0.2396690000	(2jd7_A:0.1280470000	1vlg_A:0.4348740000):0.1418100000):0.2229260000):0.3960210000):0.0855669000):0.1213130000	1nfv_A:0.7896340000):0.2012080000):0.1292190000	2vzb_A:0.9231350000):0.2195800000):0.1427270000):0.0697031000	(((1qgh_A:0.3369960000	2ux1_A:0.5021470000):0.2634970000	2fjc_A:0.7289040000):0.0792453000	1ji4_A:0.6187760000):0.1078690000):0.0971168000):0.0430150000);
(1ji5_A:0.2045810000	(1jig_A:0.2056300000	(1n1q_A:0.2528880000	((2chp_A:0.2563550000	(((2fzf_A:2.0817270000	1nfv_A:0.4413330000):0.3621010000	(((((1bcf_A:0.0000010000	3e1q_A:0.0000010000):0.2600610000	2fkz_A:0.0838130000):0.1842550000	1jgc_A:0.2772600000):0.2713540000	(1lko_A:0.8846170000	(1yuz_A:1.2067810000	3qhb_A:0.7018310000):0.2125520000):1.0156000000):0.0738196000	(((((1lb3_A:0.0766790000	2za7_A:0.0803260000):0.2811250000	1bg7_A:0.0745380000):0.1394350000	1r03_A:0.1203650000):0.2691000000	(1z6o_A:0.9702510000	1z6o_M:0.6584430000):0.2433070000):0.1763930000	(((1eum_A:0.2686010000	1krq_A:0.3422400000):0.1804560000	(2jd7_A:0.2312890000	1vlg_A:0.4197320000):0.1079420000):0.1629820000	3e6s_A:0.5767890000):0.0978595000):0.4162740000):0.1765530000):0.2809090000	(2vzb_A:0.7737160000	((1otk_A:2.0940770000	(((2uw1_A:0.0000010000	2uw1_B:0.0000010000):0.1470240000	1afr_A:0.1265320000):1.0855000000	1za0_A:1.4409380000):0.2211910000):0.1433780000	((((((1oqu_A:0.1778690000	1r2f_A:0.1341710000):0.0414418000	1uzr_A:0.0332610000):0.7650220000	1mxr_A:0.9655280000):0.2647170000	((1jk0_A:0.5095110000	2uw2_A:0.0592530000):0.0377690000	1w68_A:0.0379740000):0.8012550000):0.4361820000	(((2inc_B:0.8341160000	1mty_B:2.2917020000):0.2176480000	2inp_C:0.8615870000):0.4807610000	(1mty_D:1.4967020000	3dhg_A:1.1916700000):0.5401080000):0.4771080000):0.1710990000	3ee4_A:1.1714590000):0.1738090000):0.9793720000):0.1493620000):0.2295450000):0.0718339000	((((1dps_A:0.0000010000	1jts_A:0.0000010000):0.3875630000	1o9r_A:0.2149880000):0.2581630000	1uvh_A:0.8596790000):0.3566330000	(1tjo_A:0.0000010000	1tk6_A:0.0000010000):0.6193900000):0.2191650000):0.1045570000):0.0234964000):0.0857001000	((1qgh_A:0.2397200000	2ux1_A:0.5816960000):0.1773800000	(1ji4_A:0.4004730000	2fjc_A:0.4368760000):0.2108800000):0.0626706000);
(1ji5_A:0.3131670000	(1jig_A:0.1920240000	(2chp_A:0.4098590000	((((1qgh_A:0.5555330000	2ux1_A:0.5481660000):0.5318130000	2fjc_A:0.6222380000):0.1029050000	1ji4_A:0.7787780000):0.1342630000	(((((1dps_A:0.0000010000	1jts_A:0.0000010000):0.2753330000	1o9r_A:0.4602080000):0.2834010000	1uvh_A:1.1656070000):0.3321650000	(1tjo_A:0.0000010000	1tk6_A:0.0000010000):0.9612570000):0.3153100000	(((2fzf_A:2.0643770000	((((((1bcf_A:0.0000010000	3e1q_A:0.0000010000):0.1429100000	2fkz_A:0.1896880000):0.2005960000	1jgc_A:0.2791520000):0.5510820000	((((((1lb3_A:0.0610160000	2za7_A:0.1798820000):0.2442660000	(1z6o_A:1.2175760000	1z6o_M:0.6707060000):0.3897430000):0.1192080000	1bg7_A:0.1006200000):0.1242060000	1r03_A:0.1023130000):0.2269690000	3e6s_A:0.8505940000):0.1283250000	((1eum_A:0.4398880000	1krq_A:0.3493640000):0.1790850000	(2jd7_A:0.1571970000	1vlg_A:0.3324560000):0.2265990000):0.2844830000):0.5424090000):0.0902941000	((1lko_A:0.6146790000	1yuz_A:0.9027600000):0.6096020000	3qhb_A:0.8134300000):0.5597470000):0.1604720000	1nfv_A:0.8283580000):0.1560020000):0.0000020107	(1otk_A:1.5537380000	((((((1oqu_A:0.1995480000	1r2f_A:0.2125020000):0.0539552000	1uzr_A:0.0277030000):0.8894960000	1mxr_A:1.2366920000):0.2157820000	(1jk0_A:0.4811770000	(2uw2_A:0.0977960000	1w68_A:0.0400010000):0.1355040000):0.8153960000):0.4018080000	(3ee4_A:0.9856930000	(((2uw1_A:0.0000010000	2uw1_B:0.0000010000):0.1955100000	1afr_A:0.0830350000):1.2216600000	1za0_A:1.7970050000):0.4207800000):0.2316120000):0.2554640000	(((2inc_B:1.2637690000	2inp_C:1.1321890000):0.2101470000	1mty_B:1.9787230000):0.2695550000	(1mty_D:1.2743990000	3dhg_A:1.2163260000):0.6989080000):0.4395570000):0.2476380000):1.0561100000):0.1909780000	2vzb_A:0.9834950000):0.3940570000):0.0434579000):0.1677650000):0.2338270000):0.0358992000	1n1q_A:0.3741340000);
(1ji5_A:0.2210690000	(1jig_A:0.1454500000	((2chp_A:0.4320070000	(((((1dps_A:0.0000010000	1jts_A:0.0000010000):0.3628380000	1o9r_A:0.2882540000):0.3798760000	1uvh_A:0.7835470000):0.1899090000	(1tjo_A:0.0000010000	1tk6_A:0.0000010000):0.6964400000):0.2599950000	(((2fzf_A:2.0306030000	2vzb_A:0.5518200000):0.0804792000	(1otk_A:1.9277710000	(((((((1oqu_A:0.1727640000	1uzr_A:0.0845560000):0.0907797000	1r2f_A:0.0969520000):0.6288170000	3ee4_A:1.5331640000):0.2459300000	1mxr_A:1.0701990000):0.3427260000	(1jk0_A:0.5429070000	(2uw2_A:0.0805080000	1w68_A:0.0789370000):0.0866365000):0.6380370000):0.4655170000	(((2uw1_A:0.0000010000	2uw1_B:0.0000010000):0.1321650000	1afr_A:0.1542060000):1.2652700000	1za0_A:1.8649510000):0.5701340000):0.3505730000	((2inc_B:1.1599080000	2inp_C:0.8708230000):0.3518550000	(1mty_B:1.9854190000	(1mty_D:1.3099440000	3dhg_A:1.2681860000):0.4431640000):0.1363080000):0.6055940000):0.4931010000):0.6162330000):0.2506860000	(((((1bcf_A:0.0000010000	3e1q_A:0.0000010000):0.2102180000	2fkz_A:0.1156420000):0.1685260000	1jgc_A:0.2402160000):0.4330820000	(((1lko_A:0.8264150000	1yuz_A:1.1905910000):0.1964820000	3qhb_A:1.0434120000):0.6949740000	((((((1lb3_A:0.0713420000	2za7_A:0.0975120000):0.2930550000	1bg7_A:0.0647390000):0.1248560000	1r03_A:0.1219370000):0.2555460000	(1z6o_A:0.9440810000	1z6o_M:0.6326860000):0.4166830000):0.1892730000	3e6s_A:0.7034360000):0.1942110000	((1eum_A:0.2927010000	1krq_A:0.3485240000):0.1688730000	(2jd7_A:0.2210320000	1vlg_A:0.3025860000):0.1801600000):0.1552540000):0.3013960000):0.1287950000):0.3452440000	1nfv_A:0.8557460000):0.2553640000):0.3173180000):0.1329680000):0.0805789000	((1qgh_A:0.3279170000	2ux1_A:0.4086440000):0.3495670000	(1ji4_A:0.4504680000	2fjc_A:0.4595010000):0.1887590000):0.1076300000):0.1297930000):0.0368183000	1n1q_A:0.2746790000);
(1ji5_A:0.1822510000	(1jig_A:0.1716870000	(1n1q_A:0.3445850000	((2chp_A:0.3662290000	(((((1dps_A:0.0000010000	1jts_A:0.0000010000):0.3120900000	1o9r_A:0.1936470000):0.4811240000	1uvh_A:0.9786360000):0.2174340000	(1tjo_A:0.0000010000	1tk6_A:0.0000010000):0.8425890000):0.2728000000	(((2fzf_A:2.0403130000	1nfv_A:0.7407100000):0.1354490000	(((((1bcf_A:0.0000010000	3e1q_A:0.0000010000):0.1209830000	2fkz_A:0.1016310000):0.1570220000	1jgc_A:0.4171740000):0.4077030000	((((((1lb3_A:0.0920270000	2za7_A:0.1166870000):0.1488730000	1bg7_A:0.1354340000):0.0735838000	(1z6o_A:0.9130010000	1z6o_M:0.9254320000):0.4698060000):0.0970887000	1r03_A:0.0917380000):0.3003540000	3e6s_A:0.7125140000):0.1150360000	((1eum_A:0.3345590000	1krq_A:0.3670940000):0.3190790000	(2jd7_A:0.2026940000	1vlg_A:0.3434390000):0.0708276000):0.1528790000):0.3152360000):0.1524120000	(((1lko_A:0.6692940000	1yuz_A:1.1257450000):0.4486980000	3qhb_A:0.9768390000):0.8532860000	(1otk_A:1.5648430000	(((((((1oqu_A:0.1659940000	1uzr_A:0.1028260000):0.0883343000	1r2f_A:0.1568590000):0.8709960000	1mxr_A:1.1544540000):0.2646050000	(1jk0_A:0.5363090000	(2uw2_A:0.0665060000	1w68_A:0.0852880000):0.1083070000):0.8266190000):0.2524760000	3ee4_A:1.2393480000):0.2950220000	(2inc_B:1.0893080000	((2inp_C:1.2254870000	1mty_B:1.9984590000):0.1651570000	(1mty_D:1.5855040000	3dhg_A:0.8778070000):0.7662140000):0.1836550000):0.6327070000):0.2469090000	(((2uw1_A:0.0000010000	2uw1_B:0.0000010000):0.2196400000	1afr_A:0.1019880000):0.9291080000	1za0_A:1.5162870000):0.7126270000):0.4045120000):0.6375870000):0.1914190000):0.1422110000):0.3354370000	2vzb_A:0.9123530000):0.2571500000):0.0893439000):0.0383037000	(1ji4_A:0.5199290000	2fjc_A:0.5710270000):0.2624420000):0.1444050000):0.0413016000):0.0698884000	(1qgh_A:0.2751250000	2ux1_A:0.4293100000):0.4947320000);
(1ji5_A:0.2814730000	(1jig_A:0.2049560000	(1n1q_A:0.2285380000	(2chp_A:0.3399040000	(((((1dps_A:0.0000010000	1jts_A:0.0000010000):0.3003290000	1o9r_A:0.2999410000):0.2453650000	1uvh_A:1.1589270000):0.4026560000	(1tjo_A:0.0000010000	1tk6_A:0.0000010000):0.9986570000):0.2058290000	((2fzf_A:1.8396950000	2vzb_A:0.5345530000):0.4598470000	((((((1bcf_A:0.0000010000	3e1q_A:0.0000010000):0.2298090000	2fkz_A:0.0898200000):0.1224850000	1jgc_A:0.3812220000):0.3470450000	(((1lko_A:0.6632290000	1yuz_A:0.8489550000):0.5436310000	3qhb_A:0.6207150000):1.0027400000	((((((1lb3_A:0.0743640000	2za7_A:0.1178890000):0.2637120000	1bg7_A:0.0840010000):0.1265350000	1r03_A:0.1323270000):0.1200310000	(1z6o_A:0.8543320000	1z6o_M:0.6722520000):0.4102970000):0.2516640000	3e6s_A:0.7329750000):0.1653030000	((1eum_A:0.3682900000	1krq_A:0.3692010000):0.3862930000	(2jd7_A:0.2959600000	1vlg_A:0.2716620000):0.0761812000):0.0677750000):0.2629470000):0.1839150000):0.2287340000	1nfv_A:0.7423010000):0.2493360000	(1otk_A:1.9940300000	(((((((1oqu_A:0.1761880000	1uzr_A:0.1053150000):0.0874593000	1r2f_A:0.0929720000):1.1081400000	(1jk0_A:0.4661980000	(2uw2_A:0.0610730000	1w68_A:0.0711800000):0.1337620000):0.6539680000):0.2008800000	1mxr_A:1.0924160000):0.4307110000	3ee4_A:1.0144010000):0.2573540000	(((2uw1_A:0.0000010000	2uw1_B:0.0000010000):0.1573000000	1afr_A:0.0764850000):0.5073670000	1za0_A:2.1640940000):0.8739610000):0.3045830000	((2inc_B:1.2373440000	(2inp_C:1.0273170000	1mty_B:1.8568010000):0.2293180000):0.3133090000	(1mty_D:1.5210950000	3dhg_A:1.0847950000):0.4205390000):0.5116710000):0.2962410000):0.8259550000):0.3247850000):0.3260940000):0.0728293000):0.1219980000):0.0649345000):0.0710586000	((1qgh_A:0.4155590000	2ux1_A:0.5830220000):0.2404370000	(1ji4_A:0.6401680000	2fjc_A:0.6304980000):0.1648600000):0.1018050000);
(1ji5_A:0.2839660000	(1jig_A:0.2095900000	((2chp_A:0.4200630000	(((((1dps_A:0.0000010000	1jts_A:0.0000010000):0.3690480000	1o9r_A:0.2403730000):0.3089200000	1uvh_A:0.8747330000):0.1615290000	(1tjo_A:0.0000010000	1tk6_A:0.0000010000):0.9847100000):0.2555520000	((2fzf_A:2.6292540000	2vzb_A:0.4642150000):0.4720810000	((((((1bcf_A:0.0000010000	3e1q_A:0.0000010000):0.1195460000	2fkz_A:0.1307860000):0.1394690000	1jgc_A:0.2925230000):0.3535820000	(((1lko_A:1.1309160000	1yuz_A:0.8818840000):0.5305350000	3qhb_A:0.8368820000):0.7174470000	((((1lb3_A:0.0605470000	2za7_A:0.0541310000):0.2452830000	(1bg7_A:0.1067930000	1r03_A:0.1819200000):0.0479545000):0.3081550000	(1z6o_A:1.0791770000	1z6o_M:0.7844000000):0.1171710000):0.2186310000	(((1eum_A:0.2505370000	1krq_A:0.3985670000):0.2226540000	3e6s_A:0.7939710000):0.1520140000	(2jd7_A:0.2179400000	1vlg_A:0.3002150000):0.1301790000):0.1860760000):0.3032240000):0.2520410000):0.2566240000	1nfv_A:0.6973630000):0.1736760000	(((1otk_A:1.9277060000	((2inc_B:1.0772590000	(2inp_C:0.8606340000	1mty_B:2.0729370000):0.2099260000):0.4264720000	(1mty_D:1.2805960000	3dhg_A:1.1749180000):0.5944830000):0.3331090000):0.3449390000	(((((1oqu_A:0.1860210000	1uzr_A:0.0780100000):0.0701076000	1r2f_A:0.1299770000):0.9910170000	1mxr_A:1.0884710000):0.2557710000	((1jk0_A:0.5817720000	2uw2_A:0.0544380000):0.0743393000	1w68_A:0.0428890000):0.9006850000):0.4429020000	3ee4_A:0.9833460000):0.3159880000):0.3305890000	(((2uw1_A:0.0000010000	2uw1_B:0.0000010000):0.2417780000	1afr_A:0.0330890000):1.0661400000	1za0_A:1.6072460000):0.4035660000):0.7413630000):0.1786030000):0.3653370000):0.0955537000):0.0573024000	(((1qgh_A:0.5457200000	2ux1_A:0.5427750000):0.2366450000	2fjc_A:0.7532210000):0.1148680000	1ji4_A:0.6445380000):0.1720490000):0.1352880000):0.0430299000	1n1q_A:0.3467450000);
(1ji5_A:0.2323750000	((1jig_A:0.1500070000	(2chp_A:0.4436230000	(((((1dps_A:0.0000010000	1jts_A:0.0000010000):0.4654540000	1o9r_A:0.2502920000):0.2776490000	1uvh_A:0.8078800000):0.3303870000	(1tjo_A:0.0000010000	1tk6_A:0.0000010000):0.9404710000):0.1784770000	(((2fzf_A:1.8997460000	(((((1bcf_A:0.0000010000	3e1q_A:0.0000010000):0.2306830000	2fkz_A:0.1059460000):0.1255060000	1jgc_A:0.4130240000):0.4527090000	((((((1lb3_A:0.0822510000	2za7_A:0.0855800000):0.2368020000	1bg7_A:0.1419830000):0.1088730000	1r03_A:0.1574410000):0.2238930000	3e6s_A:1.0180600000):0.1734820000	(1z6o_A:1.2078110000	1z6o_M:0.6585080000):0.2940940000):0.1841730000	((1eum_A:0.3677630000	1krq_A:0.3573580000):0.2357180000	(2jd7_A:0.1256480000	1vlg_A:0.3454670000):0.1904740000):0.1292420000):0.3966050000):0.0781936000	((1lko_A:0.6696320000	1yuz_A:1.5757360000):0.5817410000	3qhb_A:0.9975410000):0.3723840000):0.1030780000):0.1179700000	1nfv_A:1.1081390000):0.1598250000	(2vzb_A:0.7399210000	(1otk_A:1.3017750000	((((((1oqu_A:0.1820120000	1r2f_A:0.1766930000):0.0398682000	1uzr_A:0.0515780000):0.7882830000	(1mxr_A:0.8683560000	((1jk0_A:0.6033580000	2uw2_A:0.0559930000):0.0934620000	1w68_A:0.0117450000):1.0318100000):0.3423760000):0.4105140000	3ee4_A:1.1200890000):0.3369570000	(2inc_B:1.2363430000	(2inp_C:1.0411470000	(1mty_B:1.9021620000	(1mty_D:1.2195480000	3dhg_A:1.2864200000):0.6259460000):0.1372710000):0.1819910000):0.7090630000):0.1789350000	(((2uw1_A:0.0000010000	2uw1_B:0.0000010000):0.1565900000	1afr_A:0.0872740000):1.1392600000	1za0_A:1.4412010000):0.7045300000):0.4514290000):0.6216220000):0.1541950000):0.3468320000):0.1728930000):0.1275000000):0.0158505000	1n1q_A:0.2890050000):0.1076860000	((1qgh_A:0.3373190000	2ux1_A:0.5739130000):0.2266040000	(1ji4_A:0.5126910000	2fjc_A:0.5475060000):0.1370610000):0.1364360000);
(1ji5_A:0.0829510000	(1jig_A:0.1811970000	(1n1q_A:0.3173980000	(2chp_A:0.4521590000	((1ji4_A:0.6130660000	2fjc_A:0.6299750000):0.0921897000	(((((1dps_A:0.0000010000	1jts_A:0.0000010000):0.3297240000	1o9r_A:0.2416310000):0.2998510000	1uvh_A:0.8027650000):0.3009480000	(1tjo_A:0.0000010000	1tk6_A:0.0000010000):0.7378550000):0.2747540000	(((2fzf_A:2.3438700000	(((((1bcf_A:0.0000010000	3e1q_A:0.0000010000):0.2697450000	2fkz_A:0.1098580000):0.1963480000	1jgc_A:0.2714450000):0.4005930000	(((1lko_A:0.8954760000	1yuz_A:1.2578970000):0.3980660000	3qhb_A:0.9164400000):0.7528660000	(((((1lb3_A:0.0913340000	2za7_A:0.0753780000):0.3159040000	1bg7_A:0.1218700000):0.0747686000	1r03_A:0.1687310000):0.2737140000	(1z6o_A:1.0162140000	1z6o_M:0.6903620000):0.2512510000):0.1818960000	(((1eum_A:0.3655230000	1krq_A:0.2411700000):0.1675320000	3e6s_A:0.7458720000):0.1615130000	(2jd7_A:0.1648970000	1vlg_A:0.2832280000):0.0875651000):0.1876570000):0.3553360000):0.1123360000):0.1058810000	1nfv_A:0.8934320000):0.1280690000):0.0223380000	(1otk_A:1.5614910000	(((((((1oqu_A:0.1966040000	1uzr_A:0.0722170000):0.0982853000	1r2f_A:0.1182080000):0.7966480000	1mxr_A:1.0319610000):0.1571220000	(1jk0_A:0.3954840000	(2uw2_A:0.0782810000	1w68_A:0.0890880000):0.1743190000):0.8177060000):0.2836130000	3ee4_A:1.0044150000):0.2594090000	(((2inc_B:0.8585380000	1mty_B:1.8895360000):0.2721120000	2inp_C:1.1028510000):0.3995630000	(1mty_D:1.4813690000	3dhg_A:1.2604330000):0.5610300000):0.8576480000):0.1592450000	(((2uw1_A:0.0000010000	2uw1_B:0.0000010000):0.1622980000	1afr_A:0.0858580000):1.1247400000	1za0_A:1.7311540000):0.3437430000):0.5332660000):0.5506690000):0.2587090000	2vzb_A:0.8464980000):0.2000300000):0.1180000000):0.0917057000):0.1215550000):0.0584965000):0.1567060000	(1qgh_A:0.2156210000	2ux1_A:0.6030210000):0.4223750000);
(1ji5_A:0.1113850000	(1jig_A:0.1517420000	(1n1q_A:0.2761480000	(2chp_A:0.4521650000	((1ji4_A:0.5247880000	2fjc_A:0.5200660000):0.1720910000	(((((1dps_A:0.0000010000	1jts_A:0.0000010000):0.4075800000	1o9r_A:0.2618250000):0.3578400000	1uvh_A:0.7793960000):0.2701670000	(1tjo_A:0.0000010000	1tk6_A:0.0000010000):0.7756990000):0.2043750000	(((2fzf_A:2.1849430000	(1otk_A:1.8834640000	((((((1oqu_A:0.2247610000	1uzr_A:0.0843660000):0.0831411000	1r2f_A:0.1000530000):0.8265460000	(1mxr_A:1.1468320000	(1jk0_A:0.4664000000	(2uw2_A:0.0894130000	1w68_A:0.0686840000):0.1298440000):0.7804730000):0.1973590000):0.4259100000	3ee4_A:1.0283130000):0.2358060000	(((2uw1_A:0.0000010000	2uw1_B:0.0000010000):0.2446700000	1afr_A:0.0499590000):0.8180200000	1za0_A:1.9141420000):0.7979500000):0.0849183000	((2inc_B:1.1227490000	(2inp_C:0.9570180000	1mty_B:1.8823600000):0.2667200000):0.2881920000	(1mty_D:1.2845820000	3dhg_A:1.0285150000):0.4389670000):0.7586170000):0.3705950000):0.5910020000):0.0437099000	((((((1bcf_A:0.0000010000	3e1q_A:0.0000010000):0.2572790000	2fkz_A:0.1395620000):0.1890860000	1jgc_A:0.2192500000):0.5643360000	1nfv_A:0.8590090000):0.1532680000	((1lko_A:0.9234230000	1yuz_A:1.2647130000):0.3089860000	3qhb_A:0.6471470000):0.7914480000):0.0694784000	(((((1lb3_A:0.0979000000	2za7_A:0.0811660000):0.2941890000	1bg7_A:0.0986750000):0.1452520000	1r03_A:0.0981510000):0.2696770000	(1z6o_A:1.0582020000	1z6o_M:0.7910040000):0.2418110000):0.1798940000	(((1eum_A:0.3224580000	1krq_A:0.2794890000):0.1853680000	3e6s_A:0.5682130000):0.1240280000	(2jd7_A:0.2708790000	1vlg_A:0.3118340000):0.1160330000):0.1281910000):0.4976910000):0.2537870000):0.2118660000	2vzb_A:0.9988460000):0.3864000000):0.0635717000):0.1606000000):0.1604780000):0.0749557000):0.1391170000	(1qgh_A:0.2849460000	2ux1_A:0.7012240000):0.3436270000);
(1ji5_A:0.1961720000	(1jig_A:0.1322050000	(((1qgh_A:0.3842470000	2ux1_A:0.5641900000):0.2385840000	(1ji4_A:0.4198970000	2fjc_A:0.4678030000):0.1879400000):0.1421490000	(((((1dps_A:0.0000010000	1jts_A:0.0000010000):0.3254070000	1o9r_A:0.2128330000):0.3397750000	1uvh_A:0.6811330000):0.2128250000	(1tjo_A:0.0000010000	1tk6_A:0.0000010000):0.7173830000):0.3830150000	((((((((2fzf_A:1.3829040000	1yuz_A:1.1880790000):0.3290290000	1lko_A:1.3090930000):0.4123550000	3qhb_A:1.0109950000):0.5705290000	(((((1lb3_A:0.0886580000	2za7_A:0.0830650000):0.2335110000	1bg7_A:0.1272950000):0.1538310000	1r03_A:0.1327430000):0.3177770000	(1z6o_A:1.0446330000	1z6o_M:0.6568900000):0.2463270000):0.2177850000	(((1eum_A:0.2436240000	1krq_A:0.4252640000):0.2574380000	3e6s_A:0.9254960000):0.0755002000	(2jd7_A:0.2672980000	1vlg_A:0.3569200000):0.1721470000):0.1200450000):0.4228410000):0.1840860000	(((1bcf_A:0.0000010000	3e1q_A:0.0000010000):0.1623240000	2fkz_A:0.1106680000):0.1334680000	1jgc_A:0.3267110000):0.4947720000):0.1394410000	1nfv_A:0.5570260000):0.2040300000	(1otk_A:1.6664730000	(((((((1oqu_A:0.1565090000	1uzr_A:0.0539900000):0.0866829000	1r2f_A:0.0864340000):0.7449890000	1mxr_A:1.3309570000):0.0969926000	(1jk0_A:0.4158730000	(2uw2_A:0.0494300000	1w68_A:0.0833690000):0.1789640000):0.8819890000):0.3717950000	3ee4_A:1.0028520000):0.4135350000	(((2inc_B:1.1169000000	1mty_B:1.8630010000):0.2196620000	2inp_C:1.3030650000):0.3574660000	(1mty_D:1.1955550000	3dhg_A:1.2496020000):0.4833250000):0.4939210000):0.2249980000	(((2uw1_A:0.0000010000	2uw1_B:0.0000010000):0.1077540000	1afr_A:0.1295360000):1.0200500000	1za0_A:1.4152560000):0.7060600000):0.4563250000):0.5825230000):0.2260690000	2vzb_A:0.8169650000):0.3125040000):0.1115210000):0.1202390000):0.0823410000	(1n1q_A:0.2735020000	2chp_A:0.4401380000):0.0456435000);
(1ji5_A:0.2074540000	1jig_A:0.2427640000	(1n1q_A:0.3005280000	((2chp_A:0.3650690000	(((((1dps_A:0.0000010000	1jts_A:0.0000010000):0.3850220000	1o9r_A:0.2226650000):0.2462950000	1uvh_A:0.7201080000):0.2904830000	(1tjo_A:0.0000010000	1tk6_A:0.0000010000):0.8252730000):0.2719300000	(((2fzf_A:1.8194850000	((1otk_A:1.6316670000	(((2inc_B:1.1337850000	2inp_C:1.1625060000):0.1823660000	1mty_B:2.3276670000):0.2929460000	(1mty_D:1.3104680000	3dhg_A:1.2942240000):0.5646170000):0.4687760000):0.2910100000	((((((1oqu_A:0.1664850000	1uzr_A:0.0701530000):0.0902129000	1r2f_A:0.0898490000):0.9517760000	1mxr_A:1.1481950000):0.1880040000	((1jk0_A:0.6633660000	2uw2_A:0.0578120000):0.0542667000	1w68_A:0.0352590000):0.8908670000):0.5196770000	(((2uw1_A:0.0000010000	2uw1_B:0.0000010000):0.1722160000	1afr_A:0.1392330000):0.8082050000	1za0_A:1.6776840000):0.8728480000):0.1057410000	3ee4_A:1.1211620000):0.2506980000):0.7988400000):0.1783580000	(((((1bcf_A:0.0000010000	3e1q_A:0.0000010000):0.2318210000	2fkz_A:0.1051650000):0.2074280000	1jgc_A:0.3933110000):0.3698360000	(((1lko_A:0.9054890000	1yuz_A:1.4312330000):0.4296140000	3qhb_A:0.9523300000):0.5568020000	(((((1lb3_A:0.0666320000	2za7_A:0.1304860000):0.4213140000	1bg7_A:0.1054170000):0.1340200000	1r03_A:0.1145110000):0.2661920000	(1z6o_A:1.1128480000	1z6o_M:0.6668120000):0.1985680000):0.2612890000	(((1eum_A:0.3471230000	1krq_A:0.2928300000):0.1535920000	3e6s_A:0.6842630000):0.1298250000	(2jd7_A:0.1483800000	1vlg_A:0.3838040000):0.1307380000):0.1214900000):0.4333330000):0.1746940000):0.1421920000	1nfv_A:0.6139660000):0.1833820000):0.2930960000	2vzb_A:0.9203970000):0.3055400000):0.0874270000):0.1529980000	((1qgh_A:0.2695420000	2ux1_A:0.5574480000):0.3073320000	(1ji4_A:0.5652810000	2fjc_A:0.5751750000):0.1927890000):0.1264560000):0.1048650000):0.0460513000);
(1ji5_A:0.2811040000	(1jig_A:0.1985210000	1n1q_A:0.3603440000):0.0426107000	((2chp_A:0.3643690000	(((((1dps_A:0.0000010000	1jts_A:0.0000010000):0.4568500000	1o9r_A:0.2204750000):0.3894500000	1uvh_A:1.0413530000):0.2083990000	(1tjo_A:0.0000010000	1tk6_A:0.0000010000):0.9739360000):0.2288030000	((((2fzf_A:1.5928430000	(((((1bcf_A:0.0000010000	3e1q_A:0.0000010000):0.1470420000	2fkz_A:0.1909330000):0.1935950000	1jgc_A:0.2570760000):0.5949910000	((1lko_A:0.8830680000	1yuz_A:1.2630650000):0.3833510000	3qhb_A:0.8998930000):0.5768230000):0.1219090000	((((((1lb3_A:0.0848100000	2za7_A:0.0923700000):0.2874410000	1bg7_A:0.1213080000):0.0667616000	1r03_A:0.1511190000):0.2790310000	3e6s_A:0.8182110000):0.2876980000	(1z6o_A:1.0840420000	1z6o_M:0.6716980000):0.2249600000):0.1508880000	((1eum_A:0.2202090000	1krq_A:0.4095160000):0.3047880000	(2jd7_A:0.2804940000	1vlg_A:0.2562460000):0.1351740000):0.1925820000):0.3854140000):0.0628505000):0.1131050000	1nfv_A:0.8720470000):0.1237510000	(1otk_A:1.7085800000	(((((((1oqu_A:0.1791660000	1uzr_A:0.0391830000):0.0687172000	1r2f_A:0.1413940000):0.7861310000	1mxr_A:1.1339730000):0.1582710000	(1jk0_A:0.3966140000	(2uw2_A:0.0676880000	1w68_A:0.0723530000):0.1861880000):0.8586780000):0.6339870000	3ee4_A:0.8399270000):0.3100310000	(((2uw1_A:0.0000010000	2uw1_B:0.0000010000):0.1882170000	1afr_A:0.0866490000):1.2038800000	1za0_A:2.0135000000):0.4620010000):0.2191840000	(((2inc_B:0.8749180000	2inp_C:1.2004530000):0.2656230000	1mty_B:2.2503780000):0.2155530000	(1mty_D:1.3464560000	3dhg_A:1.0974180000):0.5218900000):0.6806680000):0.4205820000):1.0121700000):0.1865560000	2vzb_A:1.0272440000):0.4669210000):0.1571110000):0.0885187000	((1qgh_A:0.3331260000	2ux1_A:0.6248790000):0.3403080000	(1ji4_A:0.4786120000	2fjc_A:0.5255910000):0.1535090000):0.1908750000):0.1386650000);
(1ji5_A:0.2528800000	(1jig_A:0.1258170000	(((1qgh_A:0.4180440000	2ux1_A:0.4773380000):0.2978270000	(1ji4_A:0.5390160000	2fjc_A:0.5660460000):0.1231670000):0.1096280000	(((((1dps_A:0.0000010000	1jts_A:0.0000010000):0.3181680000	1o9r_A:0.3426220000):0.3192330000	1uvh_A:0.7123230000):0.3323810000	(1tjo_A:0.0000010000	1tk6_A:0.0000010000):0.8100290000):0.1495510000	((2fzf_A:1.6612500000	2vzb_A:0.6940320000):0.3319100000	((((((1bcf_A:0.0000010000	3e1q_A:0.0000010000):0.2096800000	(2fkz_A:0.1024910000	1jgc_A:0.4667180000):0.0393610000):0.3827240000	((((((1lb3_A:0.0924760000	2za7_A:0.1370830000):0.2973080000	1bg7_A:0.0996280000):0.1807760000	1r03_A:0.1315120000):0.1847620000	3e6s_A:0.9131060000):0.2396160000	(1z6o_A:1.1242710000	1z6o_M:0.7271530000):0.2240760000):0.0722018000	((1eum_A:0.3300330000	1krq_A:0.3448210000):0.2368250000	(2jd7_A:0.2413550000	1vlg_A:0.3206130000):0.1139000000):0.2513230000):0.3904590000):0.1497770000	1nfv_A:0.9044050000):0.1077760000	((1lko_A:0.7643960000	1yuz_A:1.0240470000):0.4466420000	3qhb_A:0.7232710000):0.5417240000):0.2649490000	(((1otk_A:1.6149820000	(((2inc_B:1.1429760000	2inp_C:1.2545750000):0.1750780000	1mty_B:1.8428830000):0.2210320000	(1mty_D:1.3554080000	3dhg_A:1.2162640000):0.7762420000):0.4467180000):0.2451940000	(((((1oqu_A:0.1915150000	1uzr_A:0.0585170000):0.0586051000	1r2f_A:0.1371850000):0.6749950000	1mxr_A:1.0440900000):0.2083550000	((1jk0_A:0.6438440000	2uw2_A:0.0432130000):0.0567842000	1w68_A:0.0280940000):0.9001390000):0.3875750000	3ee4_A:1.0888640000):0.2053560000):0.3687890000	(((2uw1_A:0.0000010000	2uw1_B:0.0000010000):0.1582790000	1afr_A:0.1026940000):1.1232600000	1za0_A:1.7144590000):0.3290350000):0.9837530000):0.2213380000):0.2729710000):0.1550400000):0.1395250000):0.0721649000	(1n1q_A:0.2184480000	2chp_A:0.4616200000):0.0627736000);
(1ji5_A:0.2743710000	1jig_A:0.2054520000	(1n1q_A:0.3532210000	((2chp_A:0.4511900000	((((1dps_A:0.0000010000	1jts_A:0.0000010000):0.2535640000	1o9r_A:0.2458410000):0.2309040000	1uvh_A:0.8996670000):0.4762460000	((1tjo_A:0.0000010000	1tk6_A:0.0000010000):0.8887400000	(((2fzf_A:1.9878910000	(1otk_A:1.8361880000	(((((((1oqu_A:0.1368550000	1r2f_A:0.1774610000):0.0637533000	1uzr_A:0.0247910000):0.7267180000	1mxr_A:0.9893530000):0.3007840000	((1jk0_A:0.5717650000	2uw2_A:0.0607920000):0.0614605000	1w68_A:0.0238000000):0.8512590000):0.2472760000	3ee4_A:1.1795270000):0.3588990000	(((2uw1_A:0.0000010000	2uw1_B:0.0000010000):0.1398540000	1afr_A:0.1212920000):0.8424980000	1za0_A:1.8124930000):0.6413210000):0.2206160000	((2inc_B:1.1830600000	(2inp_C:0.8824160000	1mty_B:2.1768460000):0.3245310000):0.2258850000	(1mty_D:1.2282890000	3dhg_A:1.3077850000):0.7097970000):0.4069970000):0.3523760000):0.5290460000):0.0687115000	(((((1bcf_A:0.0000010000	3e1q_A:0.0000010000):0.2266330000	2fkz_A:0.0902480000):0.0936094000	1jgc_A:0.3488310000):0.5490940000	(((1lko_A:0.8132630000	1yuz_A:1.1229050000):0.3698310000	3qhb_A:0.6606850000):0.6921380000	((((((1lb3_A:0.0819820000	2za7_A:0.1018740000):0.2943380000	1bg7_A:0.1031080000):0.1359720000	1r03_A:0.1001590000):0.2482680000	(1z6o_A:0.8569040000	1z6o_M:0.8472170000):0.3747590000):0.1861820000	3e6s_A:0.6991860000):0.1818900000	((1eum_A:0.2350620000	1krq_A:0.2861320000):0.2918930000	(2jd7_A:0.1643580000	1vlg_A:0.4439300000):0.1410510000):0.0924708000):0.3189750000):0.0536368000):0.1934110000	1nfv_A:0.7074850000):0.1717950000):0.3526200000	2vzb_A:0.6887780000):0.4095710000):0.2110270000):0.0846796000):0.1180720000	((1qgh_A:0.3631590000	2ux1_A:0.5434750000):0.2655720000	(1ji4_A:0.4970820000	2fjc_A:0.5698900000):0.3167500000):0.1216350000):0.0593628000):0.0433183000);
(1ji5_A:0.2295670000	(1jig_A:0.1333200000	(((2chp_A:0.3419600000	(((((1dps_A:0.0000010000	1jts_A:0.0000010000):0.2761450000	1o9r_A:0.2034900000):0.3230510000	1uvh_A:0.7585880000):0.2179040000	(1tjo_A:0.0000010000	1tk6_A:0.0000010000):0.6733800000):0.2100240000	(((2fzf_A:1.9746360000	1nfv_A:0.6423140000):0.1991090000	((((1bcf_A:0.0000010000	3e1q_A:0.0000010000):0.1506610000	2fkz_A:0.1426970000):0.1907130000	1jgc_A:0.2900330000):0.4622330000	((1lko_A:0.5859610000	(1yuz_A:1.0976360000	3qhb_A:0.6369060000):0.3442030000):0.5173920000	((((((1lb3_A:0.1116230000	2za7_A:0.1082480000):0.2689690000	1bg7_A:0.1053900000):0.1172860000	1r03_A:0.1384980000):0.1809860000	3e6s_A:0.7694990000):0.2138540000	((1eum_A:0.2601730000	1krq_A:0.3430620000):0.3995530000	(2jd7_A:0.1964560000	1vlg_A:0.3018720000):0.1456170000):0.1986510000):0.1293560000	(1z6o_A:1.0959560000	1z6o_M:0.7367100000):0.1689950000):0.4014350000):0.1131860000):0.1343410000):0.2055690000	(2vzb_A:0.7942400000	(1otk_A:1.1828850000	(((((((1oqu_A:0.1868980000	1r2f_A:0.2269540000):0.0462344000	1uzr_A:0.0453740000):0.8177040000	1mxr_A:0.9227670000):0.3215700000	((1jk0_A:0.6337950000	2uw2_A:0.0615130000):0.0655996000	1w68_A:0.0299620000):0.8594230000):0.2796220000	3ee4_A:1.2620910000):0.4549600000	(((2uw1_A:0.0000010000	2uw1_B:0.0000010000):0.1642170000	1afr_A:0.1369650000):0.9711000000	1za0_A:1.6259340000):0.6229510000):0.2101190000	(2inc_B:1.2566740000	((2inp_C:1.1983560000	1mty_B:2.5924440000):0.1816070000	(1mty_D:1.5299830000	3dhg_A:0.8814020000):0.8422130000):0.1655480000):0.4497440000):0.4545300000):0.9807770000):0.2880040000):0.2190900000):0.0922763000):0.0342261000	(1qgh_A:0.3414340000	2ux1_A:0.6684860000):0.3237410000):0.1219660000	(1ji4_A:0.5211290000	2fjc_A:0.4990540000):0.2599370000):0.1249160000):0.0380233000	1n1q_A:0.2501160000);
(1ji5_A:0.2496170000	(1jig_A:0.1176230000	((2chp_A:0.4394220000	((((1dps_A:0.0000010000	1jts_A:0.0000010000):0.2619930000	1o9r_A:0.3078890000):0.4580950000	1uvh_A:0.7081020000):0.3809050000	((1tjo_A:0.0000010000	1tk6_A:0.0000010000):0.7820280000	((2fzf_A:1.7149850000	2vzb_A:0.5714430000):0.3417810000	((((((1bcf_A:0.0000010000	3e1q_A:0.0000010000):0.2281950000	2fkz_A:0.1504530000):0.1617570000	1jgc_A:0.4094600000):0.5999770000	(((1lko_A:0.8757210000	1yuz_A:1.0903300000):0.3816570000	3qhb_A:0.9197930000):0.7571060000	((((((1lb3_A:0.0880860000	2za7_A:0.1066210000):0.4156890000	1bg7_A:0.1190610000):0.0997389000	1r03_A:0.1353850000):0.2735280000	(1z6o_A:1.1956520000	1z6o_M:0.6908460000):0.1985550000):0.2471090000	3e6s_A:0.7372950000):0.1346220000	((1eum_A:0.4358100000	1krq_A:0.3483330000):0.2140360000	(2jd7_A:0.2947660000	1vlg_A:0.3314710000):0.2159140000):0.0161549000):0.3829260000):0.2158010000):0.2736000000	1nfv_A:0.5909100000):0.0771305000	(1otk_A:1.8241610000	(((((((1oqu_A:0.2083620000	1r2f_A:0.2324460000):0.0431344000	1uzr_A:0.0248820000):1.1097600000	1mxr_A:1.0349940000):0.0898409000	(1jk0_A:0.4294030000	(2uw2_A:0.0998300000	1w68_A:0.0615370000):0.1341540000):0.8349440000):0.4824400000	(((2uw1_A:0.0000010000	2uw1_B:0.0000010000):0.1416910000	1afr_A:0.1143010000):1.0800800000	1za0_A:1.8282260000):0.7446910000):0.0820914000	(2inc_B:1.5262510000	((2inp_C:1.1420600000	1mty_B:2.0883550000):0.3638730000	(1mty_D:1.3342540000	3dhg_A:1.3223250000):0.5082470000):0.1630820000):0.7445380000):0.1809200000	3ee4_A:1.1468430000):0.3184260000):0.7888970000):0.2203160000):0.3520170000):0.2487680000):0.1204490000):0.0786522000	((1qgh_A:0.3236500000	2ux1_A:0.5754980000):0.3127090000	(1ji4_A:0.6001080000	2fjc_A:0.5553590000):0.1932420000):0.1655280000):0.0430914000):0.0491107000	1n1q_A:0.3851030000);
(1ji5_A:0.2113480000	(1jig_A:0.1719760000	((2chp_A:0.3465120000	(((((1dps_A:0.0000010000	1jts_A:0.0000010000):0.3817960000	1o9r_A:0.2568090000):0.2936600000	1uvh_A:0.7533200000):0.2542320000	(1tjo_A:0.0000010000	1tk6_A:0.0000010000):0.8490630000):0.2670290000	((2fzf_A:1.8485920000	2vzb_A:0.5526870000):0.4743700000	((((((1bcf_A:0.0000010000	3e1q_A:0.0000020000):0.2716210000	2fkz_A:0.1241560000):0.2183420000	1jgc_A:0.2597990000):0.5707390000	1nfv_A:0.7770120000):0.1214130000	((((((1lb3_A:0.1146050000	2za7_A:0.1180610000):0.3287110000	1bg7_A:0.1072490000):0.1270530000	1r03_A:0.1725170000):0.3085460000	(1z6o_A:1.1175580000	1z6o_M:0.8428480000):0.2572590000):0.0975608000	(((1eum_A:0.3612720000	1krq_A:0.4580370000):0.1929380000	(2jd7_A:0.1931200000	1vlg_A:0.3466560000):0.1530080000):0.2073890000	3e6s_A:0.7652700000):0.2269810000):0.5108630000	((1otk_A:2.0620840000	((((((1oqu_A:0.1893150000	1r2f_A:0.2004840000):0.0188490000	1uzr_A:0.0805100000):0.8517380000	1mxr_A:1.1697770000):0.2514390000	(1jk0_A:0.4792680000	(2uw2_A:0.0651200000	1w68_A:0.0619650000):0.1873150000):0.5632890000):0.5353020000	(((2inc_B:1.3289410000	2inp_C:1.1859190000):0.3488390000	(1mty_D:1.4304340000	3dhg_A:1.1219850000):0.4566020000):0.1161490000	1mty_B:2.3005430000):0.6223910000):0.3606150000	3ee4_A:1.2263910000):0.4366860000):0.1156190000	(((2uw1_A:0.0000010000	2uw1_B:0.0000010000):0.1634830000	1afr_A:0.1127510000):1.1002600000	1za0_A:1.3272360000):0.5911070000):1.0344600000):0.1687730000):0.0748874000	(1lko_A:0.8602150000	(1yuz_A:1.3923480000	3qhb_A:0.6993160000):0.3396490000):0.6621710000):0.0968584000):0.4064530000):0.0902156000):0.1193230000	((1qgh_A:0.4112910000	2ux1_A:0.4771040000):0.3546810000	(1ji4_A:0.5888970000	2fjc_A:0.6337810000):0.1495390000):0.1371570000):0.1885450000):0.0356404000	1n1q_A:0.3407630000);
(1ji5_A:0.2316520000	1jig_A:0.2068860000	(1n1q_A:0.2045360000	((2chp_A:0.4387170000	(((((1dps_A:0.0000010000	1jts_A:0.0000010000):0.3008500000	1o9r_A:0.3529270000):0.3311180000	1uvh_A:0.8806820000):0.2428880000	(1tjo_A:0.0000010000	1tk6_A:0.0000010000):0.7923680000):0.0876272000	((2fzf_A:1.9522940000	2vzb_A:0.6463730000):0.4298210000	(((((((1bcf_A:0.0000010000	3e1q_A:0.0000010000):0.1835230000	2fkz_A:0.1131380000):0.1594730000	1jgc_A:0.2689830000):0.4334470000	((((((1lb3_A:0.0379690000	2za7_A:0.1059160000):0.1954900000	1bg7_A:0.1505190000):0.1033500000	1r03_A:0.1036290000):0.1716290000	(1z6o_A:0.8837790000	1z6o_M:0.5464780000):0.4768220000):0.1830110000	3e6s_A:0.5726750000):0.1458890000	((1eum_A:0.2801800000	1krq_A:0.3213900000):0.2288590000	(2jd7_A:0.2419810000	1vlg_A:0.2788650000):0.0886388000):0.1084780000):0.3433600000):0.1274270000	((1lko_A:0.7928180000	1yuz_A:0.8415980000):0.2685350000	3qhb_A:0.6085160000):0.9946260000):0.1035030000	(1otk_A:1.4544720000	(((((((1oqu_A:0.1787030000	1r2f_A:0.2013770000):0.0369784000	1uzr_A:0.0267680000):1.0017800000	1mxr_A:1.1010510000):0.3492600000	(1jk0_A:0.5138210000	(2uw2_A:0.0735700000	1w68_A:0.0792120000):0.0818285000):0.9253620000):0.6404220000	(((2inc_B:0.8672050000	2inp_C:1.1677620000):0.5863000000	(1mty_D:1.1896660000	3dhg_A:1.0369260000):0.8199510000):0.1608360000	1mty_B:1.5949300000):0.2986450000):0.2457410000	3ee4_A:1.0534010000):0.3036190000	(((2uw1_A:0.0000010000	2uw1_B:0.0000010000):0.1844000000	1afr_A:0.0799800000):0.9903010000	1za0_A:1.6013210000):0.4364040000):0.2768860000):0.8286300000):0.0706008000	1nfv_A:0.6372050000):0.1616650000):0.3852180000):0.0959894000):0.0753599000	((1qgh_A:0.3322130000	2ux1_A:0.5890550000):0.1553640000	(1ji4_A:0.4911940000	2fjc_A:0.5477130000):0.2785450000):0.0697214000):0.1555320000):0.0440878000);
(1ji5_A:0.2060970000	((1jig_A:0.0800150000	(((1qgh_A:0.3623150000	2ux1_A:0.4270780000):0.2079900000	((((1dps_A:0.0000010000	1jts_A:0.0000010000):0.3428940000	1o9r_A:0.2530980000):0.3395620000	(1tjo_A:0.0000010000	1tk6_A:0.0000010000):0.9733770000):0.1887430000	1uvh_A:0.7678200000):0.3480280000):0.0986248000	(1ji4_A:0.5994770000	2fjc_A:0.4962000000):0.2447630000):0.2314600000):0.1052900000	1n1q_A:0.3778180000):0.0163887000	(2chp_A:0.4626450000	(((2fzf_A:2.0326440000	2vzb_A:0.5980780000):0.2132630000	(1otk_A:2.2782930000	(((((((1oqu_A:0.1678180000	1uzr_A:0.0979280000):0.0932267000	1r2f_A:0.1203640000):0.9093200000	1mxr_A:1.0709830000):0.2430290000	((1jk0_A:0.5396270000	2uw2_A:0.0432130000):0.0522654000	1w68_A:0.0333450000):0.8281360000):0.3943240000	3ee4_A:1.1615750000):0.3702950000	((2inc_B:1.2711430000	(2inp_C:1.2665850000	1mty_B:1.7243530000):0.3123090000):0.2094000000	(1mty_D:1.6375930000	3dhg_A:1.1538450000):0.3128630000):0.6273800000):0.1627530000	(((2uw1_A:0.0000010000	2uw1_B:0.0000010000):0.1380980000	1afr_A:0.1288120000):0.9312310000	1za0_A:1.3769820000):0.5207870000):0.4570790000):0.7061060000):0.0727512000	(((((1bcf_A:0.0000010000	3e1q_A:0.0000010000):0.1227120000	2fkz_A:0.1773480000):0.0935375000	1jgc_A:0.2835860000):0.4580010000	(((1lko_A:0.6397380000	1yuz_A:1.1198740000):0.5176020000	3qhb_A:0.7617340000):0.7544880000	(((((1lb3_A:0.0865230000	2za7_A:0.1207600000):0.2782540000	1bg7_A:0.0959640000):0.1229950000	1r03_A:0.1215220000):0.2391570000	(1z6o_A:1.0921100000	1z6o_M:0.6599110000):0.2964730000):0.2911860000	((1eum_A:0.2949690000	1krq_A:0.4101330000):0.2568880000	(3e6s_A:0.7386090000	(2jd7_A:0.2072020000	1vlg_A:0.3731170000):0.0519840000):0.0925470000):0.1552870000):0.3087050000):0.0981500000):0.2270570000	1nfv_A:0.8323610000):0.1322530000):0.5339380000):0.1173250000);
(1ji5_A:0.2387110000	(1jig_A:0.1708680000	(((1qgh_A:0.4705660000	2ux1_A:0.5519730000):0.2404450000	(1ji4_A:0.5928300000	2fjc_A:0.6644820000):0.1770330000):0.0610607000	(((((1dps_A:0.0000010000	1jts_A:0.0000010000):0.3453560000	1o9r_A:0.2168900000):0.4483090000	1uvh_A:0.7755500000):0.1989930000	(1tjo_A:0.0000010000	1tk6_A:0.0000010000):0.7582550000):0.2461630000	((2fzf_A:2.0133710000	2vzb_A:0.4615030000):0.3160180000	(((((((1bcf_A:0.0000010000	3e1q_A:0.0000010000):0.2362250000	2fkz_A:0.1268290000):0.1516430000	1jgc_A:0.3051850000):0.4744810000	1nfv_A:0.8266990000):0.1825830000	(((((1lb3_A:0.0937280000	2za7_A:0.0807260000):0.2549320000	1bg7_A:0.1508810000):0.0828415000	1r03_A:0.1598360000):0.3471760000	(1z6o_A:1.0543900000	1z6o_M:0.6834680000):0.1761830000):0.2441000000	(((1eum_A:0.3755390000	1krq_A:0.3618550000):0.1821930000	3e6s_A:0.8844550000):0.1188580000	(2jd7_A:0.1833710000	1vlg_A:0.3552170000):0.1253090000):0.1061580000):0.4768570000):0.0748859000	((1lko_A:0.8344850000	1yuz_A:0.9809320000):0.3836060000	3qhb_A:0.8066910000):0.5734470000):0.1749740000	(((1otk_A:2.2938170000	(((2inc_B:1.2317560000	2inp_C:1.1586580000):0.2916300000	1mty_B:1.7497210000):0.2208560000	(1mty_D:1.3916570000	3dhg_A:1.0306080000):0.6879400000):0.3131440000):0.2450350000	(((((1oqu_A:0.2098190000	1uzr_A:0.0721640000):0.0755061000	1r2f_A:0.1037630000):0.8247710000	1mxr_A:1.1231050000):0.1775140000	(1jk0_A:0.3639890000	(2uw2_A:0.0809550000	1w68_A:0.0733520000):0.1925620000):0.8251110000):0.4169800000	3ee4_A:0.8337090000):0.1578000000):0.3916880000	(((2uw1_A:0.0000010000	2uw1_B:0.0000010000):0.1876470000	1afr_A:0.1054060000):0.7376620000	1za0_A:1.6928980000):0.5880920000):0.9019130000):0.2427270000):0.3245510000):0.1415580000):0.1229160000):0.1091450000	(1n1q_A:0.2873900000	2chp_A:0.5847070000):0.0721194000);
(1ji5_A:0.2840910000	(1jig_A:0.2624660000	(((2chp_A:0.4364360000	((((1dps_A:0.0000010000	1jts_A:0.0000010000):0.3810560000	1o9r_A:0.2539000000):0.5067540000	(1tjo_A:0.0000010000	1tk6_A:0.0000010000):0.8174820000):0.1146980000	1uvh_A:0.7769240000):0.2827020000):0.1297060000	((1qgh_A:0.3914720000	2ux1_A:0.4823580000):0.3022390000	((2fzf_A:1.9054920000	2vzb_A:0.6325790000):0.5564730000	((((((1bcf_A:0.0000010000	3e1q_A:0.0000010000):0.2098040000	2fkz_A:0.1121840000):0.1301890000	1jgc_A:0.4207100000):0.4719600000	(((1lko_A:0.7541460000	1yuz_A:1.3801770000):0.1994270000	3qhb_A:0.9030480000):0.7404320000	(((((1lb3_A:0.0733480000	2za7_A:0.0867700000):0.2824430000	1bg7_A:0.0867870000):0.0909239000	1r03_A:0.1654050000):0.2375750000	(1z6o_A:1.0220700000	1z6o_M:0.7489690000):0.2066300000):0.1618780000	((1eum_A:0.4173700000	(1krq_A:0.2368370000	3e6s_A:0.8691980000):0.1154600000):0.1798190000	(2jd7_A:0.2183210000	1vlg_A:0.3794960000):0.1931350000):0.1706960000):0.2613090000):0.1434840000):0.2034400000	1nfv_A:0.8294650000):0.1057040000	((1otk_A:1.8777200000	(((2uw1_A:0.0000010000	2uw1_B:0.0000010000):0.1696910000	1afr_A:0.1070150000):1.0098000000	1za0_A:1.5395910000):0.3580140000):0.3467600000	((((((1oqu_A:0.2272190000	1uzr_A:0.0910530000):0.0827214000	1r2f_A:0.1839970000):0.7956340000	1mxr_A:1.0255340000):0.1656710000	(1jk0_A:0.4924490000	(2uw2_A:0.0703810000	1w68_A:0.0888180000):0.1281760000):0.8230630000):0.3433190000	3ee4_A:1.3716960000):0.2131880000	((2inc_B:1.1683760000	(2inp_C:1.0367720000	1mty_B:2.3569900000):0.2543810000):0.3858290000	(1mty_D:1.3810010000	3dhg_A:1.2368820000):0.7744110000):0.6209750000):0.2463860000):0.8454900000):0.0951049000):0.3319570000):0.0310698000):0.0771877000	(1ji4_A:0.4596370000	2fjc_A:0.6294070000):0.2294970000):0.1147350000):0.0543591000	1n1q_A:0.3147420000);
(1ji5_A:0.2373660000	(1jig_A:0.1598740000	((2chp_A:0.4526230000	(((((1dps_A:0.0000010000	1jts_A:0.0000010000):0.3321080000	1o9r_A:0.2757650000):0.2288000000	1uvh_A:0.8250090000):0.3229550000	(1tjo_A:0.0000010000	1tk6_A:0.0000010000):0.8093160000):0.1899750000	((2fzf_A:2.3616110000	((((((1bcf_A:0.0000010000	3e1q_A:0.0000010000):0.2125270000	2fkz_A:0.1318890000):0.2087050000	1jgc_A:0.1754210000):0.5664290000	1nfv_A:0.8557380000):0.2264140000	(((1lko_A:0.8845880000	1yuz_A:1.0298060000):0.6420120000	3qhb_A:0.9239860000):0.5828590000	((((((1lb3_A:0.0946490000	2za7_A:0.1605210000):0.2998900000	1bg7_A:0.1280260000):0.0792475000	1r03_A:0.0975550000):0.2232430000	(1z6o_A:0.9992940000	1z6o_M:0.6448760000):0.5360100000):0.1954010000	3e6s_A:0.7540600000):0.1943780000	((1eum_A:0.3548180000	1krq_A:0.3690130000):0.1104150000	(2jd7_A:0.1328480000	1vlg_A:0.3912280000):0.2139810000):0.1353070000):0.3738940000):0.2189850000):0.1553990000	((1otk_A:1.5755090000	(((2inc_B:1.1584060000	2inp_C:0.9959080000):0.3096190000	1mty_B:2.6409810000):0.2382030000	(1mty_D:1.1711730000	3dhg_A:1.0908260000):0.6089200000):0.3157920000):0.2744750000	((((((1oqu_A:0.1787530000	1uzr_A:0.0592310000):0.0853803000	1r2f_A:0.1381500000):0.9005420000	1mxr_A:1.2769640000):0.2260180000	(1jk0_A:0.5165250000	(2uw2_A:0.0688740000	1w68_A:0.0575690000):0.1228480000):0.9498580000):0.3719010000	3ee4_A:0.8743540000):0.4522690000	(((2uw1_A:0.0000010000	2uw1_B:0.0000010000):0.1796430000	1afr_A:0.0791120000):0.8378100000	1za0_A:1.7438440000):0.6534510000):0.2770450000):0.8814370000):0.1383730000):0.0464711000	2vzb_A:0.8913380000):0.4976850000):0.1333790000):0.0930407000	(1ji4_A:0.4508030000	2fjc_A:0.5193440000):0.2038610000):0.0924590000):0.1510850000	(1n1q_A:0.2070030000	(1qgh_A:0.2952860000	2ux1_A:0.5148240000):0.2978020000):0.1033510000);
(1ji5_A:0.1907770000	(1jig_A:0.1870900000	((2chp_A:0.3582850000	((((1dps_A:0.0000010000	1jts_A:0.0000010000):0.3591790000	1o9r_A:0.2727040000):0.3863470000	(1uvh_A:0.7275360000	(1tjo_A:0.0000010000	1tk6_A:0.0000010000):0.9337580000):0.1459450000):0.2303240000	((2fzf_A:1.8869620000	2vzb_A:0.5367980000):0.3171030000	((((((1bcf_A:0.0000010000	3e1q_A:0.0000010000):0.2218870000	2fkz_A:0.0956820000):0.1680090000	1jgc_A:0.3610860000):0.4645330000	(((1lko_A:0.5915140000	1yuz_A:1.0549690000):0.7556660000	3qhb_A:0.7134470000):0.7259220000	((((((1lb3_A:0.1089230000	2za7_A:0.1055040000):0.2782600000	1bg7_A:0.1362260000):0.1197620000	1r03_A:0.1129220000):0.2456550000	(1z6o_A:0.9505680000	1z6o_M:0.6258630000):0.3276210000):0.2580660000	3e6s_A:0.7079670000):0.1243010000	((1eum_A:0.3596170000	1krq_A:0.3674690000):0.2957330000	(2jd7_A:0.2016310000	1vlg_A:0.3837660000):0.1176530000):0.1124420000):0.4097160000):0.0033536100):0.2353720000	(1otk_A:1.4675600000	(((((((1oqu_A:0.1677770000	1uzr_A:0.0640460000):0.1215840000	1r2f_A:0.0809700000):0.8759040000	1mxr_A:1.2822050000):0.1729120000	(1jk0_A:0.4047550000	(2uw2_A:0.0637740000	1w68_A:0.0986410000):0.1200320000):0.6635750000):0.4638900000	3ee4_A:1.0670080000):0.3204710000	(((2uw1_A:0.0000010000	2uw1_B:0.0000010000):0.1444330000	1afr_A:0.1473750000):1.0417200000	1za0_A:1.6272130000):0.7643090000):0.2638700000	(2inc_B:0.9241150000	(2inp_C:0.9797800000	(1mty_B:2.2771720000	(1mty_D:1.2201290000	3dhg_A:1.1329500000):0.6578290000):0.0844054000):0.3018720000):0.7672790000):0.1171960000):0.6829140000):0.0705819000	1nfv_A:0.8400950000):0.2705360000):0.4437010000):0.1445190000):0.0903306000	((1qgh_A:0.3082560000	2ux1_A:0.4364590000):0.2313410000	(1ji4_A:0.4911390000	2fjc_A:0.4828430000):0.1746040000):0.1845940000):0.1178470000):0.0386864000	1n1q_A:0.3267720000);
(1ji5_A:0.1999590000	(1jig_A:0.2612610000	(1n1q_A:0.2969700000	(2chp_A:0.4458460000	((1ji4_A:0.3999510000	2fjc_A:0.5170040000):0.2280390000	((((1dps_A:0.0000010000	1jts_A:0.0000010000):0.4528370000	1o9r_A:0.1890170000):0.3908070000	(1uvh_A:0.9025230000	(1tjo_A:0.0000010000	1tk6_A:0.0000010000):0.9035390000):0.2194680000):0.2807490000	((2fzf_A:2.2158420000	2vzb_A:0.4594600000):0.2523350000	((((((1bcf_A:0.0000010000	3e1q_A:0.0000010000):0.1695880000	2fkz_A:0.2236350000):0.0975644000	1jgc_A:0.3979920000):0.5276000000	(((1lko_A:0.5431970000	1yuz_A:1.1460390000):0.5987930000	3qhb_A:0.7784170000):1.0020700000	((((((1lb3_A:0.0774120000	2za7_A:0.1123820000):0.2523050000	1bg7_A:0.1176940000):0.0748279000	1r03_A:0.1269930000):0.1677760000	1z6o_A:1.2385080000):0.1308550000	1z6o_M:0.9043780000):0.2970790000	(((1eum_A:0.2967620000	1krq_A:0.3355320000):0.2677390000	(2jd7_A:0.1903380000	1vlg_A:0.3685610000):0.1104370000):0.1264880000	3e6s_A:0.8932670000):0.2151600000):0.3835690000):0.0860276000):0.1636550000	1nfv_A:0.9158730000):0.1106520000	(1otk_A:1.7978540000	(((((((1oqu_A:0.2076130000	1uzr_A:0.0782980000):0.0675177000	1r2f_A:0.1112770000):0.8943370000	1mxr_A:1.2038790000):0.2558860000	(1jk0_A:0.5018290000	(2uw2_A:0.0746010000	1w68_A:0.0590180000):0.1365170000):0.7101250000):0.3669910000	((2inc_B:1.0359840000	(2inp_C:0.9514230000	1mty_B:2.6017870000):0.2198200000):0.3837190000	(1mty_D:1.6623820000	3dhg_A:1.0921320000):0.6355720000):0.7187820000):0.1835850000	3ee4_A:1.2056830000):0.2756700000	(((2uw1_A:0.0000010000	2uw1_B:0.0000010000):0.1789420000	1afr_A:0.1548590000):1.1344300000	1za0_A:1.5922780000):0.5719230000):0.4807730000):0.6417480000):0.1598020000):0.2520490000):0.0726880000):0.2243260000):0.1501940000):0.0303362000):0.1030070000	(1qgh_A:0.1109160000	2ux1_A:0.6897000000):0.6014550000);
(1ji5_A:0.2908610000	1jig_A:0.2082620000	(1n1q_A:0.4211590000	((2chp_A:0.3550440000	((1ji4_A:0.4699400000	2fjc_A:0.6524100000):0.1808130000	((((1dps_A:0.0000010000	1jts_A:0.0000010000):0.3933720000	1o9r_A:0.1780440000):0.3727280000	(1uvh_A:0.7537310000	(1tjo_A:0.0000010000	1tk6_A:0.0000010000):0.9074930000):0.2817500000):0.3688330000	((2fzf_A:2.0786210000	2vzb_A:0.6098490000):0.2052140000	(((((1bcf_A:0.0000010000	3e1q_A:0.0000010000):0.3192550000	2fkz_A:0.0850400000):0.2108080000	1jgc_A:0.2800080000):0.4345610000	((((1lko_A:0.9699200000	1yuz_A:1.0627480000):0.3717570000	3qhb_A:0.9086830000):0.5778890000	((1otk_A:1.8276120000	((2inc_B:1.0960380000	(2inp_C:1.0131760000	1mty_B:1.9019410000):0.2711920000):0.3711650000	(1mty_D:1.2398790000	3dhg_A:1.4565910000):0.4968730000):0.2727700000):0.3799610000	((((((1oqu_A:0.2400370000	1uzr_A:0.0657510000):0.0756477000	1r2f_A:0.1492810000):0.6422190000	1mxr_A:1.2044980000):0.1168490000	(1jk0_A:0.4403740000	(2uw2_A:0.0703310000	1w68_A:0.0912490000):0.1645350000):0.9987330000):0.5936360000	3ee4_A:0.8267650000):0.3057390000	(((2uw1_A:0.0000010000	2uw1_B:0.0000010000):0.2104850000	1afr_A:0.0825020000):1.1297400000	1za0_A:1.5184790000):0.6597940000):0.4065230000):0.7560670000):0.1024450000	((((((1lb3_A:0.1369360000	2za7_A:0.1097870000):0.3272670000	1bg7_A:0.1393310000):0.1331090000	1r03_A:0.1992250000):0.1896300000	(1z6o_A:0.9890420000	1z6o_M:0.7609570000):0.1631490000):0.1542770000	3e6s_A:0.7761570000):0.2099270000	(((1eum_A:0.2416100000	1krq_A:0.3711900000):0.3544990000	2jd7_A:0.1485350000):0.1340560000	1vlg_A:0.3517870000):0.1251850000):0.2928270000):0.1838290000):0.1712650000	1nfv_A:0.6740770000):0.4433730000):0.4207170000):0.0722258000):0.1889930000):0.1273110000	(1qgh_A:0.3182920000	2ux1_A:0.5525780000):0.4101440000):0.0924619000):0.0443200000);
(1ji5_A:0.2788330000	(1jig_A:0.1951060000	((2chp_A:0.4625820000	((1qgh_A:0.4270180000	2ux1_A:0.4010460000):0.3354140000	(1ji4_A:0.4953120000	2fjc_A:0.5361470000):0.1656330000):0.0920035000):0.1298200000	(((((1dps_A:0.0000010000	1jts_A:0.0000010000):0.3900680000	1o9r_A:0.2802200000):0.3320570000	1uvh_A:1.2977210000):0.2137730000	(1tjo_A:0.0000010000	1tk6_A:0.0000010000):0.9005090000):0.2529680000	(((2fzf_A:2.1135700000	((1otk_A:2.2032870000	(((2uw1_A:0.0000010000	2uw1_B:0.0000010000):0.1420440000	1afr_A:0.1390740000):1.1891100000	1za0_A:1.8286560000):0.5416770000):0.2380050000	((((((1oqu_A:0.2122160000	1uzr_A:0.0750340000):0.1074380000	1r2f_A:0.0985140000):0.8623780000	1mxr_A:1.3090700000):0.2398560000	(1jk0_A:0.4938010000	(2uw2_A:0.1008660000	1w68_A:0.0620730000):0.1226990000):0.6870670000):0.4119300000	((2inc_B:1.2054620000	(2inp_C:0.9087520000	1mty_B:2.0163790000):0.2032010000):0.2851620000	(1mty_D:1.4408940000	3dhg_A:1.1849030000):0.7462770000):0.4977580000):0.3102750000	3ee4_A:1.1823890000):0.2109200000):0.6073170000):0.3795800000	(((((1bcf_A:0.0000010000	3e1q_A:0.0000010000):0.1091730000	2fkz_A:0.1675880000):0.1707870000	1jgc_A:0.3325060000):0.3898420000	(((1lko_A:0.6346730000	1yuz_A:1.2575400000):0.3135150000	3qhb_A:0.8585800000):0.6927460000	((((((1lb3_A:0.0469230000	2za7_A:0.1125010000):0.2707130000	1bg7_A:0.1024380000):0.1206300000	1r03_A:0.0974720000):0.2759990000	3e6s_A:0.9220990000):0.2063160000	(1z6o_A:0.9773610000	1z6o_M:0.7675390000):0.3078710000):0.1238540000	((1eum_A:0.4553860000	1krq_A:0.3333370000):0.2928880000	(2jd7_A:0.1742840000	1vlg_A:0.3227530000):0.1435490000):0.1735880000):0.2732210000):0.1747890000):0.1641170000	1nfv_A:0.9573200000):0.2362290000):0.1237660000	2vzb_A:0.7208010000):0.2945120000):0.0951683000):0.0787635000):0.0324755000	1n1q_A:0.3368750000);
(1ji5_A:0.2503280000	(1jig_A:0.1744680000	(1n1q_A:0.2718390000	((2chp_A:0.4729650000	(((((1dps_A:0.0000010000	1jts_A:0.0000010000):0.2681600000	1o9r_A:0.3017340000):0.4105770000	1uvh_A:0.9228010000):0.2340380000	(1tjo_A:0.0000010000	1tk6_A:0.0000010000):1.0912700000):0.1539830000	((2fzf_A:1.9523520000	2vzb_A:0.4699520000):0.4336240000	((((((1bcf_A:0.0000010000	3e1q_A:0.0000010000):0.2168520000	2fkz_A:0.1322010000):0.1572120000	1jgc_A:0.3496280000):0.4776770000	(((1lko_A:0.8986170000	1yuz_A:0.8863890000):0.4014700000	3qhb_A:0.6750700000):0.7016510000	((((((1lb3_A:0.1103790000	2za7_A:0.1396160000):0.3683740000	1bg7_A:0.1214000000):0.1106720000	1r03_A:0.1614390000):0.1720940000	3e6s_A:1.0854710000):0.2096390000	(1z6o_A:1.0143840000	1z6o_M:0.7525730000):0.1590700000):0.1557930000	((1eum_A:0.2615200000	1krq_A:0.4259650000):0.2742470000	(2jd7_A:0.2627010000	1vlg_A:0.4200140000):0.1490910000):0.1270600000):0.3173030000):0.0823499000):0.2469850000	1nfv_A:0.7977980000):0.1265930000	(1otk_A:2.0145340000	(((((((1oqu_A:0.1972820000	1uzr_A:0.0606200000):0.0883088000	1r2f_A:0.1409010000):0.8062360000	1mxr_A:1.0175120000):0.3714360000	(1jk0_A:0.4384070000	(2uw2_A:0.0779870000	1w68_A:0.0680680000):0.1732640000):0.6210470000):0.2814400000	(2inc_B:1.1884600000	(2inp_C:1.3427750000	(1mty_B:2.2425350000	(1mty_D:1.5137370000	3dhg_A:0.7984220000):0.6146780000):0.1297990000):0.1617940000):0.5146440000):0.2592520000	3ee4_A:1.2024580000):0.2408560000	(((2uw1_A:0.0000010000	2uw1_B:0.0000010000):0.1882630000	1afr_A:0.1064260000):1.0178800000	1za0_A:1.4705010000):0.7295560000):0.1257650000):0.9102670000):0.1402270000):0.5119600000):0.0482309000):0.1402240000	(1ji4_A:0.5468220000	2fjc_A:0.5571380000):0.2358160000):0.1196750000):0.0750499000):0.1330490000	(1qgh_A:0.3298180000	2ux1_A:0.5881030000):0.4372080000);
(1ji5_A:0.2524100000	1jig_A:0.1918110000	(1n1q_A:0.2748660000	((2chp_A:0.5143600000	((1qgh_A:0.4114650000	2ux1_A:0.5679860000):0.2137300000	(1ji4_A:0.4001850000	2fjc_A:0.4807630000):0.2455180000):0.0475533000):0.0492400000	(((((1dps_A:0.0000010000	1jts_A:0.0000010000):0.3647690000	1o9r_A:0.2708720000):0.5967840000	(1tjo_A:0.0000010000	1tk6_A:0.0000010000):0.7313980000):0.1098250000	1uvh_A:0.8225170000):0.1269570000	((2fzf_A:2.5814110000	(((((1bcf_A:0.0000010000	3e1q_A:0.0000010000):0.2444540000	2fkz_A:0.1238230000):0.0880508000	1jgc_A:0.4077440000):0.3061790000	1nfv_A:0.7014120000):0.1479730000	((1lko_A:0.7738870000	(1yuz_A:1.2281980000	3qhb_A:0.8762180000):0.1637800000):0.6839810000	((((((1lb3_A:0.0496870000	2za7_A:0.1020970000):0.3128580000	1bg7_A:0.0820160000):0.0964764000	1r03_A:0.1300980000):0.3515460000	3e6s_A:0.8458880000):0.1717070000	(1z6o_A:1.3239320000	1z6o_M:0.4841760000):0.2872150000):0.1557320000	((1eum_A:0.2465840000	1krq_A:0.4009390000):0.2314280000	(2jd7_A:0.2941700000	1vlg_A:0.2977570000):0.1599460000):0.0737978000):0.2287490000):0.1730980000):0.1064770000):0.1240340000	(2vzb_A:0.8060990000	(1otk_A:1.7753740000	(((((((1oqu_A:0.1883000000	1uzr_A:0.0713930000):0.0960845000	1r2f_A:0.1419470000):0.7747590000	1mxr_A:1.0859950000):0.3051730000	(1jk0_A:0.3733710000	(2uw2_A:0.0930360000	1w68_A:0.0790170000):0.2086390000):0.7420390000):0.4225000000	3ee4_A:1.0978400000):0.2618860000	(((2uw1_A:0.0000010000	2uw1_B:0.0000010000):0.2090030000	1afr_A:0.0891580000):0.9060820000	1za0_A:1.7452100000):0.3094830000):0.3281410000	((2inc_B:1.1072190000	(2inp_C:0.7910990000	1mty_B:2.1769370000):0.1922760000):0.3507350000	(1mty_D:1.4227120000	3dhg_A:1.0823330000):0.4653070000):0.5586020000):0.1971780000):0.7655230000):0.2166800000):0.3533160000):0.1426590000):0.1068430000):0.0493879000);
(1ji5_A:0.2197560000	(1jig_A:0.2265420000	((2chp_A:0.4784580000	((1ji4_A:0.6149280000	2fjc_A:0.6003190000):0.2511530000	((((1dps_A:0.0000010000	1jts_A:0.0000010000):0.3243840000	1o9r_A:0.3254170000):0.4791260000	(1uvh_A:0.8145510000	(1tjo_A:0.0000010000	1tk6_A:0.0000010000):0.7461640000):0.1779700000):0.3869820000	(((2fzf_A:1.9926220000	(1otk_A:1.3587290000	(((((((1oqu_A:0.2040850000	1r2f_A:0.1886130000):0.0367264000	1uzr_A:0.0504190000):0.7450980000	1mxr_A:1.0536590000):0.1649880000	(1jk0_A:0.4651020000	(2uw2_A:0.0772560000	1w68_A:0.0851000000):0.1722740000):0.8625260000):0.2768950000	3ee4_A:0.9331430000):0.4020200000	(((2uw1_A:0.0000010000	2uw1_B:0.0000010000):0.1577390000	1afr_A:0.1186700000):0.7565040000	1za0_A:1.6452570000):0.7384820000):0.3115880000	(((2inc_B:1.1037240000	1mty_B:2.0881400000):0.2187580000	2inp_C:1.3103700000):0.2333070000	(1mty_D:1.5171930000	3dhg_A:1.1916240000):0.5081550000):0.5897260000):0.3316610000):0.6417200000):0.0839740000	((((((1bcf_A:0.0000010000	3e1q_A:0.0000010000):0.1867560000	2fkz_A:0.0963340000):0.2023150000	1jgc_A:0.2862910000):0.5715560000	((((((1lb3_A:0.0724070000	2za7_A:0.0708730000):0.2013760000	1bg7_A:0.1460220000):0.0664464000	(1z6o_A:1.1566980000	1z6o_M:0.8826250000):0.5406330000):0.1138390000	1r03_A:0.0695140000):0.5430030000	3e6s_A:0.6329330000):0.2078700000	((1eum_A:0.3448760000	1krq_A:0.3477430000):0.2012610000	(2jd7_A:0.2598650000	1vlg_A:0.3779570000):0.1178260000):0.1158900000):0.5394660000):0.0953010000	((1lko_A:0.9606410000	1yuz_A:1.4992660000):0.2923720000	3qhb_A:1.1076710000):0.6975060000):0.0855739000	1nfv_A:0.9098000000):0.0502480000):0.1528240000	2vzb_A:0.8822210000):0.2402310000):0.0691846000):0.1667110000):0.0717412000	(1qgh_A:0.3051880000	2ux1_A:0.7130990000):0.3359250000):0.1714710000):0.0573372000	1n1q_A:0.3493800000);
(1ji5_A:0.2126220000	(1jig_A:0.1015220000	(((2chp_A:0.2795430000	((2fzf_A:2.0561740000	2vzb_A:0.4959700000):0.5080750000	((((((1bcf_A:0.0000010000	3e1q_A:0.0000010000):0.2375520000	2fkz_A:0.0972660000):0.1395260000	1jgc_A:0.3266710000):0.3696790000	(((1lko_A:0.9919400000	1yuz_A:1.2410310000):0.2780620000	3qhb_A:0.7765270000):0.7109440000	((((((1lb3_A:0.0892710000	2za7_A:0.1434790000):0.3237080000	1bg7_A:0.0982420000):0.0831579000	(1z6o_A:0.9759050000	1z6o_M:0.8408820000):0.3555150000):0.0741437000	1r03_A:0.1095730000):0.4396480000	3e6s_A:0.7909500000):0.1128650000	((1eum_A:0.2372660000	1krq_A:0.3767590000):0.3832420000	(2jd7_A:0.2045140000	1vlg_A:0.3677570000):0.0849868000):0.1146400000):0.3173650000):0.1876410000):0.2026170000	1nfv_A:0.7172120000):0.2100920000	(1otk_A:2.1512160000	(((((((1oqu_A:0.1796470000	1uzr_A:0.0575790000):0.1105260000	1r2f_A:0.0924040000):0.8204030000	1mxr_A:1.0715060000):0.2789690000	(1jk0_A:0.3971040000	(2uw2_A:0.0691140000	1w68_A:0.0858400000):0.1359800000):0.8170900000):0.2329030000	3ee4_A:1.2106670000):0.4554540000	(((2inc_B:1.1417690000	1mty_B:2.3545430000):0.2327620000	2inp_C:1.2022300000):0.3087200000	(1mty_D:1.3082280000	3dhg_A:1.1991110000):0.6148450000):0.5768350000):0.2241980000	(((2uw1_A:0.0000010000	2uw1_B:0.0000010000):0.1412260000	1afr_A:0.1132980000):1.1542000000	1za0_A:1.7754420000):0.5314180000):0.4939360000):0.4936210000):0.1612410000):0.3151990000):0.0804520000	((((1dps_A:0.0000010000	1jts_A:0.0000010000):0.4996230000	1o9r_A:0.1535380000):0.4028810000	1uvh_A:0.8746420000):0.2240440000	(1tjo_A:0.0000010000	1tk6_A:0.0000010000):0.8370350000):0.2872080000):0.0902761000	(((1qgh_A:0.5026300000	2ux1_A:0.4396790000):0.2137230000	2fjc_A:0.4578120000):0.1399070000	1ji4_A:0.5437970000):0.1356920000):0.1220630000):0.0804650000	1n1q_A:0.3025470000);
(1ji5_A:0.3236420000	(1jig_A:0.1891160000	((2chp_A:0.4356040000	(((((1dps_A:0.0000010000	1jts_A:0.0000010000):0.2794620000	1o9r_A:0.2684620000):0.3150250000	1uvh_A:1.0155190000):0.3511400000	(1tjo_A:0.0000010000	1tk6_A:0.0000010000):0.9710850000):0.2304640000	((2fzf_A:2.0587720000	2vzb_A:0.6207950000):0.2461640000	((((((1bcf_A:0.0000010000	3e1q_A:0.0000010000):0.2528880000	2fkz_A:0.1348680000):0.1260050000	1jgc_A:0.4105890000):0.5509650000	(((1lko_A:0.7379280000	1yuz_A:0.8735270000):0.2343020000	3qhb_A:0.8654730000):0.8952760000	((((((1lb3_A:0.0528140000	2za7_A:0.1230090000):0.2596680000	1bg7_A:0.0653010000):0.1223050000	1r03_A:0.1131680000):0.1905440000	3e6s_A:0.9359440000):0.1522010000	(1z6o_A:0.9762970000	1z6o_M:0.6926610000):0.2932110000):0.1502530000	((1eum_A:0.3577690000	1krq_A:0.3733580000):0.2844320000	(2jd7_A:0.2330580000	1vlg_A:0.3057830000):0.1378450000):0.1641920000):0.2165580000):0.1443510000):0.2410020000	1nfv_A:0.8983070000):0.1126900000	(1otk_A:1.9971570000	(((((((1oqu_A:0.1737060000	1uzr_A:0.0683500000):0.1036090000	1r2f_A:0.1041900000):0.9576760000	1mxr_A:1.0205600000):0.1413110000	((1jk0_A:0.6618980000	2uw2_A:0.0432150000):0.0525258000	1w68_A:0.0311100000):0.8166680000):0.4256930000	3ee4_A:1.0713290000):0.4533330000	((2inc_B:1.0755080000	2inp_C:1.0178130000):0.3945010000	(1mty_B:2.0481630000	(1mty_D:1.3813380000	3dhg_A:1.1051120000):0.5731190000):0.1228140000):0.5585220000):0.1360370000	(((2uw1_A:0.0000010000	2uw1_B:0.0000010000):0.1587220000	1afr_A:0.1245180000):1.0008000000	1za0_A:1.6049560000):0.6959370000):0.2297490000):0.3634230000):0.2420270000):0.3486700000):0.1458860000):0.1039670000	(((1qgh_A:0.3286850000	2ux1_A:0.3949240000):0.2991060000	2fjc_A:0.6966770000):0.1311900000	1ji4_A:0.7178690000):0.1304270000):0.1598170000):0.0723519000	1n1q_A:0.3408060000);
(1ji5_A:0.2203310000	(1jig_A:0.1874850000	(1n1q_A:0.3443950000	((2chp_A:0.3995130000	(((((1dps_A:0.0000010000	1jts_A:0.0000010000):0.4024230000	1o9r_A:0.2861010000):0.4047190000	1uvh_A:0.8432040000):0.1568130000	(1tjo_A:0.0000010000	1tk6_A:0.0000010000):1.1162200000):0.2007390000	((2fzf_A:2.1856330000	2vzb_A:0.1899780000):0.5488480000	(((((((1bcf_A:0.0000010000	3e1q_A:0.0000010000):0.2699900000	2fkz_A:0.1492050000):0.0683392000	1jgc_A:0.4939690000):0.4138540000	((1lko_A:0.9572540000	1yuz_A:1.0236640000):0.3326710000	3qhb_A:0.8219640000):0.7070400000):0.0676823000	((((((1lb3_A:0.1226040000	2za7_A:0.0980800000):0.2915190000	1bg7_A:0.0825680000):0.1337210000	1r03_A:0.1589160000):0.3343980000	(1z6o_A:1.1848390000	1z6o_M:0.7233060000):0.3236960000):0.2510990000	3e6s_A:0.8701750000):0.1784840000	((1eum_A:0.2983940000	1krq_A:0.3559540000):0.3115670000	(2jd7_A:0.2833040000	1vlg_A:0.3298880000):0.1376300000):0.0800289000):0.3723830000):0.2559000000	1nfv_A:0.7921150000):0.1602550000	(1otk_A:1.8189650000	(((((((1oqu_A:0.2094060000	1uzr_A:0.0794460000):0.0933674000	1r2f_A:0.1091290000):0.9037380000	1mxr_A:1.1702570000):0.1567260000	(1jk0_A:0.3945910000	(2uw2_A:0.0621580000	1w68_A:0.0633450000):0.1733800000):0.5981030000):0.3677460000	3ee4_A:1.0441930000):0.3923140000	((2inc_B:1.2347550000	(2inp_C:0.8617750000	1mty_B:2.3100470000):0.2612490000):0.3707030000	(1mty_D:1.4397290000	3dhg_A:1.1739580000):0.4333000000):0.6132140000):0.1699050000	(((2uw1_A:0.0000010000	2uw1_B:0.0000010000):0.1127290000	1afr_A:0.1448030000):1.0631900000	1za0_A:1.7094300000):0.6197450000):0.4568520000):0.7827090000):0.2913980000):0.5271880000):0.1075580000):0.0820678000	(1ji4_A:0.5478710000	2fjc_A:0.5403160000):0.3054730000):0.1114860000):0.0471662000):0.1201030000	(1qgh_A:0.2782510000	2ux1_A:0.5570550000):0.4913700000);
(1ji5_A:0.3314480000	(1jig_A:0.2434430000	((2chp_A:0.3966760000	(((1ji4_A:0.4199190000	2fjc_A:0.6586150000):0.1991190000	(((1dps_A:0.0000010000	1jts_A:0.0000010000):0.3102900000	1o9r_A:0.2280200000):0.2990180000	1uvh_A:1.0215410000):0.4302230000):0.0908288000	((1tjo_A:0.0000010000	1tk6_A:0.0000010000):0.9861790000	((((((2fzf_A:1.7587080000	((1lko_A:1.1545710000	1yuz_A:1.0775390000):0.1092010000	3qhb_A:0.7530180000):0.4828810000):0.2344970000	((((((1lb3_A:0.0748480000	2za7_A:0.0874740000):0.2491780000	1bg7_A:0.0971110000):0.1605030000	1r03_A:0.1140470000):0.2055840000	(1z6o_A:1.1409460000	1z6o_M:0.8209060000):0.2886700000):0.2736550000	3e6s_A:0.6836860000):0.1491030000	((1eum_A:0.4018820000	1krq_A:0.3582670000):0.2494360000	(2jd7_A:0.2441130000	1vlg_A:0.3721960000):0.1775990000):0.0613025000):0.3759600000):0.3646460000	(((1bcf_A:0.0000010000	3e1q_A:0.0000010000):0.1520600000	2fkz_A:0.1270870000):0.1493180000	1jgc_A:0.3661740000):0.6888360000):0.1586880000	1nfv_A:0.6116620000):0.1614230000	(1otk_A:1.4144240000	(((((((1oqu_A:0.2149730000	1uzr_A:0.0667620000):0.1005150000	1r2f_A:0.1273050000):0.9795610000	1mxr_A:0.9551120000):0.3964640000	(1jk0_A:0.4768200000	(2uw2_A:0.1026660000	1w68_A:0.0851820000):0.1397730000):0.7040560000):0.4699150000	3ee4_A:1.3221090000):0.2132950000	(((2inc_B:1.1086500000	2inp_C:1.1789760000):0.5276050000	1mty_B:2.1588660000):0.2203640000	(1mty_D:1.4133820000	3dhg_A:1.3258270000):0.3081830000):0.5105780000):0.1681580000	(((2uw1_A:0.0000010000	2uw1_B:0.0000010000):0.1666450000	1afr_A:0.0835230000):1.0808000000	1za0_A:1.7050570000):0.5085520000):0.5164050000):0.5553810000):0.2537410000	2vzb_A:1.0762720000):0.2594960000):0.3630190000):0.1308770000):0.1416980000	(1qgh_A:0.4030460000	2ux1_A:0.6519300000):0.3783140000):0.0434127000):0.0233203000	1n1q_A:0.3916710000);
(1ji5_A:0.2743810000	(1jig_A:0.1465290000	(((2chp_A:0.4209850000	(((2fzf_A:1.6240650000	(1otk_A:1.9893810000	(((((1oqu_A:0.1751170000	1r2f_A:0.1944080000):0.0459726000	1uzr_A:0.0324320000):0.7685800000	(1mxr_A:1.0263740000	(1jk0_A:0.4254690000	(2uw2_A:0.0874170000	1w68_A:0.0753440000):0.1609510000):0.7651970000):0.1734520000):0.4865130000	3ee4_A:1.1554620000):0.0981494000	((((2inc_B:1.0950680000	1mty_B:1.9485700000):0.3267030000	2inp_C:1.1496170000):0.2520740000	(1mty_D:1.2552120000	3dhg_A:1.1669370000):0.5071110000):0.6182050000	(((2uw1_A:0.0000010000	2uw1_B:0.0000010000):0.2043310000	1afr_A:0.1019390000):1.0519200000	1za0_A:1.6438910000):0.6368030000):0.2707320000):0.3588920000):0.6600690000):0.1800070000	(((((1bcf_A:0.0000010000	3e1q_A:0.0000010000):0.2564800000	2fkz_A:0.0751340000):0.2255190000	1jgc_A:0.3388580000):0.3751800000	(((1lko_A:0.8487850000	1yuz_A:1.3994660000):0.6670120000	3qhb_A:0.7945600000):0.7701580000	((((1lb3_A:0.0361640000	2za7_A:0.0961580000):0.2972470000	(1bg7_A:0.1196830000	1r03_A:0.1977080000):0.0711610000):0.2900490000	(((1eum_A:0.4120740000	1krq_A:0.3527260000):0.1961070000	3e6s_A:0.6922480000):0.1370170000	(2jd7_A:0.2314750000	1vlg_A:0.2916080000):0.1835800000):0.1979230000):0.1776970000	(1z6o_A:1.0542470000	1z6o_M:0.7437020000):0.1485660000):0.2378220000):0.2512990000):0.1844610000	1nfv_A:0.6990180000):0.2198820000):0.1873980000	2vzb_A:0.6839980000):0.4125880000):0.0714558000	((((1dps_A:0.0000010000	1jts_A:0.0000010000):0.3944940000	1o9r_A:0.1985090000):0.3048090000	1uvh_A:0.6936970000):0.2203730000	(1tjo_A:0.0000010000	1tk6_A:0.0000010000):0.8840490000):0.2884210000):0.0859673000	(((1qgh_A:0.4248010000	2ux1_A:0.4703420000):0.3552730000	2fjc_A:0.5013170000):0.1079050000	1ji4_A:0.4907290000):0.1241370000):0.1114070000):0.0803492000	1n1q_A:0.3071480000);
(1ji5_A:0.2881780000	1jig_A:0.1738860000	(1n1q_A:0.2680620000	((2chp_A:0.4479400000	(((((1dps_A:0.0000010000	1jts_A:0.0000010000):0.3539620000	1o9r_A:0.2686590000):0.3922570000	1uvh_A:0.8475640000):0.1792820000	(1tjo_A:0.0000010000	1tk6_A:0.0000020000):0.6172860000):0.1303820000	(((2fzf_A:1.9041560000	1nfv_A:0.4756590000):0.0882183000	((((((1bcf_A:0.0000010000	3e1q_A:0.0000010000):0.2791810000	2fkz_A:0.0687350000):0.2165850000	1jgc_A:0.2771780000):0.4758530000	((1lko_A:0.7796880000	1yuz_A:0.8949010000):0.4925600000	3qhb_A:0.6451080000):0.6936760000):0.0756714000	((((((1lb3_A:0.0713920000	2za7_A:0.1363060000):0.4140340000	1bg7_A:0.0654200000):0.1351540000	1r03_A:0.1321400000):0.1385230000	3e6s_A:0.9785430000):0.1744850000	(1z6o_A:1.3981670000	1z6o_M:0.6753880000):0.1924260000):0.2080980000	((1eum_A:0.3088050000	1krq_A:0.4174490000):0.2587350000	(2jd7_A:0.2174670000	1vlg_A:0.2916780000):0.1479940000):0.1204640000):0.4861420000):0.1682630000	(1otk_A:2.1315890000	(((((((1oqu_A:0.1839670000	1r2f_A:0.2051140000):0.0448090000	1uzr_A:0.0148880000):1.1186300000	1mxr_A:1.0597550000):0.2033400000	((1jk0_A:0.6599920000	2uw2_A:0.0513640000):0.0554352000	1w68_A:0.0434570000):0.8652520000):0.4321060000	3ee4_A:1.2151710000):0.3529580000	(((2uw1_A:0.0000010000	2uw1_B:0.0000010000):0.1771450000	1afr_A:0.0925450000):1.1206400000	1za0_A:1.8120680000):0.6182380000):0.1653160000	((2inc_B:1.2352760000	(1mty_D:1.3975510000	3dhg_A:1.4454680000):0.5540070000):0.2242090000	(2inp_C:1.2575110000	1mty_B:1.8181960000):0.2490060000):0.6593720000):0.2809210000):0.8506350000):0.0499072000):0.2438950000	2vzb_A:0.7880270000):0.3327240000):0.1875390000):0.0945523000	((1qgh_A:0.3532480000	2ux1_A:0.4768800000):0.2819040000	(1ji4_A:0.4417090000	2fjc_A:0.4619580000):0.1219840000):0.1023420000):0.1030690000):0.0377329000);
(1ji5_A:0.2854200000	1jig_A:0.1980700000	(1n1q_A:0.2825680000	((2chp_A:0.4389380000	(((((1dps_A:0.0000010000	1jts_A:0.0000010000):0.2922580000	1o9r_A:0.2958470000):0.3792430000	1uvh_A:0.8490740000):0.2390670000	(1tjo_A:0.0000010000	1tk6_A:0.0000010000):0.8230520000):0.2607990000	((2fzf_A:2.1164220000	2vzb_A:0.5192870000):0.2162200000	((((((1bcf_A:0.0000010000	3e1q_A:0.0000010000):0.2746510000	2fkz_A:0.0888770000):0.1743070000	1jgc_A:0.4070270000):0.5121250000	(((1lko_A:0.9499890000	1yuz_A:0.8110900000):0.6563290000	3qhb_A:0.6211600000):0.8758440000	(((((((1lb3_A:0.0935170000	2za7_A:0.1050640000):0.2840580000	1bg7_A:0.0730280000):0.1147170000	1r03_A:0.1041790000):0.2083620000	(1z6o_A:1.0566940000	1z6o_M:0.7597600000):0.2195920000):0.3924040000	3e6s_A:0.6611450000):0.2446320000	((1eum_A:0.3046820000	1krq_A:0.3470420000):0.3607820000	2jd7_A:0.1380670000):0.1026310000):0.0231918000	1vlg_A:0.3451580000):0.4112060000):0.1517190000):0.1248160000	1nfv_A:0.7543040000):0.0739014000	(((1otk_A:1.9582560000	(((2inc_B:1.1426320000	2inp_C:0.9786620000):0.2740860000	(1mty_D:1.6525800000	3dhg_A:1.0905040000):0.6980220000):0.1215070000	1mty_B:2.0036390000):0.2970840000):0.3254940000	(((((1oqu_A:0.2082110000	1r2f_A:0.1734760000):0.0463391000	1uzr_A:0.0284930000):0.7926280000	(1jk0_A:0.3393950000	(2uw2_A:0.0549240000	1w68_A:0.0669320000):0.1193980000):0.9187950000):0.1943290000	1mxr_A:1.2369840000):0.4642360000	3ee4_A:1.0484620000):0.3191430000):0.1951320000	(((2uw1_A:0.0000010000	2uw1_B:0.0000010000):0.1891960000	1afr_A:0.0919750000):1.0085900000	1za0_A:1.5077870000):0.6336440000):0.7374330000):0.3922290000):0.2679140000):0.1529640000):0.1156940000	(((1qgh_A:0.4556850000	2ux1_A:0.4997680000):0.2671810000	2fjc_A:0.5848880000):0.1253150000	1ji4_A:0.6552480000):0.1404700000):0.1733580000):0.0727913000);
(1ji5_A:0.1475680000	((1jig_A:0.1462360000	((2chp_A:0.3005360000	(((((1dps_A:0.0000010000	1jts_A:0.0000010000):0.2924590000	1o9r_A:0.2236540000):0.3603030000	1uvh_A:0.6555720000):0.2375380000	(1tjo_A:0.0000010000	1tk6_A:0.0000010000):0.7008340000):0.2450370000	((2fzf_A:2.0221070000	((((((1bcf_A:0.0000010000	3e1q_A:0.0000010000):0.1848200000	2fkz_A:0.0653480000):0.1805740000	1jgc_A:0.3327870000):0.4996650000	(((1lko_A:0.5810490000	1yuz_A:1.3014980000):0.4083020000	3qhb_A:0.9814950000):0.6105670000	((((((1lb3_A:0.0590210000	2za7_A:0.0849720000):0.3397290000	1bg7_A:0.0811360000):0.0830056000	1r03_A:0.1916510000):0.2804960000	(1z6o_A:1.0105340000	1z6o_M:0.5478970000):0.2616240000):0.2554570000	3e6s_A:0.7514250000):0.1664330000	((1eum_A:0.3180500000	1krq_A:0.3486880000):0.3217790000	(2jd7_A:0.2372690000	1vlg_A:0.2827900000):0.1614110000):0.0913495000):0.4358300000):0.0657979000):0.1640210000	1nfv_A:0.6859480000):0.1633120000	(1otk_A:1.7330970000	(((((((1oqu_A:0.1672890000	1uzr_A:0.0568900000):0.0662781000	1r2f_A:0.1059240000):0.8655560000	1mxr_A:1.0542010000):0.1954060000	(1jk0_A:0.4413030000	(2uw2_A:0.0559990000	1w68_A:0.0844840000):0.0942004000):0.7654040000):0.3993640000	3ee4_A:1.1513250000):0.3499720000	(((2uw1_A:0.0000010000	2uw1_B:0.0000010000):0.1977980000	1afr_A:0.0857960000):1.1151100000	1za0_A:1.7403730000):0.4748220000):0.1563640000	(((2inc_B:1.1389680000	2inp_C:0.8802160000):0.3657160000	1mty_B:2.1459530000):0.1734110000	(1mty_D:1.4308580000	3dhg_A:1.0897560000):0.5049740000):0.4648250000):0.3408570000):0.6968280000):0.1344180000):0.0671271000	2vzb_A:0.7953350000):0.3259440000):0.1034470000):0.1190160000	(1ji4_A:0.5040340000	2fjc_A:0.5619900000):0.2462820000):0.1720030000):0.0679730000	1n1q_A:0.2822990000):0.1124620000	(1qgh_A:0.2313740000	2ux1_A:0.6419600000):0.5017190000);
(1ji5_A:0.2861670000	(1jig_A:0.1991580000	(2chp_A:0.3974430000	(((1qgh_A:0.4546180000	2ux1_A:0.4931740000):0.1984430000	(1ji4_A:0.5209530000	2fjc_A:0.6199790000):0.2031640000):0.1905500000	(((((1dps_A:0.0000010000	1jts_A:0.0000010000):0.5261430000	1o9r_A:0.1811690000):0.3216510000	(1tjo_A:0.0000010000	1tk6_A:0.0000010000):0.8487630000):0.0965812000	1uvh_A:1.0161950000):0.2429170000	((2fzf_A:2.1946980000	2vzb_A:0.6815650000):0.2668450000	((((((1bcf_A:0.0000010000	3e1q_A:0.0000010000):0.2669470000	2fkz_A:0.1523550000):0.2579710000	1jgc_A:0.3441500000):0.4157250000	(((1lko_A:0.6639750000	1yuz_A:1.1384360000):0.3011470000	3qhb_A:0.9052680000):0.6550870000	((((((1lb3_A:0.0882750000	2za7_A:0.1472240000):0.3254320000	1bg7_A:0.1439600000):0.0920796000	1r03_A:0.1390850000):0.2183590000	(1z6o_A:1.1335810000	1z6o_M:0.6037580000):0.4131530000):0.1870040000	3e6s_A:0.7247280000):0.1402530000	((1eum_A:0.3401100000	1krq_A:0.3477780000):0.3004210000	(2jd7_A:0.2698490000	1vlg_A:0.3416160000):0.1621770000):0.1727760000):0.4567020000):0.1864620000):0.1169710000	1nfv_A:0.6701450000):0.2409600000	((1otk_A:1.5032300000	(((2uw1_A:0.0000010000	2uw1_B:0.0000010000):0.1343990000	1afr_A:0.1178560000):0.9870560000	1za0_A:1.7709010000):0.6329290000):0.2581300000	((((((1oqu_A:0.1748030000	1uzr_A:0.0731010000):0.0588720000	1r2f_A:0.1206900000):0.7667500000	1mxr_A:1.0962760000):0.2242690000	(1jk0_A:0.4834510000	(2uw2_A:0.0886410000	1w68_A:0.0841660000):0.1378530000):0.7143410000):0.4437760000	((2inc_B:1.1236470000	(2inp_C:0.9779760000	1mty_B:2.1468420000):0.1816990000):0.3468330000	(1mty_D:1.3215290000	3dhg_A:1.1858290000):0.4775460000):0.3830300000):0.2896630000	3ee4_A:1.1095490000):0.1091650000):1.3870800000):0.0915127000):0.3693520000):0.0713936000):0.1052310000):0.1836890000):0.0682345000	1n1q_A:0.3353690000);
(1ji5_A:0.2163540000	(1jig_A:0.1254680000	((2chp_A:0.4122750000	(((((1dps_A:0.0000010000	1jts_A:0.0000010000):0.3652950000	1o9r_A:0.2446940000):0.4520710000	(1tjo_A:0.0000010000	1tk6_A:0.0000010000):0.8128890000):0.1040770000	1uvh_A:0.6583630000):0.3040870000	((2fzf_A:2.0948400000	2vzb_A:0.5027240000):0.2974540000	((((((1bcf_A:0.0000010000	3e1q_A:0.0000010000):0.2218890000	2fkz_A:0.0676420000):0.1948280000	1jgc_A:0.2762490000):0.4331630000	((1lko_A:0.8735110000	(1yuz_A:1.2385840000	3qhb_A:0.8989350000):0.2136890000):0.7991240000	((((((1lb3_A:0.0836680000	2za7_A:0.0937350000):0.3138820000	1bg7_A:0.1060880000):0.0787399000	1r03_A:0.1540050000):0.1600220000	(1z6o_A:1.0507150000	1z6o_M:0.6972130000):0.3053320000):0.2965120000	3e6s_A:0.6929330000):0.1266530000	(((1eum_A:0.3446010000	1krq_A:0.3261140000):0.3302760000	2jd7_A:0.1440730000):0.1510790000	1vlg_A:0.3871220000):0.1357020000):0.3623170000):0.0523315000):0.2540050000	1nfv_A:0.7030230000):0.2232490000	(1otk_A:2.0539040000	((((((1oqu_A:0.2210260000	1uzr_A:0.0193390000):0.0339532000	1r2f_A:0.2063070000):0.9291820000	1mxr_A:0.9506420000):0.2768420000	((1jk0_A:0.5728460000	2uw2_A:0.0442800000):0.0429318000	1w68_A:0.0564520000):0.9473570000):0.2491280000	3ee4_A:1.2511860000):0.3120090000	(((2inc_B:1.5450960000	(2inp_C:0.9401440000	1mty_B:2.3312520000):0.1944040000):0.3544820000	(1mty_D:1.4942720000	3dhg_A:1.1693760000):0.3128730000):0.6322750000	(((2uw1_A:0.0000010000	2uw1_B:0.0000010000):0.1274730000	1afr_A:0.1449300000):1.1600300000	1za0_A:1.6181040000):0.5243190000):0.2821100000):0.4543390000):0.7787040000):0.3304540000):0.3765900000):0.1118090000):0.1125770000	((1qgh_A:0.3488380000	2ux1_A:0.3826180000):0.2230710000	(1ji4_A:0.4168450000	2fjc_A:0.5945550000):0.1842090000):0.0981666000):0.0960198000):0.0299338000	1n1q_A:0.3352370000);
(1ji5_A:0.2964600000	(1jig_A:0.1307900000	((2chp_A:0.3437240000	(((((1dps_A:0.0000010000	1jts_A:0.0000010000):0.3498130000	1o9r_A:0.2048140000):0.4916670000	1uvh_A:0.7422330000):0.2557390000	(1tjo_A:0.0000010000	1tk6_A:0.0000010000):0.6850870000):0.1302280000	((2fzf_A:2.0764940000	((((((1bcf_A:0.0000010000	3e1q_A:0.0000010000):0.2138350000	2fkz_A:0.1062590000):0.0965165000	1jgc_A:0.3917340000):0.4157820000	((((1lb3_A:0.0788490000	2za7_A:0.0789250000):0.2117540000	(1bg7_A:0.1355710000	1r03_A:0.1520070000):0.0893012000):0.2368980000	(1z6o_A:1.1045850000	1z6o_M:0.8269050000):0.2056820000):0.2202410000	(((1eum_A:0.4307250000	1krq_A:0.2609650000):0.0893062000	3e6s_A:0.7474100000):0.1711480000	(2jd7_A:0.2621540000	1vlg_A:0.4000510000):0.1919870000):0.1498800000):0.3518170000):0.0667354000	((1lko_A:1.1739690000	1yuz_A:1.0633500000):0.3301320000	3qhb_A:0.8518680000):0.5995810000):0.3564370000	1nfv_A:0.9080320000):0.1862210000):0.0974693000	(2vzb_A:1.0071450000	((1otk_A:2.4017910000	(((2uw1_A:0.0000010000	2uw1_B:0.0000010000):0.1941670000	1afr_A:0.0747210000):1.0115300000	1za0_A:1.5196170000):0.2450570000):0.3366430000	((((((1oqu_A:0.1917630000	1uzr_A:0.0900750000):0.0975301000	1r2f_A:0.1337870000):0.8311770000	1mxr_A:1.0914280000):0.3956110000	(1jk0_A:0.5290580000	(2uw2_A:0.1128780000	1w68_A:0.0875410000):0.1351090000):0.6511110000):0.2357190000	((2inc_B:0.9955840000	(2inp_C:0.9654170000	1mty_B:2.1296060000):0.3565100000):0.3655240000	(1mty_D:1.5531300000	3dhg_A:1.3494370000):0.2281220000):0.9366000000):0.2998060000	3ee4_A:1.0467360000):0.2930850000):1.0132600000):0.0428708000):0.3658070000):0.2281440000):0.1531810000	(((1qgh_A:0.4059560000	2ux1_A:0.5822400000):0.2508070000	2fjc_A:0.5139500000):0.0738108000	1ji4_A:0.6178660000):0.1619030000):0.0811622000):0.0785483000	1n1q_A:0.2522680000);
(1ji5_A:0.2415600000	(1jig_A:0.1520670000	(1n1q_A:0.1794760000	((2chp_A:0.2930040000	(((((1dps_A:0.0000010000	1jts_A:0.0000010000):0.3465510000	1o9r_A:0.2627570000):0.3852040000	1uvh_A:0.9524930000):0.2373130000	(1tjo_A:0.0000010000	1tk6_A:0.0000010000):0.8064320000):0.1671230000	((2fzf_A:1.8568210000	2vzb_A:0.4818620000):0.3759890000	((((((1bcf_A:0.0000010000	3e1q_A:0.0000010000):0.2737270000	2fkz_A:0.0952770000):0.2354080000	1jgc_A:0.2441720000):0.4016080000	(((1lko_A:0.8729750000	1yuz_A:0.9763900000):0.3389330000	3qhb_A:0.5921550000):0.6920280000	(((((1lb3_A:0.0538710000	2za7_A:0.1505290000):0.2720540000	(1bg7_A:0.1533800000	1r03_A:0.1876870000):0.0398825000):0.1168850000	3e6s_A:0.8778140000):0.1826490000	(1z6o_A:1.2231820000	1z6o_M:0.6873960000):0.2256410000):0.1527440000	((1eum_A:0.3666260000	1krq_A:0.3658150000):0.2496120000	(2jd7_A:0.1676560000	1vlg_A:0.3350600000):0.1885510000):0.1357160000):0.4120940000):0.1241710000):0.0685639000	1nfv_A:0.6275200000):0.1702990000	((1otk_A:1.4186500000	(((2uw1_A:0.0000010000	2uw1_B:0.0000010000):0.1445960000	1afr_A:0.1463000000):1.0944200000	1za0_A:1.3165100000):0.3494550000):0.2473750000	((((((1oqu_A:0.2192910000	1uzr_A:0.0710350000):0.1021020000	1r2f_A:0.1077740000):0.7550730000	1mxr_A:1.1972060000):0.1970140000	(1jk0_A:0.4982920000	(2uw2_A:0.0964890000	1w68_A:0.0448250000):0.1232440000):0.7016030000):0.4364650000	((2inc_B:1.0154470000	(2inp_C:0.9587740000	1mty_B:1.7348250000):0.2300970000):0.2227150000	(1mty_D:1.4166020000	3dhg_A:1.0978140000):0.5900810000):0.4921580000):0.1331710000	3ee4_A:1.1462000000):0.2111350000):0.9401690000):0.2569910000):0.1567270000):0.1321290000):0.1056320000	(1ji4_A:0.3931450000	2fjc_A:0.4990020000):0.2138880000):0.1327410000):0.0859998000):0.0536752000	(1qgh_A:0.2910770000	2ux1_A:0.5255550000):0.4013640000);
(1ji5_A:0.3812130000	(1jig_A:0.1663430000	((2chp_A:0.5689210000	(((((1dps_A:0.0000010000	1jts_A:0.0000010000):0.3042640000	1o9r_A:0.3507200000):0.4093040000	1uvh_A:0.7356730000):0.2481440000	(1tjo_A:0.0000010000	1tk6_A:0.0000010000):0.8552080000):0.1593400000	((2fzf_A:2.6749260000	2vzb_A:0.6383140000):0.2614020000	((((((1bcf_A:0.0000010000	3e1q_A:0.0000010000):0.2291930000	2fkz_A:0.0966020000):0.1254370000	1jgc_A:0.3628040000):0.5670180000	(((1lko_A:0.8094050000	1yuz_A:1.5946180000):0.4792880000	3qhb_A:0.7780360000):0.9490210000	(((((1lb3_A:0.0744080000	2za7_A:0.0893030000):0.3212310000	1bg7_A:0.0792550000):0.0786530000	1r03_A:0.1702060000):0.3056210000	(1z6o_A:1.0001740000	1z6o_M:0.8232240000):0.3107440000):0.3089930000	(((1eum_A:0.3330830000	1krq_A:0.3621420000):0.1299820000	3e6s_A:0.7666060000):0.1770780000	(2jd7_A:0.2769850000	1vlg_A:0.3358050000):0.1798360000):0.1345550000):0.1701080000):0.2018980000):0.1832180000	(1otk_A:2.1792550000	(((((((1oqu_A:0.1773390000	1uzr_A:0.0813470000):0.0827942000	1r2f_A:0.1687790000):0.9409910000	1mxr_A:1.0891040000):0.2204470000	((1jk0_A:0.6242970000	2uw2_A:0.0484230000):0.0499406000	1w68_A:0.0315940000):0.8604010000):0.3500840000	3ee4_A:1.1866970000):0.2682680000	(((2uw1_A:0.0000010000	2uw1_B:0.0000010000):0.1855960000	1afr_A:0.0877540000):0.7091000000	1za0_A:2.1627140000):0.7985330000):0.4090120000	(((2inc_B:0.8972900000	1mty_B:1.9853690000):0.2939960000	2inp_C:1.1116800000):0.3164330000	(1mty_D:1.3051940000	3dhg_A:1.2651170000):0.5345670000):0.5601480000):0.2216550000):0.9797880000):0.0812720000	1nfv_A:0.7997950000):0.2281950000):0.4016420000):0.1213570000):0.1517990000	(((1qgh_A:0.4006680000	2ux1_A:0.5520910000):0.2286290000	2fjc_A:0.8005080000):0.0546978000	1ji4_A:0.5992350000):0.1701390000):0.0810382000):0.0306723000	1n1q_A:0.3545640000);
(1ji5_A:0.2155640000	((1jig_A:0.1668860000	(((1qgh_A:0.3919380000	2ux1_A:0.6500800000):0.2188270000	2fjc_A:0.7893290000):0.1887190000	1ji4_A:0.6515700000):0.1114450000):0.0447601000	(2chp_A:0.5099820000	(((((1dps_A:0.0000010000	1jts_A:0.0000010000):0.3857320000	1o9r_A:0.2291260000):0.3850810000	1uvh_A:0.9536630000):0.2400690000	(1tjo_A:0.0000010000	1tk6_A:0.0000010000):0.9620400000):0.2686790000	(((2fzf_A:1.9259340000	(1otk_A:1.8925300000	(((((((1oqu_A:0.1524740000	1r2f_A:0.2008940000):0.0543739000	1uzr_A:0.0580620000):0.8143480000	1mxr_A:0.8527290000):0.3169480000	((1jk0_A:0.5754920000	2uw2_A:0.0430940000):0.0470902000	1w68_A:0.0279610000):0.8094740000):0.3170480000	((2inc_B:1.0729030000	(2inp_C:1.4429630000	1mty_B:2.0317830000):0.2429750000):0.3446940000	(1mty_D:1.1989570000	3dhg_A:1.3908030000):0.5685220000):0.8478080000):0.2049650000	(((2uw1_A:0.0000010000	2uw1_B:0.0000010000):0.1619320000	1afr_A:0.0828560000):0.8723700000	1za0_A:1.5219130000):0.6013850000):0.1377900000	3ee4_A:1.2456630000):0.3777260000):0.7349100000):0.2768250000	((((((1bcf_A:0.0000010000	3e1q_A:0.0000010000):0.2073390000	2fkz_A:0.1127900000):0.2352030000	1jgc_A:0.2934370000):0.5060780000	((1lko_A:0.6745160000	1yuz_A:1.2922780000):0.3709550000	3qhb_A:0.7874770000):0.7016790000):0.1474360000	(((((1lb3_A:0.0742850000	2za7_A:0.0675080000):0.2845940000	1bg7_A:0.1426020000):0.1471210000	1r03_A:0.0691660000):0.2912310000	(1z6o_A:1.1702640000	1z6o_M:0.8027430000):0.2274080000):0.1872500000	(((1eum_A:0.3258790000	1krq_A:0.3093880000):0.1830520000	3e6s_A:0.6750370000):0.1873240000	(2jd7_A:0.2270530000	1vlg_A:0.3169650000):0.0686929000):0.1496260000):0.5414570000):0.2521760000	1nfv_A:0.7736140000):0.0688621000):0.1831510000	2vzb_A:0.9566610000):0.3535100000):0.1386120000):0.1495040000):0.0522921000	1n1q_A:0.3336790000);
(1ji5_A:0.3314450000	1jig_A:0.1774180000	(1n1q_A:0.2017180000	((2chp_A:0.3393320000	((((1dps_A:0.0000010000	1jts_A:0.0000010000):0.2673560000	1o9r_A:0.2586090000):0.3893320000	(1uvh_A:0.8345050000	(1tjo_A:0.0000010000	1tk6_A:0.0000010000):0.7274480000):0.1745690000):0.3655810000	(((2fzf_A:1.8002240000	1nfv_A:0.7360360000):0.2046150000	(((((1bcf_A:0.0000010000	3e1q_A:0.0000020000):0.2178150000	2fkz_A:0.1355760000):0.1473340000	1jgc_A:0.3840290000):0.5053180000	((1lko_A:0.4996850000	1yuz_A:0.9208520000):0.4589240000	3qhb_A:0.7660870000):0.6951080000):0.0573603000	((((((1lb3_A:0.0645960000	2za7_A:0.1166150000):0.2648370000	1bg7_A:0.0732240000):0.0801386000	(1z6o_A:1.1027810000	1z6o_M:0.5576370000):0.4760910000):0.0861721000	1r03_A:0.1164620000):0.3468000000	3e6s_A:0.6311630000):0.1443660000	((1eum_A:0.2713800000	1krq_A:0.3333690000):0.2818040000	(2jd7_A:0.2570470000	1vlg_A:0.2816620000):0.1329670000):0.1199790000):0.3429960000):0.2118050000):0.1734970000	(2vzb_A:0.9238570000	(1otk_A:2.0747290000	(((((((1oqu_A:0.1837850000	1uzr_A:0.0730820000):0.0632849000	1r2f_A:0.1601880000):0.8116350000	1mxr_A:0.9541460000):0.1974110000	((1jk0_A:0.5274420000	2uw2_A:0.0745510000):0.0759621000	1w68_A:0.0302530000):0.7775940000):0.3679800000	3ee4_A:1.0937850000):0.4003890000	(((2uw1_A:0.0000010000	2uw1_B:0.0000010000):0.2369380000	1afr_A:0.0954550000):0.8656270000	1za0_A:1.7313430000):0.4706740000):0.1039450000	(((2inc_B:0.9690400000	1mty_B:2.1486950000):0.2044510000	2inp_C:0.9507970000):0.2207120000	(1mty_D:1.1791250000	3dhg_A:1.1762420000):0.7937720000):0.6788870000):0.1712920000):0.3409010000):0.1824420000):0.4457710000):0.1258290000):0.0773148000	((1qgh_A:0.3286620000	2ux1_A:0.4732350000):0.3197490000	(1ji4_A:0.4831460000	2fjc_A:0.5539360000):0.1498060000):0.1129340000):0.0887083000):0.0293228000);
(1ji5_A:0.3061240000	(1jig_A:0.2325990000	((2chp_A:0.3202290000	(((((1dps_A:0.0000010000	1jts_A:0.0000010000):0.3918780000	1o9r_A:0.2566630000):0.4392280000	1uvh_A:0.6622320000):0.2490920000	(1tjo_A:0.0000010000	1tk6_A:0.0000010000):0.8431340000):0.2395040000	(((2fzf_A:2.0828090000	(1otk_A:1.8899090000	(((((((1oqu_A:0.2174900000	1uzr_A:0.0687110000):0.0711813000	1r2f_A:0.1622740000):0.7020210000	1mxr_A:1.2205580000):0.3456750000	((1jk0_A:0.5781230000	2uw2_A:0.0678180000):0.0576715000	1w68_A:0.0322010000):1.0361900000):0.3682820000	3ee4_A:0.8788390000):0.3738230000	(((2inc_B:1.2631190000	2inp_C:1.1753950000):0.3179720000	1mty_B:1.8685040000):0.1297700000	(1mty_D:1.2247450000	3dhg_A:1.2149720000):0.5765170000):0.7367630000):0.2400150000	(((2uw1_A:0.0000010000	2uw1_B:0.0000010000):0.1930410000	1afr_A:0.1220780000):1.0444400000	1za0_A:1.6282690000):0.6295270000):0.3894650000):0.7101160000):0.0941213000	(((((1bcf_A:0.0000010000	3e1q_A:0.0000010000):0.2333960000	2fkz_A:0.1551540000):0.1017780000	1jgc_A:0.4040100000):0.4876110000	(((1lko_A:0.8484550000	1yuz_A:0.9252420000):0.4262190000	3qhb_A:0.7422100000):0.7803610000	(((((1lb3_A:0.0550870000	2za7_A:0.1076030000):0.2889050000	1bg7_A:0.0904590000):0.1135870000	1r03_A:0.1041860000):0.2647790000	(1z6o_A:1.0373350000	1z6o_M:0.6654390000):0.2181910000):0.1817380000	(((1eum_A:0.3932870000	1krq_A:0.3342790000):0.2477600000	3e6s_A:0.7246010000):0.0898502000	(2jd7_A:0.1692500000	1vlg_A:0.2810250000):0.1126970000):0.1824730000):0.2976160000):0.0772598000):0.1798000000	1nfv_A:0.8245570000):0.0445991000):0.3158400000	2vzb_A:0.7988770000):0.3798090000):0.0786722000):0.1045500000	((1qgh_A:0.3507330000	2ux1_A:0.4880700000):0.3218030000	(1ji4_A:0.4754960000	2fjc_A:0.5628430000):0.1570320000):0.1992260000):0.0789877000):0.0274844000	1n1q_A:0.3452440000);
(1ji5_A:0.3577780000	(1jig_A:0.2643350000	(((2chp_A:0.4665730000	((((1dps_A:0.0000010000	1jts_A:0.0000010000):0.4215110000	1o9r_A:0.1816360000):0.4093210000	1uvh_A:0.7845670000):0.2601510000	(1tjo_A:0.0000010000	1tk6_A:0.0000010000):0.8423660000):0.3377200000):0.0454493000	((2fzf_A:1.8576110000	2vzb_A:0.7769360000):0.2852230000	((((((1bcf_A:0.0000010000	3e1q_A:0.0000010000):0.1622770000	2fkz_A:0.1327300000):0.1633880000	1jgc_A:0.3121970000):0.4576340000	(((1lko_A:0.8985420000	1yuz_A:0.7342860000):0.6228510000	3qhb_A:0.6685620000):0.8033610000	(((((((1lb3_A:0.0885210000	2za7_A:0.0788660000):0.2597060000	1bg7_A:0.1282330000):0.1194610000	1r03_A:0.0689060000):0.2712250000	(1z6o_A:1.2093500000	1z6o_M:0.6867650000):0.4379540000):0.2364620000	3e6s_A:0.6461150000):0.2941260000	(2jd7_A:0.1466910000	1vlg_A:0.4291530000):0.0958157000):0.0648175000	(1eum_A:0.2524170000	1krq_A:0.4311110000):0.2268520000):0.4424990000):0.1916460000):0.2118860000	1nfv_A:0.6616460000):0.0784177000	(1otk_A:2.1857790000	((((((1oqu_A:0.1507480000	1uzr_A:0.0886550000):0.0746871000	1r2f_A:0.1638340000):0.9349140000	1mxr_A:1.1001000000):0.3022920000	((1jk0_A:0.6489590000	2uw2_A:0.0579360000):0.0642575000	1w68_A:0.0281860000):0.9788580000):0.4426700000	3ee4_A:1.0224960000):0.3014120000	(((2inc_B:1.2472860000	(2inp_C:1.0568930000	1mty_B:2.2338700000):0.2780410000):0.3346760000	(1mty_D:1.5171710000	3dhg_A:1.1330610000):0.3964700000):0.6198620000	(((2uw1_A:0.0000010000	2uw1_B:0.0000010000):0.1478850000	1afr_A:0.1294290000):1.1662900000	1za0_A:1.4716280000):0.6047880000):0.1518760000):0.3044340000):0.8777030000):0.1379320000):0.5069270000):0.0962890000	((1qgh_A:0.3493660000	2ux1_A:0.4800790000):0.2690060000	(1ji4_A:0.4378320000	2fjc_A:0.6085670000):0.1222650000):0.2368970000):0.0973419000):0.0587144000	1n1q_A:0.2992450000);
(1ji5_A:0.2503120000	1jig_A:0.1953820000	((1n1q_A:0.2781030000	(1ji4_A:0.5333960000	2fjc_A:0.7599680000):0.1946320000):0.1131770000	((2chp_A:0.4604610000	(((((1dps_A:0.0000010000	1jts_A:0.0000010000):0.2973710000	1o9r_A:0.2939910000):0.2494780000	1uvh_A:0.7730800000):0.2326270000	(1tjo_A:0.0000010000	1tk6_A:0.0000010000):1.1191200000):0.3856330000	(((2fzf_A:2.5770820000	(1otk_A:1.9130150000	(((((((1oqu_A:0.1709410000	1uzr_A:0.0847870000):0.0910662000	1r2f_A:0.1147680000):0.7529070000	1mxr_A:1.2032640000):0.2766850000	(1jk0_A:0.4298980000	(2uw2_A:0.0757140000	1w68_A:0.0596450000):0.1564210000):0.6823060000):0.4261660000	(((2inc_B:1.0540440000	1mty_B:1.9942240000):0.1354310000	2inp_C:1.2280260000):0.3042840000	(1mty_D:1.5523660000	3dhg_A:1.2330340000):0.7238110000):0.8659390000):0.2661120000	3ee4_A:0.8785850000):0.2467200000	(((2uw1_A:0.0000010000	2uw1_B:0.0000010000):0.1317120000	1afr_A:0.1095650000):1.0018000000	1za0_A:1.5593740000):0.6847130000):0.3188410000):0.8353980000):0.0689250000	(((((1bcf_A:0.0000010000	3e1q_A:0.0000010000):0.2700400000	2fkz_A:0.1125720000):0.1531210000	1jgc_A:0.5122290000):0.4102570000	(((1lko_A:0.8449680000	1yuz_A:0.9343350000):0.6660930000	3qhb_A:0.7159510000):0.9394480000	((((((1lb3_A:0.0994800000	2za7_A:0.0899400000):0.2196300000	1bg7_A:0.1342520000):0.1477990000	1r03_A:0.1165600000):0.2504670000	3e6s_A:0.8783800000):0.2033370000	(1z6o_A:1.0658910000	1z6o_M:0.7546990000):0.2995610000):0.1468750000	((1eum_A:0.3009170000	1krq_A:0.3746220000):0.3474640000	(2jd7_A:0.2904840000	1vlg_A:0.3729400000):0.1498100000):0.1891250000):0.2048500000):0.2149120000):0.2243250000	1nfv_A:0.6996340000):0.2333720000):0.1828260000	2vzb_A:0.9813140000):0.3608780000):0.1360390000):0.1276530000	(1qgh_A:0.3340830000	2ux1_A:0.5686470000):0.3997990000):0.0889889000):0.0841882000);
(1ji5_A:0.2267780000	(1jig_A:0.1729670000	(((2chp_A:0.3041070000	(((1dps_A:0.0000020000	1jts_A:0.0000010000):0.3628610000	1o9r_A:0.2747460000):0.3542720000	(1uvh_A:0.6978610000	(1tjo_A:0.0000020000	1tk6_A:0.0000010000):0.9249310000):0.1918940000):0.4282550000):0.0194428000	((2fzf_A:2.6456500000	2vzb_A:0.2811740000):0.6743580000	((((((1bcf_A:0.0000010000	3e1q_A:0.0000010000):0.1520970000	2fkz_A:0.1060240000):0.1609300000	1jgc_A:0.2812610000):0.4148660000	(((1lko_A:0.9917770000	1yuz_A:0.9022200000):0.3080660000	3qhb_A:0.8230240000):0.7374850000	((((((1lb3_A:0.0516420000	2za7_A:0.1026210000):0.3003790000	1bg7_A:0.0956420000):0.1143190000	1r03_A:0.1358590000):0.2621310000	(1z6o_A:0.9583540000	1z6o_M:0.8606780000):0.3241390000):0.2813940000	3e6s_A:0.6202250000):0.1511610000	((1eum_A:0.3184070000	1krq_A:0.3714570000):0.2153360000	(2jd7_A:0.1778990000	1vlg_A:0.4717110000):0.0890735000):0.1035920000):0.2040300000):0.2033840000):0.1908560000	1nfv_A:0.7386060000):0.1568220000	(1otk_A:1.8047480000	(((((((1oqu_A:0.1904020000	1uzr_A:0.0693620000):0.1196620000	1r2f_A:0.0580810000):0.9281350000	1mxr_A:1.0516350000):0.2230850000	(1jk0_A:0.3707320000	(2uw2_A:0.0650500000	1w68_A:0.0943710000):0.1603730000):0.6817610000):0.3854190000	3ee4_A:1.0781040000):0.3304700000	(2inc_B:1.2320830000	((2inp_C:0.8717110000	1mty_B:2.3251640000):0.2780410000	(1mty_D:1.4177000000	3dhg_A:1.2151860000):0.6298320000):0.1124260000):0.6072500000):0.1690040000	(((2uw1_A:0.0000010000	2uw1_B:0.0000010000):0.1199940000	1afr_A:0.1061120000):0.8611460000	1za0_A:1.6946260000):0.6642330000):0.3895440000):0.7279000000):0.3198350000):0.2561380000):0.1233760000	((1qgh_A:0.3728910000	2ux1_A:0.3987170000):0.1626730000	(1ji4_A:0.5032760000	2fjc_A:0.4250610000):0.2682610000):0.1448380000):0.0953901000):0.0399408000	1n1q_A:0.3097790000);
(1ji5_A:0.2521780000	(1jig_A:0.1660550000	(((1qgh_A:0.2600000000	2ux1_A:0.6756550000):0.3295170000	(1ji4_A:0.5897520000	2fjc_A:0.5311090000):0.2636620000):0.1036160000	(((((1dps_A:0.0000010000	1jts_A:0.0000010000):0.3484820000	1o9r_A:0.2258490000):0.4118150000	1uvh_A:0.9627250000):0.1422560000	(1tjo_A:0.0000010000	1tk6_A:0.0000010000):0.9191060000):0.2232850000	((2fzf_A:2.0556640000	2vzb_A:0.7200930000):0.3140280000	(((((((1bcf_A:0.0000010000	3e1q_A:0.0000010000):0.1948200000	2fkz_A:0.1615290000):0.1132970000	1jgc_A:0.2707520000):0.5780410000	((((1lb3_A:0.0644430000	2za7_A:0.0935150000):0.2101620000	(1bg7_A:0.1393420000	1r03_A:0.1495160000):0.0967063000):0.1873700000	(1z6o_A:1.2923590000	1z6o_M:0.4814700000):0.3390060000):0.1934660000	(((1eum_A:0.2987320000	1krq_A:0.3465450000):0.2490880000	(2jd7_A:0.1678720000	1vlg_A:0.3319890000):0.1250380000):0.1306600000	3e6s_A:0.7947040000):0.1612680000):0.5246990000):0.0602498000	((1lko_A:0.7033350000	1yuz_A:0.8866140000):0.6085980000	3qhb_A:0.8003170000):0.6717480000):0.2088960000	(1otk_A:1.9385360000	(((((((1oqu_A:0.1887100000	1uzr_A:0.0703380000):0.0489311000	1r2f_A:0.1450770000):0.5380680000	1mxr_A:1.3984570000):0.2276630000	(1jk0_A:0.4303320000	(2uw2_A:0.0664480000	1w68_A:0.0995350000):0.1308580000):0.7976030000):0.5635960000	((2inc_B:1.3145560000	(2inp_C:1.0667990000	1mty_B:2.2831520000):0.2059520000):0.3029880000	(1mty_D:1.4104520000	3dhg_A:1.1984450000):0.5916580000):0.6221860000):0.2933510000	3ee4_A:0.8879320000):0.1841550000	(((2uw1_A:0.0000010000	2uw1_B:0.0000010000):0.1453220000	1afr_A:0.1243740000):0.8416320000	1za0_A:1.6641060000):0.7597790000):0.3658270000):0.3763420000):0.2357180000	1nfv_A:0.7391030000):0.1644810000):0.3836310000):0.1568520000):0.1401130000):0.0885325000	(1n1q_A:0.2746550000	2chp_A:0.5626740000):0.1102980000);
(1ji5_A:0.3815010000	(1jig_A:0.1716670000	((2chp_A:0.5213240000	(((((1dps_A:0.0000010000	1jts_A:0.0000010000):0.4022180000	1o9r_A:0.2061660000):0.3086570000	1uvh_A:1.0071410000):0.2395470000	(1tjo_A:0.0000010000	1tk6_A:0.0000010000):0.7530240000):0.2078280000	(((2fzf_A:2.3519520000	((((1bcf_A:0.0000010000	3e1q_A:0.0000010000):0.1888670000	(2fkz_A:0.0783550000	1jgc_A:0.3808060000):0.0509266000):0.4578530000	((1lko_A:0.5888370000	1yuz_A:1.1281590000):0.5162150000	3qhb_A:0.7491050000):0.5711550000):0.0289418000	((((((1lb3_A:0.0494600000	2za7_A:0.1037540000):0.2395430000	1bg7_A:0.0991580000):0.1544760000	1r03_A:0.1511500000):0.3541720000	3e6s_A:0.7863260000):0.1501320000	(1z6o_A:1.1962780000	1z6o_M:0.6793280000):0.2034970000):0.1531330000	((1eum_A:0.3572670000	1krq_A:0.4368170000):0.3095100000	(2jd7_A:0.2261570000	1vlg_A:0.3637520000):0.0859729000):0.0995868000):0.4498860000):0.1197420000):0.1067260000	1nfv_A:0.6675400000):0.2555430000	(2vzb_A:0.8893510000	(1otk_A:1.9603290000	(((((((1oqu_A:0.1733310000	1uzr_A:0.0777830000):0.1174560000	1r2f_A:0.0887740000):0.8381350000	1mxr_A:1.0804070000):0.2227050000	(1jk0_A:0.4691620000	(2uw2_A:0.0653550000	1w68_A:0.0641280000):0.1372670000):0.6381350000):0.2949800000	((2inc_B:1.4201910000	(2inp_C:0.8703070000	1mty_B:2.2885410000):0.2758890000):0.2822730000	(1mty_D:1.5617990000	3dhg_A:1.2162010000):0.5321400000):0.5403000000):0.2145500000	3ee4_A:1.1337660000):0.2005880000	(((2uw1_A:0.0000010000	2uw1_B:0.0000010000):0.1194400000	1afr_A:0.1237460000):0.9784620000	1za0_A:1.6486570000):0.6465060000):0.4580220000):0.5360930000):0.1353080000):0.2629360000):0.1279570000):0.1020170000	((1qgh_A:0.3839510000	2ux1_A:0.5042290000):0.3739900000	(1ji4_A:0.5141150000	2fjc_A:0.6381400000):0.2608050000):0.1859900000):0.1157520000):0.0417993000	1n1q_A:0.3848980000);
(1ji5_A:0.2585960000	(1jig_A:0.1068590000	((2chp_A:0.3553650000	(((((1dps_A:0.0000010000	1jts_A:0.0000010000):0.3500080000	1o9r_A:0.2722420000):0.4098870000	1uvh_A:0.8351450000):0.2035440000	(1tjo_A:0.0000010000	1tk6_A:0.0000010000):0.8001460000):0.2019550000	(((((2fzf_A:1.8798720000	(1otk_A:1.4520380000	(((((((1oqu_A:0.1701640000	1uzr_A:0.0819100000):0.1164610000	1r2f_A:0.1358830000):0.8970430000	1mxr_A:1.1511260000):0.1816200000	(1jk0_A:0.4019260000	(2uw2_A:0.0684690000	1w68_A:0.0957250000):0.1777420000):0.7171960000):0.4953140000	((2inc_B:1.1550770000	(2inp_C:1.1093610000	1mty_B:1.9323290000):0.2487560000):0.2682430000	(1mty_D:1.3063910000	3dhg_A:1.1904960000):0.8153930000):0.5288080000):0.2132130000	(((2uw1_A:0.0000010000	2uw1_B:0.0000010000):0.2353190000	1afr_A:0.0811100000):0.8818990000	1za0_A:1.4917170000):0.6539420000):0.1451700000	3ee4_A:1.1782820000):0.4077060000):0.4568970000):0.2016620000	((((((1lb3_A:0.0724500000	2za7_A:0.0910050000):0.2333540000	1bg7_A:0.1122060000):0.1302160000	1r03_A:0.0831330000):0.2033630000	3e6s_A:0.9034590000):0.2519700000	((1eum_A:0.3002450000	1krq_A:0.3265640000):0.2362790000	(2jd7_A:0.1804230000	1vlg_A:0.2979150000):0.0507726000):0.2677980000):0.0875271000	(1z6o_A:0.7881120000	1z6o_M:0.7044900000):0.2005500000):0.3437860000):0.1806470000	((1lko_A:0.5253320000	1yuz_A:0.9930890000):0.4928240000	3qhb_A:0.7844780000):0.6002100000):0.1117510000	((((1bcf_A:0.0000010000	3e1q_A:0.0000010000):0.1885260000	2fkz_A:0.0903430000):0.1145550000	1jgc_A:0.3825780000):0.4086350000	1nfv_A:0.7894040000):0.1116860000):0.2479770000	2vzb_A:0.8425150000):0.2729000000):0.1094330000):0.1176010000	((1qgh_A:0.4559800000	2ux1_A:0.4651460000):0.2733650000	(1ji4_A:0.4191690000	2fjc_A:0.3634530000):0.2611840000):0.1068820000):0.1496200000):0.0391162000	1n1q_A:0.3247570000);
(1ji5_A:0.2528540000	(1jig_A:0.1394270000	(((1qgh_A:0.4111900000	2ux1_A:0.4636590000):0.3784760000	(1ji4_A:0.6045410000	2fjc_A:0.4880750000):0.1283650000):0.1534790000	(((((1dps_A:0.0000010000	1jts_A:0.0000010000):0.4219460000	1o9r_A:0.3099600000):0.3694150000	1uvh_A:0.6391520000):0.1428840000	(1tjo_A:0.0000010000	1tk6_A:0.0000010000):0.8160610000):0.3179380000	((((2fzf_A:2.0579240000	(1otk_A:1.9571890000	(((((((1oqu_A:0.1604580000	1uzr_A:0.0851140000):0.1094270000	1r2f_A:0.0611460000):0.9586620000	1mxr_A:1.2380690000):0.2104840000	(1jk0_A:0.4768410000	(2uw2_A:0.0546580000	1w68_A:0.0773580000):0.1216210000):0.5564480000):0.5233360000	(((2inc_B:1.2557520000	2inp_C:1.1071490000):0.3171220000	1mty_B:1.9680820000):0.3261790000	(1mty_D:1.2502210000	3dhg_A:1.0522070000):0.3023820000):0.6894670000):0.1992570000	3ee4_A:1.1761450000):0.3099170000	(((2uw1_A:0.0000010000	2uw1_B:0.0000010000):0.1507760000	1afr_A:0.1409260000):0.9465410000	1za0_A:1.7672240000):0.5148350000):0.2031450000):0.5435360000):0.0786110000	(((((1bcf_A:0.0000010000	3e1q_A:0.0000010000):0.1867860000	2fkz_A:0.1472200000):0.0926886000	1jgc_A:0.3805420000):0.5299070000	((((1lb3_A:0.0859640000	2za7_A:0.0882300000):0.2947550000	(1bg7_A:0.1334850000	1r03_A:0.1597280000):0.0801913000):0.2407830000	(1z6o_A:1.0750760000	1z6o_M:0.5998860000):0.3105390000):0.2288830000	(((1eum_A:0.3528870000	1krq_A:0.3221620000):0.2355410000	3e6s_A:0.7058190000):0.1170640000	(2jd7_A:0.2181460000	1vlg_A:0.3016780000):0.1361520000):0.1766630000):0.4189820000):0.0590243000	((1lko_A:0.6713320000	1yuz_A:1.2828680000):0.6376720000	3qhb_A:0.9759050000):0.7526560000):0.2582820000):0.1207700000	1nfv_A:1.0315390000):0.1258590000	2vzb_A:0.9471970000):0.4360940000):0.0994370000):0.1093660000):0.0942547000	(1n1q_A:0.3768820000	2chp_A:0.6608730000):0.0636565000);
(1ji5_A:0.1805970000	(1jig_A:0.2214300000	(1n1q_A:0.3074280000	((2chp_A:0.3955290000	(((2fzf_A:2.3111260000	(2vzb_A:0.6728990000	(1otk_A:1.5703660000	(((((((1oqu_A:0.1623880000	1uzr_A:0.0880960000):0.0720730000	1r2f_A:0.1333990000):0.7398880000	1mxr_A:1.0618700000):0.3034090000	(1jk0_A:0.4524470000	(2uw2_A:0.0444980000	1w68_A:0.0939310000):0.1411630000):0.5898830000):0.3434570000	3ee4_A:1.0276190000):0.5473530000	(((2uw1_A:0.0000010000	2uw1_B:0.0000010000):0.2069990000	1afr_A:0.0820570000):1.2814600000	1za0_A:1.6250840000):0.0893712000):0.2194870000	(((2inc_B:1.0849930000	1mty_B:2.3537360000):0.2123300000	2inp_C:1.3067900000):0.3634630000	(1mty_D:1.2195610000	3dhg_A:1.3104350000):0.6801860000):0.3262640000):0.1755150000):0.8157910000):0.1153030000):0.2415360000	((((1bcf_A:0.0000010000	3e1q_A:0.0000010000):0.1743890000	2fkz_A:0.1529770000):0.1622560000	1jgc_A:0.3636170000):0.3664610000	(((1lko_A:0.5457580000	1yuz_A:0.9922820000):0.3062310000	3qhb_A:0.6832110000):0.8177870000	(((((1lb3_A:0.0982640000	2za7_A:0.1469570000):0.3323880000	1bg7_A:0.0940890000):0.0623648000	1r03_A:0.1626080000):0.1543920000	(1z6o_A:1.1467080000	1z6o_M:0.6730120000):0.2110350000):0.2775610000	(((1eum_A:0.2851180000	1krq_A:0.3680100000):0.1081310000	3e6s_A:0.7484770000):0.1012330000	(2jd7_A:0.1377370000	1vlg_A:0.4266250000):0.1348950000):0.1957470000):0.3205270000):0.1472240000):0.2658030000):0.1001860000	1nfv_A:0.7058860000):0.4832780000):0.1291460000	((1ji4_A:0.5403020000	2fjc_A:0.5920950000):0.2933400000	((((1dps_A:0.0000010000	1jts_A:0.0000010000):0.2546010000	1o9r_A:0.2810570000):0.2594960000	1uvh_A:0.8550410000):0.2425270000	(1tjo_A:0.0000010000	1tk6_A:0.0000010000):0.9877550000):0.2707410000):0.0922683000):0.2037060000):0.0690157000):0.0959727000	(1qgh_A:0.2545620000	2ux1_A:0.6503350000):0.4493390000);
(1ji5_A:0.2476760000	1jig_A:0.1964380000	(1n1q_A:0.2556340000	(((2chp_A:0.3367870000	((((1dps_A:0.0000010000	1jts_A:0.0000010000):0.4262280000	1o9r_A:0.2783110000):0.3501000000	1uvh_A:0.7814780000):0.3297950000	(1tjo_A:0.0000010000	1tk6_A:0.0000010000):0.7940470000):0.2130780000):0.0343699000	((2fzf_A:2.4213210000	2vzb_A:0.6420570000):0.1461370000	((((((1bcf_A:0.0000010000	3e1q_A:0.0000010000):0.2146420000	2fkz_A:0.1201390000):0.1517200000	1jgc_A:0.3474230000):0.3491810000	(((1lko_A:0.8648910000	1yuz_A:0.9735850000):0.4476960000	3qhb_A:0.9476150000):0.8541100000	(((((1lb3_A:0.0614600000	2za7_A:0.1363000000):0.2218930000	1bg7_A:0.1280750000):0.0931711000	1r03_A:0.1924140000):0.2178590000	(1z6o_A:1.1820340000	1z6o_M:0.6259890000):0.2377590000):0.3677400000	(((1eum_A:0.3754670000	1krq_A:0.3746320000):0.1566030000	3e6s_A:0.7254910000):0.2035150000	(2jd7_A:0.1957320000	1vlg_A:0.3430550000):0.0966481000):0.1711160000):0.3141040000):0.1628720000):0.1660380000	1nfv_A:0.8784730000):0.2660290000	(1otk_A:1.5682240000	((((((1oqu_A:0.1902650000	1r2f_A:0.1626090000):0.0289141000	1uzr_A:0.0343660000):0.8853910000	1mxr_A:1.0283460000):0.3050090000	(((1jk0_A:0.5938830000	2uw2_A:0.0558410000):0.0410469000	1w68_A:0.0549420000):0.7001680000	(((2inc_B:1.2420570000	1mty_B:2.3543550000):0.1712880000	2inp_C:1.1948540000):0.2142530000	(1mty_D:1.3750490000	3dhg_A:1.2740630000):0.6180790000):0.9462800000):0.3124410000):0.3379680000	3ee4_A:1.1819550000):0.2233960000	(((2uw1_A:0.0000010000	2uw1_B:0.0000010000):0.1717630000	1afr_A:0.0802920000):1.1934900000	1za0_A:1.7289420000):0.6751490000):0.4961940000):0.7912260000):0.2798320000):0.3987840000):0.1001270000	((1qgh_A:0.3120730000	2ux1_A:0.5404870000):0.3213630000	(1ji4_A:0.5215270000	2fjc_A:0.6035380000):0.2066020000):0.1350980000):0.0684054000):0.0101996000);
(1ji5_A:0.2626710000	(1jig_A:0.2259570000	((2chp_A:0.5211980000	(((((1dps_A:0.0000010000	1jts_A:0.0000010000):0.3047330000	1o9r_A:0.2737110000):0.4321340000	1uvh_A:0.7633430000):0.2982160000	(1tjo_A:0.0000010000	1tk6_A:0.0000010000):0.9631750000):0.2182630000	((2fzf_A:1.8111280000	2vzb_A:0.5512260000):0.3741410000	(((((((1bcf_A:0.0000010000	3e1q_A:0.0000010000):0.2442910000	2fkz_A:0.0864100000):0.1024760000	1jgc_A:0.4728580000):0.4386060000	(((((1lb3_A:0.0540340000	2za7_A:0.1234580000):0.3042370000	1bg7_A:0.1077180000):0.0954241000	1r03_A:0.1514150000):0.2461460000	(1z6o_A:1.0696790000	1z6o_M:0.7827810000):0.2119180000):0.2530470000	((1eum_A:0.3126350000	1krq_A:0.3702610000):0.2047430000	(3e6s_A:0.8240040000	(2jd7_A:0.1980850000	1vlg_A:0.3536880000):0.0869807000):0.0760501000):0.1211470000):0.3319020000):0.0836870000	((1lko_A:0.7636180000	1yuz_A:1.0489300000):0.4844790000	3qhb_A:0.6420240000):0.9277400000):0.1863260000	1nfv_A:0.7712770000):0.1733690000	(1otk_A:1.8156990000	((((((1oqu_A:0.1889380000	1uzr_A:0.0608010000):0.0683240000	1r2f_A:0.1394890000):1.1422600000	(1mxr_A:1.2054940000	((1jk0_A:0.5545650000	2uw2_A:0.0486520000):0.0318495000	1w68_A:0.0515660000):0.9637090000):0.0886155000):0.3339380000	((2inc_B:1.1229790000	(2inp_C:0.9382820000	1mty_B:2.1391070000):0.2088100000):0.5552490000	(1mty_D:1.1561890000	3dhg_A:1.5028780000):0.2338400000):0.7120070000):0.1795800000	3ee4_A:1.1545480000):0.3026110000	(((2uw1_A:0.0000010000	2uw1_B:0.0000010000):0.1871380000	1afr_A:0.1036490000):0.9212140000	1za0_A:1.3430950000):0.6538580000):0.2854320000):0.6930480000):0.3423110000):0.2430150000):0.1307230000):0.0445483000	((1qgh_A:0.3511210000	2ux1_A:0.5860180000):0.2671210000	(1ji4_A:0.5151190000	2fjc_A:0.6036560000):0.1504010000):0.1267290000):0.1471960000):0.0572428000	1n1q_A:0.3119620000);
(1ji5_A:0.1252580000	(1jig_A:0.1338890000	(1n1q_A:0.2712720000	(2chp_A:0.4186080000	((1ji4_A:0.6321560000	2fjc_A:0.3698600000):0.2035610000	(((((1dps_A:0.0000010000	1jts_A:0.0000010000):0.4263760000	1o9r_A:0.2244340000):0.2053210000	1uvh_A:0.8634720000):0.2223620000	(1tjo_A:0.0000010000	1tk6_A:0.0000010000):0.9140710000):0.1845180000	((2fzf_A:1.6654840000	2vzb_A:0.6367930000):0.2203640000	(((((((1bcf_A:0.0000010000	3e1q_A:0.0000010000):0.3070230000	2fkz_A:0.0825220000):0.1972190000	1jgc_A:0.2776780000):0.5307690000	((((((1lb3_A:0.0477530000	2za7_A:0.1466720000):0.3438500000	1bg7_A:0.0587130000):0.1062810000	1r03_A:0.1787610000):0.2198400000	(1z6o_A:0.9120360000	1z6o_M:0.7396910000):0.2853190000):0.2026990000	3e6s_A:0.8521640000):0.1663890000	((1eum_A:0.2883930000	1krq_A:0.3554010000):0.3040510000	(2jd7_A:0.1560570000	1vlg_A:0.3096930000):0.1392370000):0.0863027000):0.4581030000):0.0671118000	((1lko_A:0.7738080000	1yuz_A:1.1962270000):0.2912970000	3qhb_A:0.9286000000):0.7722080000):0.2227310000	1nfv_A:0.8152680000):0.1841920000	(1otk_A:1.9424250000	(((((((1oqu_A:0.1915340000	1uzr_A:0.0702970000):0.1083200000	1r2f_A:0.0778690000):0.7891920000	1mxr_A:1.1625190000):0.2424900000	(1jk0_A:0.4115370000	(2uw2_A:0.0792050000	1w68_A:0.0833640000):0.1752610000):0.7443320000):0.2774250000	3ee4_A:1.0263430000):0.5058220000	(((2uw1_A:0.0000010000	2uw1_B:0.0000010000):0.1936140000	1afr_A:0.0537030000):1.0146100000	1za0_A:1.8756180000):0.8890420000):0.1851680000	(2inc_B:0.8757510000	((2inp_C:0.9257640000	1mty_B:1.9259140000):0.1593480000	(1mty_D:1.3261010000	3dhg_A:1.2147540000):0.6419920000):0.2639180000):0.5778720000):0.2851830000):0.7733890000):0.2710550000):0.4679590000):0.2156530000):0.1945970000):0.1541680000):0.0398363000):0.1266540000	(1qgh_A:0.1956380000	2ux1_A:0.6720210000):0.5727660000);
(1ji5_A:0.2642420000	1jig_A:0.2481270000	(1n1q_A:0.4354210000	(((2chp_A:0.3424600000	((((((2fzf_A:2.0454920000	((1lko_A:0.5684870000	1yuz_A:1.3299240000):0.5447800000	3qhb_A:0.7792140000):0.5947990000):0.1480960000	(1otk_A:1.7953650000	((((((((1oqu_A:0.1843210000	1r2f_A:0.2071590000):0.0463241000	1uzr_A:0.0233160000):0.7689590000	1mxr_A:1.0264990000):0.3001610000	(1jk0_A:0.4337110000	(2uw2_A:0.0912210000	1w68_A:0.0813950000):0.1404130000):0.8321070000):0.4741420000	((2inc_B:1.4013190000	2inp_C:1.2106080000):0.4106590000	(1mty_B:2.1766900000	(1mty_D:1.6502850000	3dhg_A:1.0940640000):0.5093790000):0.1094060000):0.7133360000):0.1397430000	3ee4_A:1.1010040000):0.3806670000	((2uw1_A:0.0000010000	2uw1_B:0.0000010000):0.1399470000	1afr_A:0.1435200000):1.2186200000):0.1273400000	1za0_A:2.0287660000):0.1774480000):0.9390830000):0.0849458000	((((1lb3_A:0.0834100000	2za7_A:0.1613030000):0.2388470000	(1bg7_A:0.1338290000	1r03_A:0.2339420000):0.0704977000):0.3001360000	(1z6o_A:1.1229960000	1z6o_M:0.6204180000):0.3258200000):0.2960610000	(((1eum_A:0.3637900000	1krq_A:0.2866120000):0.2075480000	3e6s_A:0.8930840000):0.1546940000	(2jd7_A:0.1824840000	1vlg_A:0.5087480000):0.1277130000):0.1862260000):0.2576250000):0.1707890000	(((1bcf_A:0.0000010000	3e1q_A:0.0000010000):0.2426590000	2fkz_A:0.1219850000):0.1643130000	1jgc_A:0.3478930000):0.5801140000):0.1717780000	1nfv_A:0.8068790000):0.2488760000	2vzb_A:1.2590520000):0.3126080000):0.0769701000	((((1dps_A:0.0000010000	1jts_A:0.0000010000):0.3529100000	1o9r_A:0.2106030000):0.2445110000	1uvh_A:0.9268070000):0.2323230000	(1tjo_A:0.0000010000	1tk6_A:0.0000010000):1.0990900000):0.4414940000):0.1006270000	((1qgh_A:0.3720510000	2ux1_A:0.5183490000):0.2607710000	(1ji4_A:0.5543530000	2fjc_A:0.7722060000):0.2024360000):0.1905230000):0.0570105000):0.0644755000);
(1ji5_A:0.2340770000	(1jig_A:0.1986910000	(((2chp_A:0.3444870000	((((1dps_A:0.0000010000	1jts_A:0.0000010000):0.3888830000	1o9r_A:0.1952350000):0.3773870000	1uvh_A:0.8253720000):0.3589640000	(1tjo_A:0.0000010000	1tk6_A:0.0000010000):0.7126710000):0.3414260000):0.0108446000	((2fzf_A:1.8347020000	2vzb_A:0.4941480000):0.5924800000	((((((1bcf_A:0.0000010000	3e1q_A:0.0000010000):0.2868470000	2fkz_A:0.1226000000):0.2031910000	1jgc_A:0.5163570000):0.4370760000	(((1lko_A:0.7883760000	1yuz_A:0.9328230000):0.3943730000	3qhb_A:0.6721500000):0.7911320000	((((((1lb3_A:0.0943040000	2za7_A:0.1123030000):0.2551320000	1bg7_A:0.1345830000):0.1327150000	1r03_A:0.1415980000):0.1728270000	(1z6o_A:0.9422070000	1z6o_M:0.8201840000):0.2253230000):0.2772900000	3e6s_A:0.9046130000):0.1828860000	((1eum_A:0.3259420000	1krq_A:0.5005030000):0.3343510000	(2jd7_A:0.2779330000	1vlg_A:0.3275910000):0.1593590000):0.1009880000):0.3592870000):0.1953090000):0.1282200000	1nfv_A:0.7994030000):0.1613880000	(1otk_A:2.1540240000	(((((((1oqu_A:0.1940180000	1r2f_A:0.1913350000):0.0690854000	1uzr_A:0.0139980000):0.9224200000	1mxr_A:1.0892630000):0.1072640000	(1jk0_A:0.4203490000	(2uw2_A:0.0619310000	1w68_A:0.0550710000):0.1400400000):0.9687110000):0.4635840000	3ee4_A:1.1777800000):0.2277150000	(((2inc_B:1.1143930000	2inp_C:1.0371050000):0.2668700000	1mty_B:1.7618600000):0.2105710000	(1mty_D:1.4573980000	3dhg_A:1.1215920000):0.4979320000):0.6219440000):0.3297170000	(((2uw1_A:0.0000010000	2uw1_B:0.0000010000):0.1676740000	1afr_A:0.0824510000):1.0501100000	1za0_A:1.8005670000):0.7693240000):0.2778940000):0.5771520000):0.2214140000):0.3462870000):0.0406230000	((1qgh_A:0.3478500000	2ux1_A:0.5099280000):0.3875210000	(1ji4_A:0.5384220000	2fjc_A:0.5889790000):0.1763320000):0.1054780000):0.1891070000):0.0238249000	1n1q_A:0.3338070000);
(1ji5_A:0.2076450000	(1jig_A:0.1531480000	((2chp_A:0.3447860000	(((((1dps_A:0.0000010000	1jts_A:0.0000010000):0.3841540000	1o9r_A:0.2383300000):0.3039240000	1uvh_A:1.0123510000):0.2384160000	(1tjo_A:0.0000010000	1tk6_A:0.0000010000):0.7582620000):0.1104510000	(((2fzf_A:2.0241560000	(1otk_A:1.7758770000	(((((((1oqu_A:0.1986420000	1uzr_A:0.0897430000):0.1005970000	1r2f_A:0.1020580000):0.8729760000	1mxr_A:1.2708220000):0.2061190000	(1jk0_A:0.4962010000	(2uw2_A:0.0687250000	1w68_A:0.0887430000):0.1089170000):0.6874410000):0.4106630000	((2inc_B:0.8732090000	(2inp_C:1.2186790000	1mty_B:2.3399880000):0.2017070000):0.2844850000	(1mty_D:1.5633450000	3dhg_A:1.3421570000):0.2233190000):0.6708910000):0.2645300000	3ee4_A:1.1092870000):0.1225720000	(((2uw1_A:0.0000010000	2uw1_B:0.0000010000):0.1872440000	1afr_A:0.0946810000):1.0820400000	1za0_A:1.2668260000):0.5478650000):0.2950100000):0.7247830000):0.1811910000	((((((1bcf_A:0.0000010000	3e1q_A:0.0000010000):0.2243610000	2fkz_A:0.1566010000):0.1664190000	1jgc_A:0.2585420000):0.4068440000	((((((1lb3_A:0.0831510000	2za7_A:0.0972340000):0.3045670000	1bg7_A:0.0973860000):0.1422530000	1r03_A:0.1254320000):0.1362880000	3e6s_A:1.0043130000):0.1539320000	(1z6o_A:1.1050230000	1z6o_M:0.7590690000):0.3437910000):0.2020900000	((1eum_A:0.3626290000	1krq_A:0.3917410000):0.3317040000	(2jd7_A:0.2088850000	1vlg_A:0.3781750000):0.0926324000):0.1726200000):0.3229490000):0.1500940000	1nfv_A:0.8139200000):0.0872297000	((1lko_A:0.4944400000	1yuz_A:1.5565500000):0.2803100000	3qhb_A:0.8517360000):0.6723940000):0.2384390000):0.1090000000	2vzb_A:0.8021510000):0.2059990000):0.1869450000):0.1052910000	((1qgh_A:0.3834860000	2ux1_A:0.4637340000):0.3067990000	(1ji4_A:0.5548920000	2fjc_A:0.4715580000):0.1572190000):0.0917214000):0.1271340000):0.0538008000	1n1q_A:0.3026310000);
(1ji5_A:0.2272910000	(1jig_A:0.2214880000	(1n1q_A:0.3685210000	(2chp_A:0.5082960000	(((((1dps_A:0.0000010000	1jts_A:0.0000010000):0.5170950000	1o9r_A:0.1858090000):0.3606460000	1uvh_A:0.9357290000):0.2415500000	(1tjo_A:0.0000010000	1tk6_A:0.0000010000):0.9186570000):0.1852660000	(((2fzf_A:1.4142900000	(1otk_A:2.2874920000	(((((((1oqu_A:0.1487710000	1uzr_A:0.0629640000):0.0379140000	1r2f_A:0.1330960000):0.9487270000	1mxr_A:0.9724050000):0.3187000000	((1jk0_A:0.6976750000	2uw2_A:0.0458900000):0.0582208000	1w68_A:0.0335560000):0.8503330000):0.2894680000	(((2inc_B:1.3682320000	2inp_C:0.8295980000):0.3328040000	1mty_B:2.1192890000):0.2836110000	(1mty_D:1.4889720000	3dhg_A:1.0591260000):0.6036490000):0.4489010000):0.1647630000	(((2uw1_A:0.0000010000	2uw1_B:0.0000020000):0.1678160000	1afr_A:0.0883900000):1.1306000000	1za0_A:1.4529800000):0.7004500000):0.1631050000	3ee4_A:1.2976560000):0.2283260000):0.5238080000):0.3163550000	((((((1bcf_A:0.0000010000	3e1q_A:0.0000010000):0.2176420000	2fkz_A:0.1428140000):0.1634700000	1jgc_A:0.3309850000):0.5166550000	((((((1lb3_A:0.0748600000	2za7_A:0.1567820000):0.2992000000	1bg7_A:0.0985110000):0.0556695000	(1z6o_A:1.1340380000	1z6o_M:0.7769130000):0.3772600000):0.0904123000	1r03_A:0.1108020000):0.2846660000	3e6s_A:0.6214860000):0.1972900000	((1eum_A:0.3508480000	1krq_A:0.3310430000):0.2231470000	(2jd7_A:0.2077330000	1vlg_A:0.3003210000):0.1090130000):0.2423400000):0.3790740000):0.0768153000	((1lko_A:0.5349100000	1yuz_A:0.8626570000):0.3094730000	3qhb_A:0.8728110000):0.7879160000):0.1120290000	1nfv_A:1.0172490000):0.1629960000):0.1357330000	2vzb_A:0.6168410000):0.4573160000):0.1011710000):0.1330760000):0.0703317000):0.1110190000	((1qgh_A:0.4429800000	2ux1_A:0.5148700000):0.3091800000	(1ji4_A:0.5897110000	2fjc_A:0.5071120000):0.2695900000):0.1986230000);
(1ji5_A:0.2480350000	(1jig_A:0.1820400000	(1n1q_A:0.3518450000	((2chp_A:0.3684830000	((((1dps_A:0.0000010000	1jts_A:0.0000010000):0.5170740000	1o9r_A:0.2740730000):0.3379300000	1uvh_A:0.8678960000):0.2559040000	(1tjo_A:0.0000010000	1tk6_A:0.0000010000):0.8686330000):0.1481580000):0.0672517000	((1ji4_A:0.5208160000	2fjc_A:0.5087090000):0.2309010000	((2fzf_A:1.9574600000	2vzb_A:0.3931970000):0.4224800000	((((((1bcf_A:0.0000010000	3e1q_A:0.0000010000):0.2112690000	2fkz_A:0.0835520000):0.0836373000	1jgc_A:0.4315170000):0.5878680000	(((1lko_A:1.0201880000	1yuz_A:0.8839150000):0.4024340000	3qhb_A:0.5726670000):0.7715640000	((((((1lb3_A:0.0894910000	2za7_A:0.1082450000):0.2331600000	1bg7_A:0.1166600000):0.0990942000	1r03_A:0.1462260000):0.1712040000	(1z6o_A:1.0317510000	1z6o_M:0.7059080000):0.2995930000):0.3595340000	3e6s_A:0.7984620000):0.0999692000	((1eum_A:0.3903030000	1krq_A:0.3410160000):0.2659500000	(2jd7_A:0.2375850000	1vlg_A:0.3161280000):0.1096800000):0.1058400000):0.2950750000):0.1234960000):0.2297760000	1nfv_A:0.6019190000):0.2922920000	((1otk_A:1.5261010000	(((2uw1_A:0.0000010000	2uw1_B:0.0000010000):0.1481610000	1afr_A:0.1020080000):0.9594620000	1za0_A:2.0599060000):0.5617090000):0.1783920000	((((((1oqu_A:0.1921470000	1uzr_A:0.0409170000):0.1225410000	1r2f_A:0.0906550000):0.9293830000	1mxr_A:1.1281390000):0.2427710000	(1jk0_A:0.3681670000	(2uw2_A:0.0621420000	1w68_A:0.1043420000):0.1878210000):0.6366560000):0.4366040000	((2inc_B:1.3075700000	(2inp_C:0.8970550000	1mty_B:2.3199500000):0.2872300000):0.3202430000	(1mty_D:1.3310970000	3dhg_A:0.9532070000):0.6722060000):0.4381320000):0.2191190000	3ee4_A:1.2235320000):0.1770810000):0.7519620000):0.2111720000):0.5164170000):0.1134340000):0.1559670000):0.0325205000):0.0989434000	(1qgh_A:0.2100470000	2ux1_A:0.5656920000):0.5196850000);
(1ji5_A:0.2729570000	1jig_A:0.1170240000	(1n1q_A:0.2259810000	((2chp_A:0.3637820000	(((((1dps_A:0.0000010000	1jts_A:0.0000010000):0.3822900000	1o9r_A:0.3202240000):0.3131830000	1uvh_A:0.8116930000):0.3190560000	(1tjo_A:0.0000010000	1tk6_A:0.0000010000):0.7269500000):0.1792210000	(((2fzf_A:2.1664280000	1nfv_A:0.4791380000):0.1338650000	(((((1bcf_A:0.0000010000	3e1q_A:0.0000010000):0.1582890000	2fkz_A:0.1132560000):0.1214780000	1jgc_A:0.3887400000):0.4428790000	((1lko_A:0.4938010000	1yuz_A:0.9577340000):0.3787870000	3qhb_A:0.6439720000):0.8384640000):0.0558876000	((((((1lb3_A:0.0613900000	2za7_A:0.0858350000):0.2266830000	1bg7_A:0.0946700000):0.1315380000	1r03_A:0.0932070000):0.3384580000	(((1eum_A:0.3520190000	1krq_A:0.1832730000):0.2080220000	3e6s_A:0.6255370000):0.1239270000	(2jd7_A:0.2892000000	1vlg_A:0.2848810000):0.1274450000):0.2251250000):0.0914800000	(1z6o_A:0.8973760000	1z6o_M:0.9608090000):0.1395660000):0.3347470000	(1otk_A:1.6758630000	(((((((1oqu_A:0.2178380000	1r2f_A:0.1833130000):0.0530822000	1uzr_A:0.0094940000):0.7760640000	1mxr_A:1.1597710000):0.2899680000	((1jk0_A:0.6649690000	2uw2_A:0.0664590000):0.0464181000	1w68_A:0.0270380000):0.9385970000):0.3785940000	((2inc_B:1.0689960000	(2inp_C:1.1488980000	1mty_B:2.1232940000):0.1841520000):0.3137680000	(1mty_D:1.2393530000	3dhg_A:1.1567820000):0.7521250000):0.6249570000):0.0557464000	3ee4_A:1.0716610000):0.4171100000	(((2uw1_A:0.0000010000	2uw1_B:0.0000010000):0.1613620000	1afr_A:0.1040150000):1.0210400000	1za0_A:1.6963930000):0.3199510000):0.3089160000):0.9127250000):0.1566910000):0.1900800000):0.1695230000	2vzb_A:0.8970650000):0.2580750000):0.0693922000):0.0862528000	((1qgh_A:0.3694690000	2ux1_A:0.4848430000):0.2960120000	(1ji4_A:0.4052650000	2fjc_A:0.5049570000):0.2636620000):0.0835146000):0.0723695000):0.0380838000);
(1ji5_A:0.2555530000	1jig_A:0.1930810000	(1n1q_A:0.2696130000	((2chp_A:0.4499860000	(((((1dps_A:0.0000010000	1jts_A:0.0000010000):0.3569850000	1o9r_A:0.2803580000):0.2229360000	1uvh_A:0.8701100000):0.2929980000	(1tjo_A:0.0000010000	1tk6_A:0.0000010000):0.9442960000):0.1878710000	(((2fzf_A:2.1686660000	((((((1bcf_A:0.0000010000	3e1q_A:0.0000010000):0.2252340000	2fkz_A:0.1069840000):0.2467410000	1jgc_A:0.3341890000):0.3824950000	((1lko_A:0.7001480000	1yuz_A:1.1080900000):0.5836650000	3qhb_A:0.7732500000):0.6999830000):0.0647818000	((((((1lb3_A:0.0896400000	2za7_A:0.1061840000):0.2629200000	1bg7_A:0.1392940000):0.1405070000	1r03_A:0.1603140000):0.1941140000	3e6s_A:1.1183680000):0.2185460000	(1z6o_A:1.2004320000	1z6o_M:0.7158480000):0.2068860000):0.1835480000	(((1eum_A:0.3386430000	1krq_A:0.3398810000):0.3581820000	2jd7_A:0.1744340000):0.2140190000	1vlg_A:0.3247650000):0.1829140000):0.4108510000):0.2335630000	(1otk_A:1.9745570000	(((((((1oqu_A:0.1792480000	1r2f_A:0.2172200000):0.0477649000	1uzr_A:0.0272200000):0.6959850000	1mxr_A:1.0391440000):0.1905590000	(1jk0_A:0.3920940000	(2uw2_A:0.0619950000	1w68_A:0.0566160000):0.1528370000):0.8673410000):0.4075570000	3ee4_A:0.9842540000):0.3896650000	(((2inc_B:1.0180450000	1mty_B:2.2909930000):0.2339660000	2inp_C:0.8956180000):0.2847300000	(1mty_D:1.3460850000	3dhg_A:1.1724540000):0.4452490000):0.6915460000):0.2392600000	(((2uw1_A:0.0000010000	2uw1_B:0.0000010000):0.1979310000	1afr_A:0.0643550000):0.8363880000	1za0_A:1.9059420000):0.6715140000):0.3076350000):0.5138160000):0.0503236000):0.1123630000	1nfv_A:0.8643620000):0.1685630000	2vzb_A:0.9474740000):0.5174830000):0.0868124000):0.1152610000	((1qgh_A:0.2468620000	2ux1_A:0.5018890000):0.3234180000	(1ji4_A:0.4803900000	2fjc_A:0.5444390000):0.2095190000):0.1004130000):0.0843643000):0.0503789000);
(1ji5_A:0.2794490000	((1jig_A:0.1202500000	((((1qgh_A:0.4610550000	2ux1_A:0.5073950000):0.3763010000	2fjc_A:0.4932590000):0.0754583000	1ji4_A:0.6012050000):0.0958778000	(((((1dps_A:0.0000010000	1jts_A:0.0000010000):0.4938430000	1o9r_A:0.1563770000):0.3969910000	1uvh_A:0.9476440000):0.2116270000	(1tjo_A:0.0000010000	1tk6_A:0.0000010000):0.8336500000):0.2139210000	((2fzf_A:2.3465670000	((((((1bcf_A:0.0000010000	3e1q_A:0.0000010000):0.1891050000	2fkz_A:0.1251550000):0.1746300000	1jgc_A:0.2962310000):0.6455720000	(((1lko_A:0.8417850000	1yuz_A:0.9889490000):0.2846360000	3qhb_A:0.6748400000):0.7497900000	((((((1lb3_A:0.0567640000	2za7_A:0.0946770000):0.2341050000	1bg7_A:0.1070590000):0.0790284000	(1z6o_A:0.9709770000	1z6o_M:0.7115530000):0.5885480000):0.0609944000	1r03_A:0.1620010000):0.6140820000	3e6s_A:0.7442980000):0.1902130000	(((1eum_A:0.3899980000	1krq_A:0.3393650000):0.2326120000	2jd7_A:0.2152080000):0.1026420000	1vlg_A:0.3654650000):0.0579478000):0.3260510000):0.1313720000):0.3081090000	1nfv_A:0.7234430000):0.2710530000	(1otk_A:1.8292240000	(((((((1oqu_A:0.1899180000	1uzr_A:0.0632720000):0.0952886000	1r2f_A:0.1500800000):0.7325500000	1mxr_A:1.3109560000):0.1671920000	(1jk0_A:0.4512040000	(2uw2_A:0.0747420000	1w68_A:0.0711690000):0.1868620000):0.8904710000):0.4276000000	3ee4_A:1.1360950000):0.5678080000	(((2uw1_A:0.0000010000	2uw1_B:0.0000010000):0.1908880000	1afr_A:0.1112050000):0.9167440000	1za0_A:1.7563980000):0.6210140000):0.1422260000	(((2inc_B:0.8081950000	1mty_B:2.0796320000):0.1734100000	2inp_C:1.1470810000):0.3219510000	(1mty_D:1.4691140000	3dhg_A:1.2583930000):0.6092130000):0.6448810000):0.2827510000):0.5223980000):0.0093654500):0.2564920000	2vzb_A:0.6842160000):0.4285750000):0.1592620000):0.2355430000):0.1058800000	2chp_A:0.4157580000):0.0397031000	1n1q_A:0.2898640000);
(1ji5_A:0.2581680000	(1jig_A:0.1809180000	(((1qgh_A:0.4264820000	2ux1_A:0.5991150000):0.2483310000	(1ji4_A:0.6638580000	2fjc_A:0.5881000000):0.2108240000):0.0839044000	(((((1dps_A:0.0000010000	1jts_A:0.0000010000):0.4093540000	1o9r_A:0.2232080000):0.3385170000	1uvh_A:0.7614620000):0.2752600000	(1tjo_A:0.0000010000	1tk6_A:0.0000010000):0.8361510000):0.1307910000	(((2fzf_A:1.6099070000	(1otk_A:1.9016130000	(((((((1oqu_A:0.1660980000	1uzr_A:0.1077550000):0.0947508000	1r2f_A:0.1517320000):0.4735030000	1mxr_A:1.2336580000):0.2850450000	(1jk0_A:0.4458420000	(2uw2_A:0.0577690000	1w68_A:0.0741250000):0.1811600000):0.7841910000):0.2446250000	(((2uw1_A:0.0000010000	2uw1_B:0.0000010000):0.2045610000	1afr_A:0.0832690000):1.2262000000	1za0_A:1.5501810000):0.7983770000):0.0944799000	((2inc_B:1.4310870000	2inp_C:0.9801350000):0.2546110000	(1mty_B:1.7421010000	(1mty_D:1.5719070000	3dhg_A:1.0291120000):0.3529510000):0.1848060000):0.7580160000):0.0793427000	3ee4_A:1.0657140000):0.3370270000):0.9597390000):0.0413065000	((((((1bcf_A:0.0000010000	3e1q_A:0.0000010000):0.2787660000	2fkz_A:0.1006850000):0.1578800000	1jgc_A:0.3335000000):0.4982250000	((((1lb3_A:0.1070500000	2za7_A:0.0748250000):0.2279490000	(1bg7_A:0.1086110000	1r03_A:0.2285060000):0.1053990000):0.2416240000	(1z6o_A:1.1438070000	1z6o_M:0.6214480000):0.2243590000):0.2545300000	((1eum_A:0.3485640000	(1krq_A:0.3030090000	3e6s_A:0.9579570000):0.1319440000):0.2414120000	(2jd7_A:0.2004930000	1vlg_A:0.4075720000):0.1310770000):0.0985804000):0.4323080000):0.0879549000	(1lko_A:1.2049970000	(1yuz_A:1.7483010000	3qhb_A:0.7428120000):0.2055380000):0.5625150000):0.1907670000	1nfv_A:0.6940170000):0.3240800000):0.2869600000	2vzb_A:0.6836340000):0.4316160000):0.2704790000):0.1289350000):0.0979248000	(1n1q_A:0.3588370000	2chp_A:0.5234800000):0.0492907000);
(1ji5_A:0.2554520000	(1jig_A:0.2032910000	(((2chp_A:0.4761970000	(((((1dps_A:0.0000010000	1jts_A:0.0000010000):0.1593650000	1o9r_A:0.4094920000):0.5561890000	1uvh_A:0.5978610000):0.1657120000	(1tjo_A:0.0000010000	1tk6_A:0.0000010000):0.9892480000):0.2629510000	((2fzf_A:1.5455150000	2vzb_A:0.7157760000):0.2923350000	((((((1bcf_A:0.0000010000	3e1q_A:0.0000010000):0.2251710000	2fkz_A:0.1578750000):0.1655690000	1jgc_A:0.3313030000):0.3610070000	(((1lko_A:0.9192280000	1yuz_A:1.2517800000):0.5176950000	3qhb_A:0.7419180000):1.0755900000	((((((1lb3_A:0.0729500000	2za7_A:0.0830910000):0.2642430000	1bg7_A:0.0843330000):0.1017690000	1r03_A:0.0960670000):0.2626240000	(1z6o_A:1.1498430000	1z6o_M:0.5969500000):0.1721390000):0.1407480000	3e6s_A:0.8589900000):0.1163560000	((1eum_A:0.2901240000	1krq_A:0.4000660000):0.2459840000	(2jd7_A:0.2024270000	1vlg_A:0.3391420000):0.0843024000):0.1912890000):0.2538450000):0.1290460000):0.0947351000	(1otk_A:1.9594770000	(((((((1oqu_A:0.2256170000	1r2f_A:0.1718140000):0.0418889000	1uzr_A:0.0506650000):0.7176860000	1mxr_A:1.1266560000):0.1639880000	(1jk0_A:0.4275530000	(2uw2_A:0.0677290000	1w68_A:0.0750470000):0.1958690000):0.7883660000):0.4345760000	(((2inc_B:1.1865970000	2inp_C:1.1694880000):0.3017220000	1mty_B:1.7310380000):0.2512650000	(1mty_D:1.3744690000	3dhg_A:1.2344520000):0.4164880000):0.6830960000):0.1536990000	3ee4_A:0.7799910000):0.3493090000	(((2uw1_A:0.0000010000	2uw1_B:0.0000010000):0.1934360000	1afr_A:0.1064690000):0.9736400000	1za0_A:1.9135140000):0.7622360000):0.6209110000):0.6332450000):0.1182000000	1nfv_A:0.6708670000):0.1894190000):0.4413080000):0.0422973000):0.0658219000	(1ji4_A:0.5393710000	2fjc_A:0.5968520000):0.1786320000):0.0938108000	(1qgh_A:0.2517490000	2ux1_A:0.6862020000):0.4540600000):0.0731096000):0.0243031000	1n1q_A:0.4166490000);
(1ji5_A:0.2725770000	1jig_A:0.1471830000	(1n1q_A:0.3439430000	((2chp_A:0.3393640000	(((((1dps_A:0.0000010000	1jts_A:0.0000010000):0.3711690000	1o9r_A:0.3775590000):0.3364150000	1uvh_A:0.8551370000):0.2910440000	(1tjo_A:0.0000010000	1tk6_A:0.0000010000):0.6194280000):0.2932290000	((((((2fzf_A:2.1056570000	((((1lb3_A:0.0881780000	2za7_A:0.0989250000):0.2271590000	(1bg7_A:0.1392110000	1r03_A:0.2183730000):0.0495877000):0.1989320000	(1z6o_A:1.0838610000	1z6o_M:0.7681820000):0.2221080000):0.1371110000	(((1eum_A:0.3391720000	1krq_A:0.2714150000):0.3162970000	(2jd7_A:0.2329870000	1vlg_A:0.4046910000):0.1548280000):0.1912890000	3e6s_A:0.6199520000):0.2333140000):0.2248790000):0.1686580000	(1otk_A:1.5666010000	(((((((1oqu_A:0.1891290000	1uzr_A:0.0732080000):0.0880894000	1r2f_A:0.1619840000):0.9063340000	1mxr_A:1.2040040000):0.2395510000	(1jk0_A:0.5547280000	(2uw2_A:0.0933180000	1w68_A:0.0886820000):0.1267350000):0.8508560000):0.3383570000	3ee4_A:1.0064130000):0.3789800000	((2inc_B:1.3162260000	2inp_C:1.0263730000):0.2557550000	(1mty_B:2.1521980000	(1mty_D:1.5499600000	3dhg_A:1.2569360000):0.6482020000):0.2135660000):0.5445840000):0.3877530000	(((2uw1_A:0.0000010000	2uw1_B:0.0000010000):0.1666400000	1afr_A:0.1173050000):1.1821300000	1za0_A:1.6583530000):0.2597250000):0.2169820000):0.9552330000):0.0927532000	((1lko_A:0.6624310000	1yuz_A:1.2561160000):0.5775020000	3qhb_A:0.7623170000):0.8071150000):0.0985556000	(((1bcf_A:0.0000010000	3e1q_A:0.0000010000):0.2424090000	2fkz_A:0.0767300000):0.1426660000	1jgc_A:0.2851610000):0.5609910000):0.1688560000	1nfv_A:1.0796320000):0.2135950000	2vzb_A:0.8547630000):0.2879410000):0.1436700000):0.1118630000	(((1qgh_A:0.3964840000	2ux1_A:0.4397800000):0.2761600000	2fjc_A:0.5360170000):0.1485760000	1ji4_A:0.6049560000):0.1137140000):0.1476470000):0.0382138000);
(1ji5_A:0.2161190000	((1jig_A:0.0908330000	((1qgh_A:0.3424880000	2ux1_A:0.5582990000):0.4021650000	(1ji4_A:0.5255380000	2fjc_A:0.4538720000):0.2473460000):0.1308110000):0.0761188000	(2chp_A:0.3924570000	(((((1dps_A:0.0000010000	1jts_A:0.0000010000):0.3684100000	1o9r_A:0.2943250000):0.2783040000	1uvh_A:1.0174820000):0.2254320000	(1tjo_A:0.0000010000	1tk6_A:0.0000010000):0.8656280000):0.2365270000	((2fzf_A:2.0902440000	2vzb_A:0.6486660000):0.1736800000	((((((1bcf_A:0.0000010000	3e1q_A:0.0000010000):0.2601890000	2fkz_A:0.1066120000):0.1669920000	1jgc_A:0.2882330000):0.4886550000	1nfv_A:0.8061450000):0.1109410000	(((1lko_A:0.7722030000	1yuz_A:0.9727930000):0.2752770000	3qhb_A:0.7583540000):0.5630170000	((((((1lb3_A:0.0758420000	2za7_A:0.1458790000):0.3332460000	1bg7_A:0.1048560000):0.1289110000	1r03_A:0.1236210000):0.3787010000	3e6s_A:0.7152780000):0.1613490000	(1z6o_A:1.0794290000	1z6o_M:0.7544790000):0.2575630000):0.1799650000	((1eum_A:0.3360390000	1krq_A:0.3338260000):0.2265040000	(2jd7_A:0.2029230000	1vlg_A:0.3085260000):0.1353040000):0.1273360000):0.2478700000):0.1471060000):0.1160110000	(((1otk_A:1.7138080000	(((2inc_B:0.9701150000	1mty_B:2.1549260000):0.2372930000	2inp_C:1.0607980000):0.4604530000	(1mty_D:1.3037170000	3dhg_A:1.2719010000):0.6557420000):0.2579300000):0.3199400000	(((((1oqu_A:0.2152600000	1uzr_A:0.0909280000):0.0924881000	1r2f_A:0.1516950000):0.8404690000	1mxr_A:1.0048070000):0.1852010000	(1jk0_A:0.4177370000	(2uw2_A:0.0626140000	1w68_A:0.0921500000):0.1660140000):0.7018670000):0.4163270000	3ee4_A:1.0050090000):0.3133630000):0.3073550000	(((2uw1_A:0.0000010000	2uw1_B:0.0000010000):0.1492690000	1afr_A:0.0985220000):1.0203500000	1za0_A:2.1627570000):0.4623630000):1.0777000000):0.1031230000):0.3159430000):0.1863320000):0.1283330000):0.0379945000	1n1q_A:0.2623060000);
(1ji5_A:0.3200920000	(1jig_A:0.2144460000	1n1q_A:0.3267080000):0.0389252000	((2chp_A:0.4841120000	(((((1dps_A:0.0000010000	1jts_A:0.0000010000):0.4002150000	1o9r_A:0.2233240000):0.3865400000	1uvh_A:0.8186620000):0.1561980000	(1tjo_A:0.0000010000	1tk6_A:0.0000010000):0.8212560000):0.1627510000	((((2fzf_A:1.9677770000	((((1otk_A:1.8830060000	(((2inc_B:1.2233230000	(1mty_D:1.2535870000	3dhg_A:1.2152360000):0.4731960000):0.3110370000	2inp_C:1.2188340000):0.2637330000	1mty_B:2.1334680000):0.3276460000):0.3774030000	((((1oqu_A:0.1857210000	1uzr_A:0.0801380000):0.0684888000	1r2f_A:0.1110080000):0.7437480000	1mxr_A:1.1016510000):0.2312640000	((1jk0_A:0.5807260000	2uw2_A:0.0705940000):0.0403063000	1w68_A:0.0271100000):1.0281400000):0.3964440000):0.2744310000	3ee4_A:0.8389860000):0.4469680000	(((2uw1_A:0.0000010000	2uw1_B:0.0000010000):0.1820010000	1afr_A:0.1018440000):0.8943400000	1za0_A:1.5187340000):0.6434060000):1.0030200000):0.1403610000	(((((1bcf_A:0.0000010000	3e1q_A:0.0000010000):0.2083640000	2fkz_A:0.1265790000):0.1778100000	1jgc_A:0.3445560000):0.3664970000	((1lko_A:0.6260220000	1yuz_A:1.1323700000):0.5293340000	3qhb_A:0.8789400000):0.8377860000):0.0907975000	(((((1lb3_A:0.0522840000	2za7_A:0.0871980000):0.2964670000	1bg7_A:0.0928690000):0.1039550000	1r03_A:0.1926710000):0.2858050000	(1z6o_A:1.1895010000	1z6o_M:0.5068630000):0.1806860000):0.1494970000	((1eum_A:0.3941370000	(1krq_A:0.1897130000	3e6s_A:0.7738000000):0.1683690000):0.1475960000	(2jd7_A:0.1747490000	1vlg_A:0.3997760000):0.1149570000):0.1514640000):0.3054540000):0.2303300000):0.2001720000	1nfv_A:0.7317120000):0.1992080000	2vzb_A:1.1003590000):0.4085550000):0.1183190000):0.1246070000	((1qgh_A:0.3335400000	2ux1_A:0.5345900000):0.2752660000	(1ji4_A:0.5812890000	2fjc_A:0.6277380000):0.1913310000):0.1913800000):0.1198690000);
(1ji5_A:0.2349930000	1jig_A:0.2037680000	(1n1q_A:0.3037900000	((2chp_A:0.3545750000	(((((1dps_A:0.0000010000	1jts_A:0.0000010000):0.3111750000	1o9r_A:0.2099680000):0.3741760000	1uvh_A:0.7843020000):0.2700450000	(1tjo_A:0.0000010000	1tk6_A:0.0000010000):0.8124970000):0.2848580000	(((((2fzf_A:2.0880660000	((1lko_A:0.8637350000	1yuz_A:1.3415870000):0.2588030000	3qhb_A:1.0388930000):0.2593300000):0.4237840000	((((((1lb3_A:0.0791000000	2za7_A:0.1009360000):0.2546930000	(1bg7_A:0.1088820000	1r03_A:0.2353200000):0.0995480000):0.1654380000	1z6o_M:0.9811460000):0.1383420000	1z6o_A:1.0686290000):0.2183000000	(((1eum_A:0.3652810000	1krq_A:0.4084080000):0.1838850000	3e6s_A:0.7318510000):0.1206570000	(2jd7_A:0.2337860000	1vlg_A:0.3872060000):0.1633690000):0.1985920000):0.3105780000	(1otk_A:1.9160890000	(((((((1oqu_A:0.1758710000	1r2f_A:0.1986380000):0.0734830000	1uzr_A:0.0211380000):0.7546930000	1mxr_A:1.0499650000):0.3314190000	(1jk0_A:0.4772610000	(2uw2_A:0.0880580000	1w68_A:0.0720630000):0.1340620000):0.7671660000):0.5139180000	3ee4_A:0.9912620000):0.4284870000	(((2uw1_A:0.0000010000	2uw1_B:0.0000010000):0.1531030000	1afr_A:0.0820890000):0.7734680000	1za0_A:1.8256990000):0.8407650000):0.3404190000	(((2inc_B:1.3598760000	1mty_B:2.1029370000):0.1321180000	2inp_C:1.2549600000):0.4034490000	(1mty_D:1.4093520000	3dhg_A:1.2765960000):0.8630390000):0.4297960000):0.2734730000):0.7313210000):0.1237360000):0.1713910000	(((1bcf_A:0.0000010000	3e1q_A:0.0000010000):0.1943710000	2fkz_A:0.1105950000):0.2830090000	1jgc_A:0.2600050000):0.4718770000):0.1210980000	1nfv_A:0.8649530000):0.3282520000	2vzb_A:1.0106070000):0.3013440000):0.1341290000):0.1310610000	((1qgh_A:0.2610650000	2ux1_A:0.5635760000):0.3257870000	(1ji4_A:0.5580420000	2fjc_A:0.4974930000):0.1622260000):0.1490550000):0.0883713000):0.0428411000);
(1ji5_A:0.3138420000	(1jig_A:0.1796040000	(((2chp_A:0.4959470000	(((((1dps_A:0.0000010000	1jts_A:0.0000010000):0.4309800000	1o9r_A:0.2277800000):0.2935490000	1uvh_A:0.9494490000):0.2151320000	(1tjo_A:0.0000010000	1tk6_A:0.0000010000):1.0292900000):0.1819970000	((2fzf_A:2.2893150000	2vzb_A:0.4415520000):0.5214130000	((((((1bcf_A:0.0000010000	3e1q_A:0.0000010000):0.1843070000	2fkz_A:0.1564260000):0.2167310000	1jgc_A:0.4260910000):0.4384610000	(((1lko_A:1.0200270000	1yuz_A:0.9408470000):0.2679550000	3qhb_A:0.5598430000):0.8961760000	((((((1lb3_A:0.0375600000	2za7_A:0.0884690000):0.2622190000	1bg7_A:0.1150240000):0.1559940000	1r03_A:0.0893720000):0.2670980000	3e6s_A:0.9158910000):0.1436320000	(1z6o_A:1.1152680000	1z6o_M:0.8423010000):0.2124060000):0.1290180000	((1eum_A:0.3198540000	1krq_A:0.3783160000):0.4321710000	(2jd7_A:0.1791710000	1vlg_A:0.3812350000):0.2423600000):0.0784883000):0.2193900000):0.2541310000):0.2361690000	1nfv_A:0.8362920000):0.2943100000	(1otk_A:1.8850400000	(((((((1oqu_A:0.1745810000	1r2f_A:0.2178090000):0.0590941000	1uzr_A:0.0250120000):1.1676500000	1mxr_A:1.0276510000):0.1874570000	(1jk0_A:0.3811510000	(2uw2_A:0.0743290000	1w68_A:0.0588740000):0.1475590000):0.8205920000):0.3816420000	((2inc_B:0.9931640000	(2inp_C:1.1194430000	1mty_B:1.9395350000):0.3067950000):0.3205460000	(1mty_D:1.3320120000	3dhg_A:1.1662300000):0.8055170000):0.5195430000):0.2577180000	3ee4_A:1.2051160000):0.1167090000	(((2uw1_A:0.0000010000	2uw1_B:0.0000010000):0.2276030000	1afr_A:0.0737930000):0.8951570000	1za0_A:1.9451410000):0.8194060000):0.4264930000):0.3827000000):0.3446750000):0.1047930000):0.1544240000):0.0613348000	(1qgh_A:0.4686760000	2ux1_A:0.5890550000):0.2933410000):0.0677614000	(1ji4_A:0.6043370000	2fjc_A:0.4712020000):0.2695630000):0.0834415000):0.0593640000	1n1q_A:0.3494540000);
(1ji5_A:0.2405030000	(1jig_A:0.2117440000	((2chp_A:0.4683370000	((((1dps_A:0.0000010000	1jts_A:0.0000010000):0.3467170000	1o9r_A:0.2070040000):0.5141720000	(1uvh_A:0.9219390000	(1tjo_A:0.0000010000	1tk6_A:0.0000010000):0.6973870000):0.1650130000):0.3379820000	((2fzf_A:2.0245980000	2vzb_A:0.3833340000):0.4191910000	(((((((1bcf_A:0.0000010000	3e1q_A:0.0000010000):0.1302860000	2fkz_A:0.1335000000):0.1853490000	1jgc_A:0.2299350000):0.6012810000	1nfv_A:0.6967760000):0.1665310000	((((((((1lb3_A:0.0864990000	2za7_A:0.0806930000):0.2870020000	1bg7_A:0.0904200000):0.0986079000	1r03_A:0.1332460000):0.2270630000	1z6o_A:1.2820110000):0.1078220000	1z6o_M:0.7557160000):0.1423860000	3e6s_A:0.7494800000):0.1485600000	(1eum_A:0.3220410000	1krq_A:0.3449470000):0.0864234000):0.0569494000	(2jd7_A:0.1760570000	1vlg_A:0.4637280000):0.1859820000):0.5604660000):0.0694752000	(1lko_A:0.7812380000	(1yuz_A:1.1214990000	3qhb_A:0.7627580000):0.0449328000):0.8506470000):0.2360580000	(1otk_A:1.5147330000	(((((((1oqu_A:0.1906820000	1uzr_A:0.0607380000):0.1107660000	1r2f_A:0.1007180000):0.8618190000	1mxr_A:1.1142070000):0.2045460000	((1jk0_A:0.5798270000	2uw2_A:0.0669310000):0.0660533000	1w68_A:0.0065140000):0.7750980000):0.5449700000	3ee4_A:1.1524540000):0.2944380000	(((2uw1_A:0.0000010000	2uw1_B:0.0000010000):0.1667790000	1afr_A:0.0860560000):1.1884300000	1za0_A:1.4253760000):0.5730600000):0.2151090000	(((2inc_B:1.0237480000	(2inp_C:1.2856670000	1mty_B:1.9401030000):0.1920010000):0.2280300000	3dhg_A:1.4981350000):0.2814870000	1mty_D:1.2737890000):0.7452560000):0.2954320000):0.6899640000):0.1641400000):0.3724620000):0.1524750000):0.1725760000	((1qgh_A:0.4067250000	2ux1_A:0.5179020000):0.2684370000	(1ji4_A:0.5244740000	2fjc_A:0.6384430000):0.2546690000):0.1357730000):0.0779144000):0.0421437000	1n1q_A:0.3206020000);
(1ji5_A:0.2515130000	(1jig_A:0.2238660000	(((2chp_A:0.4490860000	((((1dps_A:0.0000010000	1jts_A:0.0000010000):0.3198230000	1o9r_A:0.2966070000):0.5329380000	1uvh_A:0.6692340000):0.3512370000	(1tjo_A:0.0000010000	1tk6_A:0.0000010000):0.9345250000):0.1770060000):0.0437319000	(((2fzf_A:2.4760390000	1nfv_A:0.4728640000):0.1707990000	((((1bcf_A:0.0000010000	3e1q_A:0.0000010000):0.1469330000	2fkz_A:0.1136740000):0.2199790000	1jgc_A:0.2748640000):0.5605130000	((1lko_A:0.7390400000	(1yuz_A:1.2750540000	3qhb_A:0.7891190000):0.3550490000):0.7250790000	((((((1lb3_A:0.0809040000	2za7_A:0.1141370000):0.3166150000	1bg7_A:0.1770050000):0.0969705000	1r03_A:0.0885000000):0.3259320000	3e6s_A:0.9474930000):0.1847320000	((1eum_A:0.3752300000	1krq_A:0.3077810000):0.2055870000	(2jd7_A:0.2682140000	1vlg_A:0.3271960000):0.1548350000):0.1979710000):0.1439910000	(1z6o_A:1.2123540000	1z6o_M:0.6087640000):0.3793520000):0.3866850000):0.1648020000):0.2134380000):0.1523490000	(2vzb_A:0.7796740000	(1otk_A:1.6603000000	(((((((1oqu_A:0.2464230000	1r2f_A:0.1857770000):0.0397139000	1uzr_A:0.0391790000):0.9191180000	1mxr_A:0.9866080000):0.2026570000	((1jk0_A:0.5914650000	2uw2_A:0.0542500000):0.0594362000	1w68_A:0.0283660000):0.9806220000):0.4088480000	3ee4_A:0.8604460000):0.5277510000	(((2uw1_A:0.0000010000	2uw1_B:0.0000010000):0.1321200000	1afr_A:0.1419830000):0.9525040000	1za0_A:1.8500300000):0.2819350000):0.2198290000	(((2inc_B:1.1707340000	1mty_B:2.8781720000):0.3137040000	2inp_C:1.0228000000):0.6215910000	(1mty_D:1.3242690000	3dhg_A:1.3221720000):0.6316850000):0.5127110000):0.4166120000):0.6985520000):0.2620290000):0.4944160000):0.0680265000	((1qgh_A:0.3513970000	2ux1_A:0.5968740000):0.3432500000	(1ji4_A:0.6028600000	2fjc_A:0.6323750000):0.2615180000):0.0937971000):0.1227420000):0.0201101000	1n1q_A:0.3459900000);
(1ji5_A:0.2558990000	(1jig_A:0.1885090000	(((2chp_A:0.3976600000	((((1dps_A:0.0000010000	1jts_A:0.0000010000):0.3786400000	1o9r_A:0.2089040000):0.2714950000	1uvh_A:0.8282920000):0.3080000000	(1tjo_A:0.0000010000	1tk6_A:0.0000010000):0.7065220000):0.2866650000):0.0437621000	(((2fzf_A:1.6311890000	(1otk_A:1.8302500000	((((((1oqu_A:0.1618140000	1uzr_A:0.0546800000):0.1135950000	1r2f_A:0.1209890000):0.7358200000	1mxr_A:1.1644910000):0.2405760000	((1jk0_A:0.4643890000	(2uw2_A:0.0608770000	1w68_A:0.0698490000):0.1459220000):0.5836830000	(((2inc_B:1.0419570000	2inp_C:1.1631560000):0.1744120000	1mty_B:2.2970520000):0.2542230000	(1mty_D:1.3775730000	3dhg_A:1.4399490000):0.4722080000):0.7184760000):0.2249980000):0.3564010000	(((2uw1_A:0.0000010000	2uw1_B:0.0000010000):0.1866590000	1afr_A:0.1216970000):1.1820700000	1za0_A:1.7997930000):0.4713510000):0.1185150000	3ee4_A:1.0096280000):0.4487630000):0.3144280000):0.1868780000	(((((1bcf_A:0.0000010000	3e1q_A:0.0000010000):0.1408370000	2fkz_A:0.1463880000):0.1426630000	1jgc_A:0.2944910000):0.4758760000	(((1lko_A:0.4143430000	1yuz_A:0.8445380000):0.3619450000	3qhb_A:0.6251290000):0.7953260000	((((((1lb3_A:0.0624900000	2za7_A:0.0892150000):0.2609070000	(1z6o_A:1.2235050000	1z6o_M:0.8410170000):0.3275460000):0.0654734000	1bg7_A:0.1281060000):0.0820588000	1r03_A:0.1124610000):0.2755990000	3e6s_A:0.7288740000):0.1116150000	((1eum_A:0.3592010000	1krq_A:0.2695360000):0.3071020000	(2jd7_A:0.1543800000	1vlg_A:0.3019990000):0.1217070000):0.1375520000):0.3356370000):0.1239000000):0.0731846000	1nfv_A:0.6785900000):0.2176360000):0.1778130000	2vzb_A:0.8643590000):0.3658610000):0.0886677000	((1qgh_A:0.3538530000	2ux1_A:0.4939170000):0.3453940000	(1ji4_A:0.4961450000	2fjc_A:0.5854910000):0.2156230000):0.1376570000):0.0965424000):0.0301710000	1n1q_A:0.2752600000);
(1ji5_A:0.1515260000	(1jig_A:0.1292060000	((1n1q_A:0.2144860000	(1ji4_A:0.5601810000	2fjc_A:0.5641740000):0.2901110000):0.0607981000	(2chp_A:0.3789690000	((((1dps_A:0.0000010000	1jts_A:0.0000010000):0.4172800000	1o9r_A:0.2706620000):0.3969210000	(1uvh_A:0.9306660000	(1tjo_A:0.0000010000	1tk6_A:0.0000010000):0.7009470000):0.1242720000):0.3964710000	((2fzf_A:2.1666610000	2vzb_A:0.3502480000):0.5567520000	((((((1bcf_A:0.0000010000	3e1q_A:0.0000010000):0.1659000000	2fkz_A:0.1355840000):0.2055420000	1jgc_A:0.3020770000):0.4999780000	(((1lko_A:0.8294180000	1yuz_A:1.0390800000):0.2851940000	3qhb_A:0.9475790000):0.7416010000	(((((((1lb3_A:0.0513930000	2za7_A:0.1234170000):0.3003460000	1bg7_A:0.1118870000):0.0631531000	1r03_A:0.1443810000):0.0805691000	1z6o_A:1.1339030000):0.1117170000	1z6o_M:0.8964420000):0.2571630000	3e6s_A:0.6814580000):0.1366320000	((1eum_A:0.3783140000	1krq_A:0.3897250000):0.2459330000	(2jd7_A:0.2289340000	1vlg_A:0.3517090000):0.1767490000):0.0434858000):0.2689560000):0.0991792000):0.1929270000	1nfv_A:0.8013640000):0.0377041000	(1otk_A:1.6700810000	((((((1oqu_A:0.1800030000	1r2f_A:0.1785080000):0.0641096000	1uzr_A:0.0530540000):0.8783240000	1mxr_A:0.9932470000):0.4176450000	(1jk0_A:0.4788540000	(2uw2_A:0.0731080000	1w68_A:0.0671270000):0.0934716000):0.6784460000):0.2971140000	3ee4_A:1.2595470000):0.3858580000	((((2inc_B:0.9356410000	2inp_C:1.2790790000):0.1821650000	1mty_B:1.8342030000):0.2670080000	(1mty_D:1.6208380000	3dhg_A:1.1302730000):0.5843020000):0.6634850000	(((2uw1_A:0.0000010000	2uw1_B:0.0000010000):0.1727220000	1afr_A:0.1115560000):1.1589500000	1za0_A:1.5512310000):0.3084490000):0.1766050000):0.4792920000):0.4089520000):0.2568540000):0.4759950000):0.0881325000):0.1053800000):0.0611142000):0.1975180000	(1qgh_A:0.4446880000	2ux1_A:0.5350710000):0.4457900000);
(1ji5_A:0.2637540000	1jig_A:0.1568120000	(1n1q_A:0.3065140000	(((2chp_A:0.4197970000	((((1dps_A:0.0000010000	1jts_A:0.0000010000):0.3978480000	1o9r_A:0.3696410000):0.1919620000	1uvh_A:0.8750720000):0.4086740000	(1tjo_A:0.0000010000	1tk6_A:0.0000010000):1.0291800000):0.1746490000):0.0423569000	(((2fzf_A:2.0496030000	(((((1bcf_A:0.0000010000	3e1q_A:0.0000010000):0.2071990000	2fkz_A:0.1193110000):0.1319120000	1jgc_A:0.3369920000):0.4473350000	(((1lko_A:1.1096590000	1yuz_A:0.8212340000):0.3541430000	3qhb_A:0.8513140000):0.7516170000	((((((1lb3_A:0.0819600000	2za7_A:0.1116560000):0.3009820000	1bg7_A:0.1445730000):0.0566450000	(1z6o_A:1.2454980000	1z6o_M:0.7382600000):0.5987890000):0.0836460000	1r03_A:0.1055780000):0.3739300000	3e6s_A:0.6604390000):0.2177170000	((1eum_A:0.2988050000	1krq_A:0.3255380000):0.2652540000	(2jd7_A:0.2513900000	1vlg_A:0.3969560000):0.1764960000):0.0921631000):0.2879210000):0.1141890000):0.3194720000	1nfv_A:0.5246100000):0.1279260000):0.1567240000	((1otk_A:2.1240430000	(((2uw1_A:0.0000010000	2uw1_B:0.0000010000):0.1533180000	1afr_A:0.0986260000):0.8174050000	1za0_A:1.5626590000):0.5789270000):0.1180530000	((((((1oqu_A:0.1798590000	1uzr_A:0.0670850000):0.0924060000	1r2f_A:0.0994950000):0.9344380000	1mxr_A:1.0617500000):0.3200100000	(1jk0_A:0.5107130000	(2uw2_A:0.0650420000	1w68_A:0.0590530000):0.1027130000):0.6314030000):0.3261740000	3ee4_A:1.0750550000):0.4141260000	((2inc_B:1.2436620000	(2inp_C:0.7961970000	1mty_B:2.2318400000):0.2436180000):0.3471410000	(1mty_D:1.2557420000	3dhg_A:1.1425460000):0.5587790000):0.4050600000):0.2803390000):0.7660650000):0.1898990000	2vzb_A:0.9767900000):0.5047280000):0.0878790000	(((1qgh_A:0.3593760000	2ux1_A:0.5014280000):0.1414470000	2fjc_A:0.7877430000):0.1048740000	1ji4_A:0.6207030000):0.1515940000):0.0647453000):0.0658052000);
(1ji5_A:0.2879910000	(1jig_A:0.1944380000	((2chp_A:0.4268500000	(((((1dps_A:0.0000010000	1jts_A:0.0000010000):0.3631630000	1o9r_A:0.2171760000):0.3452190000	1uvh_A:0.8761940000):0.1859980000	(1tjo_A:0.0000010000	1tk6_A:0.0000010000):0.8500450000):0.1911040000	((2fzf_A:1.9343620000	((((((1bcf_A:0.0000010000	3e1q_A:0.0000010000):0.2283120000	2fkz_A:0.0930550000):0.1353140000	1jgc_A:0.3708670000):0.4769620000	(((1lko_A:0.6811230000	1yuz_A:1.2654750000):0.5709730000	3qhb_A:0.6708670000):0.7352170000	((((1lb3_A:0.0524560000	2za7_A:0.0995220000):0.1786450000	(1bg7_A:0.1097810000	1r03_A:0.1706920000):0.0906285000):0.2648640000	(1z6o_A:0.9991690000	1z6o_M:0.7017300000):0.1657150000):0.1707520000	(((1eum_A:0.3506550000	1krq_A:0.2668120000):0.1541120000	3e6s_A:0.7423850000):0.1582670000	(2jd7_A:0.2346540000	1vlg_A:0.3528120000):0.1337770000):0.1720980000):0.3352790000):0.1354750000):0.2890420000	1nfv_A:0.6421870000):0.1371140000	((1otk_A:2.1792780000	(((2uw1_A:0.0000010000	2uw1_B:0.0000010000):0.1531170000	1afr_A:0.1075240000):0.8903000000	1za0_A:1.4370460000):0.5849130000):0.3267130000	((((((1oqu_A:0.1444090000	1r2f_A:0.1930380000):0.0627175000	1uzr_A:0.0262820000):0.7089930000	(1jk0_A:0.4450430000	(2uw2_A:0.0655180000	1w68_A:0.1096670000):0.1699830000):0.9528800000):0.1853160000	1mxr_A:0.9687950000):0.4622660000	3ee4_A:1.3195980000):0.2225390000	((2inc_B:1.0821310000	(1mty_D:1.4413860000	3dhg_A:1.1197650000):0.8384930000):0.2662920000	(2inp_C:1.0367540000	1mty_B:2.0261440000):0.2817180000):0.5556930000):0.1375940000):0.8731970000):0.0718238000):0.1858360000	2vzb_A:0.8544980000):0.3051040000):0.0755031000):0.0883556000	((1qgh_A:0.4060920000	2ux1_A:0.5813980000):0.2680910000	(1ji4_A:0.5051050000	2fjc_A:0.5174060000):0.2076080000):0.1657810000):0.1671410000):0.0312009000	1n1q_A:0.2826480000);
(1ji5_A:0.2710650000	1jig_A:0.1926270000	(1n1q_A:0.3214770000	(((2chp_A:0.4602290000	((((1dps_A:0.0000010000	1jts_A:0.0000010000):0.3522620000	1o9r_A:0.3353360000):0.4188850000	1uvh_A:0.9822910000):0.2395600000	(1tjo_A:0.0000010000	1tk6_A:0.0000010000):0.8921470000):0.2310680000):0.0767154000	((((2fzf_A:1.7625090000	1nfv_A:0.2759140000):0.1915650000	((((1bcf_A:0.0000010000	3e1q_A:0.0000010000):0.2417460000	2fkz_A:0.1228090000):0.1377710000	1jgc_A:0.3506180000):0.2167070000	(((1lko_A:1.0554680000	1yuz_A:1.1676700000):0.3762510000	3qhb_A:0.8074570000):0.8536260000	((((((1lb3_A:0.0610160000	2za7_A:0.1462420000):0.2685150000	1bg7_A:0.1467610000):0.0923154000	1r03_A:0.1101640000):0.0861261000	1z6o_A:1.4520370000):0.2288340000	3e6s_A:0.8633030000):0.1722680000	(1z6o_M:0.8957130000	((1eum_A:0.4735300000	1krq_A:0.3036750000):0.2880270000	(2jd7_A:0.2084890000	1vlg_A:0.3296100000):0.1706200000):0.1055350000):0.0822097000):0.3404240000):0.1580860000):0.2784010000):0.2995290000	((1otk_A:1.7660090000	(((2uw1_A:0.0000010000	2uw1_B:0.0000010000):0.1750540000	1afr_A:0.0939340000):1.1047600000	1za0_A:1.5177850000):0.3971530000):0.2350770000	((((((1oqu_A:0.1776590000	1uzr_A:0.0692800000):0.0492355000	1r2f_A:0.1288540000):0.9385490000	1mxr_A:1.2587470000):0.2403750000	(1jk0_A:0.4448920000	(2uw2_A:0.0578280000	1w68_A:0.0684300000):0.1930180000):0.6946930000):0.3437320000	((2inc_B:1.2633540000	(2inp_C:0.9583940000	1mty_B:2.0960970000):0.3003940000):0.3359980000	(1mty_D:1.5729090000	3dhg_A:1.0195060000):0.5695220000):0.5218830000):0.2070040000	3ee4_A:0.9012920000):0.3131250000):0.9427240000):0.1300190000	2vzb_A:0.8067190000):0.3682990000):0.0526918000	(((1qgh_A:0.4660000000	2ux1_A:0.4228490000):0.3012650000	2fjc_A:0.5342130000):0.1065440000	1ji4_A:0.5962530000):0.1341690000):0.1888940000):0.0481521000);
(1ji5_A:0.1560070000	(1jig_A:0.2151400000	(1n1q_A:0.3534140000	(2chp_A:0.3264870000	(((((1dps_A:0.0000010000	1jts_A:0.0000010000):0.3080590000	1o9r_A:0.2956750000):0.3678340000	1uvh_A:0.8927600000):0.2463430000	(1tjo_A:0.0000010000	1tk6_A:0.0000010000):0.7653490000):0.2000860000	((((2fzf_A:1.8836350000	1nfv_A:0.3621470000):0.3658230000	(((((1bcf_A:0.0000010000	3e1q_A:0.0000010000):0.1541370000	2fkz_A:0.1376930000):0.1193900000	1jgc_A:0.2985150000):0.5399070000	((1lko_A:0.8525340000	1yuz_A:0.9737550000):0.6096740000	3qhb_A:0.6528650000):0.5552350000):0.0814848000	(((((((1lb3_A:0.0574240000	2za7_A:0.0859420000):0.2707700000	1bg7_A:0.1549770000):0.1109630000	1r03_A:0.1071420000):0.2072210000	1z6o_A:1.0242670000):0.0979134000	1z6o_M:0.7848740000):0.1620330000	3e6s_A:0.7648840000):0.0658487000	((1eum_A:0.2939430000	1krq_A:0.3512710000):0.2718220000	(2jd7_A:0.2433720000	1vlg_A:0.3193010000):0.0921017000):0.1545260000):0.2923150000):0.2528850000):0.1704300000	(1otk_A:1.7357980000	((((((1oqu_A:0.1839370000	1r2f_A:0.1583220000):0.0579271000	1uzr_A:0.0211170000):0.8273920000	1mxr_A:1.0208490000):0.3211780000	((1jk0_A:0.6085130000	2uw2_A:0.0542030000):0.0423522000	1w68_A:0.0549550000):0.8687020000):0.4757560000	3ee4_A:0.9295330000):0.2274420000	((2inc_B:1.3052470000	((2inp_C:1.2495860000	1mty_B:1.6037160000):0.2622390000	(1mty_D:1.3759700000	3dhg_A:1.2419990000):0.3768060000):0.2231590000):0.7164940000	(((2uw1_A:0.0000010000	2uw1_B:0.0000010000):0.1725460000	1afr_A:0.1282750000):1.0320100000	1za0_A:1.6713440000):0.5641540000):0.0996734000):0.4105900000):0.5526310000):0.1663520000	2vzb_A:0.9874730000):0.3389820000):0.1587020000):0.1556090000):0.0093334000):0.0693121000	((1qgh_A:0.3556800000	2ux1_A:0.5468580000):0.2146260000	(1ji4_A:0.4258880000	2fjc_A:0.5334680000):0.2722830000):0.1505870000);
(1ji5_A:0.1769330000	1jig_A:0.2298960000	((1n1q_A:0.2651970000	((1qgh_A:0.3125600000	2ux1_A:0.4719600000):0.2762450000	(1ji4_A:0.4343160000	2fjc_A:0.4635680000):0.2997750000):0.1767510000):0.0738680000	(2chp_A:0.3067080000	((((1dps_A:0.0000010000	1jts_A:0.0000010000):0.4241240000	1o9r_A:0.1549490000):0.3984550000	(1uvh_A:0.8330940000	(1tjo_A:0.0000010000	1tk6_A:0.0000010000):0.7782750000):0.1889870000):0.2099170000	((2fzf_A:2.2219830000	2vzb_A:0.4721970000):0.3373880000	((((((1bcf_A:0.0000010000	3e1q_A:0.0000010000):0.2266190000	2fkz_A:0.1015870000):0.2195080000	1jgc_A:0.2660100000):0.5251750000	(((1lko_A:1.1143510000	1yuz_A:0.9982770000):0.3199910000	3qhb_A:0.8309810000):0.6658400000	(((((((1lb3_A:0.0759380000	2za7_A:0.1132510000):0.2596970000	1bg7_A:0.0794770000):0.0903953000	1r03_A:0.1584080000):0.1873080000	(1z6o_A:1.2131510000	1z6o_M:0.8408460000):0.3057830000):0.2009470000	3e6s_A:0.8471530000):0.2142100000	(2jd7_A:0.2043110000	1vlg_A:0.3953060000):0.1477090000):0.0324995000	(1eum_A:0.3690260000	1krq_A:0.3316120000):0.2323060000):0.3044240000):0.2262620000):0.1753140000	1nfv_A:0.6205880000):0.2076790000	(1otk_A:1.6417560000	(((((((1oqu_A:0.1935100000	1uzr_A:0.0775490000):0.0956859000	1r2f_A:0.1399380000):0.8576670000	3ee4_A:1.2705630000):0.1907140000	1mxr_A:1.2622400000):0.2698830000	((1jk0_A:0.5682130000	2uw2_A:0.0514380000):0.0562646000	1w68_A:0.0347880000):0.7353500000):0.4246950000	(((2uw1_A:0.0000010000	2uw1_B:0.0000010000):0.1480180000	1afr_A:0.0906770000):1.0196000000	1za0_A:1.5435750000):0.7791760000):0.2866330000	((2inc_B:1.2793970000	2inp_C:0.9500260000):0.2845670000	(1mty_B:1.5341050000	(1mty_D:1.1287110000	3dhg_A:1.3451720000):0.5839850000):0.3799350000):0.7111190000):0.4361160000):0.6644300000):0.1985960000):0.3909850000):0.1529550000):0.1682060000):0.0261697000);
(1ji5_A:0.2370470000	(1jig_A:0.1850890000	((2chp_A:0.4712970000	(((((1dps_A:0.0000010000	1jts_A:0.0000010000):0.4543400000	1o9r_A:0.2692220000):0.2998010000	1uvh_A:0.8455200000):0.2896950000	(1tjo_A:0.0000010000	1tk6_A:0.0000010000):0.8810570000):0.2709590000	((2fzf_A:2.4909550000	((((((1bcf_A:0.0000010000	3e1q_A:0.0000010000):0.2093370000	2fkz_A:0.1135010000):0.1300630000	1jgc_A:0.3655130000):0.4242680000	((((((1lb3_A:0.0631640000	2za7_A:0.1073960000):0.2851480000	1bg7_A:0.1088120000):0.1514590000	1r03_A:0.1654410000):0.2913520000	3e6s_A:0.9902540000):0.2543930000	(1z6o_A:1.1438840000	1z6o_M:0.6844890000):0.3410210000):0.1598560000	(((1eum_A:0.2982850000	1krq_A:0.3794910000):0.4100180000	2jd7_A:0.1940780000):0.1205310000	1vlg_A:0.2676960000):0.1684850000):0.4045620000):0.0603131000	((1lko_A:0.5154460000	1yuz_A:1.3463080000):0.3219830000	3qhb_A:0.7941490000):0.7842300000):0.1769190000	1nfv_A:0.7793410000):0.1144800000):0.1075270000	(2vzb_A:0.6963490000	(1otk_A:2.1421170000	(((((((1oqu_A:0.1568950000	1r2f_A:0.1884710000):0.0551506000	1uzr_A:0.0553580000):0.9187650000	1mxr_A:1.2150620000):0.3025330000	((1jk0_A:0.6173710000	2uw2_A:0.0529150000):0.0785282000	1w68_A:0.0270350000):0.8276640000):0.4174730000	3ee4_A:1.0220980000):0.5356880000	(((2uw1_A:0.0000010000	2uw1_B:0.0000010000):0.1436890000	1afr_A:0.1035130000):1.0721900000	1za0_A:1.1763380000):0.7076370000):0.2144580000	((2inc_B:1.3433430000	(2inp_C:0.9784700000	1mty_B:1.9093020000):0.2058480000):0.2638130000	(1mty_D:1.4424320000	3dhg_A:1.2993280000):0.6732540000):0.6359140000):0.3017300000):0.5347260000):0.3000690000):0.2697050000):0.1591280000):0.0980480000	((1qgh_A:0.4163700000	2ux1_A:0.4980720000):0.2480310000	(1ji4_A:0.5209100000	2fjc_A:0.5257910000):0.3169620000):0.1947750000):0.1340770000):0.0536722000	1n1q_A:0.3638100000);
(1ji5_A:0.2774920000	1jig_A:0.2377110000	(1n1q_A:0.3381640000	((2chp_A:0.2972220000	(((((1dps_A:0.0000010000	1jts_A:0.0000010000):0.3924100000	1o9r_A:0.2340140000):0.3304050000	1uvh_A:1.0758000000):0.3547840000	(1tjo_A:0.0000010000	1tk6_A:0.0000010000):0.8144260000):0.2876510000	((2fzf_A:1.6561250000	2vzb_A:0.7058320000):0.2864920000	(((((((1bcf_A:0.0000010000	3e1q_A:0.0000010000):0.2202690000	2fkz_A:0.0582340000):0.1314650000	1jgc_A:0.3611280000):0.3608190000	((((((1lb3_A:0.0535130000	2za7_A:0.0864420000):0.2740060000	1bg7_A:0.1034950000):0.0965121000	(1z6o_A:1.0386040000	1z6o_M:0.7541770000):0.3836730000):0.0993117000	1r03_A:0.1572160000):0.3003030000	3e6s_A:0.6001430000):0.2625870000	((1eum_A:0.3108430000	1krq_A:0.2796510000):0.2685400000	(2jd7_A:0.2552370000	1vlg_A:0.2949320000):0.1242600000):0.1435780000):0.4120820000):0.0953089000	((1lko_A:0.8890910000	1yuz_A:1.1838630000):0.4019450000	3qhb_A:0.8232030000):0.8841740000):0.1448750000	(((1otk_A:1.3181250000	(2inc_B:1.1454230000	((2inp_C:0.9112480000	1mty_B:2.1916380000):0.0842694000	(1mty_D:1.2058260000	3dhg_A:1.1154330000):0.8012320000):0.2631150000):0.3099850000):0.4384290000	(((((1oqu_A:0.1966760000	1uzr_A:0.0679160000):0.0644071000	1r2f_A:0.1512800000):0.7934040000	3ee4_A:1.2061790000):0.2634710000	((1jk0_A:0.5867480000	2uw2_A:0.0555660000):0.0536000000	1w68_A:0.0432510000):0.8416980000):0.1320780000	1mxr_A:1.0838560000):0.3961980000):0.2945990000	(((2uw1_A:0.0000010000	2uw1_B:0.0000010000):0.2094560000	1afr_A:0.0760560000):0.7873320000	1za0_A:1.7405110000):0.6257910000):0.7742480000):0.0425874000	1nfv_A:0.6940890000):0.2025940000):0.3407930000):0.0979806000):0.1259080000	((1qgh_A:0.3108060000	2ux1_A:0.5588180000):0.2869490000	(1ji4_A:0.4270410000	2fjc_A:0.5007060000):0.2396030000):0.1008750000):0.0744474000):0.0367883000);
(1ji5_A:0.2541480000	1jig_A:0.1561180000	(1n1q_A:0.2408900000	(2chp_A:0.3934310000	((((1qgh_A:0.4618920000	2ux1_A:0.5073190000):0.3466030000	2fjc_A:0.5221490000):0.0707479000	1ji4_A:0.3891990000):0.1341380000	(((((1dps_A:0.0000010000	1jts_A:0.0000010000):0.4311550000	1o9r_A:0.2971770000):0.3839520000	1uvh_A:0.9201060000):0.3293330000	(1tjo_A:0.0000010000	1tk6_A:0.0000010000):0.9105030000):0.1442170000	((2fzf_A:2.7252520000	2vzb_A:0.4372240000):0.6061200000	(((((((1bcf_A:0.0000010000	3e1q_A:0.0000010000):0.1674860000	2fkz_A:0.1063350000):0.0843838000	1jgc_A:0.3569720000):0.5044050000	((1lko_A:1.0143440000	1yuz_A:1.0175690000):0.3761070000	3qhb_A:0.9962300000):0.6466790000):0.0766337000	((((((1lb3_A:0.0872960000	2za7_A:0.1166440000):0.2475270000	1bg7_A:0.1082700000):0.1454780000	1r03_A:0.1443960000):0.3074140000	3e6s_A:0.9180580000):0.2207370000	((1eum_A:0.3088180000	1krq_A:0.4018150000):0.2695280000	(2jd7_A:0.2507750000	1vlg_A:0.3027090000):0.2393840000):0.1665040000):0.1703020000	(1z6o_A:1.1669170000	1z6o_M:0.8054710000):0.1620040000):0.2325110000):0.2632720000	1nfv_A:0.7337580000):0.1599220000	(((1otk_A:1.5055800000	((2inc_B:1.1121680000	(2inp_C:0.9049490000	1mty_B:1.9168180000):0.2830480000):0.2299790000	(1mty_D:1.3833880000	3dhg_A:1.1877960000):0.6376370000):0.5875900000):0.1994690000	(((2uw1_A:0.0000010000	2uw1_B:0.0000010000):0.1454680000	1afr_A:0.1097090000):1.0826300000	1za0_A:1.6055810000):0.5578430000):0.1097350000	(((((1oqu_A:0.2333100000	1uzr_A:0.0680060000):0.0698521000	1r2f_A:0.1424430000):0.6792880000	1mxr_A:0.9621130000):0.3543140000	(1jk0_A:0.4442220000	(2uw2_A:0.0753800000	1w68_A:0.0671580000):0.1668980000):0.7619550000):0.6099970000	3ee4_A:0.9677160000):0.3890940000):0.9247040000):0.2909560000):0.2544140000):0.1462200000):0.1045660000):0.1063120000):0.0730223000);
(1ji5_A:0.3303680000	(1jig_A:0.2159190000	((2chp_A:0.5124760000	(((((1dps_A:0.0000010000	1jts_A:0.0000010000):0.4045890000	1o9r_A:0.3217400000):0.4527040000	1uvh_A:0.8810220000):0.3094930000	(1tjo_A:0.0000010000	1tk6_A:0.0000010000):0.7933110000):0.0645255000	((((2fzf_A:1.2691920000	((((1otk_A:1.6266080000	((2inc_B:1.0212360000	(2inp_C:1.0585130000	1mty_B:2.0323810000):0.2620680000):0.3173160000	(1mty_D:1.3599530000	3dhg_A:1.1950490000):0.6708820000):0.5053500000):0.2917320000	((((1oqu_A:0.1730000000	1r2f_A:0.2367470000):0.0313203000	1uzr_A:0.0214470000):0.8546100000	1mxr_A:0.9328940000):0.3312820000	((1jk0_A:0.5338980000	2uw2_A:0.0528390000):0.0476285000	1w68_A:0.0298210000):0.8241350000):0.3800930000):0.2493000000	(((2uw1_A:0.0000010000	2uw1_B:0.0000010000):0.2148240000	1afr_A:0.0575700000):0.8493980000	1za0_A:1.6628370000):0.7156930000):0.1397230000	3ee4_A:1.1220490000):0.7197460000):0.2832570000	(((((1bcf_A:0.0000010000	3e1q_A:0.0000010000):0.1496160000	2fkz_A:0.1602200000):0.1643680000	1jgc_A:0.3445970000):0.4817960000	(((((((1lb3_A:0.0808980000	2za7_A:0.1003200000):0.3383510000	1bg7_A:0.1031270000):0.0749044000	1r03_A:0.1520120000):0.2356950000	(1z6o_A:1.0465810000	1z6o_M:0.6804050000):0.3338440000):0.2859130000	3e6s_A:0.7376300000):0.1443550000	(2jd7_A:0.1629380000	1vlg_A:0.3434530000):0.1367290000):0.0758966000	(1eum_A:0.2778000000	1krq_A:0.3192380000):0.2112180000):0.4540790000):0.0050239300	((1lko_A:0.8118130000	1yuz_A:1.1204620000):0.2509730000	3qhb_A:0.7373700000):0.8307880000):0.2381420000):0.0758572000	1nfv_A:0.8991040000):0.0959964000	2vzb_A:0.7771270000):0.4436750000):0.1179220000):0.1682730000	(((1qgh_A:0.5013560000	2ux1_A:0.4690800000):0.2520660000	2fjc_A:0.6271710000):0.0840925000	1ji4_A:0.6229260000):0.2045220000):0.1299340000):0.0453293000	1n1q_A:0.2633080000);
(1ji5_A:0.2078640000	(1jig_A:0.2232820000	((2chp_A:0.3046090000	(((((1dps_A:0.0000010000	1jts_A:0.0000010000):0.3507910000	1o9r_A:0.3726500000):0.4474830000	1uvh_A:0.9818970000):0.2532730000	(1tjo_A:0.0000010000	1tk6_A:0.0000010000):0.9490910000):0.1964850000	((2fzf_A:1.7829770000	2vzb_A:0.5638010000):0.4918460000	((((((1bcf_A:0.0000010000	3e1q_A:0.0000010000):0.1816920000	2fkz_A:0.1310030000):0.1440030000	1jgc_A:0.4805490000):0.5124380000	(((1lko_A:0.9470440000	1yuz_A:0.8501110000):0.3126940000	3qhb_A:0.8119250000):0.8474770000	((((((1lb3_A:0.0485550000	2za7_A:0.1299910000):0.3201700000	1bg7_A:0.0842320000):0.1471620000	1r03_A:0.1522040000):0.2575900000	(1z6o_A:1.0714730000	1z6o_M:0.7013870000):0.3135840000):0.1484460000	3e6s_A:0.8924130000):0.1843480000	((1eum_A:0.4011350000	1krq_A:0.3421560000):0.2483210000	(2jd7_A:0.2498300000	1vlg_A:0.2780280000):0.1366650000):0.1294040000):0.2111040000):0.1810660000):0.2026320000	(1otk_A:1.9859050000	(((((((1oqu_A:0.1852870000	1uzr_A:0.0583860000):0.0864623000	1r2f_A:0.1217290000):0.9670720000	1mxr_A:1.2668390000):0.2092670000	((1jk0_A:0.5073860000	2uw2_A:0.0754840000):0.0678867000	1w68_A:0.0435340000):0.8319240000):0.3485500000	3ee4_A:1.0568540000):0.4430950000	((2inc_B:1.0014520000	(2inp_C:0.9242640000	1mty_B:2.2102890000):0.3333170000):0.3227650000	(1mty_D:1.6571330000	3dhg_A:1.1896200000):0.5542800000):0.6019010000):0.2553360000	(((2uw1_A:0.0000010000	2uw1_B:0.0000010000):0.2081870000	1afr_A:0.0491080000):1.3301200000	1za0_A:1.3958970000):0.5145500000):0.2747330000):0.8549930000):0.0233233000	1nfv_A:0.7931110000):0.3671430000):0.4012540000):0.0812655000):0.0267044000	((1qgh_A:0.3100200000	2ux1_A:0.6456850000):0.2499540000	(1ji4_A:0.4039640000	2fjc_A:0.6031080000):0.2174020000):0.1446040000):0.1386830000):0.0388259000	1n1q_A:0.3360130000);
(1ji5_A:0.2463680000	(1jig_A:0.1380320000	((2chp_A:0.5307190000	(((((1dps_A:0.0000010000	1jts_A:0.0000010000):0.3485460000	1o9r_A:0.3461140000):0.2621890000	1uvh_A:0.8485600000):0.2657930000	(1tjo_A:0.0000010000	1tk6_A:0.0000010000):1.1270600000):0.2435060000	((2fzf_A:1.8267750000	(2vzb_A:0.7611840000	((1otk_A:2.0446720000	((((((1oqu_A:0.1746230000	1uzr_A:0.0851580000):0.1064740000	1r2f_A:0.1534550000):0.7498180000	1mxr_A:1.1527160000):0.2247710000	(1jk0_A:0.3838870000	(2uw2_A:0.0605470000	1w68_A:0.0972450000):0.1991880000):0.8383780000):0.3169070000	(2inc_B:1.3813480000	((2inp_C:1.2780780000	1mty_B:2.0562930000):0.1253290000	(1mty_D:1.3881220000	3dhg_A:1.1340830000):0.5168000000):0.2798380000):0.6654340000):0.1889940000	3ee4_A:1.0846750000):0.1631370000):0.3405650000	(((2uw1_A:0.0000010000	2uw1_B:0.0000010000):0.1716760000	1afr_A:0.0841260000):1.3740500000	1za0_A:1.4288860000):0.4435770000):0.8087800000):0.2063580000):0.0432636000	((((((1bcf_A:0.0000010000	3e1q_A:0.0000010000):0.2275180000	2fkz_A:0.0469640000):0.1789710000	1jgc_A:0.3038870000):0.4512700000	(((((1lb3_A:0.0684330000	2za7_A:0.1033180000):0.2517300000	1bg7_A:0.0905410000):0.0879396000	1r03_A:0.1086680000):0.3107510000	(1z6o_A:1.1296190000	1z6o_M:0.6128320000):0.2132760000):0.2555580000	(((1eum_A:0.3555560000	1krq_A:0.2466680000):0.1523960000	3e6s_A:0.8586990000):0.1265020000	(2jd7_A:0.1516780000	1vlg_A:0.3428540000):0.0729868000):0.0970040000):0.5062460000):0.1066480000	1nfv_A:0.6512330000):0.1808010000	(1lko_A:0.8091030000	(1yuz_A:1.0770190000	3qhb_A:0.8397070000):0.2697190000):0.8166820000):0.1643400000):0.4525280000):0.0838425000):0.1587320000	((1qgh_A:0.3337760000	2ux1_A:0.4272880000):0.3281280000	(1ji4_A:0.4062960000	2fjc_A:0.5956170000):0.1771770000):0.1387960000):0.1290950000):0.0591260000	1n1q_A:0.3073640000);
(1ji5_A:0.3001410000	(1jig_A:0.2122350000	((2chp_A:0.5476180000	(((((1dps_A:0.0000010000	1jts_A:0.0000010000):0.3898740000	1o9r_A:0.3150920000):0.4489150000	1uvh_A:0.8200230000):0.2190300000	(1tjo_A:0.0000010000	1tk6_A:0.0000010000):0.6692700000):0.2737120000	((((2fzf_A:1.8375300000	1otk_A:1.8594590000):0.2820550000	((((((1bcf_A:0.0000010000	3e1q_A:0.0000010000):0.2443240000	2fkz_A:0.2086940000):0.1815760000	1jgc_A:0.3074550000):0.4275930000	1nfv_A:0.8122720000):0.2109690000	(((((1lb3_A:0.0669200000	2za7_A:0.1117230000):0.2404070000	(1bg7_A:0.0911070000	(1z6o_A:1.1502080000	1z6o_M:0.7113020000):0.4273810000):0.0787758000):0.0806874000	1r03_A:0.1281910000):0.3667930000	3e6s_A:0.6992920000):0.3315220000	((1eum_A:0.3291470000	1krq_A:0.2740970000):0.2238370000	(2jd7_A:0.2592510000	1vlg_A:0.2631300000):0.0886292000):0.0856281000):0.4304660000):0.0841487000	((1lko_A:0.7608080000	1yuz_A:0.8764460000):0.7211120000	3qhb_A:0.5521160000):0.7574700000):0.1433730000):0.1093030000	(((((((1oqu_A:0.2001620000	1r2f_A:0.2081350000):0.0448783000	1uzr_A:0.0047390000):0.7891500000	1mxr_A:1.1391180000):0.2399930000	(1jk0_A:0.3781900000	(2uw2_A:0.0682230000	1w68_A:0.0753480000):0.2149310000):0.7504950000):0.3957490000	3ee4_A:1.0611660000):0.2534880000	(((2uw1_A:0.0000010000	2uw1_B:0.0000010000):0.1562290000	1afr_A:0.1361910000):1.0016700000	1za0_A:1.5404690000):0.9018160000):0.2958130000	((2inc_B:1.0508260000	(2inp_C:0.7514290000	1mty_B:2.1305410000):0.3376990000):0.5019190000	(1mty_D:1.4477790000	3dhg_A:1.0336200000):0.2495820000):0.3981890000):0.8369500000):0.1667080000	2vzb_A:1.0316440000):0.3234830000):0.1895270000):0.0514900000	((1qgh_A:0.3737600000	2ux1_A:0.4705690000):0.4511480000	(1ji4_A:0.5130180000	2fjc_A:0.4739160000):0.1523180000):0.1007250000):0.1037880000):0.0359993000	1n1q_A:0.3979200000);
(1ji5_A:0.2944500000	(1jig_A:0.1775310000	(((2chp_A:0.4803440000	((((2fzf_A:2.1243770000	1nfv_A:0.5284130000):0.1745530000	((((1bcf_A:0.0000010000	3e1q_A:0.0000010000):0.2203630000	2fkz_A:0.0889840000):0.1326340000	1jgc_A:0.4186040000):0.4917760000	(((1lko_A:0.6048390000	1yuz_A:1.0274020000):0.2485570000	3qhb_A:0.8935950000):0.9167630000	((((((1lb3_A:0.0854710000	2za7_A:0.1044780000):0.2592820000	1bg7_A:0.1096170000):0.1240880000	1r03_A:0.1267120000):0.1970600000	(1z6o_A:1.0094030000	1z6o_M:0.7239740000):0.2971940000):0.2121060000	3e6s_A:0.7197190000):0.0868498000	((1eum_A:0.2728540000	1krq_A:0.4116820000):0.3040030000	(2jd7_A:0.2163430000	1vlg_A:0.3268680000):0.1152800000):0.1102400000):0.3646370000):0.0548966000):0.2242480000):0.1766180000	(1otk_A:1.7668070000	(((((((1oqu_A:0.1547270000	1r2f_A:0.2135800000):0.0859449000	1uzr_A:0.0318960000):0.8516840000	1mxr_A:1.0788720000):0.3573020000	((1jk0_A:0.6298850000	2uw2_A:0.0632120000):0.0499809000	1w68_A:0.0495850000):0.8143560000):0.3946860000	3ee4_A:1.0121720000):0.3555230000	(((2uw1_A:0.0000010000	2uw1_B:0.0000010000):0.1660000000	1afr_A:0.0788450000):1.1333400000	1za0_A:1.3125350000):0.5957450000):0.1049860000	((2inc_B:1.1086210000	(2inp_C:0.9159600000	1mty_B:2.5019150000):0.3475820000):0.5722960000	(1mty_D:1.4635380000	3dhg_A:1.1973540000):0.5979540000):0.5305910000):0.4305500000):0.6718930000):0.2688830000	2vzb_A:0.8206210000):0.4376780000):0.0000021231	((((1dps_A:0.0000010000	1jts_A:0.0000010000):0.3526320000	1o9r_A:0.3304030000):0.1899040000	1uvh_A:1.1157080000):0.2775220000	(1tjo_A:0.0000010000	1tk6_A:0.0000010000):1.1507600000):0.3654820000):0.1402080000	((1qgh_A:0.4153700000	2ux1_A:0.5620720000):0.4380680000	(1ji4_A:0.7948960000	2fjc_A:0.6299930000):0.1725500000):0.1535320000):0.1511710000):0.0545053000	1n1q_A:0.4427990000);
(1ji5_A:0.2368600000	1jig_A:0.2177030000	(1n1q_A:0.2748440000	((2chp_A:0.4075140000	(((((1dps_A:0.0000010000	1jts_A:0.0000010000):0.4057960000	1o9r_A:0.3096930000):0.4211240000	(1tjo_A:0.0000010000	1tk6_A:0.0000010000):0.9631230000):0.1358380000	1uvh_A:0.7975690000):0.3898980000	((((2fzf_A:1.7061430000	((1otk_A:1.6918320000	((2inc_B:1.3176400000	2inp_C:1.2155800000):0.2171710000	(1mty_B:1.8660420000	(1mty_D:1.5270740000	3dhg_A:0.9694970000):0.5832500000):0.1476200000):0.3062460000):0.4580200000	((((((1oqu_A:0.1627130000	1r2f_A:0.1877700000):0.0564263000	1uzr_A:0.0404830000):0.6944040000	1mxr_A:1.1341660000):0.1726880000	(1jk0_A:0.3940550000	(2uw2_A:0.0709610000	1w68_A:0.0801900000):0.1635290000):0.8477900000):0.5158440000	(((2uw1_A:0.0000010000	2uw1_B:0.0000010000):0.2133060000	1afr_A:0.0564950000):0.9444810000	1za0_A:1.6436760000):0.9236750000):0.1439100000	3ee4_A:0.6574060000):0.3248940000):0.8567600000):0.0950406000	(((((1bcf_A:0.0000010000	3e1q_A:0.0000010000):0.1991610000	2fkz_A:0.0961810000):0.1825640000	1jgc_A:0.3395140000):0.3442940000	((1lko_A:0.5714260000	1yuz_A:1.0878500000):0.5862730000	3qhb_A:0.7326940000):0.9178600000):0.0706985000	((((((1lb3_A:0.0815830000	2za7_A:0.1096060000):0.2309980000	1bg7_A:0.1072420000):0.1234050000	1r03_A:0.1223340000):0.1646840000	(1z6o_A:1.0197140000	1z6o_M:0.7538430000):0.3396300000):0.1742000000	3e6s_A:0.7226000000):0.0999263000	((1eum_A:0.3090430000	1krq_A:0.3636440000):0.2683060000	(2jd7_A:0.1923640000	1vlg_A:0.3400330000):0.1235730000):0.1579790000):0.4546660000):0.2002020000):0.2852810000	1nfv_A:0.5949770000):0.2381390000	2vzb_A:0.8213540000):0.3744470000):0.1292410000):0.0872911000	((1qgh_A:0.3424170000	2ux1_A:0.5152740000):0.3284250000	(1ji4_A:0.4918960000	2fjc_A:0.5916200000):0.1320540000):0.0684853000):0.1117580000):0.0410813000);
(1ji5_A:0.1778470000	(1jig_A:0.2209550000	(1n1q_A:0.2675980000	(2chp_A:0.4396380000	(((1ji4_A:0.5957890000	2fjc_A:0.6509760000):0.1843190000	((((1dps_A:0.0000010000	1jts_A:0.0000010000):0.3596500000	1o9r_A:0.2167580000):0.3115240000	(1tjo_A:0.0000010000	1tk6_A:0.0000010000):0.9235770000):0.1189610000	1uvh_A:1.0248820000):0.2112510000):0.1326840000	(((2fzf_A:1.9308350000	(((1lko_A:0.9042010000	1yuz_A:1.1797940000):0.3651640000	3qhb_A:0.4555750000):0.7061510000	((((((1lb3_A:0.0795990000	2za7_A:0.1343460000):0.2063960000	1bg7_A:0.1624930000):0.1005030000	1r03_A:0.1225060000):0.3804620000	(1z6o_A:1.1603460000	1z6o_M:0.7728250000):0.2451870000):0.1100400000	(((1eum_A:0.2636270000	1krq_A:0.3214170000):0.1948090000	3e6s_A:0.7703280000):0.1666050000	(2jd7_A:0.1674770000	1vlg_A:0.4047510000):0.1843590000):0.1622050000):0.2482790000	(1otk_A:2.1713420000	((((((1oqu_A:0.1776730000	1uzr_A:0.0777270000):0.0887808000	1r2f_A:0.1286510000):0.7855470000	(1mxr_A:1.1463890000	(1jk0_A:0.4823640000	(2uw2_A:0.0652580000	1w68_A:0.0729650000):0.1351010000):0.7778490000):0.1152220000):0.3701040000	3ee4_A:1.0418130000):0.3224510000	(((2uw1_A:0.0000010000	2uw1_B:0.0000010000):0.2466230000	1afr_A:0.0375310000):1.1756000000	1za0_A:1.4588130000):0.4446930000):0.1957180000	((2inc_B:1.1804220000	(2inp_C:1.0812440000	1mty_B:1.7785320000):0.1637540000):0.3031210000	(1mty_D:1.3951400000	3dhg_A:1.2557170000):0.7221960000):0.4835010000):0.2794470000):0.6434320000):0.2020720000):0.0690307000):0.2167670000	((((1bcf_A:0.0000010000	3e1q_A:0.0000010000):0.2809610000	2fkz_A:0.1513680000):0.1004360000	1jgc_A:0.3153540000):0.4463900000	1nfv_A:0.7358420000):0.0992077000):0.1706990000	2vzb_A:1.0756000000):0.3342320000):0.1221910000):0.1824770000):0.0503477000):0.1135530000	(1qgh_A:0.2411720000	2ux1_A:0.6208080000):0.4368450000);
(1ji5_A:0.1779520000	((1jig_A:0.2133100000	(2chp_A:0.3842250000	((1ji4_A:0.4836480000	2fjc_A:0.6049680000):0.1593240000	(((((1dps_A:0.0000010000	1jts_A:0.0000010000):0.2271840000	1o9r_A:0.3944510000):0.3437900000	1uvh_A:0.8003440000):0.3638570000	(1tjo_A:0.0000010000	1tk6_A:0.0000010000):0.7921220000):0.1606670000	((((2fzf_A:2.3416900000	1nfv_A:0.5561580000):0.2927460000	(((((1bcf_A:0.0000010000	3e1q_A:0.0000010000):0.1814760000	2fkz_A:0.1220590000):0.1326010000	1jgc_A:0.4419260000):0.4276520000	((1lko_A:0.7173090000	1yuz_A:1.0343650000):0.4257550000	3qhb_A:0.8194000000):0.9786460000):0.0724840000	((((((1lb3_A:0.1036580000	2za7_A:0.0682610000):0.2964240000	1bg7_A:0.0710490000):0.0975136000	(1z6o_A:1.0177850000	1z6o_M:0.7645000000):0.4334820000):0.0949537000	1r03_A:0.1128240000):0.3552190000	3e6s_A:0.6980850000):0.2853300000	((1eum_A:0.2861950000	1krq_A:0.3581710000):0.3070650000	(2jd7_A:0.1829020000	1vlg_A:0.3381020000):0.0868881000):0.1360400000):0.3625830000):0.1614930000):0.1681410000	((1otk_A:2.1859320000	((((((1oqu_A:0.1827960000	1uzr_A:0.0963720000):0.0737362000	1r2f_A:0.0928760000):0.8539460000	1mxr_A:1.4743800000):0.2714230000	(1jk0_A:0.4899370000	(2uw2_A:0.0677880000	1w68_A:0.1087430000):0.1521690000):0.8192700000):0.4386340000	((2inc_B:1.1672910000	(2inp_C:0.9710980000	1mty_B:2.5275990000):0.2724950000):0.3244120000	(1mty_D:1.5365200000	3dhg_A:1.1286240000):0.7220840000):0.5546650000):0.1759780000	3ee4_A:1.1251590000):0.1999400000):0.2014190000	(((2uw1_A:0.0000010000	2uw1_B:0.0000010000):0.1404100000	1afr_A:0.1129150000):1.1238100000	1za0_A:1.4885720000):0.5994480000):0.8441750000):0.2262160000	2vzb_A:0.7998220000):0.2975310000):0.1460120000):0.2000620000):0.1158140000):0.0475243000	1n1q_A:0.3815900000):0.0908797000	(1qgh_A:0.3156330000	2ux1_A:0.5514940000):0.4853300000);
(1ji5_A:0.1445320000	(1jig_A:0.1425100000	(1n1q_A:0.2658540000	(2chp_A:0.3427600000	(((((1dps_A:0.0000010000	1jts_A:0.0000010000):0.4433510000	1o9r_A:0.2692720000):0.3114770000	1uvh_A:0.9561720000):0.3329690000	(1tjo_A:0.0000010000	1tk6_A:0.0000010000):0.7017480000):0.2507970000	((((2fzf_A:2.1670260000	1nfv_A:0.7948640000):0.1378130000	((((1bcf_A:0.0000010000	3e1q_A:0.0000010000):0.1939260000	2fkz_A:0.1280470000):0.1424850000	1jgc_A:0.2952490000):0.4845980000	(((1lko_A:0.6473640000	1yuz_A:1.3822540000):0.3331830000	3qhb_A:0.6916000000):1.0341500000	((((((1lb3_A:0.0794770000	2za7_A:0.0661710000):0.3748250000	1bg7_A:0.0587350000):0.1343540000	1r03_A:0.1354440000):0.2251400000	1z6o_A:1.2051550000):0.0399172000	1z6o_M:0.8378560000):0.2412710000	(((1eum_A:0.4100290000	1krq_A:0.2924160000):0.2125550000	(2jd7_A:0.1759770000	1vlg_A:0.5303500000):0.1573790000):0.1352330000	3e6s_A:0.6512410000):0.1809390000):0.2627700000):0.1314100000):0.2689630000):0.1009920000	(1otk_A:1.7076630000	(((((((1oqu_A:0.2060170000	1r2f_A:0.2013910000):0.0691807000	1uzr_A:0.0290910000):0.8286170000	1mxr_A:1.1528710000):0.3730740000	(1jk0_A:0.5280840000	(2uw2_A:0.0654430000	1w68_A:0.0815020000):0.1142640000):0.6664270000):0.3862910000	3ee4_A:1.0717940000):0.3076520000	((2inc_B:1.2802080000	(2inp_C:1.1846320000	1mty_B:2.3409570000):0.2710560000):0.4339160000	(1mty_D:1.3604610000	3dhg_A:1.0729630000):0.5454950000):0.5513160000):0.1905490000	(((2uw1_A:0.0000010000	2uw1_B:0.0000010000):0.1276050000	1afr_A:0.1313670000):1.2350100000	1za0_A:1.5572150000):0.4086560000):0.5454710000):0.9135210000):0.2612970000	2vzb_A:0.8753490000):0.3754610000):0.1265830000):0.1980040000):0.0926417000):0.1681750000	(((1qgh_A:0.3605310000	2ux1_A:0.6330240000):0.1290640000	2fjc_A:0.7913840000):0.0496701000	1ji4_A:0.6643130000):0.2999280000);
(1ji5_A:0.2219260000	1jig_A:0.1781260000	(1n1q_A:0.2960720000	((2chp_A:0.3122300000	(((((1dps_A:0.0000010000	1jts_A:0.0000010000):0.4100340000	1o9r_A:0.2818760000):0.2348680000	1uvh_A:0.9554550000):0.3461140000	(1tjo_A:0.0000010000	1tk6_A:0.0000010000):0.6597960000):0.2435660000	((((2fzf_A:1.8375850000	(1otk_A:2.0578910000	(((((((1oqu_A:0.2145180000	1r2f_A:0.1728090000):0.0649333000	1uzr_A:0.0529420000):0.8456860000	1mxr_A:1.1505650000):0.3039820000	(1jk0_A:0.4559690000	(2uw2_A:0.0662990000	1w68_A:0.0772790000):0.1497300000):0.6964370000):0.3564290000	3ee4_A:1.1106490000):0.4062230000	((2inc_B:1.1261020000	(2inp_C:1.0139170000	1mty_B:2.1605050000):0.2482510000):0.4232590000	(1mty_D:1.1290260000	3dhg_A:1.3055100000):0.4965100000):0.5326020000):0.1413520000	(((2uw1_A:0.0000010000	2uw1_B:0.0000010000):0.1513730000	1afr_A:0.1024170000):1.1144400000	1za0_A:1.8214320000):0.3231840000):0.4933870000):0.5225590000):0.2659250000	(((((1bcf_A:0.0000010000	3e1q_A:0.0000010000):0.2588090000	2fkz_A:0.1182790000):0.1478700000	1jgc_A:0.3489450000):0.4268870000	((((((1lb3_A:0.0584690000	2za7_A:0.1025320000):0.3076130000	1bg7_A:0.1139350000):0.1619200000	1r03_A:0.1009590000):0.1950500000	3e6s_A:0.8024080000):0.2176110000	(1z6o_A:1.2138770000	1z6o_M:0.6469090000):0.1873340000):0.1861600000	((1eum_A:0.3281310000	1krq_A:0.4681640000):0.2380580000	(2jd7_A:0.1905920000	1vlg_A:0.3873000000):0.1962590000):0.2128790000):0.3093530000):0.0641583000	((1lko_A:0.6091840000	1yuz_A:1.1059390000):0.5792140000	3qhb_A:0.8460180000):0.5936600000):0.1462250000):0.0612860000	1nfv_A:0.9510820000):0.3691980000	2vzb_A:1.1751110000):0.3198100000):0.0753298000):0.1120290000	((1qgh_A:0.3272640000	2ux1_A:0.5877920000):0.2076900000	(1ji4_A:0.5203670000	2fjc_A:0.5477130000):0.1929430000):0.1498210000):0.0844289000):0.0389229000);
(1ji5_A:0.2672360000	1jig_A:0.2022320000	((1n1q_A:0.2347330000	((1qgh_A:0.3866220000	2ux1_A:0.5937020000):0.2365670000	(1ji4_A:0.5036170000	2fjc_A:0.5292810000):0.3090440000):0.1503280000):0.0672970000	(2chp_A:0.2979710000	((((1dps_A:0.0000010000	1jts_A:0.0000010000):0.3817060000	1o9r_A:0.3264850000):0.1691080000	1uvh_A:0.9219000000):0.5675130000	((1tjo_A:0.0000010000	1tk6_A:0.0000010000):0.8926030000	(((((2fzf_A:1.7579740000	(((((1lb3_A:0.0834900000	2za7_A:0.0675010000):0.2213700000	1bg7_A:0.1033080000):0.1342340000	1r03_A:0.1006130000):0.2744180000	(1z6o_A:1.0199580000	1z6o_M:0.7360650000):0.1950980000):0.1340310000	(((1eum_A:0.3081330000	1krq_A:0.4444240000):0.3276340000	(2jd7_A:0.2826150000	1vlg_A:0.3020550000):0.0666918000):0.1735470000	3e6s_A:0.7917400000):0.2476710000):0.2171200000):0.1161050000	((1otk_A:2.0744430000	(((2uw1_A:0.0000010000	2uw1_B:0.0000010000):0.1508410000	1afr_A:0.1282910000):1.1090700000	1za0_A:1.6460150000):0.4569840000):0.2072120000	(((((1oqu_A:0.1718480000	1uzr_A:0.0720300000):0.1144810000	1r2f_A:0.1303680000):0.7837400000	(1mxr_A:1.2253070000	(1jk0_A:0.5000880000	(2uw2_A:0.0591340000	1w68_A:0.0537040000):0.1530610000):0.8980100000):0.2980590000):0.3228210000	3ee4_A:1.1158610000):0.4023650000	((2inc_B:1.4383820000	2inp_C:1.0094140000):0.2513550000	(1mty_B:1.9657450000	(1mty_D:1.3901430000	3dhg_A:1.1050260000):0.3435010000):0.2173680000):0.7109370000):0.2260840000):0.9885250000):0.0769508000	((1lko_A:0.5409490000	1yuz_A:1.4976050000):0.5755610000	3qhb_A:0.8176740000):0.6550200000):0.1493950000	((((1bcf_A:0.0000010000	3e1q_A:0.0000010000):0.1895170000	2fkz_A:0.1623020000):0.1038210000	1jgc_A:0.3318890000):0.3599150000	1nfv_A:0.9984330000):0.1620950000):0.1908180000	2vzb_A:0.9785970000):0.2065650000):0.2810970000):0.0832399000):0.1674120000):0.0837454000);
(1ji5_A:0.2391220000	((1jig_A:0.0804270000	((2chp_A:0.5555800000	(((((1dps_A:0.0000010000	1jts_A:0.0000010000):0.3665790000	1o9r_A:0.3625270000):0.4065530000	1uvh_A:0.8840000000):0.2756540000	(1tjo_A:0.0000010000	1tk6_A:0.0000010000):0.8785470000):0.1773060000	((2fzf_A:2.4264410000	((((((1bcf_A:0.0000010000	3e1q_A:0.0000010000):0.2913450000	2fkz_A:0.1048690000):0.1630560000	1jgc_A:0.4544850000):0.4197380000	(((1lko_A:0.7804010000	1yuz_A:1.1841670000):0.7185470000	3qhb_A:0.8186740000):0.7089040000	((((((1lb3_A:0.0871360000	2za7_A:0.0971940000):0.3011910000	1bg7_A:0.1464950000):0.1423860000	1r03_A:0.1114330000):0.3119340000	(1z6o_A:1.1543880000	1z6o_M:0.6220050000):0.2538020000):0.2246200000	3e6s_A:0.8315830000):0.1347220000	((1eum_A:0.3787200000	1krq_A:0.3323250000):0.2243470000	(2jd7_A:0.2599480000	1vlg_A:0.3466640000):0.1623990000):0.1410500000):0.4578200000):0.1591370000):0.2121440000	1nfv_A:0.7693170000):0.2553860000	((1otk_A:1.7422670000	((2inc_B:1.1356000000	(2inp_C:0.9952420000	1mty_B:2.3041170000):0.2056050000):0.4048160000	(1mty_D:1.3183100000	3dhg_A:1.2821130000):0.6324760000):0.4005300000):0.2107740000	((((((1oqu_A:0.1891730000	1uzr_A:0.1016130000):0.0702949000	1r2f_A:0.1173890000):0.8286560000	1mxr_A:1.0490360000):0.1703810000	(1jk0_A:0.4464340000	(2uw2_A:0.0704330000	1w68_A:0.0755110000):0.1038850000):0.7548570000):0.3496100000	3ee4_A:1.1341080000):0.2458380000	(((2uw1_A:0.0000010000	2uw1_B:0.0000010000):0.1683450000	1afr_A:0.0843650000):0.9166740000	1za0_A:1.5164280000):0.6079220000):0.2374770000):0.8168290000):0.1062420000):0.0136545000	2vzb_A:0.9207600000):0.3233650000):0.1269080000):0.0721713000	(1ji4_A:0.5354190000	2fjc_A:0.5927640000):0.3386710000):0.2087830000):0.1315020000	1n1q_A:0.3052080000):0.0906394000	(1qgh_A:0.2167900000	2ux1_A:0.7717580000):0.3338290000);
(1ji5_A:0.1487740000	((1jig_A:0.1367910000	(1ji4_A:0.6061000000	2fjc_A:0.4516240000):0.2497280000):0.1221710000	(1n1q_A:0.3465700000	(2chp_A:0.2216080000	(((((1dps_A:0.0000010000	1jts_A:0.0000010000):0.3352430000	1o9r_A:0.2266250000):0.3997970000	1uvh_A:1.0458880000):0.1913800000	(1tjo_A:0.0000010000	1tk6_A:0.0000010000):1.0403200000):0.2664380000	(((2fzf_A:2.4132300000	(1otk_A:1.1737850000	(((((((1oqu_A:0.1646360000	1uzr_A:0.0928810000):0.0970115000	1r2f_A:0.1217310000):0.8626390000	1mxr_A:1.1093760000):0.2267530000	(1jk0_A:0.4131690000	(2uw2_A:0.0724760000	1w68_A:0.0871480000):0.2004020000):0.7609300000):0.2478870000	3ee4_A:1.0988930000):0.2210550000	(((2uw1_A:0.0000010000	2uw1_B:0.0000010000):0.1595380000	1afr_A:0.0777260000):1.1029900000	1za0_A:1.7949120000):0.6774020000):0.1725570000	((2inc_B:1.0185380000	2inp_C:1.1323430000):0.3248630000	(1mty_B:1.8867310000	(1mty_D:1.4399830000	3dhg_A:1.2182810000):0.3507400000):0.2348900000):0.8723030000):0.5240000000):0.7269100000):0.1097670000	(((((1bcf_A:0.0000010000	3e1q_A:0.0000010000):0.2438100000	(2fkz_A:0.0578050000	1jgc_A:0.5313430000):0.0310008000):0.5728750000	((1lko_A:0.5226780000	1yuz_A:1.1844660000):0.5455520000	3qhb_A:0.7447220000):0.8291200000):0.0265899000	(((((((1lb3_A:0.0702330000	2za7_A:0.1226110000):0.2784990000	1bg7_A:0.0914110000):0.1009250000	1r03_A:0.1259680000):0.2322650000	(1z6o_A:1.1560610000	1z6o_M:0.7327040000):0.2763390000):0.3125270000	3e6s_A:0.6502930000):0.1780970000	(2jd7_A:0.1849900000	1vlg_A:0.3308210000):0.1587220000):0.1053770000	(1eum_A:0.3800010000	1krq_A:0.2778750000):0.1876010000):0.3780130000):0.3299880000	1nfv_A:0.7131660000):0.1181270000):0.3100310000	2vzb_A:0.7607130000):0.4576080000):0.1301810000):0.1432180000):0.0288725000):0.0970054000	(1qgh_A:0.2183140000	2ux1_A:0.6987620000):0.3143140000);
(1ji5_A:0.2923870000	(1jig_A:0.2235950000	(((2chp_A:0.3544350000	((((2fzf_A:1.4519060000	(1otk_A:1.7234760000	(((((((1oqu_A:0.2029500000	1uzr_A:0.0538500000):0.1049610000	1r2f_A:0.1114910000):0.9843560000	1mxr_A:0.9698720000):0.1654660000	((1jk0_A:0.6292780000	2uw2_A:0.0861060000):0.0428797000	1w68_A:0.0097750000):1.0197700000):0.3712550000	3ee4_A:1.1882160000):0.2218370000	(((2uw1_A:0.0000010000	2uw1_B:0.0000010000):0.1890730000	1afr_A:0.0868720000):0.8370110000	1za0_A:1.9297990000):0.6305220000):0.1958120000	((2inc_B:1.1725470000	2inp_C:1.0448110000):0.2911620000	(1mty_B:2.0527350000	(1mty_D:1.5580250000	3dhg_A:1.1075010000):0.6415640000):0.1896680000):0.5393770000):0.2355220000):0.7846810000):0.1287850000	(((((1bcf_A:0.0000010000	3e1q_A:0.0000010000):0.2865530000	2fkz_A:0.1031140000):0.0908739000	1jgc_A:0.3920680000):0.5560690000	(((((1lb3_A:0.0835770000	2za7_A:0.0948560000):0.2771590000	1bg7_A:0.1586850000):0.1293460000	1r03_A:0.1744990000):0.1753400000	(1z6o_A:1.0287990000	1z6o_M:0.7245840000):0.2865630000):0.3236950000	((1eum_A:0.3202060000	1krq_A:0.3812960000):0.3002040000	(3e6s_A:0.7593520000	(2jd7_A:0.1952370000	1vlg_A:0.2999940000):0.0872771000):0.0903033000):0.1890180000):0.3373010000):0.0277733000	((1lko_A:0.6365010000	1yuz_A:1.3711290000):0.3620520000	3qhb_A:0.6340810000):0.7950330000):0.1357720000):0.1407170000	1nfv_A:1.0407860000):0.1418240000	2vzb_A:0.8899910000):0.4966020000):0.0581562000	((((1dps_A:0.0000010000	1jts_A:0.0000010000):0.3734720000	1o9r_A:0.2022450000):0.3687200000	1uvh_A:0.7331100000):0.3685240000	(1tjo_A:0.0000010000	1tk6_A:0.0000010000):0.8509720000):0.2226310000):0.1002490000	((1qgh_A:0.5502720000	2ux1_A:0.5153910000):0.1977150000	(1ji4_A:0.5490150000	2fjc_A:0.5684110000):0.2129710000):0.1495870000):0.1421950000):0.0547086000	1n1q_A:0.3050970000);
(1ji5_A:0.2645120000	(1jig_A:0.1996390000	((2chp_A:0.4378850000	(((((1dps_A:0.0000010000	1jts_A:0.0000010000):0.3418160000	1o9r_A:0.1650990000):0.3732540000	1uvh_A:0.8335050000):0.1215240000	(1tjo_A:0.0000010000	1tk6_A:0.0000010000):0.7156640000):0.1884590000	((2fzf_A:1.9610230000	2vzb_A:0.6694170000):0.2625390000	(((((1bcf_A:0.0000010000	3e1q_A:0.0000010000):0.1988730000	2fkz_A:0.0960300000):0.2038750000	1jgc_A:0.2921640000):0.4637760000	((((1lko_A:0.6926850000	1yuz_A:1.1164550000):0.4310650000	3qhb_A:0.7076810000):0.4558880000	(1otk_A:1.6553620000	((((((1oqu_A:0.1887180000	1uzr_A:0.0999320000):0.0809057000	1r2f_A:0.1166480000):0.8515250000	1mxr_A:1.1749440000):0.1886730000	(1jk0_A:0.3840240000	(2uw2_A:0.0876650000	1w68_A:0.0494700000):0.1650730000):0.9052630000):0.3114410000	3ee4_A:1.0566590000):0.4913540000	(((2inc_B:1.0167680000	(2inp_C:0.9054890000	1mty_B:2.0915020000):0.2169910000):0.2884890000	(1mty_D:1.5264820000	3dhg_A:1.2396980000):0.4437520000):0.4617750000	(((2uw1_A:0.0000010000	2uw1_B:0.0000010000):0.1549280000	1afr_A:0.1030820000):1.0417500000	1za0_A:1.4271300000):0.6096040000):0.1495770000):0.3756440000):0.7432020000):0.0571351000	((((((1lb3_A:0.0723800000	2za7_A:0.1168710000):0.2822820000	1bg7_A:0.1640080000):0.0755323000	1r03_A:0.1804130000):0.1959840000	(1z6o_A:1.0479770000	1z6o_M:0.5640190000):0.3631670000):0.2747380000	3e6s_A:0.6587270000):0.1931330000	(((1eum_A:0.3103630000	1krq_A:0.3403660000):0.2755750000	2jd7_A:0.1749120000):0.0939429000	1vlg_A:0.2787180000):0.0652605000):0.4642230000):0.1896880000):0.1535200000	1nfv_A:0.6111110000):0.2936780000):0.3252920000):0.0774120000):0.1245410000	((1qgh_A:0.3310610000	2ux1_A:0.4637680000):0.2236970000	(1ji4_A:0.3883350000	2fjc_A:0.4285430000):0.2733090000):0.1262110000):0.1122370000):0.0235429000	1n1q_A:0.2463220000);
(1ji5_A:0.3485180000	1jig_A:0.1885870000	(1n1q_A:0.3287890000	(((2chp_A:0.4390110000	(((((1dps_A:0.0000010000	1jts_A:0.0000010000):0.3257430000	1o9r_A:0.3824080000):0.3454970000	1uvh_A:0.9918030000):0.1736560000	(1tjo_A:0.0000010000	1tk6_A:0.0000010000):0.6926270000):0.2149630000	(((2fzf_A:2.2621680000	(1otk_A:2.0121430000	(((((((1oqu_A:0.1988330000	1r2f_A:0.2191340000):0.0788878000	1uzr_A:0.0310110000):0.7427530000	1mxr_A:0.9659330000):0.3031640000	(1jk0_A:0.4714020000	(2uw2_A:0.0950240000	1w68_A:0.0793320000):0.1260300000):0.8692170000):0.2496100000	3ee4_A:1.0140300000):0.3395110000	(((2uw1_A:0.0000010000	2uw1_B:0.0000010000):0.1728750000	1afr_A:0.1299910000):0.8724510000	1za0_A:1.8458360000):0.6890800000):0.2008750000	(((2inc_B:1.1391720000	2inp_C:1.2356970000):0.2018850000	1mty_B:2.2054740000):0.1583000000	(1mty_D:1.3247750000	3dhg_A:1.0980590000):0.6832670000):0.6880730000):0.1722430000):0.5390110000):0.1572560000	((((((1bcf_A:0.0000010000	3e1q_A:0.0000010000):0.2291250000	2fkz_A:0.0913010000):0.1859570000	1jgc_A:0.3294680000):0.3346480000	(((((1lb3_A:0.0610740000	2za7_A:0.1174170000):0.1931930000	(1bg7_A:0.1077800000	(1z6o_A:1.2625490000	1z6o_M:0.7826770000):0.3521950000):0.0746855000):0.1039900000	1r03_A:0.1356750000):0.3016180000	3e6s_A:0.7471200000):0.1375360000	((1eum_A:0.2950470000	1krq_A:0.3377280000):0.3312410000	(2jd7_A:0.2265370000	1vlg_A:0.3588140000):0.1224070000):0.1360700000):0.4782910000):0.1670030000	(1lko_A:0.9208000000	(1yuz_A:1.3151600000	3qhb_A:0.7874460000):0.2654970000):0.6594360000):0.1465340000	1nfv_A:0.7265870000):0.0930144000):0.2829230000	2vzb_A:0.7915430000):0.2969850000):0.1263860000):0.0546684000	(1qgh_A:0.3107070000	2ux1_A:0.5589230000):0.4174060000):0.0746292000	(1ji4_A:0.6217870000	2fjc_A:0.6247820000):0.1575770000):0.1144560000):0.0118601000);
(1ji5_A:0.3145330000	(1jig_A:0.1821370000	(((2chp_A:0.3304470000	((((1dps_A:0.0000010000	1jts_A:0.0000010000):0.3404790000	1o9r_A:0.1976790000):0.3683630000	1uvh_A:0.8549360000):0.2794690000	(1tjo_A:0.0000010000	1tk6_A:0.0000010000):0.7376410000):0.3190040000):0.0964606000	(((2fzf_A:1.8892760000	(1otk_A:2.1183390000	((((((1oqu_A:0.1926550000	1r2f_A:0.1855960000):0.0575177000	1uzr_A:0.0383980000):0.9002970000	1mxr_A:1.0096690000):0.3149660000	((1jk0_A:0.5351930000	2uw2_A:0.0617010000):0.0642675000	1w68_A:0.0322080000):0.7949660000):0.6506000000	(((2inc_B:1.0954370000	(2inp_C:0.9772020000	1mty_B:2.1909980000):0.3773330000):0.3248810000	(1mty_D:1.3582790000	3dhg_A:1.0119360000):0.5566410000):0.5912990000	(((2uw1_A:0.0000010000	2uw1_B:0.0000010000):0.1551470000	1afr_A:0.1026170000):1.1488500000	1za0_A:1.7064720000):0.6468570000):0.2898290000):0.2085380000	3ee4_A:1.2194610000):0.1488630000):0.4520600000):0.1848390000	((((((1bcf_A:0.0000010000	3e1q_A:0.0000010000):0.1851310000	2fkz_A:0.0879660000):0.1858560000	1jgc_A:0.4131630000):0.5652560000	((1lko_A:0.7270490000	1yuz_A:1.0329370000):0.3663650000	3qhb_A:0.7752400000):0.7360130000):0.0800997000	((((((((1lb3_A:0.0213420000	2za7_A:0.0926000000):0.3659220000	1bg7_A:0.0810200000):0.0740097000	1r03_A:0.1926340000):0.3170530000	1z6o_M:0.9563400000):0.0627741000	1z6o_A:1.2423350000):0.2783750000	3e6s_A:0.7440520000):0.1657180000	(2jd7_A:0.2192950000	1vlg_A:0.3789210000):0.1264210000):0.0678324000	(1eum_A:0.3315590000	1krq_A:0.4175450000):0.2429020000):0.3972790000):0.2117420000	1nfv_A:0.9158170000):0.2467170000):0.4041350000	2vzb_A:0.7902300000):0.3974430000):0.1512570000	((1qgh_A:0.4487910000	2ux1_A:0.5339400000):0.2985420000	(1ji4_A:0.5023430000	2fjc_A:0.6483640000):0.1954440000):0.0875811000):0.1316630000):0.0441534000	1n1q_A:0.3848120000);
(1ji5_A:0.2215110000	(1jig_A:0.1881300000	(1n1q_A:0.3368530000	((2chp_A:0.4493370000	(((((1dps_A:0.0000010000	1jts_A:0.0000010000):0.2733980000	1o9r_A:0.2554030000):0.2371240000	1uvh_A:0.9312470000):0.3353740000	(1tjo_A:0.0000010000	1tk6_A:0.0000010000):1.0049900000):0.2025700000	((((2fzf_A:2.3814190000	1nfv_A:0.6107860000):0.3603410000	(((((1bcf_A:0.0000010000	3e1q_A:0.0000010000):0.1802950000	2fkz_A:0.0691780000):0.2112720000	1jgc_A:0.3905560000):0.3733680000	((1lko_A:0.8151120000	1yuz_A:1.0765440000):0.4226460000	3qhb_A:0.8228250000):0.6755120000):0.1305620000	((((((1lb3_A:0.0615380000	2za7_A:0.0904070000):0.2727740000	1bg7_A:0.1114140000):0.1396200000	1r03_A:0.1204320000):0.2622940000	(1z6o_A:0.9725620000	1z6o_M:0.7635890000):0.2230630000):0.1942360000	3e6s_A:0.8752450000):0.1397700000	((1eum_A:0.2407000000	1krq_A:0.4402860000):0.3289390000	(2jd7_A:0.2172860000	1vlg_A:0.3275340000):0.0841585000):0.1345450000):0.3932300000):0.2119430000):0.0744750000	(1otk_A:1.9877760000	((((((1oqu_A:0.1960050000	1r2f_A:0.2024200000):0.0845870000	1uzr_A:0.0561610000):0.7870800000	1mxr_A:0.8736710000):0.3049180000	(1jk0_A:0.4791480000	(2uw2_A:0.0961540000	1w68_A:0.0546150000):0.0994158000):0.7162520000):0.3093320000	3ee4_A:1.1988160000):0.3712730000	(((2inc_B:1.1250760000	(2inp_C:0.8843440000	1mty_B:1.8890350000):0.2406930000):0.3441500000	(1mty_D:1.5907210000	3dhg_A:1.0326270000):0.5167260000):0.5506410000	(((2uw1_A:0.0000010000	2uw1_B:0.0000010000):0.1785410000	1afr_A:0.1085750000):0.8241210000	1za0_A:1.6054610000):0.5178820000):0.1851240000):0.3698590000):0.3781100000):0.2604110000	2vzb_A:0.8517720000):0.3216000000):0.1369420000):0.0736231000	(1ji4_A:0.5474180000	2fjc_A:0.7103350000):0.2286280000):0.1759400000):0.0899357000):0.1224020000	(1qgh_A:0.3210570000	2ux1_A:0.6311930000):0.4811990000);
(1ji5_A:0.2861450000	(1jig_A:0.1754840000	((2chp_A:0.3926930000	(((((1dps_A:0.0000010000	1jts_A:0.0000010000):0.3568000000	1o9r_A:0.2314390000):0.5441970000	1uvh_A:0.8920940000):0.2659620000	(1tjo_A:0.0000010000	1tk6_A:0.0000010000):0.8076440000):0.2955860000	((2fzf_A:1.7590210000	((((((1bcf_A:0.0000010000	3e1q_A:0.0000010000):0.2641030000	2fkz_A:0.1231300000):0.1783570000	1jgc_A:0.4042830000):0.4977600000	(((1lko_A:0.6813890000	1yuz_A:1.2228810000):0.4946220000	3qhb_A:0.9356310000):0.7788010000	((((((1lb3_A:0.0397630000	2za7_A:0.1225430000):0.3524700000	1bg7_A:0.1018590000):0.1383350000	1r03_A:0.1690510000):0.2088120000	(1z6o_A:1.1282580000	1z6o_M:0.7535800000):0.2614750000):0.3135530000	3e6s_A:0.7195400000):0.1486080000	((1eum_A:0.3831430000	1krq_A:0.3221960000):0.2589570000	(2jd7_A:0.2388380000	1vlg_A:0.3331280000):0.1589270000):0.0836689000):0.4780270000):0.1107080000):0.1674480000	1nfv_A:0.8485680000):0.1942180000	(1otk_A:1.8154220000	(((((((1oqu_A:0.1894520000	1uzr_A:0.0599690000):0.0778246000	1r2f_A:0.1182740000):0.6540640000	1mxr_A:1.3696620000):0.3038410000	(1jk0_A:0.4304940000	(2uw2_A:0.0668830000	1w68_A:0.0727230000):0.1490470000):0.7498460000):0.3774710000	3ee4_A:1.1296200000):0.3953990000	(((2uw1_A:0.0000010000	2uw1_B:0.0000010000):0.1535250000	1afr_A:0.1214140000):0.9472060000	1za0_A:1.7014860000):0.8332120000):0.2464820000	(((2inc_B:1.2521270000	2inp_C:0.9073200000):0.1964100000	1mty_B:2.0576590000):0.2768470000	(1mty_D:1.2479710000	3dhg_A:1.0030640000):0.6002910000):0.3682810000):0.3058030000):0.7882100000):0.1899090000):0.1136440000	2vzb_A:0.7967010000):0.4583610000):0.1090950000):0.1296860000	((1qgh_A:0.4217000000	2ux1_A:0.5189190000):0.3150710000	(1ji4_A:0.5606050000	2fjc_A:0.6517160000):0.1468130000):0.1242290000):0.0983366000):0.0583692000	1n1q_A:0.3264460000);
(1ji5_A:0.2422100000	(1jig_A:0.1191610000	(1n1q_A:0.2716790000	((2chp_A:0.4647090000	(((((1dps_A:0.0000010000	1jts_A:0.0000010000):0.3018850000	1o9r_A:0.2916380000):0.2561920000	1uvh_A:0.8175080000):0.2809180000	(1tjo_A:0.0000010000	1tk6_A:0.0000010000):0.9485230000):0.1768780000	((2fzf_A:2.1809580000	(2vzb_A:0.7586750000	(1otk_A:2.1176080000	(((((1oqu_A:0.1789060000	1uzr_A:0.0760340000):0.0913905000	1r2f_A:0.1219540000):0.8908620000	(1mxr_A:1.1906990000	(1jk0_A:0.3951890000	(2uw2_A:0.0649300000	1w68_A:0.0690140000):0.2095270000):0.7804690000):0.2232550000):0.3386600000	3ee4_A:0.9191620000):0.2593870000	((((2inc_B:1.3779910000	2inp_C:1.1958730000):0.2188630000	1mty_B:2.0861080000):0.2057590000	(1mty_D:1.3830030000	3dhg_A:1.1194430000):0.7026810000):0.4885430000	(((2uw1_A:0.0000010000	2uw1_B:0.0000010000):0.2495640000	1afr_A:0.0723550000):1.1162800000	1za0_A:1.7398790000):0.4698210000):0.1942070000):0.3997960000):0.6666810000):0.0792534000):0.1393660000	(((((1bcf_A:0.0000010000	3e1q_A:0.0000010000):0.2208590000	2fkz_A:0.1406390000):0.2187940000	1jgc_A:0.2697840000):0.4870020000	(((1lko_A:0.8312660000	1yuz_A:0.8125620000):0.5786020000	3qhb_A:0.9262960000):0.5372860000	(((((1lb3_A:0.0717640000	2za7_A:0.1112120000):0.3115400000	1bg7_A:0.1095020000):0.0765761000	1r03_A:0.1742930000):0.2838100000	(1z6o_A:1.2609940000	1z6o_M:0.7065750000):0.1927950000):0.1841400000	((1eum_A:0.3186100000	(1krq_A:0.2121180000	3e6s_A:0.7240110000):0.1090530000):0.1997020000	(2jd7_A:0.1274930000	1vlg_A:0.4085940000):0.2453830000):0.2117490000):0.3832750000):0.0718228000):0.1489290000	1nfv_A:0.8875920000):0.2744230000):0.4620400000):0.0731759000):0.0966858000	(1ji4_A:0.4465750000	2fjc_A:0.5680450000):0.2705570000):0.1048020000):0.1276570000):0.0955826000	(1qgh_A:0.2995240000	2ux1_A:0.5072330000):0.4320770000);
(1ji5_A:0.2750520000	(1jig_A:0.1541300000	((2chp_A:0.4817960000	(((((1dps_A:0.0000010000	1jts_A:0.0000010000):0.3236910000	1o9r_A:0.2749810000):0.3985780000	1uvh_A:0.8446760000):0.2103960000	(1tjo_A:0.0000010000	1tk6_A:0.0000010000):0.7674730000):0.1891310000	((2fzf_A:1.9885760000	(((((1bcf_A:0.0000010000	3e1q_A:0.0000010000):0.2525650000	2fkz_A:0.1260120000):0.1621690000	1jgc_A:0.2116470000):0.6229930000	(((1lko_A:0.9964340000	1yuz_A:1.0343850000):0.2463890000	3qhb_A:0.6582130000):0.8179560000	(((((1lb3_A:0.1050110000	2za7_A:0.1685980000):0.3663410000	1bg7_A:0.1312330000):0.1023030000	1r03_A:0.1718810000):0.3240870000	(1z6o_A:1.0734520000	1z6o_M:0.6108300000):0.2136350000):0.1960360000	(((1eum_A:0.3982080000	1krq_A:0.3745160000):0.1434380000	3e6s_A:0.7609340000):0.1243660000	(2jd7_A:0.3134980000	1vlg_A:0.3326160000):0.0728093000):0.1133820000):0.3399360000):0.0765092000):0.1853630000	1nfv_A:0.6078510000):0.1557320000):0.2355920000	(2vzb_A:0.6847430000	(1otk_A:1.6987250000	(((((((1oqu_A:0.1717940000	1r2f_A:0.1681430000):0.0638896000	1uzr_A:0.0327890000):0.7743550000	1mxr_A:1.2047170000):0.2211160000	((1jk0_A:0.5593290000	2uw2_A:0.0601350000):0.0546195000	1w68_A:0.0331950000):1.0430900000):0.3302680000	3ee4_A:0.9053930000):0.3409510000	(((2uw1_A:0.0000010000	2uw1_B:0.0000010000):0.2115070000	1afr_A:0.0414550000):0.9665960000	1za0_A:1.6415040000):0.5437290000):0.1655370000	((2inc_B:0.9586570000	(2inp_C:0.9807570000	1mty_B:2.1229060000):0.2051910000):0.3856120000	(1mty_D:1.2556590000	3dhg_A:1.1968250000):0.4072730000):0.5144600000):0.2604060000):0.4122960000):0.1794210000):0.3417270000):0.0815335000):0.1102610000	((1qgh_A:0.3359800000	2ux1_A:0.4525220000):0.3913870000	(1ji4_A:0.5342730000	2fjc_A:0.4972560000):0.2225270000):0.1499350000):0.1416990000):0.0529486000	1n1q_A:0.4158460000);
(1ji5_A:0.1779210000	((1jig_A:0.1181590000	(((2chp_A:0.3509860000	((((1dps_A:0.0000010000	1jts_A:0.0000010000):0.2981970000	1o9r_A:0.2443920000):0.3468050000	1uvh_A:0.9033740000):0.2623150000	(1tjo_A:0.0000010000	1tk6_A:0.0000010000):0.8766540000):0.1955820000):0.0536708000	(((2fzf_A:1.9267900000	(1otk_A:2.1887920000	(((((((1oqu_A:0.2225360000	1uzr_A:0.0708600000):0.1301250000	1r2f_A:0.0830050000):0.7187860000	1mxr_A:1.1080280000):0.2457610000	(1jk0_A:0.4307070000	(2uw2_A:0.0868550000	1w68_A:0.0731900000):0.1510440000):0.6301210000):0.6315920000	3ee4_A:0.9752950000):0.4388320000	(((2uw1_A:0.0000010000	2uw1_B:0.0000010000):0.1503510000	1afr_A:0.1666040000):0.7458330000	1za0_A:1.7722210000):0.5109540000):0.2332270000	((2inc_B:0.9942830000	(2inp_C:1.0440600000	1mty_B:1.7675610000):0.3249700000):0.3833970000	(1mty_D:1.4351710000	3dhg_A:1.0877020000):0.5461440000):0.3263470000):0.1989410000):0.4215870000):0.0510046000	(((((1bcf_A:0.0000010000	3e1q_A:0.0000010000):0.2054200000	2fkz_A:0.1025330000):0.1413590000	1jgc_A:0.2872800000):0.4709140000	1nfv_A:0.8165670000):0.1611820000	(((1lko_A:0.4269070000	1yuz_A:1.4342910000):0.4893790000	3qhb_A:0.9191830000):0.4615610000	((((((1lb3_A:0.0921040000	2za7_A:0.0713330000):0.2948340000	1bg7_A:0.1272280000):0.0881456000	1r03_A:0.1254450000):0.3037590000	1z6o_M:0.9711240000):0.0889942000	1z6o_A:1.0135320000):0.1851470000	(((1eum_A:0.3522240000	1krq_A:0.3733070000):0.1787020000	3e6s_A:0.7435530000):0.0839362000	(2jd7_A:0.1896850000	1vlg_A:0.3268600000):0.1089650000):0.1980750000):0.4043280000):0.0175293000):0.2209900000):0.2421030000	2vzb_A:0.8365500000):0.4922090000):0.0906982000	(1ji4_A:0.3785160000	2fjc_A:0.5309680000):0.2986430000):0.1151920000):0.0653936000	1n1q_A:0.2685310000):0.0897553000	(1qgh_A:0.2317510000	2ux1_A:0.6150830000):0.4343320000);
(1ji5_A:0.2004940000	(1jig_A:0.1513570000	((2chp_A:0.3548880000	(((((1dps_A:0.0000010000	1jts_A:0.0000010000):0.4334550000	1o9r_A:0.2678310000):0.3292160000	1uvh_A:0.7289920000):0.3366620000	(1tjo_A:0.0000010000	1tk6_A:0.0000010000):0.6293050000):0.1605010000	((2fzf_A:2.1807710000	2vzb_A:0.5689790000):0.4820400000	((((((1bcf_A:0.0000010000	3e1q_A:0.0000010000):0.1767180000	2fkz_A:0.1388260000):0.1730340000	1jgc_A:0.4341200000):0.4923520000	(((1lko_A:0.9044610000	1yuz_A:1.0387840000):0.3822270000	3qhb_A:0.6640340000):1.0176800000	(((((((1lb3_A:0.0933310000	2za7_A:0.0953710000):0.2864130000	1bg7_A:0.1173150000):0.1004730000	1r03_A:0.1703660000):0.2392920000	(1z6o_A:0.9654430000	1z6o_M:0.6860310000):0.3341380000):0.2370210000	3e6s_A:0.7182990000):0.1454360000	(2jd7_A:0.2823170000	1vlg_A:0.2691310000):0.1350910000):0.0353641000	(1eum_A:0.2934660000	1krq_A:0.3759150000):0.2728610000):0.2437950000):0.2323610000):0.1596230000	1nfv_A:0.6539990000):0.2204650000	(1otk_A:1.9324900000	(((((((1oqu_A:0.1894220000	1r2f_A:0.2109350000):0.0683793000	1uzr_A:0.0243660000):0.9305820000	1mxr_A:0.9851040000):0.2530430000	((1jk0_A:0.5680080000	2uw2_A:0.0505300000):0.0431003000	1w68_A:0.0401870000):0.8524980000):0.3161920000	3ee4_A:1.2834400000):0.2839090000	(((2uw1_A:0.0000010000	2uw1_B:0.0000010000):0.1627350000	1afr_A:0.1109940000):0.9169250000	1za0_A:1.7546630000):0.9005290000):0.2248170000	((2inc_B:1.1120740000	(2inp_C:0.8183490000	1mty_B:2.3518530000):0.2088530000):0.3896710000	(1mty_D:1.6091830000	3dhg_A:1.2594760000):0.5585080000):0.6876060000):0.5097910000):0.4975650000):0.1051900000):0.3672370000):0.1683280000):0.0869560000	((1qgh_A:0.1832680000	2ux1_A:0.5531600000):0.3720500000	(1ji4_A:0.4814950000	2fjc_A:0.5546040000):0.2258710000):0.0988960000):0.1072720000):0.0133928000	1n1q_A:0.2757940000);
(1ji5_A:0.2742870000	(1jig_A:0.1587670000	1n1q_A:0.3131930000):0.0470446000	(((2chp_A:0.3449750000	(((((1dps_A:0.0000010000	1jts_A:0.0000010000):0.3229140000	1o9r_A:0.3329810000):0.2262660000	1uvh_A:0.8798670000):0.3381270000	(1tjo_A:0.0000010000	1tk6_A:0.0000010000):0.7377070000):0.2405540000	((((2fzf_A:2.2027960000	1nfv_A:0.6511370000):0.1849180000	(((((1bcf_A:0.0000010000	3e1q_A:0.0000010000):0.2163500000	2fkz_A:0.1532180000):0.2836720000	1jgc_A:0.3536820000):0.3343610000	((((((1lb3_A:0.1076480000	2za7_A:0.1582300000):0.3042780000	1bg7_A:0.1094590000):0.1108190000	1r03_A:0.1730760000):0.2508650000	(1z6o_A:1.0943660000	1z6o_M:0.6786460000):0.3415130000):0.1973590000	3e6s_A:0.9498620000):0.2470620000	((1eum_A:0.3370950000	1krq_A:0.3504160000):0.2896920000	(2jd7_A:0.2410890000	1vlg_A:0.4232760000):0.0991352000):0.1069560000):0.5168790000):0.0985252000	((1lko_A:0.5854900000	1yuz_A:1.1818910000):0.4156690000	3qhb_A:0.8255740000):0.6731960000):0.1313820000):0.1683540000	((1otk_A:1.8250280000	(((2uw1_A:0.0000010000	2uw1_B:0.0000010000):0.1746110000	1afr_A:0.0761600000):1.1134300000	1za0_A:1.7715560000):0.3605470000):0.2607700000	((((((1oqu_A:0.1726570000	1r2f_A:0.2090040000):0.0392855000	1uzr_A:0.0595970000):0.8042970000	1mxr_A:0.8980240000):0.3634050000	((1jk0_A:0.6228190000	2uw2_A:0.0594810000):0.0544943000	1w68_A:0.0517950000):0.8487430000):0.3216900000	3ee4_A:1.3286170000):0.4580730000	(2inc_B:1.3651630000	((2inp_C:1.1169190000	1mty_B:2.1782060000):0.2682930000	(1mty_D:1.4180450000	3dhg_A:1.1010030000):0.6517600000):0.1273050000):0.6899480000):0.1523100000):0.9602300000):0.0764154000	2vzb_A:0.7124870000):0.3532600000):0.2064080000):0.1188110000	(1qgh_A:0.2983890000	2ux1_A:0.4732190000):0.3105860000):0.0637184000	(1ji4_A:0.4682550000	2fjc_A:0.4152120000):0.2904020000):0.0923470000);
(1ji5_A:0.3295640000	((1jig_A:0.2447620000	((1qgh_A:0.3753410000	2ux1_A:0.4862890000):0.4456800000	(((1ji4_A:0.5577270000	2fjc_A:0.6919680000):0.2249810000	((((((2fzf_A:2.0125540000	((1lko_A:0.5907820000	1yuz_A:1.1562850000):0.3792500000	3qhb_A:0.8003750000):0.4805310000):0.4195040000	(((((1lb3_A:0.1114330000	2za7_A:0.1199100000):0.2984040000	1bg7_A:0.1618190000):0.0943005000	1r03_A:0.1673460000):0.2416160000	(1z6o_A:1.1459110000	1z6o_M:0.7028130000):0.2401530000):0.2350840000	(((1eum_A:0.3623810000	1krq_A:0.2441990000):0.2252540000	(2jd7_A:0.1196630000	1vlg_A:0.4193200000):0.1288420000):0.1237570000	3e6s_A:0.7254840000):0.1494390000):0.3389780000):0.1563690000	(((1bcf_A:0.0000010000	3e1q_A:0.0000010000):0.1828100000	2fkz_A:0.1756060000):0.1969150000	1jgc_A:0.3448280000):0.4735320000):0.1487530000	1nfv_A:0.6584890000):0.1446250000	(1otk_A:1.5087780000	(((((((1oqu_A:0.1787550000	1uzr_A:0.1259640000):0.0851863000	1r2f_A:0.1437600000):0.8412190000	1mxr_A:1.2346080000):0.1667800000	(1jk0_A:0.5527740000	(2uw2_A:0.0771220000	1w68_A:0.0566170000):0.0992030000):0.8336720000):0.3609110000	3ee4_A:1.1095200000):0.3141260000	((2inc_B:0.9920710000	(2inp_C:1.2733130000	1mty_B:2.3367020000):0.3384360000):0.5888220000	(1mty_D:1.4855140000	3dhg_A:1.0437530000):0.4628590000):0.5668820000):0.1929840000	(((2uw1_A:0.0000010000	2uw1_B:0.0000010000):0.2010280000	1afr_A:0.0848570000):1.0362400000	1za0_A:1.6883030000):0.3632190000):0.6813210000):0.6586020000):0.2194540000	2vzb_A:0.8744660000):0.2290590000):0.0439934000	((((1dps_A:0.0000010000	1jts_A:0.0000010000):0.2733920000	1o9r_A:0.2842010000):0.4484750000	1uvh_A:1.1074020000):0.2121720000	(1tjo_A:0.0000010000	1tk6_A:0.0000010000):0.9827150000):0.2559260000):0.1141380000):0.0744420000):0.0329645000	1n1q_A:0.2946270000):0.0655821000	2chp_A:0.3919550000);
(1ji5_A:0.3835470000	(1jig_A:0.1808550000	((2chp_A:0.5724670000	(((((1dps_A:0.0000010000	1jts_A:0.0000010000):0.3724630000	1o9r_A:0.2532140000):0.4458100000	1uvh_A:0.9214370000):0.3033720000	(1tjo_A:0.0000010000	1tk6_A:0.0000010000):0.9107730000):0.1974040000	(((2fzf_A:2.4703030000	1nfv_A:0.5711300000):0.1020610000	((((1bcf_A:0.0000010000	3e1q_A:0.0000010000):0.2074100000	2fkz_A:0.0949710000):0.1527000000	1jgc_A:0.2749360000):0.3591400000	(((1lko_A:0.9145070000	1yuz_A:1.1904210000):0.2820600000	3qhb_A:0.9637910000):0.9184870000	((((((1lb3_A:0.0555040000	2za7_A:0.0718230000):0.3272410000	1bg7_A:0.0979990000):0.1081230000	1r03_A:0.1548580000):0.2682980000	(1z6o_A:1.3428940000	1z6o_M:0.6480110000):0.1981020000):0.1922160000	(((1eum_A:0.3791450000	(1krq_A:0.3077350000	3e6s_A:0.7063710000):0.1227940000):0.1503300000	2jd7_A:0.2097060000):0.1245130000	1vlg_A:0.3241530000):0.1355720000):0.3234220000	(1otk_A:1.3971680000	(((((((1oqu_A:0.1525090000	1r2f_A:0.1794710000):0.0573926000	1uzr_A:0.0315190000):0.6643850000	1mxr_A:1.2035000000):0.3802420000	(1jk0_A:0.4003190000	(2uw2_A:0.0789490000	1w68_A:0.0526390000):0.1558500000):0.6175680000):0.4605830000	3ee4_A:0.8758480000):0.3227720000	(((2uw1_A:0.0000010000	2uw1_B:0.0000010000):0.1691020000	1afr_A:0.0660370000):1.1261900000	1za0_A:1.8950850000):0.3576450000):0.2620100000	(((2inc_B:0.9355040000	1mty_B:1.8545790000):0.2639600000	2inp_C:1.0167420000):0.2927180000	(1mty_D:1.3059170000	3dhg_A:1.2699920000):0.6173280000):0.5067840000):0.2530550000):0.7783450000):0.0686225000):0.1430730000):0.2610080000):0.3236890000	2vzb_A:0.8711550000):0.2708220000):0.0814724000):0.0790870000	((1qgh_A:0.5259890000	2ux1_A:0.6107980000):0.3089060000	(1ji4_A:0.5400640000	2fjc_A:0.6959670000):0.1952650000):0.1730330000):0.1166600000):0.0575951000	1n1q_A:0.2862660000);
(1ji5_A:0.3236060000	(1jig_A:0.1819890000	(((2chp_A:0.4409810000	((((1dps_A:0.0000010000	1jts_A:0.0000010000):0.4624120000	1o9r_A:0.1308100000):0.2670190000	1uvh_A:0.8204370000):0.3667100000	(1tjo_A:0.0000010000	1tk6_A:0.0000010000):1.1092600000):0.2803750000):0.0414425000	((2fzf_A:2.1355970000	2vzb_A:0.4835620000):0.1778770000	((((((1bcf_A:0.0000010000	3e1q_A:0.0000010000):0.1764380000	2fkz_A:0.1060670000):0.2375830000	1jgc_A:0.2706340000):0.4193880000	(((1lko_A:1.0540170000	1yuz_A:1.1821020000):0.3969230000	3qhb_A:1.0760380000):0.7347990000	((((((1lb3_A:0.0395280000	2za7_A:0.0939290000):0.3511520000	1bg7_A:0.0925780000):0.1005280000	1r03_A:0.1444920000):0.1800430000	(1z6o_A:1.1554890000	1z6o_M:0.8792850000):0.2378810000):0.3073910000	3e6s_A:0.7733300000):0.1728060000	((1eum_A:0.3811080000	1krq_A:0.3765370000):0.2418640000	(2jd7_A:0.2032590000	1vlg_A:0.3291880000):0.1508720000):0.1838510000):0.3089600000):0.1015690000):0.1177590000	1nfv_A:0.8646960000):0.1312840000	(((1otk_A:2.2527890000	(((2inc_B:1.1167640000	1mty_B:1.8838610000):0.1322530000	2inp_C:1.0145110000):0.4586740000	(1mty_D:1.3605360000	3dhg_A:1.0783970000):0.4586530000):0.1963240000):0.4394550000	(((((1oqu_A:0.1771350000	1r2f_A:0.2259800000):0.0504974000	1uzr_A:0.0045300000):0.8041590000	1mxr_A:1.0635800000):0.2483580000	(1jk0_A:0.5055030000	(2uw2_A:0.0863160000	1w68_A:0.0881000000):0.1646490000):0.7756770000):0.4907220000	3ee4_A:0.9428800000):0.3289590000):0.2315510000	(((2uw1_A:0.0000010000	2uw1_B:0.0000010000):0.1974310000	1afr_A:0.0922110000):0.6318710000	1za0_A:1.8254640000):0.7108670000):0.5836670000):0.3342070000):0.4727120000):0.1190200000	((1qgh_A:0.4254620000	2ux1_A:0.6014570000):0.2018510000	(1ji4_A:0.5053110000	2fjc_A:0.6505090000):0.2612520000):0.1943210000):0.1154040000):0.0121135000	1n1q_A:0.3218100000);
(1ji5_A:0.2228100000	((1jig_A:0.2172360000	(((1qgh_A:0.4047370000	2ux1_A:0.3971840000):0.3235420000	(((((1dps_A:0.0000010000	1jts_A:0.0000010000):0.3882530000	1o9r_A:0.2773770000):0.4330390000	(1tjo_A:0.0000010000	1tk6_A:0.0000010000):0.7757860000):0.0765922000	1uvh_A:0.9093370000):0.3160930000	(((2fzf_A:2.0239940000	(1otk_A:1.8617270000	((((((1oqu_A:0.1493410000	1uzr_A:0.0646640000):0.1000950000	1r2f_A:0.0910360000):0.7471720000	1mxr_A:1.2175560000):0.1124660000	(1jk0_A:0.4786630000	(2uw2_A:0.0693500000	1w68_A:0.0725200000):0.1899410000):0.7120270000):0.4257050000	3ee4_A:0.8861050000):0.1634100000	(((2inc_B:1.0928400000	2inp_C:1.2088150000):0.3451530000	(1mty_B:2.1263360000	(1mty_D:1.5430900000	3dhg_A:1.1762440000):0.5276080000):0.2146140000):0.8086230000	(((2uw1_A:0.0000010000	2uw1_B:0.0000010000):0.1717570000	1afr_A:0.1047330000):1.0180100000	1za0_A:1.5064700000):0.6065880000):0.1879060000):0.4519360000):0.5631200000):0.0775987000	((((((1bcf_A:0.0000010000	3e1q_A:0.0000010000):0.2269670000	2fkz_A:0.1289380000):0.1799180000	1jgc_A:0.3912180000):0.3128540000	((1lko_A:0.5975770000	1yuz_A:1.2541520000):0.4700830000	3qhb_A:0.9255290000):0.8195660000):0.1062820000	((((1lb3_A:0.0465980000	2za7_A:0.1147470000):0.1729130000	(1bg7_A:0.1394680000	1r03_A:0.2089360000):0.0569678000):0.2060390000	(1z6o_A:1.0978890000	1z6o_M:0.6936240000):0.2655100000):0.2152290000	(((1eum_A:0.2656980000	1krq_A:0.3537670000):0.2450000000	3e6s_A:0.6711800000):0.0646348000	(2jd7_A:0.2587910000	1vlg_A:0.2687840000):0.1682100000):0.1443310000):0.3308580000):0.2674690000	1nfv_A:0.8226950000):0.0885842000):0.2368480000	2vzb_A:1.0068910000):0.2975960000):0.0827046000):0.0403390000	(1ji4_A:0.4762190000	2fjc_A:0.5665830000):0.2137720000):0.1339800000):0.0740002000	1n1q_A:0.3255670000):0.0654417000	2chp_A:0.4306010000);
(1ji5_A:0.2002750000	(1jig_A:0.1833370000	((2chp_A:0.4548010000	((((1dps_A:0.0000010000	1jts_A:0.0000010000):0.4258390000	1o9r_A:0.2509640000):0.4231580000	(1uvh_A:0.8331370000	(1tjo_A:0.0000010000	1tk6_A:0.0000010000):0.6636180000):0.1768290000):0.3486220000	((((2fzf_A:1.5219500000	2vzb_A:0.7956540000):0.2623040000	1nfv_A:0.8534610000):0.0409882000	(((((1bcf_A:0.0000010000	3e1q_A:0.0000010000):0.2458330000	2fkz_A:0.0889110000):0.1861810000	1jgc_A:0.2916730000):0.3432290000	((((((1lb3_A:0.0621590000	2za7_A:0.0979440000):0.2924390000	1bg7_A:0.1063690000):0.1357310000	1r03_A:0.1086830000):0.3523860000	3e6s_A:0.8003960000):0.1894310000	(1z6o_A:1.1025220000	1z6o_M:0.6617150000):0.3280030000):0.1320530000	((1eum_A:0.2563310000	1krq_A:0.2778160000):0.2753610000	(2jd7_A:0.1500240000	1vlg_A:0.4474630000):0.2023960000):0.2128850000):0.3392020000):0.0687476000	((1lko_A:0.7602990000	1yuz_A:0.9153370000):0.2138300000	3qhb_A:0.7934260000):1.0613500000):0.2145080000):0.1845640000	(1otk_A:1.8300530000	(((((((1oqu_A:0.1478780000	1r2f_A:0.2050290000):0.0662830000	1uzr_A:0.0351910000):0.7329770000	1mxr_A:0.9735300000):0.2820550000	(1jk0_A:0.3546290000	(2uw2_A:0.0512520000	1w68_A:0.0780450000):0.1832250000):0.8160680000):0.4311080000	3ee4_A:1.1630160000):0.3559320000	(((2inc_B:1.2724820000	2inp_C:0.9508890000):0.5798230000	(1mty_D:1.3007050000	3dhg_A:1.1224860000):0.5960040000):0.1328750000	1mty_B:2.1681310000):0.5653880000):0.2124170000	(((2uw1_A:0.0000010000	2uw1_B:0.0000010000):0.1284870000	1afr_A:0.1223100000):1.5301500000	1za0_A:1.5976240000):0.3641090000):0.3494630000):0.5222490000):0.1783570000):0.1230290000):0.0855508000	((1qgh_A:0.3121980000	2ux1_A:0.4975860000):0.3001580000	(1ji4_A:0.5614200000	2fjc_A:0.6504790000):0.2916160000):0.0717380000):0.0817492000):0.0177991000	1n1q_A:0.3269120000);
(1ji5_A:0.3734450000	1jig_A:0.1619090000	((1n1q_A:0.2158250000	((1qgh_A:0.4243380000	2ux1_A:0.4631100000):0.3228660000	(1ji4_A:0.5748550000	2fjc_A:0.5260720000):0.3014820000):0.1809360000):0.0709738000	(2chp_A:0.3713280000	(((((1dps_A:0.0000010000	1jts_A:0.0000010000):0.2845550000	1uvh_A:1.0649970000):0.2267190000	1o9r_A:0.2744700000):0.4535080000	(1tjo_A:0.0000010000	1tk6_A:0.0000010000):0.7388440000):0.2142390000	((2fzf_A:2.6045890000	(((((1bcf_A:0.0000010000	3e1q_A:0.0000010000):0.2424380000	2fkz_A:0.0623580000):0.1466070000	1jgc_A:0.3742570000):0.3318280000	(((1lko_A:1.0708160000	1yuz_A:1.2516010000):0.4068270000	3qhb_A:0.7943950000):0.8657840000	(((((1lb3_A:0.0547960000	2za7_A:0.0815020000):0.2453530000	1bg7_A:0.1273510000):0.1183410000	1r03_A:0.1225460000):0.3583880000	((1eum_A:0.3228480000	1krq_A:0.3114830000):0.2754560000	(3e6s_A:0.7794090000	(2jd7_A:0.2721690000	1vlg_A:0.3652720000):0.1092640000):0.0759805000):0.2495810000):0.2355700000	(1z6o_A:1.0579130000	1z6o_M:0.7521670000):0.2433530000):0.4324480000):0.0900353000):0.2311230000	(1nfv_A:0.8759020000	(1otk_A:2.3847600000	((((((1oqu_A:0.2009180000	1r2f_A:0.1781030000):0.0300539000	1uzr_A:0.0387730000):0.8387000000	1mxr_A:0.9430430000):0.1251480000	(1jk0_A:0.4161260000	(2uw2_A:0.0787620000	1w68_A:0.0702010000):0.1284670000):0.8035600000):0.3713180000	3ee4_A:0.8628090000):0.3140590000	((((2inc_B:1.3457800000	1mty_B:1.8644670000):0.2166650000	2inp_C:1.1199180000):0.4889640000	(1mty_D:1.1183530000	3dhg_A:1.0776950000):0.8072570000):0.2484610000	(((2uw1_A:0.0000010000	2uw1_B:0.0000010000):0.1603860000	1afr_A:0.1457580000):1.0784600000	1za0_A:1.7157770000):0.5088420000):0.3583100000):0.4163830000):0.6232450000):0.0664154000):0.3404870000):0.0989940000	2vzb_A:0.8138710000):0.3743600000):0.2536890000):0.1569820000):0.0621409000);
(1ji5_A:0.2675710000	(1jig_A:0.0963580000	(((1qgh_A:0.3370290000	2ux1_A:0.5023380000):0.3206420000	(1ji4_A:0.4554500000	2fjc_A:0.5241690000):0.1715650000):0.0785088000	(((((1dps_A:0.0000010000	1jts_A:0.0000010000):0.3351150000	1o9r_A:0.2044760000):0.5233400000	1uvh_A:0.7432890000):0.1591020000	(1tjo_A:0.0000010000	1tk6_A:0.0000010000):0.8869780000):0.2345130000	(((2fzf_A:2.3046740000	(((((1bcf_A:0.0000010000	3e1q_A:0.0000010000):0.2085530000	2fkz_A:0.0790900000):0.1507670000	1jgc_A:0.3315150000):0.3731350000	(((1lko_A:0.9694070000	1yuz_A:1.0008600000):0.4491830000	3qhb_A:0.7006160000):0.6075750000	((((1lb3_A:0.1060460000	2za7_A:0.1238470000):0.2272000000	(1bg7_A:0.1744700000	1r03_A:0.1803460000):0.1054440000):0.3459270000	(1z6o_A:0.9732470000	1z6o_M:0.7063340000):0.1453110000):0.1560380000	(((1eum_A:0.3783100000	1krq_A:0.3325040000):0.2053710000	3e6s_A:0.7327830000):0.0795358000	(2jd7_A:0.1936090000	1vlg_A:0.3830160000):0.1610030000):0.1337290000):0.3103830000):0.0984888000):0.2107920000	1nfv_A:0.6396850000):0.1619330000):0.0000024489	(1otk_A:1.9840950000	(((((((1oqu_A:0.2105020000	1uzr_A:0.1077730000):0.0842268000	1r2f_A:0.1661640000):0.8094890000	1mxr_A:1.1702800000):0.2137480000	((1jk0_A:0.6285840000	2uw2_A:0.0454240000):0.0259696000	1w68_A:0.0533370000):0.8922970000):0.3597860000	((((2inc_B:1.0599660000	2inp_C:0.9765320000):0.2803950000	1mty_B:2.1992190000):0.3252120000	3dhg_A:1.4222710000):0.2449530000	1mty_D:1.4374900000):0.5279670000):0.1812600000	3ee4_A:1.1939500000):0.3662480000	(((2uw1_A:0.0000010000	2uw1_B:0.0000010000):0.1969770000	1afr_A:0.0814740000):1.1770700000	1za0_A:1.4283440000):0.4294310000):0.3031260000):0.5997790000):0.2205800000	2vzb_A:0.9076330000):0.3126200000):0.1442360000):0.1534410000):0.0155880000	(1n1q_A:0.2259540000	2chp_A:0.4163580000):0.0750154000);
(1ji5_A:0.1825590000	((1jig_A:0.1409430000	((2chp_A:0.3887070000	((((1dps_A:0.0000010000	1jts_A:0.0000010000):0.2638780000	1o9r_A:0.2638730000):0.3589310000	1uvh_A:0.7405490000):0.4171080000	((1tjo_A:0.0000010000	1tk6_A:0.0000010000):0.7844080000	((2fzf_A:1.9130400000	((((((1bcf_A:0.0000010000	3e1q_A:0.0000010000):0.2183520000	2fkz_A:0.1028230000):0.0948667000	1jgc_A:0.3437510000):0.4954990000	(((1lko_A:0.9569230000	1yuz_A:0.8217830000):0.3894440000	3qhb_A:0.6183500000):0.8309260000	((((1lb3_A:0.0764740000	2za7_A:0.1147700000):0.2101720000	(1bg7_A:0.1273320000	1r03_A:0.1934380000):0.0777895000):0.2760610000	(1z6o_A:1.3006160000	1z6o_M:0.7403950000):0.0688204000):0.2317450000	(((1eum_A:0.2536970000	1krq_A:0.3972760000):0.0954455000	3e6s_A:0.7554150000):0.1246680000	(2jd7_A:0.1842990000	1vlg_A:0.3557070000):0.1204580000):0.1122720000):0.2045990000):0.1206640000):0.1287440000	1nfv_A:0.7175860000):0.1724560000	((1otk_A:1.9533380000	(((2uw1_A:0.0000010000	2uw1_B:0.0000010000):0.0946789000	1afr_A:0.1975540000):1.1224000000	1za0_A:1.3811620000):0.4624010000):0.2853450000	((((((1oqu_A:0.1908720000	1uzr_A:0.0739750000):0.1031610000	1r2f_A:0.1022940000):0.9928070000	1mxr_A:1.1663500000):0.1821450000	(1jk0_A:0.3398110000	(2uw2_A:0.0528610000	1w68_A:0.0830070000):0.2258530000):0.6369320000):0.3284230000	3ee4_A:1.1435660000):0.4745100000	(((2inc_B:0.9723050000	2inp_C:0.8683050000):0.2864030000	1mty_B:2.3561420000):0.3480720000	(1mty_D:1.4206310000	3dhg_A:1.2782330000):0.6052130000):0.4106030000):0.2522710000):0.8626080000):0.1192670000):0.1479400000	2vzb_A:0.8765870000):0.2374880000):0.2153950000):0.0930924000):0.1035390000	(1ji4_A:0.5216700000	2fjc_A:0.6407980000):0.2085860000):0.1484990000):0.0409692000	1n1q_A:0.2522660000):0.1116000000	(1qgh_A:0.2947340000	2ux1_A:0.6967030000):0.4076810000);
(1ji5_A:0.1972200000	(1jig_A:0.2238610000	(1n1q_A:0.2751210000	((2chp_A:0.4927450000	((((1dps_A:0.0000010000	1jts_A:0.0000010000):0.3551400000	1o9r_A:0.2706670000):0.3013510000	1uvh_A:0.7847880000):0.2036200000	(1tjo_A:0.0000010000	1tk6_A:0.0000010000):0.9391180000):0.2609130000):0.0423304000	((1ji4_A:0.5423230000	2fjc_A:0.7887840000):0.1867060000	((((2fzf_A:2.0200140000	1nfv_A:0.5892670000):0.3319040000	((((1bcf_A:0.0000010000	3e1q_A:0.0000010000):0.1684850000	2fkz_A:0.1799910000):0.1488810000	1jgc_A:0.3639890000):0.4111370000	(((1lko_A:0.8492260000	1yuz_A:1.0384320000):0.4950570000	3qhb_A:0.6407410000):1.0137400000	((((((1lb3_A:0.0562100000	2za7_A:0.0950610000):0.3134080000	1bg7_A:0.0877640000):0.0906985000	(1z6o_A:1.1292910000	1z6o_M:0.8469610000):0.4785680000):0.1126080000	1r03_A:0.0957050000):0.3598110000	3e6s_A:0.8788630000):0.1954740000	((1eum_A:0.3075070000	1krq_A:0.3968500000):0.3557500000	(2jd7_A:0.2104580000	1vlg_A:0.2910940000):0.1285200000):0.1892000000):0.3119710000):0.1466650000):0.1279290000):0.1114350000	((1otk_A:2.6121660000	(((2uw1_A:0.0000010000	2uw1_B:0.0000010000):0.1608520000	1afr_A:0.1350230000):0.8147990000	1za0_A:1.6178110000):0.2213230000):0.1125290000	((((((1oqu_A:0.1626220000	1uzr_A:0.0827680000):0.1053620000	1r2f_A:0.1185240000):0.8048920000	1mxr_A:1.1666780000):0.2185220000	(1jk0_A:0.3599610000	(2uw2_A:0.0503520000	1w68_A:0.0736850000):0.1781030000):0.7583000000):0.4280280000	3ee4_A:0.9764280000):0.3470090000	(((2inc_B:1.1633380000	2inp_C:1.2066440000):0.4688680000	(1mty_D:1.5393080000	3dhg_A:1.0301050000):0.5675220000):0.2273410000	1mty_B:2.0340860000):0.5813310000):0.3041650000):0.9336050000):0.1914590000	2vzb_A:0.8205380000):0.4476940000):0.0295466000):0.1186330000):0.0619123000):0.0667181000	(1qgh_A:0.2967500000	2ux1_A:0.5560920000):0.4743940000);
(1ji5_A:0.2426390000	((1jig_A:0.2001840000	((1qgh_A:0.3511370000	2ux1_A:0.3701700000):0.4346860000	(1ji4_A:0.5021080000	2fjc_A:0.5825010000):0.1090040000):0.1845280000):0.0170058000	(((((1dps_A:0.0000010000	1jts_A:0.0000010000):0.3130210000	1o9r_A:0.2763160000):0.2150370000	1uvh_A:0.8878130000):0.3468900000	(1tjo_A:0.0000010000	1tk6_A:0.0000010000):0.7834720000):0.1683840000	(((2fzf_A:2.1519980000	(((((1bcf_A:0.0000010000	3e1q_A:0.0000010000):0.1875950000	2fkz_A:0.1520960000):0.1738720000	1jgc_A:0.2775450000):0.3559210000	1nfv_A:0.8933700000):0.2010910000	(((1lko_A:0.5186650000	1yuz_A:1.2300940000):0.5670290000	3qhb_A:0.9119960000):0.9077160000	(((((1lb3_A:0.0771760000	2za7_A:0.0805950000):0.2816390000	1bg7_A:0.0818510000):0.1094900000	1r03_A:0.1459180000):0.3410550000	(1z6o_A:1.1339570000	1z6o_M:0.6493100000):0.4456520000):0.1137680000	(((1eum_A:0.3189320000	1krq_A:0.3793700000):0.3497160000	(2jd7_A:0.1922000000	1vlg_A:0.3620230000):0.0710119000):0.1881670000	3e6s_A:0.7529550000):0.1917870000):0.3833420000):0.1061000000):0.0655067000):0.1048780000	(((1otk_A:1.8733580000	(2inc_B:1.2731540000	((2inp_C:0.9752770000	1mty_B:1.9780720000):0.2856410000	(1mty_D:1.3177550000	3dhg_A:1.1430170000):0.7249170000):0.2837090000):0.3822610000):0.2082410000	(((((1oqu_A:0.1994020000	1uzr_A:0.0815190000):0.0818558000	1r2f_A:0.1330290000):0.9222430000	1mxr_A:1.0568360000):0.1301040000	((1jk0_A:0.5618510000	2uw2_A:0.0628710000):0.0562769000	1w68_A:0.0350070000):0.8059990000):0.4633660000	3ee4_A:1.1271900000):0.2942830000):0.2719130000	(((2uw1_A:0.0000010000	2uw1_B:0.0000010000):0.1875910000	1afr_A:0.1321710000):1.1766200000	1za0_A:1.5932340000):0.4200740000):0.7146150000):0.1632980000	2vzb_A:0.6953640000):0.3742770000):0.1191070000):0.1093660000	(1n1q_A:0.2296100000	2chp_A:0.4059740000):0.0527335000);
(1ji5_A:0.3811150000	(1jig_A:0.1241690000	((2chp_A:0.3803900000	(((((1dps_A:0.0000010000	1jts_A:0.0000010000):0.3526150000	1o9r_A:0.2646210000):0.4251520000	1uvh_A:0.6827360000):0.3465820000	(1tjo_A:0.0000010000	1tk6_A:0.0000020000):0.6404800000):0.3082370000	(((2fzf_A:2.2644410000	(1otk_A:1.8676290000	((((((1oqu_A:0.2087150000	1r2f_A:0.1776600000):0.0655827000	1uzr_A:0.0623360000):0.9284970000	(1mxr_A:1.1524960000	((1jk0_A:0.6573370000	2uw2_A:0.0615110000):0.0604384000	1w68_A:0.0326690000):1.0111000000):0.2310300000):0.3497980000	3ee4_A:1.1740980000):0.3163850000	((2inc_B:0.9718390000	(1mty_D:1.4179570000	3dhg_A:1.4127670000):0.4963760000):0.2475320000	(2inp_C:0.8991780000	1mty_B:1.9367950000):0.2463360000):0.8046130000):0.1970070000	(((2uw1_A:0.0000010000	2uw1_B:0.0000010000):0.1688590000	1afr_A:0.1010250000):0.9361970000	1za0_A:1.8825880000):0.5637330000):0.1549260000):1.1013700000):0.0000022916	(((((1bcf_A:0.0000010000	3e1q_A:0.0000010000):0.2209860000	2fkz_A:0.1576950000):0.1364340000	1jgc_A:0.3189720000):0.4617700000	(((1lko_A:0.7648240000	1yuz_A:1.5484730000):0.5892640000	3qhb_A:0.6641160000):0.6335650000	((((((1lb3_A:0.0869920000	2za7_A:0.1315970000):0.2923220000	1bg7_A:0.1117390000):0.1063740000	1r03_A:0.1457310000):0.4403510000	3e6s_A:0.7342000000):0.2170660000	((1eum_A:0.3188520000	1krq_A:0.4296010000):0.2096350000	(2jd7_A:0.1988090000	1vlg_A:0.4170910000):0.1061380000):0.2710040000):0.1543400000	(1z6o_A:1.2361940000	1z6o_M:0.7748320000):0.1884070000):0.2134630000):0.1725690000):0.1273310000	1nfv_A:0.7376730000):0.0700475000):0.1541570000	2vzb_A:0.8889480000):0.3406450000):0.0710631000):0.0531415000	(((1qgh_A:0.4104120000	2ux1_A:0.4836120000):0.2926620000	2fjc_A:0.5020780000):0.1439410000	1ji4_A:0.4278470000):0.2089710000):0.1185950000):0.0373578000	1n1q_A:0.3392100000);
(1ji5_A:0.1935040000	(1jig_A:0.1597120000	((2chp_A:0.4827660000	(((((1dps_A:0.0000010000	1jts_A:0.0000010000):0.3288610000	1o9r_A:0.1903740000):0.3275060000	1uvh_A:0.8867610000):0.2332900000	(1tjo_A:0.0000010000	1tk6_A:0.0000010000):0.7937110000):0.2754360000	((2fzf_A:2.1644500000	2vzb_A:0.3965150000):0.3976320000	((((((1bcf_A:0.0000010000	3e1q_A:0.0000010000):0.1452470000	2fkz_A:0.1486690000):0.1468240000	1jgc_A:0.3088620000):0.4261110000	(((1lko_A:1.0363390000	1yuz_A:1.1506300000):0.3142040000	3qhb_A:0.9430950000):0.5635070000	((((((1lb3_A:0.0831170000	2za7_A:0.0865430000):0.3630430000	1bg7_A:0.0918300000):0.1037170000	1r03_A:0.1393130000):0.2278010000	(1z6o_A:1.1784590000	1z6o_M:0.6421200000):0.2550340000):0.1763960000	3e6s_A:0.9001500000):0.1118200000	((1eum_A:0.3451930000	1krq_A:0.3427710000):0.1846960000	(2jd7_A:0.1760950000	1vlg_A:0.3077860000):0.1672070000):0.1450080000):0.3390560000):0.2841810000):0.2444380000	1nfv_A:0.7096640000):0.2459230000	(1otk_A:2.2786160000	(((((((1oqu_A:0.1949920000	1uzr_A:0.0925710000):0.0958215000	1r2f_A:0.1370550000):0.7809400000	1mxr_A:1.0811750000):0.3464180000	((1jk0_A:0.5920560000	2uw2_A:0.0712710000):0.0482408000	1w68_A:0.0318240000):0.9554130000):0.3336700000	3ee4_A:1.1666040000):0.3189080000	(((2inc_B:1.2587960000	2inp_C:1.4476030000):0.2474590000	1mty_B:1.9780070000):0.3448360000	(1mty_D:1.3724110000	3dhg_A:1.2928870000):0.4445930000):0.7717970000):0.3503620000	(((2uw1_A:0.0000010000	2uw1_B:0.0000010000):0.1319210000	1afr_A:0.1394010000):1.0703300000	1za0_A:1.5053550000):0.4261020000):0.3172710000):0.4463080000):0.3519940000):0.3738270000):0.1121070000):0.0992010000	((1qgh_A:0.3720050000	2ux1_A:0.4682150000):0.4051100000	(1ji4_A:0.4582940000	2fjc_A:0.4968960000):0.1392950000):0.1611540000):0.1215250000):0.0924719000	1n1q_A:0.2817580000);
(1ji5_A:0.2869870000	1jig_A:0.2689580000	(1n1q_A:0.3291750000	((2chp_A:0.3818640000	(((((1dps_A:0.0000010000	1jts_A:0.0000010000):0.3430190000	1o9r_A:0.1875130000):0.3683920000	1uvh_A:0.7302740000):0.2264260000	(1tjo_A:0.0000010000	1tk6_A:0.0000010000):0.9021510000):0.2123770000	((((2fzf_A:2.0600730000	((1otk_A:1.9173960000	(((2inc_B:1.0744060000	2inp_C:0.9252960000):0.2959050000	1mty_B:2.0043680000):0.2742150000	(1mty_D:1.1408490000	3dhg_A:1.3910810000):0.6795110000):0.1976920000):0.1656990000	((((((1oqu_A:0.1457140000	1r2f_A:0.1930530000):0.0700494000	1uzr_A:0.0370670000):0.8086320000	1mxr_A:0.9591880000):0.2048550000	(1jk0_A:0.4337440000	(2uw2_A:0.0787900000	1w68_A:0.0709960000):0.1295180000):0.7446090000):0.4343150000	3ee4_A:1.0529700000):0.1922160000	(((2uw1_A:0.0000010000	2uw1_B:0.0000010000):0.2245050000	1afr_A:0.0635940000):1.0021200000	1za0_A:1.7543790000):0.8053190000):0.2153790000):0.7908150000):0.1907900000	(((((1bcf_A:0.0000010000	3e1q_A:0.0000010000):0.2193690000	2fkz_A:0.1198920000):0.1345880000	1jgc_A:0.3051710000):0.4545770000	((1lko_A:0.6863790000	1yuz_A:1.0748830000):0.6796100000	3qhb_A:0.8903450000):0.5685420000):0.0552545000	(((((1lb3_A:0.0992070000	2za7_A:0.0940270000):0.2697680000	1bg7_A:0.0686740000):0.0772432000	1r03_A:0.1640850000):0.2019610000	(1z6o_A:1.1036720000	1z6o_M:0.6963360000):0.2822200000):0.1473640000	(((1eum_A:0.3137180000	1krq_A:0.3235890000):0.2390830000	3e6s_A:0.7045610000):0.1036610000	(2jd7_A:0.2210510000	1vlg_A:0.3952990000):0.0940188000):0.1869660000):0.4212790000):0.0657016000):0.1064210000	1nfv_A:0.7977560000):0.2598990000	2vzb_A:0.7773840000):0.2382260000):0.0720818000):0.0968922000	((1qgh_A:0.4167110000	2ux1_A:0.5305330000):0.2869400000	(1ji4_A:0.6081720000	2fjc_A:0.5295450000):0.2815300000):0.1336100000):0.1375620000):0.0387441000);
(1ji5_A:0.2758460000	(1jig_A:0.1940370000	1n1q_A:0.4117730000):0.0444767000	((2chp_A:0.4438200000	(((((1dps_A:0.0000010000	1jts_A:0.0000010000):0.4499010000	1o9r_A:0.1465410000):0.3551330000	1uvh_A:1.2083010000):0.2924580000	(1tjo_A:0.0000010000	1tk6_A:0.0000010000):0.9135500000):0.2435510000	((2fzf_A:2.4302340000	2vzb_A:0.3635300000):0.4170230000	((((((1bcf_A:0.0000010000	3e1q_A:0.0000010000):0.2223900000	2fkz_A:0.1174640000):0.2037380000	1jgc_A:0.3939640000):0.5919480000	(((1lko_A:0.8917690000	1yuz_A:1.3176610000):0.4553390000	3qhb_A:0.7550890000):1.0161600000	((((((1lb3_A:0.0752920000	2za7_A:0.1018910000):0.3010510000	1bg7_A:0.0780040000):0.0749275000	(1z6o_A:1.0526850000	1z6o_M:0.8505960000):0.3121430000):0.0760541000	1r03_A:0.1595270000):0.4332180000	3e6s_A:0.6825130000):0.1733460000	((1eum_A:0.2766500000	1krq_A:0.3927340000):0.3241680000	(2jd7_A:0.1982090000	1vlg_A:0.3243500000):0.1056470000):0.1083160000):0.3461140000):0.0980052000):0.2149040000	1nfv_A:0.7231460000):0.1593610000	(1otk_A:1.7258970000	((((((1oqu_A:0.1626550000	1uzr_A:0.0505540000):0.1094340000	1r2f_A:0.0675360000):1.0568000000	1mxr_A:0.9367630000):0.3109840000	((1jk0_A:0.5566840000	2uw2_A:0.0614440000):0.0659734000	1w68_A:0.0190020000):0.7594980000):0.5505800000	3ee4_A:1.1396890000):0.2989430000	((((2inc_B:1.0138460000	1mty_B:2.2241590000):0.1449560000	2inp_C:1.1984190000):0.4747560000	(1mty_D:1.4903120000	3dhg_A:1.2729950000):0.3959220000):0.7694910000	(((2uw1_A:0.0000010000	2uw1_B:0.0000010000):0.1315900000	1afr_A:0.1453200000):0.9505710000	1za0_A:1.6452880000):0.3405860000):0.2632370000):0.3087780000):0.6810450000):0.2746540000):0.3137470000):0.0964625000):0.1115790000	((1qgh_A:0.3749380000	2ux1_A:0.6658620000):0.3397100000	(1ji4_A:0.6501670000	2fjc_A:0.5521250000):0.2271170000):0.1607090000):0.1465670000);
(1ji5_A:0.2223460000	(1jig_A:0.2140170000	((2chp_A:0.3948980000	(((((1dps_A:0.0000010000	1jts_A:0.0000010000):0.4618100000	1o9r_A:0.2947420000):0.3246520000	1uvh_A:0.8587360000):0.3046690000	(1tjo_A:0.0000010000	1tk6_A:0.0000010000):0.7783160000):0.1304710000	(((2fzf_A:1.7178350000	1nfv_A:0.8239180000):0.1149610000	((((((1bcf_A:0.0000010000	3e1q_A:0.0000010000):0.1456210000	2fkz_A:0.1683470000):0.1405210000	1jgc_A:0.3236250000):0.3360550000	((1lko_A:0.6904020000	1yuz_A:1.2126830000):0.5392990000	3qhb_A:0.9044220000):0.9102230000):0.0495194000	((((((1lb3_A:0.0676190000	2za7_A:0.1113430000):0.2663310000	1bg7_A:0.1242530000):0.1803490000	1r03_A:0.0622320000):0.1582950000	(1z6o_A:1.2119810000	1z6o_M:0.7255450000):0.4336930000):0.2376810000	3e6s_A:0.7820560000):0.1373800000	((1eum_A:0.3273650000	1krq_A:0.3521600000):0.3130720000	(2jd7_A:0.2396840000	1vlg_A:0.3502250000):0.1548450000):0.1748560000):0.3265430000):0.4092690000	(1otk_A:2.1289040000	(((((((1oqu_A:0.1884710000	1r2f_A:0.1881040000):0.0472469000	1uzr_A:0.0357380000):0.7356250000	1mxr_A:1.1263750000):0.2304210000	((1jk0_A:0.5714110000	2uw2_A:0.0539110000):0.0590670000	1w68_A:0.0364350000):0.9178840000):0.5380090000	(((2inc_B:1.1213620000	2inp_C:0.7227620000):0.3068450000	1mty_B:2.2099840000):0.1517150000	(1mty_D:1.5145070000	3dhg_A:1.2294510000):0.4572930000):0.5514810000):0.2033390000	3ee4_A:1.0680460000):0.1848960000	(((2uw1_A:0.0000010000	2uw1_B:0.0000010000):0.1587880000	1afr_A:0.1055430000):1.0531500000	1za0_A:1.7911790000):0.4298830000):0.3652470000):0.8259100000):0.0305425000):0.2070850000	2vzb_A:0.8805790000):0.4281040000):0.1081040000):0.1096610000	(((1qgh_A:0.4731030000	2ux1_A:0.4839240000):0.2529550000	2fjc_A:0.7712260000):0.1476070000	1ji4_A:0.8233900000):0.0942127000):0.0957499000):0.0166133000	1n1q_A:0.3170320000);
(1ji5_A:0.3501520000	(1jig_A:0.1508550000	((2chp_A:0.4282820000	(((((1dps_A:0.0000010000	1jts_A:0.0000010000):0.4484780000	1o9r_A:0.3194870000):0.3765450000	1uvh_A:1.1934600000):0.2348850000	(1tjo_A:0.0000010000	1tk6_A:0.0000010000):1.0217200000):0.1192260000	((2fzf_A:2.8272540000	2vzb_A:0.6153690000):0.5779390000	((((((1bcf_A:0.0000010000	3e1q_A:0.0000010000):0.2056100000	2fkz_A:0.1264550000):0.2260270000	1jgc_A:0.3040530000):0.4874780000	((((((1lb3_A:0.0806170000	2za7_A:0.0857050000):0.2919530000	1bg7_A:0.1166900000):0.0885399000	1r03_A:0.2285900000):0.1934930000	(1z6o_A:1.2231800000	1z6o_M:0.7714890000):0.3547020000):0.2164060000	((((1eum_A:0.3839570000	1krq_A:0.3404530000):0.3201520000	2jd7_A:0.1321480000):0.0518613000	3e6s_A:0.8582080000):0.1244430000	1vlg_A:0.2794280000):0.2753960000):0.3274180000	((1otk_A:2.2839950000	(((((1oqu_A:0.1746890000	1uzr_A:0.0540350000):0.1350350000	1r2f_A:0.1168370000):0.9751570000	(1mxr_A:1.2918410000	(1jk0_A:0.4305750000	(2uw2_A:0.0597990000	1w68_A:0.0972670000):0.1797510000):0.7666710000):0.1089980000):0.2856720000	3ee4_A:1.1515380000):0.3117230000	(((2inc_B:1.0582580000	2inp_C:1.1120520000):0.5443250000	1mty_B:2.2525270000):0.1646870000	(1mty_D:1.5447770000	3dhg_A:0.9663100000):0.6691230000):0.5393420000):0.3180130000):0.1666280000	(((2uw1_A:0.0000020000	2uw1_B:0.0000010000):0.1900520000	1afr_A:0.0933090000):1.1877100000	1za0_A:1.6458780000):0.2854960000):1.3387800000):0.0985351000):0.1487970000	(1lko_A:0.6993460000	(1yuz_A:1.3210920000	3qhb_A:0.7641850000):0.1881700000):0.8211220000):0.2442470000	1nfv_A:0.7598910000):0.2200620000):0.2895080000):0.0995085000):0.1010260000	((1qgh_A:0.4139400000	2ux1_A:0.4777750000):0.3105420000	(1ji4_A:0.5933630000	2fjc_A:0.5498260000):0.1898600000):0.1486360000):0.1538060000):0.0382463000	1n1q_A:0.2714270000);
(1ji5_A:0.2576560000	(1jig_A:0.1753530000	((1qgh_A:0.3240320000	2ux1_A:0.6002070000):0.4395920000	((1ji4_A:0.3855980000	2fjc_A:0.6728430000):0.1783450000	(((((1dps_A:0.0000020000	1jts_A:0.0000020000):0.3536660000	1o9r_A:0.2870700000):0.3417540000	1uvh_A:1.0197460000):0.2964070000	(1tjo_A:0.0000020000	1tk6_A:0.0000020000):0.9606390000):0.2946540000	((2fzf_A:2.0003590000	2vzb_A:0.6911800000):0.2556420000	(((((1bcf_A:0.0000020000	3e1q_A:0.0000020000):0.2064730000	2fkz_A:0.1311820000):0.1527550000	1jgc_A:0.3207040000):0.3938260000	((((1lko_A:0.7813320000	1yuz_A:1.2209930000):0.4293120000	3qhb_A:0.7910600000):0.5721170000	(1otk_A:1.6607200000	(((((((1oqu_A:0.1952500000	1uzr_A:0.0755950000):0.0926699000	1r2f_A:0.1571130000):0.6994390000	1mxr_A:1.1360560000):0.3679770000	((1jk0_A:0.6273390000	2uw2_A:0.0621820000):0.0381845000	1w68_A:0.0378250000):0.8624530000):0.4269800000	((2inc_B:0.9982800000	2inp_C:1.3245350000):0.3380550000	(1mty_B:2.0933010000	(1mty_D:1.6912610000	3dhg_A:0.8684500000):0.7836530000):0.0720988000):0.6760470000):0.2304070000	3ee4_A:1.0353300000):0.3260780000	(((2uw1_A:0.0000020000	2uw1_B:0.0000020000):0.2250470000	1afr_A:0.1073280000):1.0379900000	1za0_A:1.7379570000):0.3867830000):0.2037570000):0.6900510000):0.0937091000	(((((1lb3_A:0.0802990000	2za7_A:0.1045070000):0.3062470000	1bg7_A:0.1326510000):0.1304950000	1r03_A:0.1347340000):0.2548240000	(1z6o_A:0.9606580000	1z6o_M:1.0020880000):0.2764790000):0.1523330000	(((1eum_A:0.4055700000	1krq_A:0.2721550000):0.2620790000	(2jd7_A:0.1169060000	1vlg_A:0.4193020000):0.1768680000):0.1996830000	3e6s_A:0.7652300000):0.1241940000):0.3155710000):0.1829930000):0.2433850000	1nfv_A:0.7624590000):0.2346070000):0.3071450000):0.0401743000):0.1054400000):0.1043130000):0.0518582000	(1n1q_A:0.2313950000	2chp_A:0.5781980000):0.0410113000);
(1ji5_A:0.3011130000	(1jig_A:0.1221510000	(((2chp_A:0.4842970000	((((1dps_A:0.0000010000	1jts_A:0.0000010000):0.4378350000	1o9r_A:0.1753380000):0.3272020000	1uvh_A:0.7379250000):0.2066150000	(1tjo_A:0.0000010000	1tk6_A:0.0000010000):0.8647690000):0.2147090000):0.0611580000	(((2fzf_A:2.1414120000	(((((1bcf_A:0.0000010000	3e1q_A:0.0000010000):0.2686680000	2fkz_A:0.0931620000):0.1778600000	1jgc_A:0.3831100000):0.4396340000	((1lko_A:1.3522880000	(1yuz_A:1.6428980000	3qhb_A:0.8053320000):0.2330180000):0.6740930000	(((((1lb3_A:0.1117850000	2za7_A:0.0713450000):0.3032230000	1bg7_A:0.1244810000):0.1054770000	1r03_A:0.0923950000):0.2589740000	(1z6o_A:1.3899390000	1z6o_M:0.6422270000):0.3482130000):0.2280240000	(((1eum_A:0.3836290000	1krq_A:0.2952920000):0.1231880000	3e6s_A:0.7320590000):0.1460120000	(2jd7_A:0.1881890000	1vlg_A:0.4387460000):0.1198900000):0.1982150000):0.3448050000):0.1606940000):0.2033750000	1nfv_A:0.6096830000):0.1417000000):0.0704824000	(1otk_A:2.0367170000	(((((((1oqu_A:0.1493030000	1uzr_A:0.0685980000):0.1043730000	1r2f_A:0.0793780000):0.7936290000	1mxr_A:1.1461790000):0.2137350000	(1jk0_A:0.5333350000	(2uw2_A:0.0678810000	1w68_A:0.0703850000):0.1461430000):0.7757240000):0.4512320000	(((2inc_B:1.4064880000	1mty_B:2.0377760000):0.1847020000	2inp_C:0.9326990000):0.2862530000	(1mty_D:1.4785620000	3dhg_A:1.1903650000):0.4063340000):0.5807430000):0.2031350000	3ee4_A:1.1723320000):0.2481630000	(((2uw1_A:0.0000010000	2uw1_B:0.0000010000):0.1637670000	1afr_A:0.1207500000):0.9721220000	1za0_A:1.5445780000):0.5178200000):0.4043700000):0.5419080000):0.1809130000	2vzb_A:0.8559160000):0.4638790000):0.0906264000	((1qgh_A:0.4595920000	2ux1_A:0.5878740000):0.2266920000	(1ji4_A:0.5718950000	2fjc_A:0.5189450000):0.1366420000):0.1129050000):0.1816320000):0.0487724000	1n1q_A:0.2808950000);
(1ji5_A:0.2046630000	(1jig_A:0.1745280000	((2chp_A:0.4781030000	(((((1dps_A:0.0000010000	1jts_A:0.0000010000):0.3856840000	1o9r_A:0.2632380000):0.2556380000	1uvh_A:0.6556610000):0.4137450000	(1tjo_A:0.0000010000	1tk6_A:0.0000010000):0.8881490000):0.2395850000	(((2fzf_A:2.3185020000	2vzb_A:0.4154280000):0.4173070000	(((((1bcf_A:0.0000010000	3e1q_A:0.0000010000):0.2143740000	2fkz_A:0.1565000000):0.1132700000	1jgc_A:0.2766710000):0.4232680000	(((1lko_A:0.8807890000	1yuz_A:1.0086130000):0.3318490000	3qhb_A:0.7346350000):0.7012040000	((((((1lb3_A:0.1061870000	2za7_A:0.1180350000):0.2287150000	(1z6o_A:1.1365960000	1z6o_M:0.6828460000):0.3195010000):0.1020450000	1bg7_A:0.1737690000):0.1484460000	1r03_A:0.0871170000):0.3056260000	3e6s_A:0.7185620000):0.1563300000	((1eum_A:0.3604140000	1krq_A:0.3717310000):0.2492480000	(2jd7_A:0.2185550000	1vlg_A:0.2497340000):0.1442310000):0.1451670000):0.3333650000):0.0726839000):0.1579320000	1nfv_A:0.7588070000):0.3678370000):0.0630792000	(1otk_A:2.1936650000	(((((((1oqu_A:0.1679210000	1uzr_A:0.0837970000):0.0856169000	1r2f_A:0.1348520000):0.8100260000	(1jk0_A:0.4909860000	(2uw2_A:0.0492670000	1w68_A:0.0834310000):0.2038000000):0.8015260000):0.1551070000	1mxr_A:1.2233360000):0.3698260000	3ee4_A:1.0278360000):0.2772930000	((2inc_B:1.0777890000	(2inp_C:1.3082520000	1mty_B:2.1644860000):0.2017950000):0.4109210000	(1mty_D:1.2104460000	3dhg_A:1.2833420000):0.4546830000):0.6324520000):0.4329100000	(((2uw1_A:0.0000010000	2uw1_B:0.0000010000):0.1585250000	1afr_A:0.0948820000):1.3306900000	1za0_A:1.6108700000):0.3703890000):0.2576590000):0.4146680000):0.4492910000):0.1042970000):0.0747897000	((1qgh_A:0.2660600000	2ux1_A:0.5658440000):0.3873850000	(1ji4_A:0.4964130000	2fjc_A:0.4179000000):0.2665590000):0.0805121000):0.0757439000):0.0495829000	1n1q_A:0.3656590000);
(1ji5_A:0.2323990000	(1jig_A:0.1927810000	((2chp_A:0.4830530000	(((((1dps_A:0.0000010000	1jts_A:0.0000010000):0.4035450000	1o9r_A:0.1839750000):0.3395150000	1uvh_A:0.8260080000):0.1331740000	(1tjo_A:0.0000010000	1tk6_A:0.0000010000):0.9356980000):0.1702460000	((2fzf_A:2.5310130000	2vzb_A:0.6664510000):0.2493740000	(((((((1bcf_A:0.0000010000	3e1q_A:0.0000010000):0.2118270000	2fkz_A:0.1166260000):0.1400460000	1jgc_A:0.3869230000):0.4563010000	1nfv_A:0.8565710000):0.1018510000	((((((1lb3_A:0.0909820000	2za7_A:0.0914620000):0.2866340000	1bg7_A:0.1109850000):0.0816440000	1r03_A:0.1727280000):0.2430380000	3e6s_A:0.9435100000):0.3070450000	(1z6o_A:1.2345450000	1z6o_M:0.5514190000):0.3068110000):0.1243980000	((1eum_A:0.3640260000	1krq_A:0.4829460000):0.2284740000	(2jd7_A:0.1709450000	1vlg_A:0.3820930000):0.1352340000):0.1358530000):0.4559330000):0.0683006000	((1lko_A:0.8913370000	1yuz_A:1.0253300000):0.6605090000	3qhb_A:0.8199870000):0.7373510000):0.0811809000	(((1otk_A:1.6767080000	((2inc_B:1.0664540000	(2inp_C:0.9280310000	1mty_B:1.8922080000):0.1572830000):0.4723040000	(1mty_D:1.4143230000	3dhg_A:1.4342800000):0.5640330000):0.2104820000):0.3094240000	(((((1oqu_A:0.1605970000	1uzr_A:0.0922540000):0.0799907000	1r2f_A:0.1039750000):0.7671790000	1mxr_A:0.8631810000):0.2019800000	((1jk0_A:0.6016190000	2uw2_A:0.0564920000):0.0640283000	1w68_A:0.0385390000):0.8431270000):0.4538990000	3ee4_A:1.0025420000):0.3642280000):0.2243760000	(((2uw1_A:0.0000010000	2uw1_B:0.0000010000):0.2116610000	1afr_A:0.1012860000):1.1396100000	1za0_A:1.6579100000):0.3123570000):0.8153550000):0.2657350000):0.3746160000):0.1110870000):0.0966664000	(((1qgh_A:0.3655580000	2ux1_A:0.5877590000):0.3638060000	2fjc_A:0.5936210000):0.0787218000	1ji4_A:0.5088330000):0.1688130000):0.1322340000):0.1143910000	1n1q_A:0.3190020000);
(1ji5_A:0.2800030000	(1jig_A:0.2456070000	((2chp_A:0.3579470000	((1qgh_A:0.4615870000	2ux1_A:0.5334880000):0.3511650000	(1ji4_A:0.4887950000	2fjc_A:0.6767960000):0.1801010000):0.1198160000):0.0425648000	(((((1dps_A:0.0000010000	1jts_A:0.0000010000):0.3301600000	1o9r_A:0.2695030000):0.2919640000	1uvh_A:0.8094090000):0.3040640000	(1tjo_A:0.0000010000	1tk6_A:0.0000010000):0.9651170000):0.1587050000	((((2fzf_A:2.1598740000	1nfv_A:0.5251220000):0.1703460000	((((1bcf_A:0.0000010000	3e1q_A:0.0000010000):0.2158970000	2fkz_A:0.1097600000):0.1552620000	1jgc_A:0.3733030000):0.4074050000	((1lko_A:0.6834580000	(1yuz_A:1.0445790000	3qhb_A:0.9858580000):0.2467180000):1.0777000000	(((((1lb3_A:0.1039430000	2za7_A:0.1123600000):0.2572310000	1bg7_A:0.1558790000):0.1088260000	1r03_A:0.1533500000):0.2778530000	(1z6o_A:1.1336100000	1z6o_M:0.7615870000):0.1810560000):0.1554180000	(((1eum_A:0.3064870000	1krq_A:0.3600990000):0.2486860000	(2jd7_A:0.1464060000	1vlg_A:0.4125400000):0.1276410000):0.1542030000	3e6s_A:0.8527290000):0.1382430000):0.3984920000):0.1523410000):0.2387180000):0.1018110000	(1otk_A:1.7649040000	(((((((1oqu_A:0.1762730000	1r2f_A:0.1903350000):0.0355140000	1uzr_A:0.0324710000):0.8898550000	1mxr_A:1.0644840000):0.3586780000	((1jk0_A:0.6022320000	2uw2_A:0.0587810000):0.0508748000	1w68_A:0.0384720000):0.9440800000):0.2825750000	3ee4_A:1.3957020000):0.4325190000	(((2inc_B:1.3869750000	1mty_B:2.0571280000):0.2056790000	2inp_C:1.0163470000):0.2879880000	(1mty_D:1.5788460000	3dhg_A:1.3812550000):0.6617140000):0.6595640000):0.1621340000	(((2uw1_A:0.0000010000	2uw1_B:0.0000010000):0.1574390000	1afr_A:0.0864550000):0.9345660000	1za0_A:1.5085010000):0.5311940000):0.3444450000):0.6722670000):0.1879390000	2vzb_A:0.8780240000):0.3009160000):0.2114180000):0.1614420000):0.0525421000	1n1q_A:0.3041530000);
(1ji5_A:0.2548320000	(1jig_A:0.2638710000	((2chp_A:0.3605180000	(((((1dps_A:0.0000010000	1jts_A:0.0000010000):0.3959810000	1o9r_A:0.1961790000):0.2917020000	1uvh_A:0.7988020000):0.2479940000	(1tjo_A:0.0000010000	1tk6_A:0.0000010000):0.9559710000):0.2308880000	((2fzf_A:2.1711690000	2vzb_A:0.5309490000):0.4438330000	(((((((1bcf_A:0.0000010000	3e1q_A:0.0000010000):0.2246740000	2fkz_A:0.1019950000):0.1911180000	1jgc_A:0.2820520000):0.5196310000	((1lko_A:0.6000750000	1yuz_A:1.0945110000):0.3918230000	3qhb_A:0.8086930000):0.6852300000):0.1514310000	(((((1lb3_A:0.0572140000	2za7_A:0.0937980000):0.2140270000	1bg7_A:0.1297800000):0.0569425000	1r03_A:0.1333450000):0.2800460000	(1z6o_A:1.0654610000	1z6o_M:0.6909570000):0.3214870000):0.2706030000	(((1eum_A:0.3330370000	1krq_A:0.3288380000):0.2299000000	3e6s_A:0.8393680000):0.2027150000	(2jd7_A:0.2527740000	1vlg_A:0.2729140000):0.1004680000):0.1439980000):0.3266710000):0.1560090000	(1otk_A:2.2804910000	((((((1oqu_A:0.1788510000	1uzr_A:0.0876940000):0.0731280000	1r2f_A:0.1416640000):0.7692100000	(1mxr_A:1.0391250000	((1jk0_A:0.5185920000	2uw2_A:0.0525130000):0.0438524000	1w68_A:0.0330130000):0.9845040000):0.2603150000):0.3611060000	3ee4_A:1.1865690000):0.2969870000	(((2uw1_A:0.0000010000	2uw1_B:0.0000010000):0.1355300000	1afr_A:0.1041050000):1.1320900000	1za0_A:1.6798270000):0.5549020000):0.2671630000	(2inc_B:1.3713720000	((2inp_C:1.1490840000	1mty_B:2.2201970000):0.2370170000	(1mty_D:1.1059290000	3dhg_A:1.3654440000):0.7940490000):0.1449550000):0.5540100000):0.3991050000):0.5644820000):0.1295160000	1nfv_A:0.7525390000):0.1100100000):0.3101520000):0.0696772000):0.0927465000	((1qgh_A:0.3478550000	2ux1_A:0.6004760000):0.2793580000	(1ji4_A:0.6284560000	2fjc_A:0.5525790000):0.2464100000):0.2208430000):0.0923714000):0.0223961000	1n1q_A:0.3477530000);
(1ji5_A:0.2104770000	(1jig_A:0.1286870000	(((2chp_A:0.4199320000	((((1dps_A:0.0000010000	1jts_A:0.0000010000):0.3899160000	1o9r_A:0.1648860000):0.3289910000	1uvh_A:0.8975030000):0.1936980000	(1tjo_A:0.0000010000	1tk6_A:0.0000010000):0.7542810000):0.3121070000):0.0625670000	((1qgh_A:0.3800460000	2ux1_A:0.5511510000):0.2234090000	((2fzf_A:2.1708250000	2vzb_A:0.5286540000):0.2294090000	((((((1bcf_A:0.0000010000	3e1q_A:0.0000010000):0.2150060000	2fkz_A:0.0683690000):0.1757410000	1jgc_A:0.2955780000):0.4472990000	(((1lko_A:0.7912910000	1yuz_A:1.1429070000):0.2242580000	3qhb_A:0.8162500000):0.6271950000	((((((1lb3_A:0.0654130000	2za7_A:0.1135900000):0.2743540000	1bg7_A:0.0777140000):0.1765940000	1r03_A:0.0960400000):0.1947210000	(1z6o_A:1.2832500000	1z6o_M:0.7695760000):0.2841260000):0.1798430000	3e6s_A:0.6858660000):0.1600820000	((1eum_A:0.3346380000	1krq_A:0.3187480000):0.1656270000	(2jd7_A:0.1706420000	1vlg_A:0.4079100000):0.1684700000):0.1143560000):0.3682860000):0.1963990000):0.2723420000	1nfv_A:0.5786080000):0.1192570000	(1otk_A:1.9027830000	(((((((1oqu_A:0.2249610000	1uzr_A:0.0406210000):0.1137860000	1r2f_A:0.0773130000):0.8639230000	(1jk0_A:0.3652250000	(2uw2_A:0.0620840000	1w68_A:0.0750540000):0.1691920000):0.6619280000):0.1589950000	1mxr_A:1.0442230000):0.2882510000	3ee4_A:1.1057890000):0.3969150000	(((2inc_B:1.0036970000	2inp_C:1.1111310000):0.3465780000	(1mty_D:1.6383010000	3dhg_A:1.1164200000):0.5064840000):0.1693670000	1mty_B:2.1366700000):0.4459740000):0.1986130000	(((2uw1_A:0.0000010000	2uw1_B:0.0000010000):0.1795660000	1afr_A:0.0736230000):1.0972500000	1za0_A:1.4396130000):0.3729410000):0.2457390000):0.6910970000):0.2927270000):0.3088220000):0.0549129000):0.0425069000	(1ji4_A:0.4392790000	2fjc_A:0.5286000000):0.2046080000):0.1646130000):0.0455777000	1n1q_A:0.2560080000);
(1ji5_A:0.2582430000	(1jig_A:0.1671350000	(((2chp_A:0.3868390000	(((((1dps_A:0.0000010000	1jts_A:0.0000010000):0.4478100000	1o9r_A:0.1989290000):0.3162460000	1uvh_A:0.9823720000):0.2205200000	(1tjo_A:0.0000010000	1tk6_A:0.0000010000):0.7932940000):0.2358040000	(((2fzf_A:2.1356750000	((1otk_A:1.9966930000	(((2uw1_A:0.0000010000	2uw1_B:0.0000010000):0.2219680000	1afr_A:0.0345740000):1.3560300000	1za0_A:1.7279500000):0.3509350000):0.2670350000	((((((1oqu_A:0.2038350000	1uzr_A:0.0834620000):0.1576120000	1r2f_A:0.0926480000):0.6831420000	1mxr_A:1.1322620000):0.2456170000	(1jk0_A:0.3821980000	(2uw2_A:0.0812500000	1w68_A:0.0701640000):0.1422410000):0.7833940000):0.4673170000	(((2inc_B:1.1792180000	2inp_C:1.1699310000):0.3867010000	1mty_B:2.1497770000):0.2620680000	(1mty_D:1.4448280000	3dhg_A:1.2248020000):0.4883380000):0.5070800000):0.3337610000	3ee4_A:0.9549270000):0.3030550000):0.6942540000):0.2154670000	(((((1bcf_A:0.0000010000	3e1q_A:0.0000010000):0.1890370000	2fkz_A:0.1437360000):0.2648990000	1jgc_A:0.2705220000):0.3598250000	(((1lko_A:0.9043760000	1yuz_A:1.0597640000):0.4910360000	3qhb_A:0.7840560000):1.0515400000	((((((1lb3_A:0.0662680000	2za7_A:0.1027300000):0.3238110000	1bg7_A:0.0849430000):0.0829002000	1r03_A:0.1482140000):0.1993430000	3e6s_A:0.9739510000):0.1990110000	(1z6o_A:1.2531890000	1z6o_M:0.5890050000):0.1721600000):0.1431910000	((1eum_A:0.3396000000	1krq_A:0.2903890000):0.2198180000	(2jd7_A:0.2144620000	1vlg_A:0.2900270000):0.1948580000):0.2061870000):0.3126520000):0.1450630000):0.2053190000	1nfv_A:0.8593770000):0.1084730000):0.2119560000	2vzb_A:0.7948140000):0.2429550000):0.0985633000):0.0755410000	((1qgh_A:0.3906240000	2ux1_A:0.5136970000):0.2363450000	2fjc_A:0.5855790000):0.1082610000):0.0348987000	1ji4_A:0.6577200000):0.1113450000):0.0410335000	1n1q_A:0.2726380000);
(1ji5_A:0.1656230000	((1jig_A:0.1392090000	(((2chp_A:0.2962490000	((((1dps_A:0.0000010000	1jts_A:0.0000010000):0.4090100000	1o9r_A:0.2554910000):0.4260880000	1uvh_A:0.8892280000):0.2461730000	(1tjo_A:0.0000010000	1tk6_A:0.0000010000):0.7233760000):0.3705680000):0.0867322000	(((2fzf_A:2.0255360000	2vzb_A:0.3325340000):0.7575030000	((1otk_A:1.8054200000	(((2uw1_A:0.0000010000	2uw1_B:0.0000010000):0.1575250000	1afr_A:0.1106220000):1.1853800000	1za0_A:1.4826960000):0.3398780000):0.1709320000	((((((1oqu_A:0.1638520000	1uzr_A:0.1022750000):0.0574402000	1r2f_A:0.1318620000):0.9308220000	1mxr_A:1.0828310000):0.1659460000	(1jk0_A:0.4619880000	(2uw2_A:0.0787810000	1w68_A:0.0685310000):0.1002300000):0.7479680000):0.4522000000	3ee4_A:0.9424830000):0.3892830000	(((2inc_B:0.9407890000	1mty_B:2.1546900000):0.2582520000	2inp_C:1.0234150000):0.3334760000	(1mty_D:1.5175280000	3dhg_A:1.2941890000):0.4448580000):0.7991340000):0.2370550000):0.9120010000):0.0355037000	(((((1bcf_A:0.0000010000	3e1q_A:0.0000010000):0.2543910000	2fkz_A:0.1597530000):0.1740800000	1jgc_A:0.3359220000):0.3940630000	(((1lko_A:0.8293580000	1yuz_A:1.1165790000):0.5518310000	3qhb_A:0.7912060000):0.5801890000	(((((1lb3_A:0.0928550000	2za7_A:0.1379710000):0.2354240000	(1bg7_A:0.1323120000	1r03_A:0.2077960000):0.0499459000):0.1346220000	(1z6o_A:1.0997100000	1z6o_M:0.7362980000):0.2707070000):0.3609950000	3e6s_A:0.6439580000):0.1081060000	((1eum_A:0.4129140000	1krq_A:0.3569080000):0.1947880000	(2jd7_A:0.1987820000	1vlg_A:0.4360290000):0.1438610000):0.0574019000):0.4862010000):0.2122690000):0.1679480000	1nfv_A:0.8679370000):0.2269480000):0.5169370000):0.0412986000	(1ji4_A:0.4978890000	2fjc_A:0.6482000000):0.2952030000):0.1325440000):0.0319587000	1n1q_A:0.2957180000):0.1161500000	(1qgh_A:0.2383360000	2ux1_A:0.5667150000):0.5200440000);
(1ji5_A:0.2106960000	(1jig_A:0.1987150000	((2chp_A:0.3342660000	(((((1dps_A:0.0000010000	1jts_A:0.0000010000):0.3280850000	1o9r_A:0.3324780000):0.3829790000	1uvh_A:0.5828140000):0.1876500000	(1tjo_A:0.0000010000	1tk6_A:0.0000010000):0.8577600000):0.2388550000	(((2fzf_A:2.1200060000	1nfv_A:0.6068470000):0.2029950000	((((1bcf_A:0.0000010000	3e1q_A:0.0000010000):0.1941150000	2fkz_A:0.1317670000):0.0632708000	1jgc_A:0.4046930000):0.5741390000	(((1lko_A:0.6199960000	1yuz_A:1.1799510000):0.6088410000	3qhb_A:0.8961110000):0.6247580000	((((((1lb3_A:0.0906980000	2za7_A:0.1038060000):0.2640530000	1bg7_A:0.1055460000):0.1112240000	1r03_A:0.1323940000):0.1902350000	(1z6o_A:1.0519040000	1z6o_M:0.7295900000):0.3317100000):0.2149190000	(((1eum_A:0.4271990000	1krq_A:0.2835530000):0.0895800000	3e6s_A:0.6756270000):0.1891270000	(2jd7_A:0.2347530000	1vlg_A:0.2735210000):0.1390810000):0.1621040000):0.2661730000	(1otk_A:1.9163890000	((((((1oqu_A:0.1888420000	1r2f_A:0.1857900000):0.0605250000	1uzr_A:0.0394930000):0.6956420000	(1mxr_A:1.0007950000	((1jk0_A:0.5432960000	2uw2_A:0.0769470000):0.0411316000	1w68_A:0.0373650000):0.9731930000):0.2557770000):0.4719170000	(2inc_B:1.4344820000	((2inp_C:1.5733110000	1mty_B:2.0110980000):0.2325430000	(1mty_D:1.3679760000	3dhg_A:1.1216180000):0.6175390000):0.2684020000):0.8357130000):0.1639760000	3ee4_A:1.1489870000):0.3345200000	(((2uw1_A:0.0000010000	2uw1_B:0.0000010000):0.2585720000	1afr_A:0.0296780000):1.1520900000	1za0_A:1.5696380000):0.4244140000):0.3115090000):0.5491440000):0.2243270000):0.1684600000):0.1731760000):0.2391810000	2vzb_A:1.0170460000):0.3476660000):0.1032780000):0.1512300000	((1qgh_A:0.3308150000	2ux1_A:0.5644100000):0.3314790000	(1ji4_A:0.5175070000	2fjc_A:0.5502420000):0.2262540000):0.1787280000):0.0875768000):0.0455832000	1n1q_A:0.3544910000);
(1ji5_A:0.1459330000	((1jig_A:0.1435200000	((2chp_A:0.4208600000	(((((1dps_A:0.0000010000	1jts_A:0.0000010000):0.3604410000	1o9r_A:0.2028390000):0.4402210000	1uvh_A:0.7351400000):0.1916080000	(1tjo_A:0.0000010000	1tk6_A:0.0000010000):0.8194810000):0.2788930000	(((2fzf_A:1.9228510000	1nfv_A:0.4934670000):0.2551890000	((((1bcf_A:0.0000010000	3e1q_A:0.0000010000):0.2879660000	2fkz_A:0.1424850000):0.1219430000	1jgc_A:0.3832780000):0.2850410000	(((1lko_A:0.9406360000	1yuz_A:0.9605360000):0.4249970000	3qhb_A:0.6863940000):1.0940400000	(((((((1lb3_A:0.0995020000	2za7_A:0.1029060000):0.3438350000	1bg7_A:0.1169440000):0.1297930000	1r03_A:0.1716990000):0.1515320000	1z6o_A:1.2032580000):0.1738330000	1z6o_M:0.9272070000):0.1122250000	(((1eum_A:0.3737650000	1krq_A:0.3611780000):0.3674580000	(2jd7_A:0.2021250000	1vlg_A:0.2582690000):0.1715500000):0.0970072000	3e6s_A:0.8145460000):0.1325300000):0.2215970000	((1otk_A:1.8820390000	(2inc_B:1.0613500000	(2inp_C:1.1520330000	(1mty_B:1.9890990000	(1mty_D:1.5315470000	3dhg_A:1.2173930000):0.5628880000):0.3559880000):0.3169380000):0.2219720000):0.4113110000	((((((1oqu_A:0.1680370000	1r2f_A:0.1953790000):0.0490242000	1uzr_A:0.0372770000):0.6330290000	1mxr_A:1.0963380000):0.2824290000	(1jk0_A:0.4318580000	(2uw2_A:0.0740130000	1w68_A:0.0800340000):0.1497900000):0.8411060000):0.3058750000	3ee4_A:1.0438480000):0.5204820000	(((2uw1_A:0.0000010000	2uw1_B:0.0000010000):0.1325780000	1afr_A:0.1151900000):1.0206900000	1za0_A:1.6033480000):0.7559750000):0.4156040000):0.6941440000):0.1658980000):0.1644110000):0.1980180000):0.2647850000	2vzb_A:0.8752860000):0.2297080000):0.0744660000):0.0405682000	(1ji4_A:0.4370640000	2fjc_A:0.5070890000):0.2550220000):0.1278350000):0.0661805000	1n1q_A:0.2608380000):0.1088990000	(1qgh_A:0.2719710000	2ux1_A:0.5702490000):0.3338050000);
(1ji5_A:0.3400340000	1jig_A:0.1552030000	(1n1q_A:0.3197820000	((2chp_A:0.4379100000	(((((1dps_A:0.0000010000	1jts_A:0.0000010000):0.3986800000	1o9r_A:0.2168230000):0.3799170000	1uvh_A:0.8231230000):0.3669640000	(1tjo_A:0.0000010000	1tk6_A:0.0000010000):0.7061070000):0.1922430000	(((2fzf_A:2.3078610000	(1otk_A:1.5037650000	(((((((1oqu_A:0.1948510000	1r2f_A:0.2132190000):0.0468911000	1uzr_A:0.0406230000):0.9389330000	1mxr_A:0.8384400000):0.2040190000	((1jk0_A:0.6293530000	2uw2_A:0.0735620000):0.0556161000	1w68_A:0.0240070000):0.8993190000):0.3948660000	3ee4_A:1.1547890000):0.2874140000	(((2inc_B:1.2289020000	2inp_C:1.0445200000):0.3776740000	1mty_B:2.1844410000):0.1370980000	(1mty_D:1.3757200000	3dhg_A:1.2280260000):0.3272330000):0.4276090000):0.2426130000	(((2uw1_A:0.0000010000	2uw1_B:0.0000010000):0.1109420000	1afr_A:0.1240750000):0.9310820000	1za0_A:1.6252350000):0.4782880000):0.4965470000):0.5969100000):0.1789100000	(((((1bcf_A:0.0000010000	3e1q_A:0.0000010000):0.2291510000	2fkz_A:0.1490840000):0.1436900000	1jgc_A:0.3302430000):0.5647940000	((1lko_A:0.7097140000	(1yuz_A:1.2244710000	3qhb_A:0.9367090000):0.3121830000):0.8183310000	((((1lb3_A:0.1011960000	2za7_A:0.1090680000):0.1773550000	(1bg7_A:0.1797730000	1r03_A:0.1669700000):0.0822904000):0.1776280000	(1z6o_A:1.0331910000	1z6o_M:0.7477030000):0.3535690000):0.2490060000	(((1eum_A:0.3193600000	1krq_A:0.3508250000):0.1979250000	3e6s_A:0.6949940000):0.0713724000	(2jd7_A:0.2582940000	1vlg_A:0.3126370000):0.1297600000):0.2273160000):0.2805750000):0.1008100000):0.1189890000	1nfv_A:0.7658180000):0.1156510000):0.2582800000	2vzb_A:0.7673010000):0.3266150000):0.0704805000):0.1147090000	(((1qgh_A:0.4318960000	2ux1_A:0.4900400000):0.3219730000	2fjc_A:0.6526960000):0.0639748000	1ji4_A:0.6929560000):0.1272590000):0.1435030000):0.0462781000);
(1ji5_A:0.2737450000	(1jig_A:0.1872920000	(((2chp_A:0.5667440000	(((((1dps_A:0.0000010000	1jts_A:0.0000010000):0.2457320000	1uvh_A:0.9104330000):0.1386080000	1o9r_A:0.2713540000):0.3308210000	(1tjo_A:0.0000010000	1tk6_A:0.0000010000):1.0241600000):0.1827650000	((2fzf_A:2.2883530000	2vzb_A:0.6110430000):0.4763950000	((((((1bcf_A:0.0000010000	3e1q_A:0.0000010000):0.1886830000	2fkz_A:0.0972960000):0.1898680000	1jgc_A:0.3135430000):0.5519890000	(((1lko_A:0.8447490000	1yuz_A:0.9649410000):0.4230860000	3qhb_A:0.8363190000):0.6126490000	((((((1lb3_A:0.0912660000	2za7_A:0.1282520000):0.3619100000	1bg7_A:0.1441440000):0.1203870000	1r03_A:0.1094840000):0.1522860000	(1z6o_A:1.2165070000	1z6o_M:0.8334550000):0.4985340000):0.3085940000	3e6s_A:0.7359460000):0.1998260000	((1eum_A:0.2884680000	1krq_A:0.3735710000):0.2448900000	(2jd7_A:0.2341230000	1vlg_A:0.3863710000):0.1275950000):0.1279960000):0.4667630000):0.1233480000):0.3157660000	1nfv_A:0.8525860000):0.1349660000	(((1otk_A:1.8539230000	((2inc_B:1.2889360000	(2inp_C:1.0278050000	1mty_B:1.9232130000):0.0860793000):0.2944550000	(1mty_D:1.2983560000	3dhg_A:1.0825890000):0.4691740000):0.4545010000):0.3012360000	(((((1oqu_A:0.1283500000	1r2f_A:0.1815510000):0.0521205000	1uzr_A:0.0265160000):1.1115800000	(1jk0_A:0.3906110000	(2uw2_A:0.0548990000	1w68_A:0.0648180000):0.1674390000):0.7918930000):0.1297240000	1mxr_A:1.1425210000):0.5257550000	3ee4_A:0.8852890000):0.4103340000):0.3263470000	(((2uw1_A:0.0000010000	2uw1_B:0.0000010000):0.1690420000	1afr_A:0.0652020000):0.6519470000	1za0_A:1.7142340000):0.6443510000):0.9325190000):0.1710920000):0.5396190000):0.1035860000):0.0888240000	(1qgh_A:0.3416740000	2ux1_A:0.5405060000):0.1800230000):0.1503080000	(1ji4_A:0.4586860000	2fjc_A:0.5036990000):0.3118950000):0.0702052000):0.0579547000	1n1q_A:0.2840570000);
(1ji5_A:0.2448000000	(1jig_A:0.1777040000	1n1q_A:0.3071150000):0.0405278000	(((2chp_A:0.4317360000	((((1dps_A:0.0000010000	1jts_A:0.0000010000):0.3915740000	1o9r_A:0.2132000000):0.2606300000	1uvh_A:1.0133420000):0.2724430000	(1tjo_A:0.0000010000	1tk6_A:0.0000010000):0.9287260000):0.3359740000):0.0757893000	((1qgh_A:0.3525250000	2ux1_A:0.4584870000):0.4171160000	(((2fzf_A:1.8568990000	1nfv_A:0.4169160000):0.2857770000	((((1bcf_A:0.0000010000	3e1q_A:0.0000010000):0.2844120000	2fkz_A:0.1379630000):0.2431700000	1jgc_A:0.2723240000):0.5107730000	(((1lko_A:0.8258060000	(1yuz_A:1.1387980000	3qhb_A:0.7202310000):0.1686000000):0.7078220000	(1otk_A:1.4791240000	(((((((1oqu_A:0.1690940000	1r2f_A:0.2577390000):0.0434878000	1uzr_A:0.0250860000):0.6688100000	1mxr_A:1.1311810000):0.4707000000	(1jk0_A:0.4446920000	(2uw2_A:0.0690090000	1w68_A:0.0672070000):0.1372220000):0.7767290000):0.2969660000	(2inc_B:1.3538030000	((2inp_C:0.8028740000	1mty_B:2.1564890000):0.3051120000	(1mty_D:1.5264230000	3dhg_A:1.2271560000):0.6479960000):0.2003510000):0.6492610000):0.2222130000	3ee4_A:1.0498980000):0.2979130000	(((2uw1_A:0.0000010000	2uw1_B:0.0000010000):0.1861160000	1afr_A:0.1104720000):1.0104100000	1za0_A:1.7031500000):0.6464740000):0.2030140000):0.8182670000):0.1162710000	((((1lb3_A:0.1016230000	2za7_A:0.1073330000):0.2171020000	(1bg7_A:0.0945410000	1r03_A:0.2543820000):0.0960231000):0.3154330000	(1z6o_A:1.1644260000	1z6o_M:0.8140590000):0.1641440000):0.2572950000	(((1eum_A:0.2663380000	1krq_A:0.3233150000):0.1960240000	3e6s_A:0.7532230000):0.1855920000	(2jd7_A:0.1865600000	1vlg_A:0.3083290000):0.0745253000):0.1805420000):0.3310020000):0.0880299000):0.2042410000):0.3401500000	2vzb_A:0.8853850000):0.4444370000):0.0632721000):0.0851296000	(1ji4_A:0.5336850000	2fjc_A:0.5980250000):0.1907310000):0.1582120000);
(1ji5_A:0.2048570000	1jig_A:0.2668290000	(1n1q_A:0.2481630000	((2chp_A:0.3639910000	(((1ji4_A:0.4627060000	2fjc_A:0.5419710000):0.1792760000	(((1dps_A:0.0000010000	1jts_A:0.0000010000):0.3127690000	1o9r_A:0.2380860000):0.3653000000	1uvh_A:0.6439350000):0.2718230000):0.1215740000	((1tjo_A:0.0000010000	1tk6_A:0.0000010000):0.6925030000	(((2fzf_A:1.9738240000	(1otk_A:1.8454440000	(((((((1oqu_A:0.1513120000	1uzr_A:0.0539940000):0.0646878000	1r2f_A:0.1035790000):0.9361380000	1mxr_A:0.9327050000):0.1943110000	((1jk0_A:0.5748940000	2uw2_A:0.0390540000):0.0439851000	1w68_A:0.0489390000):0.8471380000):0.4039660000	3ee4_A:1.0087410000):0.4554720000	(((2uw1_A:0.0000010000	2uw1_B:0.0000010000):0.2013810000	1afr_A:0.0913410000):1.0103800000	1za0_A:1.6921040000):0.3916800000):0.2557200000	(((2inc_B:1.1436140000	1mty_B:2.0664280000):0.2251310000	2inp_C:1.0741950000):0.4650140000	(1mty_D:1.2580850000	3dhg_A:1.1637120000):0.8213270000):0.5291170000):0.2518520000):0.4087740000):0.1249310000	((((((1bcf_A:0.0000010000	3e1q_A:0.0000010000):0.2476610000	2fkz_A:0.0889910000):0.1752170000	1jgc_A:0.3551640000):0.5120140000	((1lko_A:0.9016670000	1yuz_A:1.4887440000):0.4051610000	3qhb_A:0.9354320000):0.5859730000):0.0384297000	((((((1lb3_A:0.0668870000	2za7_A:0.0558680000):0.3337290000	1bg7_A:0.1180630000):0.0879817000	1r03_A:0.1197480000):0.1790240000	(1z6o_A:1.0149040000	1z6o_M:0.7157560000):0.2369200000):0.2549860000	3e6s_A:0.8071950000):0.1195420000	((1eum_A:0.3119840000	1krq_A:0.3321840000):0.3328040000	(2jd7_A:0.1935270000	1vlg_A:0.2696150000):0.1713490000):0.0508239000):0.3783830000):0.1338360000	1nfv_A:0.7514220000):0.1539440000):0.2380310000	2vzb_A:0.5521980000):0.3298660000):0.1422470000):0.1770330000):0.1265860000	(1qgh_A:0.3318140000	2ux1_A:0.6523520000):0.3475400000):0.1332100000):0.0301959000);
(1ji5_A:0.1708790000	(1jig_A:0.1990560000	(1n1q_A:0.3276110000	(2chp_A:0.3532770000	((1ji4_A:0.5780960000	2fjc_A:0.6537700000):0.1540810000	(((((1dps_A:0.0000010000	1jts_A:0.0000010000):0.4264650000	1o9r_A:0.1872220000):0.3873250000	1uvh_A:0.9301200000):0.3077450000	(1tjo_A:0.0000010000	1tk6_A:0.0000010000):0.9553140000):0.1011510000	((((2fzf_A:1.7828020000	((1otk_A:1.8011570000	(((2inc_B:1.1997560000	2inp_C:0.8380570000):0.3379580000	1mty_B:2.1443190000):0.1470380000	(1mty_D:0.9609460000	3dhg_A:1.3855920000):0.4754420000):0.5322840000):0.3013250000	(((((1oqu_A:0.1336490000	1uzr_A:0.0784260000):0.0971308000	1r2f_A:0.1147530000):0.8295580000	(1mxr_A:1.1400540000	(1jk0_A:0.4552640000	(2uw2_A:0.0606720000	1w68_A:0.0526660000):0.0908332000):0.8149950000):0.1714460000):0.4917990000	3ee4_A:1.0345830000):0.2141680000	(((2uw1_A:0.0000010000	2uw1_B:0.0000010000):0.2107980000	1afr_A:0.1057550000):1.1034300000	1za0_A:1.7073330000):0.3569970000):0.2109600000):0.7077040000):0.1025860000	((1lko_A:0.8113670000	1yuz_A:0.7881700000):0.6266000000	3qhb_A:0.6787440000):0.3302510000):0.1017370000	(((((1bcf_A:0.0000010000	3e1q_A:0.0000010000):0.2366860000	2fkz_A:0.0578180000):0.2042140000	1jgc_A:0.3338620000):0.3859120000	(((((1lb3_A:0.0610870000	2za7_A:0.0871920000):0.2909540000	1bg7_A:0.1080900000):0.0894375000	1r03_A:0.1050430000):0.3058790000	(((1eum_A:0.3984590000	1krq_A:0.2277690000):0.2376700000	3e6s_A:0.7012440000):0.1363800000	(2jd7_A:0.2452490000	1vlg_A:0.3183360000):0.0796641000):0.2532370000):0.0938127000	(1z6o_A:1.1069010000	1z6o_M:0.6593120000):0.1994740000):0.3087170000):0.0910287000	1nfv_A:0.8840180000):0.1238690000):0.3951530000	2vzb_A:1.0020250000):0.3676140000):0.1147580000):0.1483470000):0.0814472000):0.0419446000):0.1335270000	(1qgh_A:0.3277520000	2ux1_A:0.4904890000):0.4538180000);
(1ji5_A:0.3345830000	(1jig_A:0.0963880000	(((2chp_A:0.4379070000	((((1dps_A:0.0000010000	1jts_A:0.0000010000):0.3903760000	1o9r_A:0.3430440000):0.4352470000	1uvh_A:0.6848480000):0.2971310000	(1tjo_A:0.0000010000	1tk6_A:0.0000010000):0.8737520000):0.2939990000):0.0612266000	(((2fzf_A:2.0614640000	(1otk_A:1.7751860000	(((((((1oqu_A:0.2032520000	1uzr_A:0.0836520000):0.0703303000	1r2f_A:0.1297920000):0.8777010000	1mxr_A:1.0796720000):0.0962622000	(1jk0_A:0.3929490000	(2uw2_A:0.0915890000	1w68_A:0.0730870000):0.1896650000):0.9108510000):0.5095770000	3ee4_A:1.1711500000):0.4316810000	((2inc_B:1.2326710000	(2inp_C:0.8345520000	1mty_B:2.4742520000):0.2205400000):0.2955780000	(1mty_D:1.5467160000	3dhg_A:0.9914520000):0.5932020000):0.6155870000):0.1913110000	(((2uw1_A:0.0000010000	2uw1_B:0.0000010000):0.1828600000	1afr_A:0.1174330000):1.0114400000	1za0_A:1.6098870000):0.5746850000):0.2530530000):0.6835300000):0.0799897000	((((((1bcf_A:0.0000010000	3e1q_A:0.0000010000):0.2355330000	2fkz_A:0.0954990000):0.2276620000	1jgc_A:0.4233150000):0.4350250000	1nfv_A:0.8927020000):0.1402120000	((((1lb3_A:0.0505400000	2za7_A:0.1167670000):0.2693430000	(1bg7_A:0.1365400000	1r03_A:0.2101540000):0.0921206000):0.1279150000	(1z6o_A:1.2625550000	1z6o_M:0.9041710000):0.1671440000):0.4078480000	(((1eum_A:0.3589380000	1krq_A:0.3886530000):0.1478670000	3e6s_A:0.7210890000):0.1028190000	(2jd7_A:0.2523590000	1vlg_A:0.3821680000):0.1375930000):0.1305140000):0.4499390000):0.0917231000	((1lko_A:0.7547560000	1yuz_A:1.0551510000):0.4173260000	3qhb_A:0.6739360000):0.7924070000):0.2403950000):0.2213100000	2vzb_A:0.9858910000):0.5429130000):0.0823416000	((1qgh_A:0.4418340000	2ux1_A:0.4373740000):0.3390730000	(1ji4_A:0.6414620000	2fjc_A:0.6415170000):0.1214160000):0.0830200000):0.1076370000):0.0405728000	1n1q_A:0.4174150000);
(1ji5_A:0.2423740000	((1jig_A:0.1780310000	(((2chp_A:0.4766230000	((((1dps_A:0.0000010000	1jts_A:0.0000010000):0.4100230000	1o9r_A:0.2207940000):0.3609130000	1uvh_A:0.7886510000):0.2992470000	(1tjo_A:0.0000010000	1tk6_A:0.0000010000):0.8961700000):0.1705650000):0.0891760000	(((2fzf_A:1.7590780000	((1otk_A:1.6846470000	(((2uw1_A:0.0000010000	2uw1_B:0.0000010000):0.1768480000	1afr_A:0.1242960000):1.2449300000	1za0_A:1.2723130000):0.6098460000):0.4745500000	((((((1oqu_A:0.1979660000	1uzr_A:0.0620920000):0.0581561000	1r2f_A:0.1212110000):0.8935870000	1mxr_A:1.1467500000):0.2585010000	(1jk0_A:0.4648120000	(2uw2_A:0.0655130000	1w68_A:0.0923360000):0.2118250000):0.7320590000):0.3834020000	(((2inc_B:1.3906880000	2inp_C:0.9636370000):0.4217230000	1mty_B:2.0768300000):0.0871311000	(1mty_D:1.7141890000	3dhg_A:1.1792240000):0.5994740000):0.6559270000):0.2369830000	3ee4_A:0.9101260000):0.4070650000):0.6428240000):0.2788930000	((((((1bcf_A:0.0000010000	3e1q_A:0.0000010000):0.1410490000	2fkz_A:0.1620790000):0.1713790000	1jgc_A:0.3011380000):0.6520480000	1nfv_A:0.7365170000):0.0878068000	(((((1lb3_A:0.0693710000	2za7_A:0.1029720000):0.3142880000	1bg7_A:0.1078560000):0.0520608000	1r03_A:0.1824920000):0.1978880000	(1z6o_A:1.0588430000	1z6o_M:0.6966960000):0.3753690000):0.1770760000	((((1eum_A:0.2958110000	1krq_A:0.3605640000):0.2564450000	2jd7_A:0.2110340000):0.0786382000	1vlg_A:0.3460180000):0.1153860000	3e6s_A:0.7876990000):0.1023130000):0.3540100000):0.1230850000	((1lko_A:0.8867240000	1yuz_A:0.9010910000):0.3846720000	3qhb_A:1.0883800000):0.7015150000):0.1502040000):0.1881940000	2vzb_A:0.9051870000):0.3574390000):0.0232205000	(1ji4_A:0.4435270000	2fjc_A:0.5588260000):0.2495640000):0.1349860000):0.0608699000	1n1q_A:0.3099060000):0.0821471000	(1qgh_A:0.3393320000	2ux1_A:0.5142590000):0.3602500000);
(1ji5_A:0.2277550000	1jig_A:0.1557910000	(1n1q_A:0.3445550000	(((2chp_A:0.3902070000	(((((1dps_A:0.0000010000	1jts_A:0.0000010000):0.3967700000	1o9r_A:0.3656540000):0.2565900000	1uvh_A:0.7587510000):0.3800620000	(1tjo_A:0.0000010000	1tk6_A:0.0000010000):0.9229600000):0.2820720000	((((2fzf_A:2.0436390000	((1otk_A:1.5091850000	((2inc_B:1.0834600000	2inp_C:0.9882960000):0.2494860000	(1mty_B:2.1146470000	(1mty_D:1.3460960000	3dhg_A:1.1366920000):0.4775210000):0.2317240000):0.4120800000):0.4775510000	(((((1oqu_A:0.2086530000	1uzr_A:0.0701970000):0.0721804000	1r2f_A:0.1421950000):0.6499730000	(1mxr_A:1.0439960000	(1jk0_A:0.5696670000	(2uw2_A:0.1207500000	1w68_A:0.0417400000):0.1036220000):1.0612800000):0.2147090000):0.6147250000	3ee4_A:0.9204510000):0.3121580000	(((2uw1_A:0.0000010000	2uw1_B:0.0000010000):0.1717620000	1afr_A:0.0839020000):0.9918500000	1za0_A:1.8241310000):0.6333330000):0.1154180000):0.4574260000):0.1147640000	(((((1bcf_A:0.0000010000	3e1q_A:0.0000010000):0.1966170000	2fkz_A:0.1321050000):0.2428640000	1jgc_A:0.3112250000):0.4735250000	((1lko_A:0.8847580000	1yuz_A:1.2361400000):0.4805810000	3qhb_A:0.7447650000):0.8094860000):0.0507238000	((((((1lb3_A:0.0781630000	2za7_A:0.1192200000):0.2388020000	1bg7_A:0.1455110000):0.1541110000	1r03_A:0.1761130000):0.1170590000	(1z6o_A:1.1873090000	1z6o_M:0.9049520000):0.1944640000):0.2351680000	3e6s_A:0.7846140000):0.1905460000	((1eum_A:0.2766220000	1krq_A:0.4307720000):0.2409580000	(2jd7_A:0.1942750000	1vlg_A:0.3623790000):0.1639430000):0.1147320000):0.4532460000):0.0979554000):0.1756060000	1nfv_A:0.7175630000):0.2397170000	2vzb_A:0.8055060000):0.4243870000):0.1035170000):0.1248190000	(1qgh_A:0.2870520000	2ux1_A:0.4839580000):0.2930980000):0.0671036000	(1ji4_A:0.4340960000	2fjc_A:0.6380710000):0.3252790000):0.0659432000):0.0463855000);
(1ji5_A:0.2168480000	((1jig_A:0.1447650000	(2chp_A:0.3435880000	(((((1dps_A:0.0000010000	1jts_A:0.0000010000):0.3345680000	1o9r_A:0.1779390000):0.3141000000	1uvh_A:0.8130520000):0.2727970000	(1tjo_A:0.0000010000	1tk6_A:0.0000010000):0.6696860000):0.1260020000	(((2fzf_A:1.7561670000	1nfv_A:0.7992590000):0.1744260000	((((((1bcf_A:0.0000010000	3e1q_A:0.0000010000):0.2748460000	2fkz_A:0.1293060000):0.2406200000	1jgc_A:0.2730560000):0.4927200000	((1lko_A:0.7993640000	1yuz_A:0.9085460000):0.2835860000	3qhb_A:0.9050180000):0.5562950000):0.1114740000	((((((1lb3_A:0.0845060000	2za7_A:0.0813890000):0.3114220000	1bg7_A:0.0878600000):0.1034260000	1r03_A:0.1123460000):0.2521170000	(1z6o_A:1.0249120000	1z6o_M:0.5538130000):0.3030380000):0.1909070000	3e6s_A:0.7728530000):0.1664140000	((1eum_A:0.3437980000	1krq_A:0.3181720000):0.2437660000	(2jd7_A:0.1967900000	1vlg_A:0.3116060000):0.1790890000):0.1197220000):0.4096390000):0.0763706000	((1otk_A:1.6492960000	((2inc_B:1.0486140000	(2inp_C:1.0614960000	1mty_B:1.9484090000):0.2323700000):0.3002600000	(1mty_D:1.5587220000	3dhg_A:1.3151420000):0.5596980000):0.4453340000):0.2206340000	((((((1oqu_A:0.1797120000	1uzr_A:0.0933170000):0.0924229000	1r2f_A:0.1364000000):0.7827800000	1mxr_A:1.0492780000):0.1708540000	((1jk0_A:0.6586070000	2uw2_A:0.0510020000):0.0638155000	1w68_A:0.0445510000):0.8447350000):0.3583620000	3ee4_A:1.1333350000):0.4371750000	(((2uw1_A:0.0000010000	2uw1_B:0.0000020000):0.1862960000	1afr_A:0.0972150000):0.9051550000	1za0_A:1.6838450000):0.4625840000):0.1871080000):0.9866700000):0.1124830000):0.3038780000	2vzb_A:0.9100710000):0.3141100000):0.0771252000):0.2125680000):0.0266077000	1n1q_A:0.2688850000):0.0487509000	((1qgh_A:0.2998710000	2ux1_A:0.5230820000):0.2181910000	(1ji4_A:0.3825130000	2fjc_A:0.5240150000):0.2103200000):0.1901320000);
(1ji5_A:0.2472390000	1jig_A:0.1818030000	(1n1q_A:0.4000830000	((2chp_A:0.4280980000	(((((1dps_A:0.0000010000	1jts_A:0.0000010000):0.5404400000	1o9r_A:0.2405320000):0.4187190000	1uvh_A:0.8351700000):0.1896900000	(1tjo_A:0.0000010000	1tk6_A:0.0000010000):0.8449110000):0.1974230000	((2fzf_A:1.9883740000	2vzb_A:0.4121860000):0.4675810000	((((((1bcf_A:0.0000010000	3e1q_A:0.0000010000):0.1558610000	2fkz_A:0.0863640000):0.1039940000	1jgc_A:0.3304890000):0.4585560000	(((1lko_A:0.9583300000	1yuz_A:0.9931670000):0.6101510000	3qhb_A:0.7059230000):0.9138330000	((((((1lb3_A:0.0850420000	2za7_A:0.0946110000):0.2421960000	1bg7_A:0.1152620000):0.1166620000	1r03_A:0.0883710000):0.2421940000	3e6s_A:0.8430280000):0.2267760000	(1z6o_A:1.0986260000	1z6o_M:0.7196490000):0.2775190000):0.1617410000	((1eum_A:0.3816640000	1krq_A:0.3562480000):0.2679350000	(2jd7_A:0.1173120000	1vlg_A:0.4885150000):0.1285540000):0.1719420000):0.2018650000):0.1622140000):0.1846490000	1nfv_A:0.7543840000):0.1272810000	(((1otk_A:1.5433820000	((2inc_B:1.0538950000	(1mty_D:1.3540580000	3dhg_A:1.0839180000):0.8709820000):0.1528050000	(2inp_C:1.1807190000	1mty_B:2.1535580000):0.1228670000):0.5033680000):0.4996150000	(((2uw1_A:0.0000010000	2uw1_B:0.0000010000):0.1718030000	1afr_A:0.1386950000):1.0384800000	1za0_A:1.6413090000):0.4101870000):0.1988220000	(((((1oqu_A:0.2036240000	1uzr_A:0.0675480000):0.0819957000	1r2f_A:0.1487150000):1.1678600000	1mxr_A:1.1789420000):0.2695640000	((1jk0_A:0.5580070000	2uw2_A:0.0966590000):0.0621569000	1w68_A:0.0110950000):0.7721100000):0.4600680000	3ee4_A:1.2362900000):0.2683180000):0.8664320000):0.1565460000):0.3017920000):0.1088060000):0.0523972000	((1qgh_A:0.2840990000	2ux1_A:0.4451490000):0.2910650000	(1ji4_A:0.3890790000	2fjc_A:0.6481450000):0.1650400000):0.1552440000):0.1020970000):0.0306464000);
(1ji5_A:0.3467000000	(1jig_A:0.2260520000	((1qgh_A:0.3851590000	2ux1_A:0.4091820000):0.3798250000	(((1ji4_A:0.3686110000	2fjc_A:0.8018150000):0.1506400000	((2fzf_A:2.4343450000	2vzb_A:0.5438270000):0.4039500000	(((((1bcf_A:0.0000020000	3e1q_A:0.0000020000):0.2151750000	2fkz_A:0.1520040000):0.2080180000	1jgc_A:0.3613730000):0.5323880000	((((1lko_A:0.7935770000	1yuz_A:1.2416360000):0.3179730000	3qhb_A:0.8016020000):0.8681530000	(1otk_A:1.7353090000	((((((1oqu_A:0.1819890000	1uzr_A:0.0551280000):0.0381544000	1r2f_A:0.1675120000):0.7760120000	(1mxr_A:1.0944240000	((1jk0_A:0.6528870000	2uw2_A:0.0730350000):0.0606797000	1w68_A:0.0173250000):0.9048270000):0.2767560000):0.4078670000	((2inc_B:1.3665890000	2inp_C:0.9903020000):0.3065860000	(1mty_B:2.1608500000	(1mty_D:1.3088250000	3dhg_A:1.3359260000):0.4899540000):0.1918520000):0.8356710000):0.1924410000	3ee4_A:1.2008750000):0.2942680000	(((2uw1_A:0.0000020000	2uw1_B:0.0000020000):0.2155530000	1afr_A:0.0746970000):1.0446400000	1za0_A:1.4931180000):0.5606990000):0.2870330000):0.5502490000):0.1380190000	(((((1lb3_A:0.1120070000	2za7_A:0.0837930000):0.3398260000	1bg7_A:0.1366810000):0.0607406000	1r03_A:0.1201550000):0.2405720000	(1z6o_A:1.1760240000	1z6o_M:0.8673610000):0.3059770000):0.1525870000	(((1eum_A:0.4335140000	1krq_A:0.3166800000):0.2595200000	(2jd7_A:0.2307420000	1vlg_A:0.4641130000):0.1062130000):0.1246270000	3e6s_A:0.7911510000):0.1406270000):0.3382110000):0.3788590000):0.2607130000	1nfv_A:0.6237480000):0.1812840000):0.3710410000):0.0790036000	(((1dps_A:0.0000020000	1jts_A:0.0000020000):0.5843860000	1o9r_A:0.2101220000):0.3629150000	(1uvh_A:0.7762340000	(1tjo_A:0.0000020000	1tk6_A:0.0000020000):0.6765180000):0.1807140000):0.2857960000):0.1061240000):0.1218010000):0.0238661000	(1n1q_A:0.3241620000	2chp_A:0.5255650000):0.1239880000);
(1ji5_A:0.2364250000	(1jig_A:0.1936940000	((2chp_A:0.3392680000	(((((1dps_A:0.0000010000	1jts_A:0.0000010000):0.3647560000	1o9r_A:0.2293960000):0.3942840000	1uvh_A:0.7711690000):0.1678990000	(1tjo_A:0.0000010000	1tk6_A:0.0000010000):0.7759340000):0.1671910000	((((2fzf_A:1.3426140000	((1lko_A:0.7409780000	1yuz_A:1.0530150000):0.3706010000	3qhb_A:0.8043360000):0.6331450000):0.1361110000	((((((1lb3_A:0.0742230000	2za7_A:0.1071160000):0.2397690000	1bg7_A:0.1137770000):0.1440580000	1r03_A:0.1637840000):0.2637900000	3e6s_A:0.9922230000):0.1858230000	(1z6o_A:1.0985370000	1z6o_M:0.7629040000):0.3452450000):0.1397680000	((1eum_A:0.2965900000	1krq_A:0.5073110000):0.3487890000	(2jd7_A:0.1888890000	1vlg_A:0.4815910000):0.1541310000):0.1294440000):0.3665010000):0.0855635000	((((1bcf_A:0.0000010000	3e1q_A:0.0000010000):0.2081250000	2fkz_A:0.0998240000):0.1488110000	1jgc_A:0.3002770000):0.4534530000	1nfv_A:0.7070190000):0.2129440000):0.1534380000	(2vzb_A:0.6926210000	((1otk_A:2.2189760000	((2inc_B:1.3160940000	(2inp_C:1.0781480000	1mty_B:2.0173050000):0.1904090000):0.2524650000	(1mty_D:1.3993320000	3dhg_A:1.1642400000):0.4190570000):0.2090760000):0.3515770000	((((((1oqu_A:0.1918210000	1uzr_A:0.0801700000):0.0954752000	1r2f_A:0.1126690000):0.9331520000	1mxr_A:1.0459450000):0.1391730000	(1jk0_A:0.4398610000	(2uw2_A:0.0481770000	1w68_A:0.0917980000):0.1114270000):0.7782190000):0.3718860000	3ee4_A:1.1156740000):0.3443990000	(((2uw1_A:0.0000010000	2uw1_B:0.0000010000):0.1396150000	1afr_A:0.1526310000):1.0026000000	1za0_A:1.6939310000):0.7789160000):0.2477710000):0.7039050000):0.1252810000):0.2903370000):0.1658470000):0.0903747000	(((1qgh_A:0.3746620000	2ux1_A:0.3094980000):0.2288310000	2fjc_A:0.6919240000):0.1106980000	1ji4_A:0.5033560000):0.2142290000):0.0909203000):0.0642116000	1n1q_A:0.2767370000);
(1ji5_A:0.2721120000	(1jig_A:0.1928790000	((2chp_A:0.4470160000	(((((1dps_A:0.0000010000	1jts_A:0.0000010000):0.3540100000	1o9r_A:0.2262680000):0.4346590000	1uvh_A:1.0047520000):0.2836920000	(1tjo_A:0.0000010000	1tk6_A:0.0000010000):0.7009490000):0.1581290000	(((2fzf_A:1.9722000000	1nfv_A:0.6856900000):0.1981050000	((((1bcf_A:0.0000010000	3e1q_A:0.0000010000):0.1691920000	2fkz_A:0.1437150000):0.0982489000	1jgc_A:0.3868900000):0.4431810000	((1lko_A:0.8569040000	(1yuz_A:1.3390410000	3qhb_A:0.7055190000):0.1802750000):1.0685900000	((((((1lb3_A:0.0594000000	2za7_A:0.0812370000):0.2524090000	1bg7_A:0.1141070000):0.0992216000	1r03_A:0.1298020000):0.2948520000	(1z6o_A:1.0083640000	1z6o_M:0.6852220000):0.2577670000):0.1944500000	(((1eum_A:0.3348560000	1krq_A:0.2988450000):0.1616550000	3e6s_A:0.7143700000):0.1052780000	(2jd7_A:0.1220880000	1vlg_A:0.4626570000):0.1139910000):0.2531920000):0.2150370000	(1otk_A:1.3907820000	(((((((1oqu_A:0.2011730000	1r2f_A:0.2024580000):0.0416041000	1uzr_A:0.0411210000):0.7804860000	1mxr_A:0.9256260000):0.3474500000	(1jk0_A:0.3742660000	(2uw2_A:0.0809670000	1w68_A:0.0693690000):0.1423290000):0.7620760000):0.4208200000	3ee4_A:1.0264720000):0.4918730000	(((2uw1_A:0.0000010000	2uw1_B:0.0000010000):0.2024110000	1afr_A:0.0858900000):1.0220700000	1za0_A:1.7819720000):0.4171370000):0.2054440000	(2inc_B:1.1026710000	((2inp_C:1.0602470000	1mty_B:2.1277000000):0.1790460000	(1mty_D:1.4448010000	3dhg_A:1.0511760000):0.5934770000):0.1901040000):0.4831460000):0.3592930000):0.9337860000):0.0674193000):0.1555170000):0.1392050000):0.3051710000	2vzb_A:0.8699690000):0.2186200000):0.1790430000):0.0778200000	((1qgh_A:0.2941540000	2ux1_A:0.5312730000):0.3769690000	(1ji4_A:0.3687230000	2fjc_A:0.6756910000):0.2278820000):0.1243740000):0.1475870000):0.0183386000	1n1q_A:0.2910620000);
(1ji5_A:0.2032840000	(1jig_A:0.1432680000	((2chp_A:0.3847830000	(((((1dps_A:0.0000010000	1jts_A:0.0000010000):0.3736410000	1o9r_A:0.2572390000):0.3707730000	1uvh_A:0.7217860000):0.1461720000	(1tjo_A:0.0000010000	1tk6_A:0.0000010000):0.6668520000):0.2236080000	((2fzf_A:1.8290670000	(2vzb_A:0.4203050000	(1otk_A:1.7633520000	(((((((1oqu_A:0.1895020000	1uzr_A:0.0630320000):0.0979312000	1r2f_A:0.0784700000):0.7954050000	1mxr_A:1.0304420000):0.3463770000	(1jk0_A:0.4645660000	(2uw2_A:0.0683040000	1w68_A:0.0938800000):0.1303050000):0.5702350000):0.3865320000	(((2inc_B:1.3695890000	1mty_B:2.0605230000):0.3749670000	2inp_C:1.1856470000):0.3215500000	(1mty_D:1.1834960000	3dhg_A:1.0958150000):0.5934350000):0.4045480000):0.2980880000	(((2uw1_A:0.0000010000	2uw1_B:0.0000010000):0.1160820000	1afr_A:0.1462480000):1.1237000000	1za0_A:1.6696210000):0.3960120000):0.1441880000	3ee4_A:1.2426960000):0.6945270000):0.8358930000):0.1008300000):0.2309420000	((((((1bcf_A:0.0000010000	3e1q_A:0.0000010000):0.2224860000	2fkz_A:0.0769940000):0.1728480000	1jgc_A:0.2862140000):0.4425650000	((((((1lb3_A:0.0559230000	2za7_A:0.1137220000):0.3278760000	1bg7_A:0.0774670000):0.0618179000	(1z6o_A:1.2088720000	1z6o_M:0.4795410000):0.4511470000):0.0916565000	1r03_A:0.1711610000):0.2350030000	3e6s_A:0.7018160000):0.1898620000	((1eum_A:0.3764190000	1krq_A:0.2791110000):0.2259070000	(2jd7_A:0.2307610000	1vlg_A:0.2848250000):0.1468250000):0.1316320000):0.3676160000):0.0600994000	((1lko_A:0.3405320000	1yuz_A:1.1621940000):0.3947440000	3qhb_A:0.9413020000):0.7421000000):0.1975890000	1nfv_A:0.9634110000):0.2078720000):0.4292010000):0.0970182000):0.0942134000	((1qgh_A:0.3677930000	2ux1_A:0.4310810000):0.2645890000	(1ji4_A:0.5106660000	2fjc_A:0.5050500000):0.1930840000):0.1348950000):0.1024880000):0.0426949000	1n1q_A:0.3328210000);
(1ji5_A:0.2691480000	(1jig_A:0.2478790000	((2chp_A:0.4223610000	(((((1dps_A:0.0000010000	1jts_A:0.0000010000):0.3105340000	1o9r_A:0.2833700000):0.4366090000	1uvh_A:0.7747980000):0.1817590000	(1tjo_A:0.0000010000	1tk6_A:0.0000010000):0.9520550000):0.1497000000	(((2fzf_A:1.6958990000	1nfv_A:0.7263730000):0.0129896000	((((1bcf_A:0.0000010000	3e1q_A:0.0000010000):0.2188350000	2fkz_A:0.1331580000):0.1751270000	1jgc_A:0.3067950000):0.4270890000	(((1lko_A:0.6182810000	1yuz_A:1.0273090000):0.3772080000	3qhb_A:0.7002970000):0.9906840000	((((((1lb3_A:0.0532830000	2za7_A:0.1153090000):0.3534610000	1bg7_A:0.0707870000):0.1532550000	1r03_A:0.1313030000):0.3327230000	(1z6o_A:1.2206360000	1z6o_M:0.6824000000):0.1638490000):0.1999880000	(((1eum_A:0.4519190000	1krq_A:0.3265840000):0.1475520000	3e6s_A:0.7634580000):0.1529280000	(2jd7_A:0.2027790000	1vlg_A:0.2371330000):0.1607220000):0.0827829000):0.2977310000	(1otk_A:2.2370110000	((((((1oqu_A:0.2054670000	1r2f_A:0.1924950000):0.0399996000	1uzr_A:0.0608290000):0.7289100000	1mxr_A:1.0248630000):0.2270240000	(1jk0_A:0.4340360000	(2uw2_A:0.0692030000	1w68_A:0.0863670000):0.1209090000):0.9353980000):0.4546270000	(((2inc_B:1.3282720000	(2inp_C:1.1873120000	1mty_B:2.1107560000):0.3829230000):0.3676150000	(1mty_D:1.1508160000	3dhg_A:1.2742720000):0.5351460000):0.5805000000	(((2uw1_A:0.0000010000	2uw1_B:0.0000010000):0.2204060000	1afr_A:0.0330720000):1.1715100000	1za0_A:1.4729190000):0.3386920000):0.3600410000):0.2035500000	3ee4_A:1.0317630000):0.3080760000):0.6664080000):0.1410410000):0.0348131000):0.1813230000):0.2238940000	2vzb_A:0.8327860000):0.2504210000):0.0841513000):0.1189870000	((1qgh_A:0.3655160000	2ux1_A:0.4733950000):0.3216900000	(1ji4_A:0.4439110000	2fjc_A:0.7242430000):0.1801530000):0.1132100000):0.0914214000):0.0276336000	1n1q_A:0.3151780000);
(1ji5_A:0.3363190000	(1jig_A:0.1806840000	(((1qgh_A:0.5092710000	2ux1_A:0.4278130000):0.2769920000	(1ji4_A:0.5391480000	2fjc_A:0.5324240000):0.1379380000):0.1165620000	(((((1dps_A:0.0000020000	1jts_A:0.0000020000):0.2968720000	1o9r_A:0.2422710000):0.3928920000	1uvh_A:0.8963640000):0.1764790000	(1tjo_A:0.0000020000	1tk6_A:0.0000020000):0.7415320000):0.3243900000	((2fzf_A:1.8837630000	2vzb_A:0.5259600000):0.2945930000	(((((1bcf_A:0.0000020000	3e1q_A:0.0000020000):0.2108570000	2fkz_A:0.1603820000):0.2249610000	1jgc_A:0.2518010000):0.3961330000	((1lko_A:0.9753580000	(1yuz_A:1.3866200000	3qhb_A:0.7202450000):0.2496020000):0.5913450000	((((((1lb3_A:0.1011520000	2za7_A:0.1447860000):0.3476350000	1bg7_A:0.0956950000):0.1045110000	1r03_A:0.1692100000):0.2259540000	(1z6o_A:1.0843870000	1z6o_M:0.7329440000):0.2227240000):0.2278510000	(((1eum_A:0.3429720000	1krq_A:0.3804440000):0.2039920000	(2jd7_A:0.2019910000	1vlg_A:0.4578870000):0.1026480000):0.2079630000	3e6s_A:0.7719240000):0.1660600000):0.3849170000	(1otk_A:1.9284890000	(((((((1oqu_A:0.1895610000	1uzr_A:0.0932920000):0.0941747000	1r2f_A:0.1328080000):0.8863770000	1mxr_A:1.2251430000):0.3219400000	((1jk0_A:0.6320770000	2uw2_A:0.0717990000):0.0417952000	1w68_A:0.0381510000):0.8602020000):0.3922290000	3ee4_A:1.1788260000):0.1076180000	((((2inc_B:0.9770740000	2inp_C:0.9708330000):0.4244720000	1mty_B:1.6493130000):0.3083150000	3dhg_A:1.0477280000):0.3531670000	1mty_D:1.3644060000):0.6666720000):0.3925990000	(((2uw1_A:0.0000020000	2uw1_B:0.0000020000):0.1924810000	1afr_A:0.1163100000):0.7948800000	1za0_A:1.6500560000):0.3282230000):0.3107760000):0.7727970000):0.0975621000):0.0864599000):0.1833040000	1nfv_A:0.6945000000):0.2587850000):0.2281070000):0.0977948000):0.1573070000):0.0641697000	(1n1q_A:0.2878670000	2chp_A:0.4621510000):0.0473541000);
(1ji5_A:0.2931210000	(1jig_A:0.1943350000	(1n1q_A:0.2956530000	(2chp_A:0.5491790000	(((((1dps_A:0.0000010000	1jts_A:0.0000010000):0.2631810000	1o9r_A:0.2763770000):0.2278270000	1uvh_A:1.0357810000):0.5445670000	(1tjo_A:0.0000010000	1tk6_A:0.0000010000):0.8717530000):0.1200090000	((((2fzf_A:2.2981780000	1nfv_A:0.5973400000):0.4566710000	(((((1bcf_A:0.0000010000	3e1q_A:0.0000010000):0.1408390000	2fkz_A:0.2373820000):0.1920350000	1jgc_A:0.3360210000):0.4413130000	((((((1lb3_A:0.0875410000	2za7_A:0.0736140000):0.3686210000	1bg7_A:0.0776170000):0.1438630000	1r03_A:0.0945040000):0.2532740000	(1z6o_A:1.1978320000	1z6o_M:0.5378810000):0.4187310000):0.2426970000	3e6s_A:0.6693660000):0.1269500000	((1eum_A:0.3005110000	1krq_A:0.3038600000):0.2344650000	(2jd7_A:0.1556150000	1vlg_A:0.3728380000):0.2081340000):0.0628090000):0.5965210000):0.0500324000	((1lko_A:0.6411740000	1yuz_A:1.0081930000):0.4709830000	3qhb_A:0.9634780000):0.6516530000):0.1671190000):0.1619260000	((1otk_A:1.6753030000	(((2inc_B:1.2910460000	2inp_C:0.9999280000):0.3732100000	1mty_B:1.7872430000):0.2831270000	(1mty_D:1.2068480000	3dhg_A:1.1417640000):0.6001680000):0.2607650000):0.2041140000	((((((1oqu_A:0.1730570000	1r2f_A:0.1770410000):0.0438139000	1uzr_A:0.0215060000):0.9948220000	1mxr_A:1.0829690000):0.3287910000	((1jk0_A:0.5883210000	2uw2_A:0.0672740000):0.0398060000	1w68_A:0.0259330000):1.0487700000):0.3528570000	3ee4_A:1.1706700000):0.2115560000	(((2uw1_A:0.0000010000	2uw1_B:0.0000010000):0.1899380000	1afr_A:0.1176120000):1.0050200000	1za0_A:1.8473460000):0.4726760000):0.2129630000):0.8422250000):0.2448660000	2vzb_A:0.8795270000):0.4518460000):0.2766200000):0.1611360000):0.0672754000):0.1280140000	((1qgh_A:0.3357510000	2ux1_A:0.6034730000):0.3640080000	(1ji4_A:0.6933290000	2fjc_A:0.4904750000):0.3233550000):0.2280170000);
(1ji5_A:0.1966600000	((1jig_A:0.1831710000	(2chp_A:0.3874480000	(((((1dps_A:0.0000010000	1jts_A:0.0000010000):0.2948460000	1o9r_A:0.2140460000):0.2782270000	1uvh_A:0.8661500000):0.2841350000	(1tjo_A:0.0000010000	1tk6_A:0.0000010000):0.8278390000):0.2588740000	(((2fzf_A:2.2200290000	2vzb_A:0.6902740000):0.2608860000	(1otk_A:1.4947960000	((((((1oqu_A:0.1559090000	1uzr_A:0.0766290000):0.1494490000	1r2f_A:0.1293710000):0.7773010000	1mxr_A:1.1201070000):0.2426140000	(1jk0_A:0.4313610000	(2uw2_A:0.0426990000	1w68_A:0.0693650000):0.1629610000):0.7365330000):0.3604930000	3ee4_A:1.3385060000):0.1975690000	(((2inc_B:1.1941890000	(2inp_C:1.0899710000	1mty_B:1.8518290000):0.2617920000):0.2534850000	(1mty_D:1.5645170000	3dhg_A:1.1500790000):0.3443090000):0.4628520000	(((2uw1_A:0.0000010000	2uw1_B:0.0000010000):0.2091070000	1afr_A:0.0959080000):1.3683600000	1za0_A:1.5964820000):0.5022880000):0.3089850000):0.2975130000):0.8182610000):0.1624970000	((((((1bcf_A:0.0000010000	3e1q_A:0.0000010000):0.2294050000	2fkz_A:0.1331290000):0.1564030000	1jgc_A:0.4213130000):0.4666540000	((((1lb3_A:0.1270560000	2za7_A:0.0438570000):0.3314830000	(1bg7_A:0.0951000000	1r03_A:0.2396120000):0.0749659000):0.2173090000	(1z6o_A:1.0277950000	1z6o_M:0.7235030000):0.2146790000):0.2274820000	(((1eum_A:0.3996260000	1krq_A:0.2651260000):0.2095320000	3e6s_A:0.8095730000):0.1835070000	(2jd7_A:0.2632430000	1vlg_A:0.3150010000):0.1356650000):0.1722950000):0.6011900000):0.1075910000	((1lko_A:0.5968880000	1yuz_A:1.1540450000):0.2289130000	3qhb_A:0.6922030000):0.6318340000):0.2298160000	1nfv_A:0.8620970000):0.2452500000):0.3280610000):0.1796370000):0.2286940000):0.0317340000	1n1q_A:0.3259610000):0.0674060000	((1qgh_A:0.2354810000	2ux1_A:0.5428150000):0.2953830000	(1ji4_A:0.5108290000	2fjc_A:0.4845260000):0.3014920000):0.1687930000);
(1ji5_A:0.2497330000	(1jig_A:0.1728540000	((2chp_A:0.4927710000	(((((1dps_A:0.0000010000	1jts_A:0.0000010000):0.3743940000	1o9r_A:0.2251690000):0.2617880000	1uvh_A:0.8314430000):0.1467610000	(1tjo_A:0.0000010000	1tk6_A:0.0000010000):0.9648950000):0.2391930000	(((2fzf_A:2.3277930000	((((((1bcf_A:0.0000010000	3e1q_A:0.0000010000):0.2582280000	2fkz_A:0.1097850000):0.1038090000	1jgc_A:0.4275940000):0.4656750000	((((((1lb3_A:0.0508520000	2za7_A:0.1250060000):0.2656410000	1bg7_A:0.1132180000):0.0565968000	1r03_A:0.1582570000):0.2437030000	3e6s_A:0.8415970000):0.2024480000	(1z6o_A:1.2073010000	1z6o_M:0.7662150000):0.2356480000):0.1290370000	((1eum_A:0.4282000000	1krq_A:0.3584110000):0.2292530000	(2jd7_A:0.2470350000	1vlg_A:0.3771360000):0.2267990000):0.1123690000):0.4201650000):0.2050780000	1nfv_A:0.8231460000):0.0716209000	((1lko_A:0.6210050000	1yuz_A:1.1354640000):0.7444970000	3qhb_A:1.0084800000):0.6661050000):0.0657032000):0.1419180000	(((1otk_A:1.9145790000	(((2uw1_A:0.0000010000	2uw1_B:0.0000010000):0.1447700000	1afr_A:0.1292960000):1.0835000000	1za0_A:1.6997080000):0.6185480000):0.3633380000	(((((1oqu_A:0.1840670000	1r2f_A:0.2001590000):0.0426810000	1uzr_A:0.0299150000):0.8597420000	1mxr_A:1.1815890000):0.3479780000	(1jk0_A:0.3706390000	(2uw2_A:0.0865140000	1w68_A:0.0624740000):0.1680360000):0.6956950000):0.2602590000	((2inc_B:1.2294280000	2inp_C:0.9112210000):0.4085070000	(1mty_B:2.2614240000	(1mty_D:1.5731590000	3dhg_A:1.0697700000):0.3998300000):0.1072740000):0.7130380000):0.1864450000):0.0523167000	3ee4_A:1.0524190000):1.2787700000):0.1871250000	2vzb_A:1.0036670000):0.4004750000):0.1422600000):0.0893095000	((1qgh_A:0.2677980000	2ux1_A:0.5609500000):0.2743780000	(1ji4_A:0.4768220000	2fjc_A:0.4640440000):0.2566750000):0.1296130000):0.1011430000):0.0334130000	1n1q_A:0.3649500000);
(1ji5_A:0.2300760000	(1jig_A:0.2540120000	(1n1q_A:0.3590570000	(2chp_A:0.4602350000	((1ji4_A:0.4151990000	2fjc_A:0.7410280000):0.2634970000	(((((1dps_A:0.0000010000	1jts_A:0.0000010000):0.3609990000	1o9r_A:0.2292160000):0.4795140000	1uvh_A:0.9317360000):0.1961780000	(1tjo_A:0.0000010000	1tk6_A:0.0000010000):0.8513530000):0.2150660000	((2fzf_A:1.8758730000	((((((1bcf_A:0.0000010000	3e1q_A:0.0000010000):0.1751950000	2fkz_A:0.0983490000):0.1587620000	1jgc_A:0.2686910000):0.3887770000	(((1lko_A:1.1940330000	1yuz_A:0.9920830000):0.4834700000	3qhb_A:0.9215120000):0.6762170000	((((((1lb3_A:0.0913550000	2za7_A:0.1249000000):0.2705970000	1bg7_A:0.0813860000):0.1223120000	1r03_A:0.1494260000):0.2576710000	(1z6o_A:1.0332090000	1z6o_M:0.7321440000):0.1910980000):0.1878430000	3e6s_A:0.6833530000):0.2247510000	((1eum_A:0.3418810000	1krq_A:0.4484940000):0.1863660000	(2jd7_A:0.2161550000	1vlg_A:0.3486910000):0.1149770000):0.1123100000):0.2884040000):0.1684000000):0.2875410000	1nfv_A:0.5633650000):0.2770200000	((1otk_A:1.3635150000	((2inc_B:1.0864520000	(2inp_C:1.1026910000	1mty_B:2.0555040000):0.1703550000):0.4487330000	(1mty_D:0.9975960000	3dhg_A:1.2701540000):0.6569250000):0.3484450000):0.1848940000	((((((1oqu_A:0.2000260000	1uzr_A:0.0490440000):0.0763753000	1r2f_A:0.1159070000):0.7217240000	1mxr_A:1.1103860000):0.2339110000	(1jk0_A:0.5440470000	(2uw2_A:0.0568660000	1w68_A:0.0524490000):0.0774972000):0.7418870000):0.5246340000	3ee4_A:0.9974340000):0.3367200000	(((2uw1_A:0.0000010000	2uw1_B:0.0000010000):0.1559470000	1afr_A:0.1009200000):1.2597000000	1za0_A:1.5087990000):0.5321660000):0.3290490000):0.8641940000):0.2112180000):0.1733940000	2vzb_A:0.7345740000):0.4131610000):0.1077070000):0.0883448000):0.1239820000):0.0576922000):0.0896358000	(1qgh_A:0.2732610000	2ux1_A:0.7163520000):0.4469440000);
(1ji5_A:0.3446680000	1jig_A:0.2063130000	(1n1q_A:0.3108970000	((2chp_A:0.4805050000	(((((1dps_A:0.0000010000	1jts_A:0.0000010000):0.3344030000	1o9r_A:0.1843230000):0.5704540000	(1tjo_A:0.0000010000	1tk6_A:0.0000010000):0.6797770000):0.0819655000	1uvh_A:1.0064190000):0.2571220000	((((2fzf_A:2.4632470000	1nfv_A:0.6752170000):0.0652578000	((((1bcf_A:0.0000010000	3e1q_A:0.0000010000):0.3012880000	2fkz_A:0.1561910000):0.1789350000	1jgc_A:0.2811130000):0.5816470000	(((1lko_A:0.5564830000	1yuz_A:1.1663180000):0.4307280000	3qhb_A:0.5823650000):0.7913340000	((((1lb3_A:0.0625450000	2za7_A:0.1154010000):0.2718320000	(1bg7_A:0.1254060000	1r03_A:0.2154020000):0.0731909000):0.2556180000	(1z6o_A:1.1712880000	1z6o_M:0.6672250000):0.1485120000):0.2387600000	((1eum_A:0.2829360000	1krq_A:0.4066900000):0.1710590000	(3e6s_A:0.9424000000	(2jd7_A:0.2057920000	1vlg_A:0.3921280000):0.0883071000):0.0772392000):0.2796820000):0.3571450000):0.1065510000):0.1583510000):0.1316200000	(1otk_A:1.5788440000	(((((((1oqu_A:0.1669690000	1uzr_A:0.0617210000):0.0543270000	1r2f_A:0.1147150000):0.7382970000	1mxr_A:0.8849520000):0.2075600000	(1jk0_A:0.3830400000	(2uw2_A:0.0796150000	1w68_A:0.0767650000):0.1729610000):0.6692100000):0.3829580000	((2inc_B:1.3504500000	(2inp_C:0.8885560000	1mty_B:2.0141430000):0.2827910000):0.3217360000	(1mty_D:1.5178590000	3dhg_A:1.1241990000):0.3386060000):0.7543360000):0.1925460000	3ee4_A:1.0610410000):0.2204370000	(((2uw1_A:0.0000010000	2uw1_B:0.0000010000):0.1773430000	1afr_A:0.1135330000):1.1648800000	1za0_A:1.5806230000):0.5668110000):0.3752930000):0.7214410000):0.1725470000	2vzb_A:0.9834360000):0.1534200000):0.1422420000):0.0729744000	((1qgh_A:0.4565380000	2ux1_A:0.4539720000):0.1685260000	(1ji4_A:0.6248080000	2fjc_A:0.6209890000):0.1507900000):0.1809160000):0.1992980000):0.0456828000);
(1ji5_A:0.1972800000	((1jig_A:0.1946390000	((2chp_A:0.3512170000	(((((1dps_A:0.0000010000	1jts_A:0.0000010000):0.2987210000	1o9r_A:0.2709120000):0.4014900000	1uvh_A:0.8177080000):0.3672910000	(1tjo_A:0.0000010000	1tk6_A:0.0000010000):0.8549840000):0.1338220000	((2fzf_A:2.5073320000	2vzb_A:0.5039600000):0.5571700000	((((((1bcf_A:0.0000010000	3e1q_A:0.0000010000):0.1896710000	2fkz_A:0.1192700000):0.0927964000	1jgc_A:0.2817130000):0.4981050000	(((1lko_A:0.6823120000	1yuz_A:1.1418560000):0.2411810000	3qhb_A:0.8807600000):0.5800290000	((((((1lb3_A:0.1118520000	2za7_A:0.0950920000):0.3124050000	1bg7_A:0.1138660000):0.1031700000	1r03_A:0.1060120000):0.2591170000	3e6s_A:0.8256790000):0.1477070000	(1z6o_A:1.3368480000	1z6o_M:0.6358890000):0.3651030000):0.2275270000	((1eum_A:0.3337480000	1krq_A:0.4316680000):0.2446130000	(2jd7_A:0.2051640000	1vlg_A:0.4163510000):0.1161410000):0.0827280000):0.3248730000):0.2183890000):0.2864870000	1nfv_A:0.8594710000):0.0954508000	(1otk_A:1.5552990000	(((((((1oqu_A:0.2268280000	1uzr_A:0.0913350000):0.1088260000	1r2f_A:0.1065200000):0.8470290000	1mxr_A:0.9483180000):0.2089070000	(1jk0_A:0.4981100000	(2uw2_A:0.0767560000	1w68_A:0.0768240000):0.1852350000):0.7215330000):0.4253480000	3ee4_A:1.1162720000):0.4459300000	(((2uw1_A:0.0000010000	2uw1_B:0.0000010000):0.1605750000	1afr_A:0.1098780000):1.0444200000	1za0_A:1.9614510000):0.4601360000):0.2060210000	((2inc_B:0.9962610000	(2inp_C:0.9767770000	1mty_B:2.3881450000):0.2716710000):0.4839610000	(1mty_D:1.3000280000	3dhg_A:1.3826630000):0.4226230000):0.5327160000):0.3424610000):0.6031720000):0.2652080000):0.3903280000):0.0911457000):0.0951182000	(1ji4_A:0.5785910000	2fjc_A:0.6012080000):0.2992430000):0.1094180000):0.0722207000	1n1q_A:0.2817160000):0.1133630000	(1qgh_A:0.2479670000	2ux1_A:0.6548670000):0.3958830000);
(1ji5_A:0.2693630000	1jig_A:0.1946120000	(1n1q_A:0.3256840000	((2chp_A:0.4662140000	(((((1dps_A:0.0000010000	1jts_A:0.0000010000):0.3599880000	1o9r_A:0.2335460000):0.2641320000	1uvh_A:1.0393990000):0.2704690000	(1tjo_A:0.0000010000	1tk6_A:0.0000010000):0.8841300000):0.2325140000	((2fzf_A:2.1004520000	((((((1bcf_A:0.0000010000	3e1q_A:0.0000010000):0.2183300000	2fkz_A:0.0542290000):0.1758750000	1jgc_A:0.2944910000):0.4388350000	(((((1lb3_A:0.0539670000	2za7_A:0.1042220000):0.2771490000	1bg7_A:0.1278950000):0.0724590000	1r03_A:0.1517040000):0.3019650000	(1z6o_A:0.9625100000	1z6o_M:0.6361910000):0.2056670000):0.1510710000	(((1eum_A:0.3686340000	1krq_A:0.3312920000):0.2097790000	3e6s_A:0.7915840000):0.0916794000	(2jd7_A:0.2750840000	1vlg_A:0.3271000000):0.1257610000):0.2178960000):0.4317430000):0.1134530000	1nfv_A:0.7535150000):0.0669000000	(((1lko_A:0.7251640000	1yuz_A:1.2531810000):0.4891030000	3qhb_A:0.7509290000):0.8037280000	(1otk_A:1.7671160000	((((((1oqu_A:0.1710490000	1r2f_A:0.1544260000):0.0626632000	1uzr_A:0.0369220000):0.9859170000	(1mxr_A:1.2746720000	((1jk0_A:0.5776450000	2uw2_A:0.0568020000):0.0433644000	1w68_A:0.0477890000):0.8933500000):0.2563730000):0.2541710000	(((2inc_B:1.2567330000	1mty_B:2.1263690000):0.1359360000	2inp_C:1.1595840000):0.1787400000	(1mty_D:1.1103800000	3dhg_A:1.3394660000):0.6574760000):0.8179920000):0.1845490000	3ee4_A:1.1496620000):0.1842490000	(((2uw1_A:0.0000010000	2uw1_B:0.0000010000):0.1615550000	1afr_A:0.0965270000):0.9777150000	1za0_A:1.5701230000):0.7194960000):0.3075990000):0.8565450000):0.1292090000):0.1162010000):0.1553970000	2vzb_A:1.0040220000):0.1524780000):0.1912070000):0.1265300000	((1qgh_A:0.3228790000	2ux1_A:0.5925330000):0.2015600000	(1ji4_A:0.5355660000	2fjc_A:0.5210940000):0.3412120000):0.1306390000):0.0900374000):0.0178635000);
(1ji5_A:0.3386300000	(1jig_A:0.1819660000	(((2chp_A:0.5453000000	((((1dps_A:0.0000010000	1jts_A:0.0000010000):0.3592130000	1o9r_A:0.2706260000):0.3802300000	1uvh_A:0.8533060000):0.2781070000	(1tjo_A:0.0000010000	1tk6_A:0.0000010000):0.9006960000):0.2637780000):0.1096530000	((1ji4_A:0.5674990000	2fjc_A:0.6305180000):0.2221190000	((2fzf_A:2.3468340000	2vzb_A:0.3264450000):0.7440650000	((((((1bcf_A:0.0000010000	3e1q_A:0.0000020000):0.1869930000	2fkz_A:0.1517090000):0.2028630000	1jgc_A:0.2588700000):0.4555250000	(((1lko_A:0.8418180000	1yuz_A:1.0751830000):0.3799970000	3qhb_A:0.6560780000):0.5485610000	(((((1lb3_A:0.0505340000	2za7_A:0.1261920000):0.2922460000	1bg7_A:0.1289970000):0.1234690000	1r03_A:0.1180880000):0.2204940000	(1z6o_A:1.1962120000	1z6o_M:0.4973500000):0.3628430000):0.1558380000	(((1eum_A:0.3448430000	1krq_A:0.2561720000):0.1479290000	(2jd7_A:0.2038000000	1vlg_A:0.2730750000):0.1645350000):0.1874800000	3e6s_A:0.6397980000):0.1413510000):0.3416130000):0.1838790000):0.1476880000	1nfv_A:0.8145990000):0.1798230000	(1otk_A:1.5415160000	(((((((1oqu_A:0.1578530000	1uzr_A:0.0684930000):0.0599044000	1r2f_A:0.1122270000):0.8954390000	1mxr_A:1.1949060000):0.2317290000	(1jk0_A:0.4357340000	(2uw2_A:0.0724940000	1w68_A:0.0663410000):0.1354290000):0.6926750000):0.5179460000	(((2inc_B:0.9769190000	1mty_B:2.2296260000):0.3043710000	2inp_C:1.0696610000):0.4076670000	(1mty_D:1.4587620000	3dhg_A:1.1346750000):0.6131550000):0.6380210000):0.1920170000	3ee4_A:1.2095380000):0.3185300000	(((2uw1_A:0.0000010000	2uw1_B:0.0000010000):0.1305090000	1afr_A:0.1107860000):1.1837900000	1za0_A:1.6270280000):0.3214480000):0.3919620000):0.8080030000):0.2310450000):0.3006500000):0.0000025633):0.1320730000	(1qgh_A:0.4017420000	2ux1_A:0.7639370000):0.3762260000):0.0927202000):0.0631705000	1n1q_A:0.3218550000);
(1ji5_A:0.2837860000	1jig_A:0.1598380000	(1n1q_A:0.2915270000	(((2chp_A:0.3216890000	(((((1dps_A:0.0000010000	1jts_A:0.0000010000):0.3080000000	1o9r_A:0.4269270000):0.2268260000	1uvh_A:0.8697040000):0.3428260000	(1tjo_A:0.0000010000	1tk6_A:0.0000020000):0.7360230000):0.0974503000	(((2fzf_A:2.2405180000	((((((1bcf_A:0.0000010000	3e1q_A:0.0000010000):0.1584680000	2fkz_A:0.0986530000):0.1238100000	1jgc_A:0.3302560000):0.1704380000	1nfv_A:0.8529020000):0.2429630000	((((((1lb3_A:0.0825720000	2za7_A:0.0892190000):0.2471640000	1bg7_A:0.0826500000):0.1116410000	1r03_A:0.1234850000):0.1676750000	3e6s_A:0.8077000000):0.1752970000	(1z6o_A:1.1301400000	1z6o_M:0.7068020000):0.3290700000):0.1544190000	((1eum_A:0.2715890000	1krq_A:0.3484260000):0.2661180000	(2jd7_A:0.2159170000	1vlg_A:0.3100290000):0.1894830000):0.1436490000):0.2791420000):0.0000025850	((1lko_A:0.9327710000	1yuz_A:1.0632380000):0.3841730000	3qhb_A:0.8909710000):0.6496210000):0.1242500000):0.0558891000	(1otk_A:1.9436300000	(((((((1oqu_A:0.2218960000	1r2f_A:0.2539550000):0.0361542000	1uzr_A:0.0463480000):0.8796790000	1mxr_A:1.1190070000):0.3993110000	((1jk0_A:0.5654880000	2uw2_A:0.0970320000):0.0589843000	1w68_A:0.0352720000):0.7484710000):0.4706590000	3ee4_A:1.2140740000):0.2149960000	(((2inc_B:1.2977830000	2inp_C:1.0722100000):0.3039330000	1mty_B:1.4831980000):0.4030110000	(1mty_D:1.1998810000	3dhg_A:1.0214670000):0.4567180000):0.5154190000):0.3934760000	(((2uw1_A:0.0000010000	2uw1_B:0.0000010000):0.1261700000	1afr_A:0.1518060000):1.0065400000	1za0_A:1.6257480000):0.3799940000):0.3845610000):0.5872100000):0.2673190000	2vzb_A:0.8397770000):0.4934520000):0.0864368000):0.1148430000	(1qgh_A:0.4599460000	2ux1_A:0.4993060000):0.2964640000):0.1058360000	(1ji4_A:0.4574100000	2fjc_A:0.5019900000):0.1238050000):0.0955616000):0.0500511000);
(1ji5_A:0.2615480000	(1jig_A:0.1840950000	(1n1q_A:0.2637950000	(2chp_A:0.3617910000	(((((1dps_A:0.0000010000	1jts_A:0.0000010000):0.4196180000	1o9r_A:0.2163370000):0.1965050000	1uvh_A:1.0619030000):0.2666540000	(1tjo_A:0.0000010000	1tk6_A:0.0000010000):0.8133660000):0.1961410000	((((2fzf_A:2.4204840000	((((1bcf_A:0.0000010000	3e1q_A:0.0000010000):0.2548530000	2fkz_A:0.0644280000):0.1604520000	1jgc_A:0.2489360000):0.5898420000	(((1lko_A:0.9275070000	1yuz_A:1.0320710000):0.3639240000	3qhb_A:0.7163550000):1.0194400000	((((((1lb3_A:0.1162840000	2za7_A:0.0920050000):0.3027540000	1bg7_A:0.1278740000):0.1014260000	1r03_A:0.1316380000):0.3275360000	(1z6o_A:1.3163250000	1z6o_M:0.7223810000):0.3172990000):0.1950910000	3e6s_A:0.8978010000):0.2035160000	((1eum_A:0.3796550000	1krq_A:0.3326800000):0.2904010000	(2jd7_A:0.2541490000	1vlg_A:0.4121180000):0.1670760000):0.0724049000):0.3187820000):0.0867239000):0.1468220000):0.1195490000	1nfv_A:0.7768980000):0.2557100000	(1otk_A:1.4951700000	(((((((1oqu_A:0.2036420000	1r2f_A:0.1695760000):0.0577111000	1uzr_A:0.0340260000):0.9551620000	1mxr_A:0.9613070000):0.4103890000	((1jk0_A:0.5576150000	2uw2_A:0.0787150000):0.0373967000	1w68_A:0.0327020000):0.7805840000):0.5122920000	3ee4_A:1.2943310000):0.3319880000	(((2uw1_A:0.0000010000	2uw1_B:0.0000010000):0.1465360000	1afr_A:0.1161790000):1.1374800000	1za0_A:1.8608930000):0.5252600000):0.1556820000	((2inc_B:1.2598500000	(2inp_C:0.9770110000	1mty_B:2.3246350000):0.3800380000):0.6073230000	(1mty_D:1.4545310000	3dhg_A:1.2719840000):0.3420520000):0.6314200000):0.4476050000):0.6563730000):0.2368720000	2vzb_A:0.9084810000):0.4557560000):0.1965910000):0.1270250000):0.0423006000):0.0609345000	((1qgh_A:0.2981800000	2ux1_A:0.5602240000):0.3055460000	(1ji4_A:0.5613020000	2fjc_A:0.4910360000):0.2216930000):0.2307090000);
(1ji5_A:0.2998720000	1jig_A:0.2211940000	(1n1q_A:0.2985500000	((((2chp_A:0.3563090000	(((2fzf_A:2.0033180000	(1otk_A:1.7593300000	(((((((1oqu_A:0.1737150000	1r2f_A:0.1802390000):0.0610284000	1uzr_A:0.0315180000):0.8401440000	1mxr_A:0.8991520000):0.4770940000	((1jk0_A:0.6626720000	2uw2_A:0.0506020000):0.0908256000	1w68_A:0.0176220000):0.7134480000):0.4358010000	((2inc_B:1.1499930000	(2inp_C:1.1552360000	1mty_B:1.9238450000):0.3154330000):0.4156840000	(1mty_D:1.3912160000	3dhg_A:1.0190620000):0.5918730000):0.3449640000):0.1374540000	(((2uw1_A:0.0000010000	2uw1_B:0.0000010000):0.1613930000	1afr_A:0.1288760000):0.8597360000	1za0_A:1.7390070000):0.4267940000):0.1937550000	3ee4_A:1.1485270000):0.3301350000):0.5464360000):0.3833630000	((((((1bcf_A:0.0000010000	3e1q_A:0.0000010000):0.1501490000	2fkz_A:0.1036770000):0.1521340000	1jgc_A:0.2579340000):0.4283630000	(((((1lb3_A:0.0431070000	2za7_A:0.1242270000):0.2077940000	(1bg7_A:0.0784190000	(1z6o_A:0.9810360000	1z6o_M:0.6317000000):0.6259410000):0.0431736000):0.1254240000	1r03_A:0.0935470000):0.3732880000	3e6s_A:0.6999590000):0.2383120000	((1eum_A:0.2408080000	1krq_A:0.3357400000):0.1933080000	(2jd7_A:0.1781010000	1vlg_A:0.4140950000):0.1324430000):0.1611300000):0.4043140000):0.1129260000	((1lko_A:0.7706600000	1yuz_A:1.2118670000):0.2955720000	3qhb_A:0.8606900000):0.5822780000):0.1201340000	1nfv_A:0.7588740000):0.0000028686):0.2803450000	2vzb_A:0.9441820000):0.4346980000):0.0657598000	((((1dps_A:0.0000010000	1jts_A:0.0000010000):0.2216960000	1o9r_A:0.2333990000):0.3892900000	1uvh_A:0.8812470000):0.2157950000	(1tjo_A:0.0000010000	1tk6_A:0.0000010000):0.6394950000):0.2941490000):0.0911263000	(1qgh_A:0.3920990000	2ux1_A:0.4213240000):0.2552030000):0.0678089000	(1ji4_A:0.5621340000	2fjc_A:0.6354270000):0.2973830000):0.1115870000):0.0728012000);
(1ji5_A:0.2499110000	(1jig_A:0.2441460000	1n1q_A:0.2897590000):0.0468662000	((2chp_A:0.4174140000	((1ji4_A:0.5640840000	2fjc_A:0.5404970000):0.1802780000	((((1dps_A:0.0000010000	1jts_A:0.0000010000):0.3311780000	1o9r_A:0.1632130000):0.2904920000	1uvh_A:0.8956870000):0.3289560000	((1tjo_A:0.0000010000	1tk6_A:0.0000010000):0.8434190000	(((2fzf_A:2.3262280000	1nfv_A:0.5593780000):0.2500330000	((((1bcf_A:0.0000010000	3e1q_A:0.0000010000):0.2646090000	2fkz_A:0.1058580000):0.1884640000	1jgc_A:0.2796350000):0.3861690000	((((1lko_A:0.7234710000	1yuz_A:1.2909270000):0.5959990000	3qhb_A:0.7081250000):0.7878230000	((1otk_A:1.7802060000	(((2uw1_A:0.0000010000	2uw1_B:0.0000010000):0.1580800000	1afr_A:0.1137430000):1.0779300000	1za0_A:1.3926030000):0.5736230000):0.1874260000	((((((1oqu_A:0.1715750000	1r2f_A:0.1766930000):0.0197740000	1uzr_A:0.0504780000):0.6701230000	1mxr_A:0.9698720000):0.1383440000	((1jk0_A:0.6128180000	2uw2_A:0.0735220000):0.0458947000	1w68_A:0.0285270000):0.9563640000):0.4084970000	(((2inc_B:1.0254980000	2inp_C:0.8461830000):0.4632650000	1mty_B:2.0821250000):0.1627330000	(1mty_D:1.3600220000	3dhg_A:1.3486910000):0.5479130000):0.7534690000):0.1226420000	3ee4_A:1.1250650000):0.2886210000):0.9532250000):0.1489490000	((((1lb3_A:0.0882280000	2za7_A:0.0670550000):0.2561990000	(1bg7_A:0.1554440000	1r03_A:0.1926730000):0.0636858000):0.2312940000	(1z6o_A:1.0116210000	1z6o_M:0.7249730000):0.1566410000):0.1749850000	(((1eum_A:0.3105750000	1krq_A:0.3675430000):0.2272980000	3e6s_A:0.7883160000):0.1232680000	(2jd7_A:0.1505370000	1vlg_A:0.3435440000):0.0794452000):0.1392820000):0.4139710000):0.1059430000):0.2363900000):0.3636190000	2vzb_A:1.0584040000):0.0558213000):0.2012650000):0.1472030000):0.1425900000):0.1406290000	(1qgh_A:0.3129200000	2ux1_A:0.6172940000):0.3138930000):0.1273100000);
(1ji5_A:0.2670760000	1jig_A:0.1246730000	(1n1q_A:0.2669150000	(((2chp_A:0.3286430000	((((1dps_A:0.0000010000	1jts_A:0.0000010000):0.3789930000	1o9r_A:0.1643390000):0.3244610000	1uvh_A:0.8932720000):0.2633880000	(1tjo_A:0.0000010000	1tk6_A:0.0000010000):0.8309750000):0.2057290000):0.0750385000	(((2fzf_A:1.7658570000	1nfv_A:0.5382810000):0.2148050000	(((((1bcf_A:0.0000010000	3e1q_A:0.0000010000):0.2194500000	2fkz_A:0.1082250000):0.1036670000	1jgc_A:0.4089640000):0.4558780000	(((1lko_A:0.6951010000	1yuz_A:1.1297080000):0.3604540000	3qhb_A:0.8289770000):0.6015650000	(((((1lb3_A:0.0989260000	2za7_A:0.1174680000):0.3014930000	1bg7_A:0.0921560000):0.0954000000	1r03_A:0.1494490000):0.2398960000	(1z6o_A:1.1805130000	1z6o_M:0.7495830000):0.1711040000):0.1847670000	(((1eum_A:0.3303910000	1krq_A:0.4004370000):0.2412500000	(2jd7_A:0.3658470000	1vlg_A:0.2861320000):0.1966140000):0.1364010000	3e6s_A:0.7158430000):0.1266200000):0.2396840000):0.2418030000):0.2606380000	(1otk_A:1.9241230000	(((((((1oqu_A:0.1717060000	1uzr_A:0.0665390000):0.0812260000	1r2f_A:0.1060950000):0.8764830000	1mxr_A:1.0153510000):0.3500810000	(1jk0_A:0.4290260000	(2uw2_A:0.0599990000	1w68_A:0.0731350000):0.1559580000):0.6999990000):0.3550950000	3ee4_A:1.1609970000):0.4277090000	(2inc_B:1.2332280000	((2inp_C:0.9088500000	1mty_B:1.9862760000):0.3822430000	(1mty_D:1.4497200000	3dhg_A:1.1353450000):0.3968120000):0.1750910000):0.7548270000):0.1652940000	(((2uw1_A:0.0000010000	2uw1_B:0.0000010000):0.1836140000	1afr_A:0.0664520000):1.1949400000	1za0_A:1.6450940000):0.3846830000):0.3173910000):0.6799350000):0.0456094000):0.2360060000	2vzb_A:0.9876090000):0.4972700000):0.0199517000	((1qgh_A:0.3427030000	2ux1_A:0.4445380000):0.3131890000	(1ji4_A:0.4210780000	2fjc_A:0.4700650000):0.2168180000):0.1339690000):0.0626515000):0.0770243000);
(1ji5_A:0.2089460000	(1jig_A:0.2045170000	((1qgh_A:0.3351550000	2ux1_A:0.4850180000):0.2953020000	((1ji4_A:0.4540890000	2fjc_A:0.5570110000):0.0993885000	(((((1dps_A:0.0000010000	1jts_A:0.0000010000):0.2936880000	1o9r_A:0.1939280000):0.4851360000	1uvh_A:0.9251960000):0.1858290000	(1tjo_A:0.0000010000	1tk6_A:0.0000010000):0.8215770000):0.2304360000	((2fzf_A:1.5552940000	2vzb_A:0.8276420000):0.3818360000	((((((1bcf_A:0.0000010000	3e1q_A:0.0000010000):0.2571190000	2fkz_A:0.1412270000):0.1321190000	1jgc_A:0.2751030000):0.3353730000	1nfv_A:0.9025700000):0.2473840000	(((1lko_A:0.8382050000	1yuz_A:1.0955570000):0.4090760000	3qhb_A:0.6466460000):0.8234530000	((((((1lb3_A:0.0962690000	2za7_A:0.1216610000):0.2816190000	1bg7_A:0.1379920000):0.1061360000	1r03_A:0.1173270000):0.1634190000	(1z6o_A:1.0578190000	1z6o_M:0.7395520000):0.2460900000):0.2245170000	3e6s_A:0.7903640000):0.1479440000	((1eum_A:0.3069900000	1krq_A:0.3208260000):0.1733270000	(2jd7_A:0.1975820000	1vlg_A:0.3267060000):0.1841960000):0.1176060000):0.2592770000):0.1084880000):0.2560590000	(((1otk_A:1.8761370000	(2inc_B:1.2006940000	((2inp_C:0.9356580000	1mty_B:2.2685560000):0.2373910000	(1mty_D:1.0888920000	3dhg_A:1.3833140000):0.7414010000):0.2038420000):0.2794140000):0.3389950000	(((((1oqu_A:0.1805880000	1r2f_A:0.2015330000):0.0486799000	1uzr_A:0.0193840000):0.8149140000	1mxr_A:0.9763790000):0.2140440000	((1jk0_A:0.6102730000	2uw2_A:0.0540720000):0.0491919000	1w68_A:0.0369840000):0.9911110000):0.3528700000	3ee4_A:0.9995430000):0.3838490000):0.3476730000	(((2uw1_A:0.0000010000	2uw1_B:0.0000010000):0.2102940000	1afr_A:0.1065140000):1.0328700000	1za0_A:1.5216180000):0.4916930000):0.6548420000):0.0799125000):0.4218040000):0.1676750000):0.1689990000):0.0879726000):0.1032190000	(1n1q_A:0.2775600000	2chp_A:0.4806540000):0.0980907000);
(1ji5_A:0.2988210000	((1jig_A:0.2155050000	((1qgh_A:0.3305500000	2ux1_A:0.4001410000):0.3884890000	(1ji4_A:0.4326980000	2fjc_A:0.6437810000):0.2111350000):0.1579160000):0.0630085000	(2chp_A:0.4068600000	(((((1dps_A:0.0000010000	1jts_A:0.0000010000):0.3154970000	1o9r_A:0.2976570000):0.4198320000	1uvh_A:0.6707510000):0.2930220000	(1tjo_A:0.0000010000	1tk6_A:0.0000010000):0.8998990000):0.2511940000	((2fzf_A:2.3512280000	2vzb_A:0.6656050000):0.2409850000	((((((1bcf_A:0.0000010000	3e1q_A:0.0000010000):0.2499640000	2fkz_A:0.1356990000):0.0927561000	1jgc_A:0.4903030000):0.5158000000	(((1lko_A:0.6569880000	1yuz_A:1.0383550000):0.6380960000	3qhb_A:0.5624110000):1.1552700000	(((((1lb3_A:0.0747510000	2za7_A:0.1105220000):0.2858850000	1bg7_A:0.1379160000):0.1102890000	1r03_A:0.1540830000):0.3280410000	(1z6o_A:0.9198060000	1z6o_M:0.6899600000):0.2486710000):0.2317110000	(((1eum_A:0.3771760000	1krq_A:0.3030870000):0.2619690000	(2jd7_A:0.2252050000	1vlg_A:0.2599790000):0.0975100000):0.1447990000	3e6s_A:0.8151430000):0.1447950000):0.3905460000):0.0771726000):0.1967890000	((1otk_A:2.2137540000	(((2uw1_A:0.0000020000	2uw1_B:0.0000010000):0.1743390000	1afr_A:0.0883750000):1.1774300000	1za0_A:1.8988570000):0.3043530000):0.1290050000	(((((1oqu_A:0.2004750000	1uzr_A:0.0523650000):0.1187350000	1r2f_A:0.0698530000):0.7970180000	(1mxr_A:1.2337040000	(1jk0_A:0.4269830000	(2uw2_A:0.0599440000	1w68_A:0.0600440000):0.1260670000):0.8140820000):0.1328920000):0.5316680000	3ee4_A:1.0216790000):0.3768360000	(((2inc_B:1.2352890000	2inp_C:1.2689090000):0.3974650000	(1mty_D:1.4569790000	3dhg_A:1.3412440000):0.2777300000):0.2387000000	1mty_B:2.5083050000):0.3985750000):0.3227740000):1.1768800000):0.0591552000	1nfv_A:0.6904720000):0.3365620000):0.2642480000):0.0747526000):0.0762544000):0.0290083000	1n1q_A:0.3871150000);
(1ji5_A:0.1621670000	((1jig_A:0.1568430000	((2chp_A:0.3804140000	(((((1dps_A:0.0000010000	1jts_A:0.0000010000):0.2799940000	1o9r_A:0.2903030000):0.3139660000	1uvh_A:0.7789050000):0.3866230000	(1tjo_A:0.0000010000	1tk6_A:0.0000010000):0.9294580000):0.2975960000	((2fzf_A:2.0078620000	(((((((1bcf_A:0.0000010000	3e1q_A:0.0000010000):0.2330280000	2fkz_A:0.1533210000):0.1812970000	1jgc_A:0.3489750000):0.3903800000	1nfv_A:1.0066010000):0.1735560000	((((((1lb3_A:0.0592030000	2za7_A:0.1068210000):0.3681140000	1bg7_A:0.1114240000):0.1664550000	1r03_A:0.1427360000):0.2356120000	3e6s_A:1.0135680000):0.1704340000	(1z6o_A:1.0558790000	1z6o_M:0.7027970000):0.3809650000):0.2584370000	((1eum_A:0.2192380000	1krq_A:0.5668850000):0.4851620000	(2jd7_A:0.2428090000	1vlg_A:0.3899220000):0.0980131000):0.1432960000):0.4364540000):0.0848413000	((1lko_A:0.6577110000	1yuz_A:1.2218530000):0.3489130000	3qhb_A:0.8136550000):0.8315970000):0.0708980000	((1otk_A:1.7661100000	((((((1oqu_A:0.2230030000	1uzr_A:0.0909710000):0.0913631000	1r2f_A:0.1139810000):0.8312640000	1mxr_A:1.0140840000):0.2843410000	(1jk0_A:0.4268100000	(2uw2_A:0.0582840000	1w68_A:0.0575440000):0.1965210000):0.8029950000):0.4636440000	(((2inc_B:1.6222040000	2inp_C:1.0676700000):0.4002220000	1mty_B:2.2428580000):0.0691428000	(1mty_D:1.5664880000	3dhg_A:1.1293130000):0.7492060000):0.5491380000):0.1736270000	3ee4_A:1.2306230000):0.3430940000):0.2759690000	(((2uw1_A:0.0000010000	2uw1_B:0.0000010000):0.1337540000	1afr_A:0.1384660000):1.0908700000	1za0_A:1.6248730000):0.5351230000):0.9713960000):0.1744480000):0.2013570000	2vzb_A:1.0803460000):0.3719650000):0.0489368000):0.0723042000	(1ji4_A:0.5101450000	2fjc_A:0.6515560000):0.2715830000):0.1767980000):0.0743162000	1n1q_A:0.2919620000):0.0545429000	(1qgh_A:0.2698410000	2ux1_A:0.6446190000):0.3714890000);
(1ji5_A:0.2587060000	(1jig_A:0.2211300000	((1n1q_A:0.2693510000	2chp_A:0.4516220000):0.0654422000	(((((1dps_A:0.0000010000	1jts_A:0.0000010000):0.3919870000	1o9r_A:0.1790230000):0.2786740000	1uvh_A:1.2254990000):0.2741090000	(1tjo_A:0.0000010000	1tk6_A:0.0000010000):0.9512070000):0.2226050000	((((2fzf_A:2.2023020000	1nfv_A:0.5605260000):0.3369040000	((((1bcf_A:0.0000010000	3e1q_A:0.0000010000):0.2181800000	2fkz_A:0.1259450000):0.0849313000	1jgc_A:0.3584750000):0.4644830000	(((1lko_A:0.7114480000	1yuz_A:0.9755080000):0.6874880000	3qhb_A:0.7963550000):0.6778910000	((((((1lb3_A:0.1037990000	2za7_A:0.1343920000):0.2518270000	1bg7_A:0.1262900000):0.0785889000	1r03_A:0.1728070000):0.2441790000	3e6s_A:0.9336030000):0.1798310000	(1z6o_A:1.3369060000	1z6o_M:0.7380050000):0.2662930000):0.1450210000	((1eum_A:0.3487980000	1krq_A:0.2404190000):0.4206740000	(2jd7_A:0.2352750000	1vlg_A:0.3516420000):0.0999416000):0.2301400000):0.2530040000):0.1207650000):0.2825480000):0.1120350000	(1otk_A:1.9476470000	((((((1oqu_A:0.1554790000	1r2f_A:0.2352660000):0.0562960000	1uzr_A:0.0230850000):0.8898160000	1mxr_A:1.2014130000):0.1838210000	(1jk0_A:0.4181890000	(2uw2_A:0.0826510000	1w68_A:0.0617930000):0.2022630000):0.7461330000):0.4502960000	3ee4_A:1.1127120000):0.1796810000	(((2inc_B:1.4185250000	(2inp_C:0.9808780000	1mty_B:2.5370690000):0.3639550000):0.3572610000	(1mty_D:1.4812370000	3dhg_A:0.9005040000):0.3666690000):0.6188230000	(((2uw1_A:0.0000010000	2uw1_B:0.0000010000):0.1559330000	1afr_A:0.1442450000):1.0340600000	1za0_A:1.4538450000):0.4665880000):0.1898300000):0.4926130000):0.7201570000):0.2400700000	2vzb_A:0.7457880000):0.4147690000):0.2093900000):0.0079938200):0.1119620000	((1qgh_A:0.3931120000	2ux1_A:0.5589780000):0.3221600000	(1ji4_A:0.5793020000	2fjc_A:0.6065100000):0.2771840000):0.2309660000);
(1ji5_A:0.1661110000	(1jig_A:0.1484220000	(1n1q_A:0.2798430000	(2chp_A:0.3038700000	(((((1dps_A:0.0000010000	1jts_A:0.0000010000):0.4069310000	1o9r_A:0.1962390000):0.3241310000	1uvh_A:0.9338960000):0.4186110000	(1tjo_A:0.0000010000	1tk6_A:0.0000010000):0.8061820000):0.2230060000	(((2fzf_A:1.8815260000	(1otk_A:2.6417580000	(((((((1oqu_A:0.1579640000	1uzr_A:0.0776580000):0.0483063000	1r2f_A:0.1592730000):0.9041400000	1mxr_A:1.0310620000):0.1718240000	(1jk0_A:0.5685320000	(2uw2_A:0.0720850000	1w68_A:0.0633570000):0.0739711000):0.7457010000):0.6227280000	((2inc_B:1.4788940000	(2inp_C:0.7734700000	1mty_B:2.4296830000):0.4044470000):0.4883090000	(1mty_D:1.6982200000	3dhg_A:0.8464530000):0.6449630000):0.5332770000):0.0945921000	3ee4_A:1.3141880000):0.1732550000	(((2uw1_A:0.0000010000	2uw1_B:0.0000010000):0.1690660000	1afr_A:0.1178210000):1.0518300000	1za0_A:1.5826890000):0.7007310000):0.2605780000):0.3959870000):0.1389910000	(((((1bcf_A:0.0000010000	3e1q_A:0.0000010000):0.1906270000	2fkz_A:0.1132650000):0.1375200000	1jgc_A:0.2200610000):0.5873900000	((1lko_A:0.5701250000	(1yuz_A:1.0753110000	3qhb_A:1.2536500000):0.2651610000):0.9427450000	((((1lb3_A:0.0751760000	2za7_A:0.0982150000):0.2438750000	(1bg7_A:0.1545170000	1r03_A:0.2445640000):0.1132690000):0.2178170000	(1z6o_A:1.2930420000	1z6o_M:0.7289160000):0.2193250000):0.1797070000	(((1eum_A:0.3528630000	1krq_A:0.4037070000):0.2255530000	(2jd7_A:0.2873330000	1vlg_A:0.3341530000):0.2116210000):0.1773410000	3e6s_A:0.7225680000):0.2266110000):0.5828160000):0.1870500000):0.1793970000	1nfv_A:0.9903180000):0.1220540000):0.1448210000	2vzb_A:0.7928300000):0.3847950000):0.2768140000):0.1418520000):0.0146431000):0.0879068000	((1qgh_A:0.3050770000	2ux1_A:0.7827270000):0.3557240000	(1ji4_A:0.6184980000	2fjc_A:0.6189240000):0.2506540000):0.2056790000);
(1ji5_A:0.2564610000	1jig_A:0.2357560000	(1n1q_A:0.3245550000	(2chp_A:0.4820140000	(((1qgh_A:0.3714220000	2ux1_A:0.4995290000):0.3608130000	(1ji4_A:0.5579840000	2fjc_A:0.6463840000):0.1258370000):0.1005600000	((((1dps_A:0.0000010000	1jts_A:0.0000010000):0.5232940000	1o9r_A:0.2385320000):0.3719120000	(1uvh_A:1.0104770000	(1tjo_A:0.0000010000	1tk6_A:0.0000010000):0.5943730000):0.2448650000):0.3558550000	((2fzf_A:1.8493400000	2vzb_A:0.4106160000):0.3752760000	(((((((1bcf_A:0.0000010000	3e1q_A:0.0000010000):0.2467670000	2fkz_A:0.1144160000):0.1024890000	1jgc_A:0.3075560000):0.4559500000	((1lko_A:0.7528270000	1yuz_A:1.1077240000):0.5718080000	3qhb_A:0.6713470000):0.8102500000):0.0546907000	(((((1lb3_A:0.0849430000	2za7_A:0.1453380000):0.2960200000	(1bg7_A:0.0826280000	1r03_A:0.1682070000):0.0555278000):0.2195990000	3e6s_A:0.9916660000):0.1248610000	(1z6o_A:1.2642750000	1z6o_M:0.6106340000):0.2591550000):0.1296990000	((1eum_A:0.2923690000	1krq_A:0.4718400000):0.3066520000	(2jd7_A:0.2124030000	1vlg_A:0.4250220000):0.1410940000):0.1211000000):0.4653910000):0.2658900000	1nfv_A:0.8250910000):0.0808230000	(1otk_A:2.1561840000	(((((((1oqu_A:0.1979410000	1uzr_A:0.0914420000):0.0892884000	1r2f_A:0.1461610000):0.8615640000	1mxr_A:1.1603980000):0.2193830000	(1jk0_A:0.3991010000	(2uw2_A:0.0605420000	1w68_A:0.0708900000):0.1100950000):0.8479760000):0.4622510000	3ee4_A:0.8236050000):0.4800160000	((2inc_B:1.2723130000	2inp_C:1.0711010000):0.5429440000	(1mty_B:1.7837080000	(1mty_D:1.2543760000	3dhg_A:1.3466690000):0.6053740000):0.2336430000):0.7006800000):0.1917600000	(((2uw1_A:0.0000010000	2uw1_B:0.0000010000):0.1803000000	1afr_A:0.0802900000):1.1648700000	1za0_A:1.6081720000):0.5214600000):0.2787270000):0.7902840000):0.1709470000):0.4951560000):0.0510538000):0.0515456000):0.1244790000):0.0293706000);
(1ji5_A:0.2287960000	(1jig_A:0.1659970000	((2chp_A:0.4584700000	(((((1dps_A:0.0000010000	1jts_A:0.0000010000):0.4198430000	1o9r_A:0.3348260000):0.4304750000	1uvh_A:0.7315250000):0.3545110000	(1tjo_A:0.0000010000	1tk6_A:0.0000010000):0.8509390000):0.2038660000	((2fzf_A:2.2774440000	2vzb_A:0.3589750000):0.5071650000	((((((1bcf_A:0.0000010000	3e1q_A:0.0000010000):0.1761000000	2fkz_A:0.0508010000):0.1823030000	1jgc_A:0.3439050000):0.4334320000	(((1lko_A:0.6861830000	1yuz_A:1.2347290000):0.4958060000	3qhb_A:0.7026800000):0.6735040000	(((((1lb3_A:0.0396380000	2za7_A:0.1056780000):0.2247240000	(1bg7_A:0.0963350000	(1z6o_A:1.1170640000	1z6o_M:0.8479380000):0.5298880000):0.0757991000):0.0544680000	1r03_A:0.1303090000):0.3648440000	3e6s_A:0.7740130000):0.2211790000	((1eum_A:0.4265200000	1krq_A:0.3436140000):0.2668900000	(2jd7_A:0.2049230000	1vlg_A:0.3056130000):0.1940110000):0.0857658000):0.3061450000):0.1771780000):0.1602920000	1nfv_A:0.7710010000):0.1863740000	(1otk_A:1.9087320000	((((((1oqu_A:0.1764310000	1r2f_A:0.2237250000):0.0570112000	1uzr_A:0.0432430000):1.0347900000	((1jk0_A:0.6279520000	2uw2_A:0.0835020000):0.0489409000	1w68_A:0.0362110000):0.9207060000):0.2413920000	1mxr_A:1.2413710000):0.4815140000	3ee4_A:0.9385790000):0.2915400000	((((2inc_B:1.0553150000	2inp_C:1.0997050000):0.2696520000	1mty_B:2.0672210000):0.3013920000	(1mty_D:1.2855690000	3dhg_A:0.9192960000):0.5616460000):0.7279680000	(((2uw1_A:0.0000010000	2uw1_B:0.0000010000):0.1749810000	1afr_A:0.1156590000):1.0041900000	1za0_A:1.3717140000):0.6763280000):0.1075680000):0.1998500000):0.8034240000):0.1477970000):0.2916960000):0.1389030000):0.0526431000	(((1qgh_A:0.3942600000	2ux1_A:0.5178570000):0.3215750000	2fjc_A:0.5860540000):0.0602531000	1ji4_A:0.6836030000):0.1505720000):0.1528680000):0.0507976000	1n1q_A:0.3911940000);
(1ji5_A:0.1867530000	(1jig_A:0.1649980000	((1qgh_A:0.3162280000	2ux1_A:0.5090630000):0.3289240000	((1ji4_A:0.5188110000	2fjc_A:0.5456310000):0.1849530000	(((((1dps_A:0.0000020000	1jts_A:0.0000020000):0.2963380000	1o9r_A:0.2434530000):0.3818790000	1uvh_A:0.6400100000):0.2956090000	(1tjo_A:0.0000020000	1tk6_A:0.0000020000):0.7530330000):0.3322800000	((2fzf_A:2.2750320000	2vzb_A:0.6862310000):0.1623930000	(((((1bcf_A:0.0000020000	3e1q_A:0.0000020000):0.1722480000	2fkz_A:0.1317570000):0.1398140000	1jgc_A:0.3406000000):0.4305810000	(((1lko_A:0.7758980000	1yuz_A:0.9389130000):0.4067180000	3qhb_A:0.8940450000):0.9296650000	(((((((1lb3_A:0.1067070000	2za7_A:0.1189730000):0.2482520000	1bg7_A:0.1119910000):0.1341950000	1r03_A:0.1007010000):0.1913520000	(1z6o_A:0.9931120000	1z6o_M:0.6941840000):0.4288720000):0.3281500000	3e6s_A:0.6758850000):0.1210520000	((1eum_A:0.2941260000	1krq_A:0.3367850000):0.2223470000	(2jd7_A:0.1522870000	1vlg_A:0.3661350000):0.1163010000):0.1365360000):0.2520920000	(1otk_A:1.4838370000	(((((((1oqu_A:0.2010380000	1uzr_A:0.0639180000):0.0775621000	1r2f_A:0.0781480000):0.8550280000	1mxr_A:1.0115810000):0.3253190000	((1jk0_A:0.6272510000	2uw2_A:0.0572810000):0.0429358000	1w68_A:0.0314380000):0.8165140000):0.3284030000	3ee4_A:1.2064420000):0.3399350000	(((2inc_B:1.1341210000	2inp_C:1.0757880000):0.3030910000	1mty_B:2.0927130000):0.1646250000	(1mty_D:1.4397040000	3dhg_A:1.0297250000):0.3282440000):0.6525320000):0.2763160000	(((2uw1_A:0.0000020000	2uw1_B:0.0000020000):0.1664890000	1afr_A:0.0689390000):0.9986150000	1za0_A:1.7644290000):0.3701660000):0.1446570000):0.7414960000):0.2031250000):0.0920474000):0.2285150000	1nfv_A:0.7313470000):0.2397460000):0.4568240000):0.0788333000):0.1462330000):0.1406850000):0.0517685000	(1n1q_A:0.3526190000	2chp_A:0.4554530000):0.0769827000);
(1ji5_A:0.3129940000	(1jig_A:0.1480050000	(((1qgh_A:0.3460470000	2ux1_A:0.5206570000):0.2181950000	(1ji4_A:0.5260140000	2fjc_A:0.5000780000):0.1984400000):0.1359460000	(((((1dps_A:0.0000010000	1jts_A:0.0000010000):0.3357040000	1o9r_A:0.2360090000):0.4074970000	1uvh_A:0.7169780000):0.2308200000	(1tjo_A:0.0000010000	1tk6_A:0.0000010000):0.9531080000):0.1564050000	(((2fzf_A:2.4692320000	((((((1bcf_A:0.0000010000	3e1q_A:0.0000010000):0.1726660000	2fkz_A:0.1287760000):0.2182650000	1jgc_A:0.2777040000):0.4751620000	((1lko_A:0.7012850000	1yuz_A:0.9440140000):0.4315970000	3qhb_A:0.8124300000):0.5551450000):0.0814776000	((((1lb3_A:0.1028890000	2za7_A:0.1059600000):0.2670270000	(1bg7_A:0.1326580000	1r03_A:0.1333310000):0.0663380000):0.2340910000	(1z6o_A:1.1733110000	1z6o_M:0.7773400000):0.2331630000):0.1846560000	(((1eum_A:0.4083790000	1krq_A:0.3817930000):0.1394680000	3e6s_A:0.7348680000):0.0958300000	(2jd7_A:0.2453840000	1vlg_A:0.4223810000):0.1007330000):0.1586120000):0.3998350000):0.1353390000	1nfv_A:0.8081510000):0.1681450000):0.0624153000	(((1otk_A:2.2322630000	(((2uw1_A:0.0000010000	2uw1_B:0.0000010000):0.1423410000	1afr_A:0.1488730000):0.9322470000	1za0_A:1.8459070000):0.3991200000):0.1885580000	((2inc_B:1.1319580000	(2inp_C:1.1251090000	1mty_B:1.9871910000):0.3263620000):0.4163380000	(1mty_D:1.4923550000	3dhg_A:1.2097050000):0.3797240000):0.4567690000):0.2113980000	(((((1oqu_A:0.1536630000	1uzr_A:0.0589130000):0.1104760000	1r2f_A:0.0892280000):0.9016230000	1mxr_A:1.2770360000):0.1824370000	(1jk0_A:0.5608810000	(2uw2_A:0.0702570000	1w68_A:0.0923050000):0.1228370000):0.6543360000):0.4234410000	3ee4_A:0.7810810000):0.5916040000):0.9717040000):0.1628110000	2vzb_A:0.9197570000):0.5174980000):0.1303490000):0.0704495000):0.0343657000	(1n1q_A:0.2434630000	2chp_A:0.4450230000):0.1206200000);
(1ji5_A:0.2148260000	1jig_A:0.2060480000	(1n1q_A:0.2748990000	(((2chp_A:0.3638790000	(((((1dps_A:0.0000010000	1jts_A:0.0000010000):0.3119240000	1o9r_A:0.3061160000):0.1837540000	1uvh_A:0.7706800000):0.2509300000	(1tjo_A:0.0000010000	1tk6_A:0.0000020000):0.9338310000):0.2738570000	((2fzf_A:2.0465260000	(((((1bcf_A:0.0000010000	3e1q_A:0.0000010000):0.1855440000	2fkz_A:0.1317450000):0.1900100000	1jgc_A:0.3309160000):0.4286490000	(((1lko_A:0.7954490000	1yuz_A:1.3207320000):0.5277230000	3qhb_A:0.8662600000):0.6052600000	((((((1lb3_A:0.0912800000	2za7_A:0.1382230000):0.3291300000	1bg7_A:0.1282430000):0.0680726000	1r03_A:0.1854790000):0.1802410000	3e6s_A:0.9913590000):0.2286500000	(1z6o_A:1.1006620000	1z6o_M:0.6343220000):0.1791660000):0.2279670000	((1eum_A:0.3074660000	1krq_A:0.3265540000):0.2046660000	(2jd7_A:0.1147250000	1vlg_A:0.3733100000):0.2078560000):0.1434770000):0.4168120000):0.1573280000):0.2221180000	1nfv_A:0.9752920000):0.1196110000):0.0859449000	(2vzb_A:0.7428870000	(1otk_A:1.7082760000	(((((1oqu_A:0.2192410000	1r2f_A:0.1515570000):0.0490085000	1uzr_A:0.0138060000):0.8757770000	(1mxr_A:0.9621410000	((1jk0_A:0.6259680000	2uw2_A:0.0481270000):0.0726428000	1w68_A:0.0278810000):0.8107400000):0.2746010000):0.3774590000	3ee4_A:0.9099470000):0.2929380000	((((2inc_B:1.0787340000	2inp_C:1.3138690000):0.3383760000	1mty_B:1.7950020000):0.2791080000	(1mty_D:1.1854180000	3dhg_A:1.2340750000):0.4893000000):0.5345220000	(((2uw1_A:0.0000010000	2uw1_B:0.0000010000):0.1386750000	1afr_A:0.1497340000):1.1256200000	1za0_A:1.4863540000):0.5711470000):0.1608560000):0.4054800000):0.7141750000):0.1538130000):0.3976890000):0.2024240000):0.0953822000	(1qgh_A:0.3243720000	2ux1_A:0.4803650000):0.2376910000):0.0491418000	(1ji4_A:0.5379350000	2fjc_A:0.5615670000):0.3726950000):0.0884193000):0.0508995000);
(1ji5_A:0.2141070000	((1jig_A:0.1557310000	((2chp_A:0.3662670000	(((((1dps_A:0.0000010000	1jts_A:0.0000010000):0.3713310000	1o9r_A:0.2770830000):0.4137990000	1uvh_A:0.8904070000):0.2843550000	(1tjo_A:0.0000010000	1tk6_A:0.0000010000):0.7711180000):0.2518250000	((2fzf_A:2.2943620000	((((((1bcf_A:0.0000010000	3e1q_A:0.0000010000):0.1488430000	2fkz_A:0.1557440000):0.1927940000	1jgc_A:0.3379050000):0.4126000000	(((1lko_A:0.7161870000	1yuz_A:0.9882780000):0.2988660000	3qhb_A:0.7954310000):0.6744140000	(((((((1lb3_A:0.0916480000	2za7_A:0.0872090000):0.2131200000	(1bg7_A:0.1673830000	1r03_A:0.1761490000):0.0797656000):0.1609380000	1z6o_A:1.2427050000):0.1145490000	1z6o_M:0.9773040000):0.2793810000	3e6s_A:0.6427580000):0.1794940000	(2jd7_A:0.1561710000	1vlg_A:0.4038040000):0.1546680000):0.0709298000	(1eum_A:0.3179930000	1krq_A:0.3432380000):0.2226380000):0.3965140000):0.2509030000):0.1774570000	1nfv_A:0.7692440000):0.0674059000	(1otk_A:1.8585930000	(((((((1oqu_A:0.1962430000	1uzr_A:0.0832320000):0.0622498000	1r2f_A:0.1703300000):0.6558590000	1mxr_A:0.9588310000):0.3051960000	3ee4_A:0.9999200000):0.3233150000	(1jk0_A:0.4881580000	(2uw2_A:0.0737000000	1w68_A:0.1113740000):0.1409910000):0.6142750000):0.3874130000	(((2inc_B:1.1093770000	2inp_C:0.7867660000):0.2116570000	1mty_B:2.0933700000):0.3811790000	(1mty_D:1.6255850000	3dhg_A:0.8546730000):0.6378900000):0.3384550000):0.2115930000	(((2uw1_A:0.0000010000	2uw1_B:0.0000010000):0.1854220000	1afr_A:0.1104280000):0.9595890000	1za0_A:1.4836930000):0.6588050000):0.3243690000):0.7565670000):0.2552190000):0.0812311000	2vzb_A:0.8288680000):0.3124070000):0.2231870000):0.0895452000	(1ji4_A:0.4438120000	2fjc_A:0.4492990000):0.1793570000):0.1310600000):0.0925572000	1n1q_A:0.2525480000):0.0912891000	(1qgh_A:0.3621510000	2ux1_A:0.5830710000):0.4209360000);
(1ji5_A:0.2676430000	((1jig_A:0.1389020000	(1qgh_A:0.4074970000	2ux1_A:0.6276920000):0.4123150000):0.0552569000	((1ji4_A:0.5412220000	2fjc_A:0.6592840000):0.3082200000	(((((1dps_A:0.0000010000	1jts_A:0.0000010000):0.3926520000	1o9r_A:0.2857560000):0.2167920000	1uvh_A:0.8981490000):0.3534070000	(1tjo_A:0.0000010000	1tk6_A:0.0000010000):1.2260900000):0.0776181000	(((2fzf_A:2.0852900000	(((((1bcf_A:0.0000010000	3e1q_A:0.0000010000):0.2323570000	2fkz_A:0.1643860000):0.1098690000	1jgc_A:0.4424170000):0.5581240000	((1lko_A:0.8388770000	(1yuz_A:1.1627230000	3qhb_A:0.7160850000):0.0435610000):0.7812930000	(((((1lb3_A:0.1296460000	2za7_A:0.0437700000):0.3742100000	1bg7_A:0.1182610000):0.1337490000	1r03_A:0.1154560000):0.2644490000	(1z6o_A:1.0878850000	1z6o_M:0.8702780000):0.2041710000):0.2010900000	(((1eum_A:0.3174710000	1krq_A:0.3094180000):0.1677080000	3e6s_A:0.7417830000):0.1633440000	(2jd7_A:0.2722350000	1vlg_A:0.3531740000):0.1195520000):0.1534130000):0.3121400000):0.1082120000):0.2729340000	1nfv_A:0.8011110000):0.1132170000):0.0000029032	(1otk_A:2.1296470000	(((((((1oqu_A:0.1947160000	1uzr_A:0.0810220000):0.0775731000	1r2f_A:0.1648450000):0.7565970000	1mxr_A:1.0258850000):0.2652370000	(1jk0_A:0.4748410000	(2uw2_A:0.0671960000	1w68_A:0.0576900000):0.1185360000):0.7526790000):0.3923470000	3ee4_A:1.1816380000):0.3655700000	(((2uw1_A:0.0000010000	2uw1_B:0.0000010000):0.1500580000	1afr_A:0.1154520000):0.6866260000	1za0_A:1.6552020000):0.5964730000):0.2561050000	((2inc_B:1.3520670000	(2inp_C:1.1272890000	1mty_B:1.7747210000):0.1386740000):0.4305220000	(1mty_D:1.7480530000	3dhg_A:1.0087890000):0.6528260000):0.5588300000):0.2791330000):0.4354660000):0.2964870000	2vzb_A:0.7912580000):0.5414580000):0.1251010000):0.2549270000):0.0258735000	(1n1q_A:0.1958390000	2chp_A:0.4573450000):0.0915001000);
(1ji5_A:0.2163140000	(1jig_A:0.1921240000	(((2chp_A:0.4234910000	(((((1dps_A:0.0000010000	1jts_A:0.0000010000):0.4984340000	1o9r_A:0.2083520000):0.4358980000	1uvh_A:0.8208630000):0.1991390000	(1tjo_A:0.0000010000	1tk6_A:0.0000010000):0.6889920000):0.2615460000	((2fzf_A:2.2141890000	2vzb_A:0.3934010000):0.4636200000	(((((((1bcf_A:0.0000010000	3e1q_A:0.0000010000):0.2418570000	2fkz_A:0.1429800000):0.1862380000	1jgc_A:0.2557430000):0.3636740000	(((((1lb3_A:0.0799270000	2za7_A:0.0629900000):0.2211240000	(1bg7_A:0.1399380000	1r03_A:0.1856360000):0.0635517000):0.2150560000	1z6o_A:1.2213470000):0.1308180000	1z6o_M:0.7515110000):0.1624840000	(((1eum_A:0.3386340000	1krq_A:0.2473970000):0.2392010000	(2jd7_A:0.1770980000	1vlg_A:0.3395690000):0.0754381000):0.0854531000	3e6s_A:0.7798830000):0.1992740000):0.5663630000):0.0902493000	((1lko_A:0.5582560000	1yuz_A:1.2124570000):0.4106080000	3qhb_A:0.6758820000):0.7008860000):0.1385000000	1nfv_A:0.7509840000):0.2445270000	(((1otk_A:1.8186180000	((2inc_B:1.2556240000	(2inp_C:0.7390050000	1mty_B:2.5833310000):0.3820260000):0.3990020000	(1mty_D:0.8795170000	3dhg_A:1.3098690000):0.3524540000):0.4186100000):0.2728320000	((((1oqu_A:0.1573730000	1uzr_A:0.0974700000):0.1107950000	1r2f_A:0.0792840000):0.7843530000	(1mxr_A:1.1311260000	((1jk0_A:0.5535190000	2uw2_A:0.0539330000):0.0799805000	1w68_A:0.0344750000):0.9133530000):0.1625330000):0.3316180000	3ee4_A:1.1318220000):0.3298940000):0.1806110000	(((2uw1_A:0.0000010000	2uw1_B:0.0000010000):0.2040450000	1afr_A:0.0925690000):1.0496100000	1za0_A:1.5516770000):0.3799140000):0.8104960000):0.1359160000):0.3019150000):0.0629269000):0.0087184900	(1qgh_A:0.3207560000	2ux1_A:0.4948540000):0.3656770000):0.0667666000	(1ji4_A:0.4546560000	2fjc_A:0.6240940000):0.2329580000):0.1233700000):0.0250167000	1n1q_A:0.3254120000);
(1ji5_A:0.2362380000	1jig_A:0.1341120000	(1n1q_A:0.2938330000	(((2chp_A:0.4877830000	(((((1dps_A:0.0000010000	1jts_A:0.0000010000):0.3269230000	1o9r_A:0.2496060000):0.3396680000	1uvh_A:0.6739090000):0.2427550000	(1tjo_A:0.0000010000	1tk6_A:0.0000010000):0.6887610000):0.2100530000	((2fzf_A:2.0061110000	2vzb_A:0.4881900000):0.5104150000	((((((1bcf_A:0.0000010000	3e1q_A:0.0000010000):0.1576500000	2fkz_A:0.1131630000):0.1424980000	1jgc_A:0.3929170000):0.5187230000	(((1lko_A:0.9785060000	1yuz_A:0.7825050000):0.4133480000	3qhb_A:0.7466450000):0.7486260000	(((((((1lb3_A:0.0644200000	2za7_A:0.0658650000):0.2317560000	1bg7_A:0.1328060000):0.0894339000	1r03_A:0.1526770000):0.2573520000	(1z6o_A:1.3356550000	1z6o_M:0.8500490000):0.3111960000):0.2060650000	3e6s_A:0.6653410000):0.1828620000	(2jd7_A:0.2415630000	1vlg_A:0.3659350000):0.1774580000):0.0264630000	(1eum_A:0.3477380000	1krq_A:0.4298890000):0.2243300000):0.3508590000):0.1261670000):0.0785241000	1nfv_A:0.8528030000):0.1889130000	((1otk_A:1.7541510000	(((2uw1_A:0.0000010000	2uw1_B:0.0000010000):0.1867880000	1afr_A:0.0825600000):1.2712300000	1za0_A:1.3326840000):0.3656270000):0.2434880000	(((((1oqu_A:0.1819020000	1uzr_A:0.0772880000):0.0682395000	1r2f_A:0.1687920000):1.0588900000	((1jk0_A:0.4181780000	(2uw2_A:0.0870440000	1w68_A:0.0621350000):0.1516620000):0.5468520000	((2inc_B:1.2718420000	(2inp_C:0.9864850000	1mty_B:1.9358280000):0.3141230000):0.3061090000	(1mty_D:1.4726730000	3dhg_A:1.0179190000):0.8161990000):0.6609250000):0.2994780000):0.1838840000	3ee4_A:1.2209880000):0.1507730000	1mxr_A:1.0675700000):0.4492470000):0.9475000000):0.2231790000):0.2839260000):0.1555330000):0.1361880000	(1qgh_A:0.2719470000	2ux1_A:0.5045150000):0.2488360000):0.1114300000	(1ji4_A:0.5051240000	2fjc_A:0.5774810000):0.3389440000):0.0596560000):0.0454627000);
(1ji5_A:0.2038400000	1jig_A:0.2463000000	(1n1q_A:0.2834750000	((2chp_A:0.4683220000	((1ji4_A:0.4342860000	2fjc_A:0.5732610000):0.1816260000	(((((1dps_A:0.0000010000	1jts_A:0.0000010000):0.3622840000	1o9r_A:0.3723300000):0.2671220000	1uvh_A:0.8894150000):0.2473880000	(1tjo_A:0.0000010000	1tk6_A:0.0000010000):1.0561400000):0.2263500000	((2fzf_A:1.9962220000	2vzb_A:0.6072880000):0.2690410000	((((((1bcf_A:0.0000010000	3e1q_A:0.0000010000):0.1850630000	2fkz_A:0.1363280000):0.1573430000	1jgc_A:0.2406170000):0.5515310000	(((((((1lb3_A:0.1013610000	2za7_A:0.1086320000):0.3002070000	1bg7_A:0.1174140000):0.1087860000	1r03_A:0.1251620000):0.1956710000	3e6s_A:0.9365530000):0.1876680000	(1z6o_A:1.3033460000	1z6o_M:0.6876850000):0.3439270000):0.1217410000	((1eum_A:0.4591390000	1krq_A:0.2878010000):0.2830040000	(2jd7_A:0.2064290000	1vlg_A:0.4043860000):0.1561100000):0.2285220000):0.4497890000	(((1otk_A:2.1629900000	(((2inc_B:1.1284120000	2inp_C:1.0979390000):0.2988220000	1mty_B:2.2042560000):0.2169090000	(1mty_D:1.4282940000	3dhg_A:1.2896640000):0.6097830000):0.3270770000):0.1524510000	(((2uw1_A:0.0000010000	2uw1_B:0.0000010000):0.1590100000	1afr_A:0.1510960000):1.2174300000	1za0_A:1.7738670000):0.6494000000):0.2455760000	(((((1oqu_A:0.2067620000	1uzr_A:0.0528690000):0.0921707000	1r2f_A:0.1517340000):0.8910920000	1mxr_A:1.2840200000):0.1828600000	(1jk0_A:0.4408990000	(2uw2_A:0.0647090000	1w68_A:0.0896440000):0.1771480000):0.8639870000):0.4205460000	3ee4_A:1.1540960000):0.3684390000):1.0909300000):0.1000410000):0.1055420000	((1lko_A:0.7597940000	1yuz_A:1.4451310000):0.6244740000	3qhb_A:0.7999340000):0.7194680000):0.0839031000	1nfv_A:0.7734670000):0.1782870000):0.4277110000):0.1280880000):0.1818310000):0.0955045000	(1qgh_A:0.2537070000	2ux1_A:0.7789060000):0.3461550000):0.1372240000):0.0471679000);
(1ji5_A:0.3541420000	(1jig_A:0.1963320000	((1qgh_A:0.3970440000	2ux1_A:0.5654300000):0.2949620000	(1ji4_A:0.4972750000	2fjc_A:0.6701250000):0.3268220000):0.1525460000):0.0398508000	(1n1q_A:0.2616870000	(2chp_A:0.4033470000	(((((1dps_A:0.0000010000	1jts_A:0.0000010000):0.3561490000	1o9r_A:0.2713320000):0.2918070000	1uvh_A:0.8181610000):0.2627020000	(1tjo_A:0.0000010000	1tk6_A:0.0000010000):0.8462170000):0.2277860000	((2fzf_A:1.6174840000	2vzb_A:0.9104560000):0.3248610000	(((((((1bcf_A:0.0000010000	3e1q_A:0.0000010000):0.1793690000	2fkz_A:0.1040170000):0.1096400000	1jgc_A:0.3688630000):0.3950780000	((1lko_A:0.9175330000	1yuz_A:1.0113830000):0.6263880000	3qhb_A:0.7543950000):1.0289500000):0.0862529000	((((((1lb3_A:0.0886210000	2za7_A:0.1017750000):0.2350590000	1bg7_A:0.1118720000):0.0752661000	(1z6o_A:1.0827880000	1z6o_M:0.7500950000):0.4550760000):0.0679895000	1r03_A:0.1578240000):0.3341790000	3e6s_A:0.7818180000):0.2684100000	((1eum_A:0.3185430000	1krq_A:0.4570590000):0.2442340000	(2jd7_A:0.3166090000	1vlg_A:0.4065060000):0.1387990000):0.0831762000):0.3079870000):0.2842210000	((1otk_A:2.1254060000	(((2inc_B:1.0164490000	1mty_B:1.8936670000):0.1445660000	2inp_C:0.9845620000):0.2086240000	(1mty_D:1.2063080000	3dhg_A:0.9198050000):0.6769330000):0.3068810000):0.1875210000	((((((1oqu_A:0.1735990000	1uzr_A:0.0616510000):0.0550238000	1r2f_A:0.1526200000):0.9269410000	1mxr_A:1.0905740000):0.2626170000	((1jk0_A:0.5811540000	2uw2_A:0.0495470000):0.0597655000	1w68_A:0.0351660000):0.8489410000):0.4844120000	3ee4_A:1.1087150000):0.3965440000	(((2uw1_A:0.0000010000	2uw1_B:0.0000010000):0.1940060000	1afr_A:0.0840000000):1.0893800000	1za0_A:1.6581830000):0.5117080000):0.1563190000):1.3385400000):0.0657678000	1nfv_A:0.8528390000):0.2295480000):0.4354480000):0.1493840000):0.1973190000):0.0560976000);
(1ji5_A:0.2326260000	(1jig_A:0.1610250000	(((1qgh_A:0.2907160000	2ux1_A:0.4020310000):0.3093640000	((((1dps_A:0.0000010000	1jts_A:0.0000010000):0.2879490000	1o9r_A:0.2572980000):0.3315520000	1uvh_A:0.6198200000):0.1596640000	((1tjo_A:0.0000010000	1tk6_A:0.0000010000):0.7119960000	(((((2fzf_A:2.0866700000	(((((1lb3_A:0.0932370000	2za7_A:0.0818170000):0.2435230000	1bg7_A:0.1096360000):0.0836026000	1r03_A:0.1337360000):0.1950360000	(1z6o_A:1.0848780000	1z6o_M:0.6908190000):0.3570090000):0.1038730000	(((1eum_A:0.4558850000	1krq_A:0.2842520000):0.2389170000	(2jd7_A:0.1947290000	1vlg_A:0.3774720000):0.2010540000):0.2006720000	3e6s_A:0.8564270000):0.0838325000):0.3160310000):0.1618470000	((1lko_A:0.6397180000	1yuz_A:0.9483180000):0.5900650000	3qhb_A:0.8034470000):0.8533930000):0.1602500000	(((1bcf_A:0.0000010000	3e1q_A:0.0000010000):0.1935540000	2fkz_A:0.1023260000):0.1753310000	1jgc_A:0.2583220000):0.3302010000):0.1914190000	1nfv_A:0.8067100000):0.2842820000	(2vzb_A:0.9158450000	(1otk_A:1.7501050000	(((((((1oqu_A:0.1642360000	1uzr_A:0.0611510000):0.0859089000	1r2f_A:0.1026920000):0.8510370000	1mxr_A:1.3846970000):0.1849100000	(1jk0_A:0.3677910000	(2uw2_A:0.0775640000	1w68_A:0.0694220000):0.1154630000):0.9156210000):0.3084440000	3ee4_A:1.2628290000):0.6252090000	(((2inc_B:0.9892840000	2inp_C:1.4376470000):0.3434450000	1mty_B:1.9972460000):0.2288450000	(1mty_D:1.3801210000	3dhg_A:1.3756750000):0.7666970000):0.3229730000):0.3236160000	(((2uw1_A:0.0000010000	2uw1_B:0.0000010000):0.1372260000	1afr_A:0.1232050000):1.1960200000	1za0_A:1.3761840000):0.5855410000):0.1868200000):0.4432620000):0.1072890000):0.2908440000):0.2672190000):0.2353830000):0.0611756000	(1ji4_A:0.4221190000	2fjc_A:0.4784500000):0.1801810000):0.1299430000):0.0839296000	(1n1q_A:0.2482580000	2chp_A:0.5726090000):0.1032820000);
(1ji5_A:0.1316720000	((1jig_A:0.2041480000	(2chp_A:0.4611940000	(((((1dps_A:0.0000010000	1jts_A:0.0000010000):0.3057950000	1o9r_A:0.3193110000):0.2641140000	1uvh_A:0.7455040000):0.3164650000	(1tjo_A:0.0000010000	1tk6_A:0.0000010000):0.7775760000):0.2345680000	((2fzf_A:1.9881380000	((((((1bcf_A:0.0000010000	3e1q_A:0.0000010000):0.1537160000	2fkz_A:0.0726730000):0.1839990000	1jgc_A:0.2415980000):0.4530100000	(((((1lb3_A:0.0592610000	2za7_A:0.1368330000):0.3201600000	1bg7_A:0.0923410000):0.0672731000	1r03_A:0.1684870000):0.2635490000	(1z6o_A:1.3328410000	1z6o_M:0.6920890000):0.2576300000):0.3253600000	(((1eum_A:0.3723530000	1krq_A:0.3053390000):0.1290240000	3e6s_A:0.8221390000):0.0838905000	(2jd7_A:0.2145040000	1vlg_A:0.4139510000):0.0524293000):0.1035180000):0.5202970000):0.1038810000	((1lko_A:0.8165420000	1yuz_A:0.8921020000):0.3999430000	3qhb_A:0.8240130000):0.6799880000):0.2716490000	1nfv_A:0.6352180000):0.1757460000):0.1491360000	(2vzb_A:0.7959620000	(1otk_A:1.7676620000	(((((((1oqu_A:0.1503770000	1r2f_A:0.1713570000):0.0530234000	1uzr_A:0.0227690000):1.0285800000	1mxr_A:1.1502770000):0.1789230000	(1jk0_A:0.4973920000	(2uw2_A:0.0583510000	1w68_A:0.0986540000):0.1466230000):0.6647010000):0.3061330000	3ee4_A:1.1894130000):0.3595000000	(((2uw1_A:0.0000010000	2uw1_B:0.0000010000):0.1672080000	1afr_A:0.1037840000):0.8709440000	1za0_A:1.5096430000):0.8941740000):0.1567670000	(((2inc_B:1.2401420000	2inp_C:1.1486050000):0.3048720000	1mty_B:1.9135220000):0.2602570000	(1mty_D:1.5441570000	3dhg_A:1.1653940000):0.4627500000):0.4264690000):0.3019770000):0.5328240000):0.1714810000):0.4183270000):0.1117430000):0.1076090000):0.0427935000	(1n1q_A:0.2130220000	(1ji4_A:0.4974330000	2fjc_A:0.5853510000):0.3392520000):0.1120590000):0.0921713000	(1qgh_A:0.2245260000	2ux1_A:0.6458300000):0.3862760000);
(1ji5_A:0.2496500000	(1jig_A:0.1688810000	((1qgh_A:0.2680410000	2ux1_A:0.5167170000):0.3881160000	((1ji4_A:0.4992450000	2fjc_A:0.4644360000):0.0578602000	((((1dps_A:0.0000020000	1jts_A:0.0000020000):0.3324090000	1o9r_A:0.2371780000):0.3164290000	1uvh_A:0.7534710000):0.2638700000	((1tjo_A:0.0000020000	1tk6_A:0.0000020000):0.8361460000	(2fzf_A:1.6733240000	(2vzb_A:0.8653780000	(((((1bcf_A:0.0000020000	3e1q_A:0.0000020000):0.2253020000	2fkz_A:0.1469330000):0.1600790000	1jgc_A:0.2291990000):0.4441360000	1nfv_A:0.8368000000):0.2546890000	(((1lko_A:0.6929220000	1yuz_A:0.8128810000):0.5363350000	3qhb_A:0.6433100000):0.7236530000	((((((1lb3_A:0.1110860000	2za7_A:0.0466320000):0.3064920000	1bg7_A:0.1036710000):0.1292200000	1r03_A:0.1101510000):0.2559440000	(1z6o_A:0.9514760000	1z6o_M:0.9122060000):0.3347570000):0.0812674000	(((1eum_A:0.2950850000	1krq_A:0.4050720000):0.2260470000	(2jd7_A:0.1807590000	1vlg_A:0.3062020000):0.1682630000):0.1303280000	3e6s_A:0.8296980000):0.1773460000):0.2998010000	((1otk_A:1.8255530000	(((2inc_B:1.0481900000	2inp_C:1.0553150000):0.4115100000	1mty_B:1.6868440000):0.2995420000	(1mty_D:1.1104650000	3dhg_A:1.3617610000):0.8471070000):0.4464190000):0.2566360000	(((((1oqu_A:0.1794500000	1uzr_A:0.1031160000):0.1105880000	1r2f_A:0.1537070000):0.8483470000	(1mxr_A:1.1750460000	((1jk0_A:0.5162820000	2uw2_A:0.0705600000):0.0751309000	1w68_A:0.0194120000):1.1204900000):0.1708730000):0.5852010000	3ee4_A:1.0495690000):0.3522020000	(((2uw1_A:0.0000020000	2uw1_B:0.0000020000):0.1883560000	1afr_A:0.1126230000):0.9558900000	1za0_A:1.8764960000):0.5707540000):0.1932710000):0.8041750000):0.1457330000):0.1318920000):0.2794810000):0.1142120000):0.2490700000):0.2046070000):0.2129120000):0.2320940000):0.0744158000):0.0788743000	(1n1q_A:0.3013780000	2chp_A:0.5513750000):0.0477874000);
(1ji5_A:0.2112600000	(1jig_A:0.2082960000	1n1q_A:0.3953040000):0.0319009000	((2chp_A:0.4168050000	((1ji4_A:0.6838150000	2fjc_A:0.6709370000):0.1262550000	(((((1dps_A:0.0000010000	1jts_A:0.0000010000):0.3722050000	1o9r_A:0.3111920000):0.4839850000	1uvh_A:0.7777720000):0.3516510000	(1tjo_A:0.0000010000	1tk6_A:0.0000010000):0.8470300000):0.2732810000	((2fzf_A:2.2081450000	2vzb_A:0.6384110000):0.2494860000	(((((((1bcf_A:0.0000010000	3e1q_A:0.0000010000):0.2223400000	2fkz_A:0.1419750000):0.2073780000	1jgc_A:0.3192120000):0.6449980000	(((((1lb3_A:0.0988250000	2za7_A:0.1045300000):0.2371620000	(1bg7_A:0.1244190000	1r03_A:0.2129050000):0.0692401000):0.0967190000	(1z6o_A:0.9842870000	1z6o_M:0.8814820000):0.2768040000):0.3623950000	3e6s_A:0.6660790000):0.1071130000	((1eum_A:0.3180710000	1krq_A:0.3859340000):0.2275620000	(2jd7_A:0.1845030000	1vlg_A:0.3367420000):0.1586700000):0.0589070000):0.4564450000):0.0781379000	(1lko_A:0.8361180000	(1yuz_A:1.0823970000	3qhb_A:1.0913800000):0.1891510000):0.6859240000):0.1290970000	1nfv_A:0.7976170000):0.3117380000	(1otk_A:1.6989250000	(((((((1oqu_A:0.1913090000	1uzr_A:0.0612730000):0.0641000000	1r2f_A:0.1641470000):0.8018770000	1mxr_A:1.1003620000):0.2262810000	(1jk0_A:0.5042690000	(2uw2_A:0.0714950000	1w68_A:0.1001210000):0.1453490000):0.9883310000):0.2381840000	(((2inc_B:1.3511530000	1mty_B:2.1593350000):0.1843470000	2inp_C:1.0218550000):0.2772270000	(1mty_D:1.4309090000	3dhg_A:1.0744460000):0.6368820000):0.7014690000):0.2022250000	3ee4_A:1.0317490000):0.3684090000	(((2uw1_A:0.0000010000	2uw1_B:0.0000010000):0.2186290000	1afr_A:0.0864550000):0.8403060000	1za0_A:1.8714980000):0.6434700000):0.4660660000):0.6285880000):0.2309690000):0.4253470000):0.0874383000):0.1893260000):0.1504440000	(1qgh_A:0.2751020000	2ux1_A:0.6108040000):0.3554490000):0.1383800000);
(1ji5_A:0.2131690000	(1jig_A:0.1889840000	1n1q_A:0.4087960000):0.0490717000	((2chp_A:0.5451610000	((1ji4_A:0.5804530000	2fjc_A:0.6773120000):0.1573650000	(((((1dps_A:0.0000010000	1jts_A:0.0000010000):0.4150650000	1o9r_A:0.1892390000):0.4356680000	1uvh_A:0.7847300000):0.1913190000	(1tjo_A:0.0000010000	1tk6_A:0.0000010000):0.8830810000):0.2329000000	((((2fzf_A:1.9026530000	1nfv_A:0.7339920000):0.1176470000	(((((1bcf_A:0.0000010000	3e1q_A:0.0000010000):0.2509310000	2fkz_A:0.0855090000):0.1968930000	1jgc_A:0.3763150000):0.3895520000	((1lko_A:0.6525690000	1yuz_A:1.2190710000):0.2850800000	3qhb_A:0.6700540000):0.8000940000):0.0701571000	((((((1lb3_A:0.0697130000	2za7_A:0.0773880000):0.2309060000	1bg7_A:0.1245860000):0.0899597000	1r03_A:0.1523940000):0.1619760000	(1z6o_A:1.0941680000	1z6o_M:0.6955620000):0.2840480000):0.2171470000	3e6s_A:0.6825030000):0.1093650000	((1eum_A:0.3267210000	1krq_A:0.3646580000):0.3396740000	(2jd7_A:0.2400870000	1vlg_A:0.2998870000):0.1356560000):0.0503253000):0.4959010000):0.2226230000):0.2480250000	(1otk_A:2.0013840000	(((((((1oqu_A:0.1817580000	1uzr_A:0.0729200000):0.0973703000	1r2f_A:0.1254960000):0.7046790000	1mxr_A:1.0322580000):0.2588840000	(1jk0_A:0.5539170000	(2uw2_A:0.0626520000	1w68_A:0.0788540000):0.0844164000):0.7452160000):0.5450350000	3ee4_A:1.0834180000):0.3700770000	((2inc_B:1.1886130000	(1mty_D:1.6267930000	3dhg_A:0.9923700000):0.8094700000):0.2144040000	(2inp_C:1.0090980000	1mty_B:1.7203530000):0.2791480000):0.8085650000):0.3507410000	(((2uw1_A:0.0000010000	2uw1_B:0.0000010000):0.2117500000	1afr_A:0.0459870000):1.0695700000	1za0_A:1.6208670000):0.5029680000):0.2468230000):0.4873430000):0.2364740000	2vzb_A:0.7837250000):0.3625320000):0.1081990000):0.1515600000):0.0701677000	(1qgh_A:0.3346210000	2ux1_A:0.6413450000):0.4105420000):0.1176270000);
(1ji5_A:0.2419160000	((1jig_A:0.2748330000	(2chp_A:0.2447770000	(((((1dps_A:0.0000010000	1jts_A:0.0000010000):0.3775770000	1o9r_A:0.1948460000):0.2104800000	1uvh_A:0.9473300000):0.4169950000	(1tjo_A:0.0000010000	1tk6_A:0.0000010000):0.7702810000):0.2583370000	(((2fzf_A:2.2744460000	((1otk_A:2.2458730000	(((2uw1_A:0.0000010000	2uw1_B:0.0000020000):0.2499100000	1afr_A:0.0684110000):1.0804000000	1za0_A:1.4398310000):0.3756640000):0.3865770000	((((((1oqu_A:0.2073920000	1uzr_A:0.0947780000):0.1071810000	1r2f_A:0.1213910000):0.9310270000	1mxr_A:1.2403180000):0.2266190000	((1jk0_A:0.7167060000	2uw2_A:0.0576440000):0.0315297000	1w68_A:0.0477600000):0.9097240000):0.3603150000	((2inc_B:1.2553060000	(2inp_C:1.1580760000	1mty_B:2.2660310000):0.2375550000):0.2461280000	(1mty_D:1.6644590000	3dhg_A:1.0612230000):0.6191600000):0.7666850000):0.3094620000	3ee4_A:1.3942520000):0.2991070000):0.6153940000):0.1916610000	2vzb_A:0.6002640000):0.2475420000	((((((1bcf_A:0.0000010000	3e1q_A:0.0000010000):0.1747350000	2fkz_A:0.1021660000):0.1293280000	1jgc_A:0.3696820000):0.4632990000	((((((1lb3_A:0.1255140000	2za7_A:0.1152470000):0.2677650000	1bg7_A:0.1335550000):0.0810190000	1r03_A:0.1397360000):0.1916640000	(1z6o_A:0.9238600000	1z6o_M:0.7664580000):0.3181710000):0.2926670000	3e6s_A:0.8956390000):0.1253960000	((1eum_A:0.2619580000	1krq_A:0.4852760000):0.2665960000	(2jd7_A:0.2611170000	1vlg_A:0.3885460000):0.0749678000):0.1121110000):0.4404120000):0.2209680000	1nfv_A:0.6385360000):0.1117490000	((1lko_A:0.4964780000	1yuz_A:1.2031730000):0.4783790000	3qhb_A:0.8300020000):0.5684120000):0.1121490000):0.3394210000):0.1954750000):0.1572290000):0.0193136000	1n1q_A:0.2342790000):0.0767578000	((1qgh_A:0.2274110000	2ux1_A:0.5903620000):0.3852150000	(1ji4_A:0.5588270000	2fjc_A:0.5589630000):0.2174660000):0.1843410000);
(1ji5_A:0.1717080000	((1jig_A:0.1305100000	(2chp_A:0.5908340000	((1ji4_A:0.4659090000	2fjc_A:0.5697530000):0.1504220000	(((((1dps_A:0.0000010000	1jts_A:0.0000010000):0.3487380000	1o9r_A:0.4692280000):0.2236390000	1uvh_A:0.8671000000):0.4277350000	(1tjo_A:0.0000010000	1tk6_A:0.0000010000):0.9367910000):0.1729740000	((((2fzf_A:2.3311080000	(1otk_A:1.7761980000	((((((1oqu_A:0.2448040000	1uzr_A:0.0720380000):0.1436210000	1r2f_A:0.1090020000):0.9393790000	(1mxr_A:0.9185380000	(1jk0_A:0.5409270000	(2uw2_A:0.0544400000	1w68_A:0.0944420000):0.0875628000):1.0156000000):0.1345050000):0.3505240000	3ee4_A:1.2724440000):0.3059350000	(((2uw1_A:0.0000010000	2uw1_B:0.0000010000):0.1549970000	1afr_A:0.1137760000):0.8475160000	1za0_A:1.7969100000):0.5855520000):0.2916130000	(2inc_B:1.2096460000	((2inp_C:1.1527060000	1mty_B:2.0707880000):0.2375670000	(1mty_D:1.6408420000	3dhg_A:1.1092190000):1.0045200000):0.2113390000):0.5310030000):0.4179320000):0.4057440000):0.1880360000	(((((1bcf_A:0.0000010000	3e1q_A:0.0000010000):0.2468900000	2fkz_A:0.1140900000):0.2121220000	1jgc_A:0.3955460000):0.4863220000	(((((1lb3_A:0.0929210000	2za7_A:0.1079800000):0.3045620000	1bg7_A:0.1201280000):0.1469900000	1r03_A:0.0919310000):0.3457450000	(1z6o_A:1.1430120000	1z6o_M:0.7919720000):0.2821930000):0.2470410000	(((1eum_A:0.2736650000	1krq_A:0.3302900000):0.1487880000	3e6s_A:0.8590400000):0.1315410000	(2jd7_A:0.1268020000	1vlg_A:0.5132480000):0.0905484000):0.1255190000):0.3336330000):0.1285790000	((1lko_A:0.8160720000	1yuz_A:1.2230090000):0.3457280000	3qhb_A:0.6488480000):0.8798370000):0.1129560000):0.2129560000	1nfv_A:0.8553660000):0.2353810000	2vzb_A:1.0289230000):0.2652310000):0.1240350000):0.1656160000):0.2540330000):0.0507555000	1n1q_A:0.4162140000):0.1375860000	(1qgh_A:0.3138870000	2ux1_A:0.6954990000):0.3341960000);
(1ji5_A:0.2787300000	((1jig_A:0.1868820000	(((1qgh_A:0.3824870000	2ux1_A:0.4825250000):0.3579380000	(1ji4_A:0.5059660000	2fjc_A:0.5068890000):0.2332340000):0.1297760000	(((((1dps_A:0.0000010000	1jts_A:0.0000010000):0.3157680000	1o9r_A:0.2734500000):0.2838480000	1uvh_A:0.7714840000):0.2266320000	(1tjo_A:0.0000010000	1tk6_A:0.0000010000):0.9801460000):0.2560370000	((2fzf_A:2.2475120000	2vzb_A:0.4577190000):0.5542110000	((((((1bcf_A:0.0000010000	3e1q_A:0.0000010000):0.2342420000	2fkz_A:0.1037520000):0.1821510000	1jgc_A:0.3569710000):0.5755830000	(((1lko_A:0.5841840000	1yuz_A:1.0395860000):0.2760800000	3qhb_A:0.6537580000):0.6675290000	((((((1lb3_A:0.0799970000	2za7_A:0.0922890000):0.3189890000	1bg7_A:0.1083420000):0.1010810000	1r03_A:0.1470540000):0.1465210000	(1z6o_A:1.1743520000	1z6o_M:0.5765810000):0.4265780000):0.2385530000	3e6s_A:0.6308670000):0.1644870000	((1eum_A:0.2827000000	1krq_A:0.2908520000):0.2140760000	(2jd7_A:0.1524890000	1vlg_A:0.3773760000):0.1408750000):0.1275680000):0.3825240000):0.2073390000):0.1583850000	1nfv_A:0.8017610000):0.1424760000	(1otk_A:1.9266220000	(((((((1oqu_A:0.2288580000	1uzr_A:0.0553680000):0.0741565000	1r2f_A:0.1295280000):0.8857640000	1mxr_A:1.3447810000):0.1843150000	((1jk0_A:0.6589560000	2uw2_A:0.0405470000):0.0876610000	1w68_A:0.0282840000):0.8256850000):0.4849010000	3ee4_A:1.1710160000):0.2991520000	(((2inc_B:1.1016720000	2inp_C:1.3015180000):0.3325790000	1mty_B:2.3078740000):0.3246910000	(1mty_D:1.2555360000	3dhg_A:1.3560290000):0.4758090000):0.5837660000):0.1200380000	(((2uw1_A:0.0000010000	2uw1_B:0.0000010000):0.1352000000	1afr_A:0.1581270000):0.9913870000	1za0_A:1.6794000000):0.4272850000):0.4321310000):0.6150990000):0.1370620000):0.5191950000):0.1025880000):0.0853975000):0.0543069000	2chp_A:0.4665200000):0.0618306000	1n1q_A:0.2608350000);
(1ji5_A:0.2384340000	(1jig_A:0.1320750000	((1qgh_A:0.3654700000	2ux1_A:0.5406830000):0.3091920000	(1ji4_A:0.5879150000	2fjc_A:0.4648540000):0.2040880000):0.1320670000):0.1002270000	(1n1q_A:0.3337450000	(2chp_A:0.3811410000	(((((1dps_A:0.0000010000	1jts_A:0.0000010000):0.4011880000	1o9r_A:0.2674840000):0.3286410000	1uvh_A:0.9623550000):0.2840410000	(1tjo_A:0.0000010000	1tk6_A:0.0000010000):0.8040180000):0.1676250000	((2fzf_A:2.2688160000	1nfv_A:0.3750680000):0.2288800000	((2vzb_A:0.8498270000	(1otk_A:1.9100350000	(((((((1oqu_A:0.1669710000	1r2f_A:0.1981370000):0.0565580000	1uzr_A:0.0388560000):0.9294100000	1mxr_A:0.9492210000):0.3501770000	((1jk0_A:0.6028960000	2uw2_A:0.0609420000):0.0406848000	1w68_A:0.0386400000):0.9503670000):0.4639910000	3ee4_A:1.0287190000):0.2171580000	(((2uw1_A:0.0000010000	2uw1_B:0.0000010000):0.1641050000	1afr_A:0.0992970000):1.0400600000	1za0_A:1.7862470000):0.6434270000):0.2268810000	((2inc_B:0.9194140000	(2inp_C:0.9929450000	1mty_B:2.4123450000):0.4139040000):0.4940630000	(1mty_D:1.3586910000	3dhg_A:1.2408200000):0.4830000000):0.4827960000):0.3994130000):0.6304930000):0.1892420000	(((((1bcf_A:0.0000010000	3e1q_A:0.0000010000):0.1827810000	2fkz_A:0.1317990000):0.1391770000	1jgc_A:0.2781190000):0.4597390000	((((((1lb3_A:0.1086160000	2za7_A:0.1004360000):0.2783230000	1bg7_A:0.1188990000):0.0916106000	1r03_A:0.1331820000):0.2423790000	(1z6o_A:1.0258590000	1z6o_M:0.7977870000):0.3352240000):0.2032160000	3e6s_A:0.8503930000):0.1552580000	((1eum_A:0.3371910000	1krq_A:0.3892460000):0.2234550000	(2jd7_A:0.2114380000	1vlg_A:0.3420890000):0.1371540000):0.1414840000):0.2784760000):0.0894383000	((1lko_A:0.6017220000	1yuz_A:1.0653610000):0.5652960000	3qhb_A:0.8947140000):0.7524900000):0.1785560000):0.2354960000):0.3743510000):0.1317340000):0.0958052000):0.0261865000);
(1ji5_A:0.2881910000	(1jig_A:0.2042760000	((2chp_A:0.3887130000	(((((1dps_A:0.0000010000	1jts_A:0.0000010000):0.2847410000	1o9r_A:0.2835250000):0.3827690000	1uvh_A:0.9683750000):0.2804990000	(1tjo_A:0.0000010000	1tk6_A:0.0000010000):1.0292700000):0.2543880000	((2fzf_A:1.8037660000	(((((1bcf_A:0.0000010000	3e1q_A:0.0000010000):0.1891290000	2fkz_A:0.1117840000):0.2711800000	1jgc_A:0.2970240000):0.6683310000	(((1lko_A:0.7910540000	1yuz_A:1.0072100000):0.2523480000	3qhb_A:0.9157790000):0.7495130000	(((((1lb3_A:0.1232500000	2za7_A:0.1290740000):0.3254890000	1bg7_A:0.1508100000):0.1186470000	1r03_A:0.1100660000):0.2760180000	(1z6o_A:1.0192190000	1z6o_M:0.8385950000):0.3225210000):0.2143300000	(((1eum_A:0.3456680000	1krq_A:0.2544870000):0.1533300000	3e6s_A:0.7958390000):0.1397170000	(2jd7_A:0.1712690000	1vlg_A:0.3749590000):0.1074250000):0.1320270000):0.6227360000):0.0000022597):0.1789790000	1nfv_A:0.8379710000):0.1259570000):0.1595680000	(2vzb_A:0.8197000000	(1otk_A:1.9245350000	(((((((1oqu_A:0.2044700000	1uzr_A:0.0700280000):0.1047010000	1r2f_A:0.1096580000):0.8487150000	1mxr_A:1.3085290000):0.1617860000	(1jk0_A:0.4537280000	(2uw2_A:0.0757840000	1w68_A:0.0749800000):0.1527960000):0.8467470000):0.4723020000	((2inc_B:1.0395740000	(2inp_C:0.9574900000	1mty_B:2.3336500000):0.2108130000):0.4112400000	(1mty_D:1.3746810000	3dhg_A:1.2303910000):0.3843880000):0.6097880000):0.2223400000	(((2uw1_A:0.0000010000	2uw1_B:0.0000010000):0.1412600000	1afr_A:0.1275160000):1.1862400000	1za0_A:1.6316380000):0.5329450000):0.1086390000	3ee4_A:1.3668770000):0.2897390000):0.4747530000):0.0921134000):0.4395650000):0.1606100000):0.1140580000	((1qgh_A:0.3596570000	2ux1_A:0.5029690000):0.2622110000	(1ji4_A:0.5702580000	2fjc_A:0.4679370000):0.1158540000):0.1377160000):0.1220190000):0.0278625000	1n1q_A:0.2970900000);
(1ji5_A:0.2695760000	(1jig_A:0.2354200000	(((2chp_A:0.4133650000	((((1dps_A:0.0000010000	1jts_A:0.0000010000):0.3596380000	1o9r_A:0.2011950000):0.4088960000	(1tjo_A:0.0000010000	1tk6_A:0.0000010000):0.7926150000):0.1068000000	1uvh_A:0.6985170000):0.3824210000):0.0568829000	(((2fzf_A:2.1434550000	(1otk_A:1.8727960000	(((((((1oqu_A:0.1781430000	1r2f_A:0.1727340000):0.0624630000	1uzr_A:0.0356530000):0.9188650000	1mxr_A:1.1915290000):0.2224900000	((1jk0_A:0.5970970000	2uw2_A:0.0677550000):0.0830140000	1w68_A:0.0202500000):0.9969740000):0.4292150000	3ee4_A:0.9892000000):0.3350760000	(((2uw1_A:0.0000010000	2uw1_B:0.0000010000):0.1413770000	1afr_A:0.1003530000):0.9495360000	1za0_A:1.6088570000):0.3831330000):0.2912700000	((2inc_B:1.1159600000	2inp_C:1.2121610000):0.5784280000	(1mty_B:1.8376060000	(1mty_D:1.5308920000	3dhg_A:1.0649630000):0.6915110000):0.1106990000):0.6892770000):0.3251950000):0.9892670000):0.2042190000	((((((1bcf_A:0.0000010000	3e1q_A:0.0000010000):0.1535860000	2fkz_A:0.1262190000):0.2011930000	1jgc_A:0.3190260000):0.3806550000	1nfv_A:0.8138250000):0.1356900000	((((((1lb3_A:0.0878160000	2za7_A:0.0835900000):0.3207950000	1bg7_A:0.0975630000):0.0922746000	1r03_A:0.0967110000):0.3251750000	(1z6o_A:1.0669010000	1z6o_M:0.6313410000):0.3185640000):0.1582440000	3e6s_A:0.7730270000):0.1178320000	(((1eum_A:0.2400990000	1krq_A:0.3995680000):0.2994080000	2jd7_A:0.1477120000):0.1265220000	1vlg_A:0.2937200000):0.0965758000):0.5051410000):0.0986307000	(1lko_A:0.8459470000	(1yuz_A:1.2246630000	3qhb_A:0.8884600000):0.1891040000):0.8681440000):0.0702480000):0.2043420000	2vzb_A:0.8427690000):0.3260240000):0.1240430000	((1qgh_A:0.3838870000	2ux1_A:0.4860290000):0.2704120000	(1ji4_A:0.4609690000	2fjc_A:0.5051590000):0.2662570000):0.1100380000):0.1258720000):0.0676156000	1n1q_A:0.3541850000);
(1ji5_A:0.1791530000	(1jig_A:0.2026010000	(1n1q_A:0.2112460000	((2chp_A:0.3973560000	(((((1dps_A:0.0000010000	1jts_A:0.0000010000):0.3941460000	1o9r_A:0.2339700000):0.3223790000	1uvh_A:0.8851270000):0.2442710000	(1tjo_A:0.0000010000	1tk6_A:0.0000010000):0.6960180000):0.3602990000	((((2fzf_A:2.4094120000	1nfv_A:0.5812950000):0.4062390000	((((1bcf_A:0.0000010000	3e1q_A:0.0000010000):0.2532050000	2fkz_A:0.1920640000):0.1939450000	1jgc_A:0.3005780000):0.6373030000	(((1lko_A:0.9620420000	1yuz_A:1.0951740000):0.5114910000	3qhb_A:0.8107340000):0.8485480000	((((((1lb3_A:0.0756380000	2za7_A:0.1147750000):0.3279980000	1bg7_A:0.1213630000):0.1098980000	1r03_A:0.1737730000):0.1710890000	(1z6o_A:1.1117870000	1z6o_M:0.7727250000):0.3182230000):0.3086560000	3e6s_A:0.9595020000):0.1196100000	((1eum_A:0.2929310000	1krq_A:0.4401080000):0.2791200000	(2jd7_A:0.2563620000	1vlg_A:0.3522390000):0.0970821000):0.1048830000):0.4016720000):0.1378970000):0.1346530000):0.1337220000	(1otk_A:2.0141530000	(((((((1oqu_A:0.1763310000	1uzr_A:0.0943700000):0.0689907000	1r2f_A:0.1098480000):0.9992570000	1mxr_A:1.0163380000):0.2377780000	(1jk0_A:0.4831540000	(2uw2_A:0.0667570000	1w68_A:0.0707990000):0.2146130000):0.6813360000):0.4781400000	((2inc_B:1.1018140000	(2inp_C:1.0325620000	1mty_B:2.1132820000):0.2316210000):0.3937300000	(1mty_D:1.4922490000	3dhg_A:1.1471850000):0.5708660000):0.6827250000):0.2420980000	(((2uw1_A:0.0000010000	2uw1_B:0.0000010000):0.2142280000	1afr_A:0.0786720000):0.9053280000	1za0_A:1.8538790000):0.7733540000):0.1575880000	3ee4_A:0.9391650000):0.6116520000):0.5970320000):0.3446910000	2vzb_A:1.0211730000):0.2116790000):0.0944474000):0.0639853000	(1ji4_A:0.4753730000	2fjc_A:0.5534110000):0.2338520000):0.1367470000):0.0915041000):0.0819128000	(1qgh_A:0.3240970000	2ux1_A:0.4909880000):0.4246230000);
(1ji5_A:0.3236050000	(1jig_A:0.2154350000	((2chp_A:0.4108460000	(((((1dps_A:0.0000010000	1jts_A:0.0000010000):0.3206280000	1o9r_A:0.2982660000):0.3475500000	1uvh_A:0.8281680000):0.2977110000	(1tjo_A:0.0000010000	1tk6_A:0.0000010000):0.9536700000):0.2280940000	((2fzf_A:1.7994360000	2vzb_A:0.6269990000):0.3343610000	((((((1bcf_A:0.0000010000	3e1q_A:0.0000010000):0.2229960000	2fkz_A:0.1342210000):0.1007120000	1jgc_A:0.4411530000):0.4980840000	(((1lko_A:0.9396700000	1yuz_A:1.2623540000):0.4163960000	3qhb_A:0.6839130000):0.9550360000	((((((1lb3_A:0.1024080000	2za7_A:0.1505080000):0.3335550000	1bg7_A:0.1356530000):0.0787951000	1r03_A:0.1553080000):0.2689660000	(1z6o_A:1.1782660000	1z6o_M:0.6756200000):0.3050380000):0.3190920000	3e6s_A:0.8095870000):0.1628120000	((1eum_A:0.3362240000	1krq_A:0.3512370000):0.2719700000	(2jd7_A:0.1700210000	1vlg_A:0.4188820000):0.1447780000):0.1252710000):0.4035280000):0.1808530000):0.2499190000	1nfv_A:0.7517980000):0.0561470000	(1otk_A:1.8201270000	(((((((1oqu_A:0.1794730000	1uzr_A:0.0569520000):0.0509755000	1r2f_A:0.1699690000):0.7292850000	1mxr_A:1.2742610000):0.2040020000	(1jk0_A:0.3939730000	(2uw2_A:0.0647820000	1w68_A:0.0671160000):0.1390300000):0.6599320000):0.4914960000	3ee4_A:1.0858940000):0.2873420000	(((2inc_B:1.1337940000	1mty_B:1.8634990000):0.1305870000	2inp_C:0.9672220000):0.4223970000	(1mty_D:1.3467830000	3dhg_A:1.1499060000):0.5587720000):0.6161260000):0.3053390000	(((2uw1_A:0.0000020000	2uw1_B:0.0000010000):0.1983990000	1afr_A:0.1089100000):1.0523500000	1za0_A:1.5212800000):0.4464380000):0.4809390000):0.8389520000):0.1991070000):0.3585330000):0.0860572000):0.2376390000	((1qgh_A:0.3178100000	2ux1_A:0.5723970000):0.3260330000	(1ji4_A:0.5485940000	2fjc_A:0.6841650000):0.1175840000):0.1718990000):0.0562732000):0.0653849000	1n1q_A:0.2812720000);
(1ji5_A:0.2687000000	1jig_A:0.1366770000	(1n1q_A:0.3033230000	(((2chp_A:0.4769850000	((((1dps_A:0.0000010000	1jts_A:0.0000010000):0.4240480000	1o9r_A:0.1395430000):0.3532450000	1uvh_A:0.8003880000):0.2330220000	(1tjo_A:0.0000010000	1tk6_A:0.0000010000):0.9311240000):0.2013470000):0.0952982000	((1ji4_A:0.4115370000	2fjc_A:0.5656240000):0.2478550000	((2fzf_A:2.1044710000	2vzb_A:0.6694780000):0.2596070000	((((((1bcf_A:0.0000010000	3e1q_A:0.0000010000):0.2212450000	2fkz_A:0.1448460000):0.1090360000	1jgc_A:0.2824120000):0.4289940000	(((1lko_A:0.6441160000	1yuz_A:1.1253620000):0.3212210000	3qhb_A:0.8776830000):0.7143440000	((((((1lb3_A:0.0668840000	2za7_A:0.1348150000):0.2355750000	1bg7_A:0.1402200000):0.1088400000	1r03_A:0.1350510000):0.3163310000	(1z6o_A:1.0728100000	1z6o_M:0.6681030000):0.2164360000):0.2451930000	3e6s_A:0.8102830000):0.1419710000	((1eum_A:0.3078180000	1krq_A:0.3552930000):0.2812880000	(2jd7_A:0.1934400000	1vlg_A:0.4133030000):0.1343650000):0.0919553000):0.3630560000):0.1393530000):0.1900590000	1nfv_A:0.7549050000):0.2257000000	(1otk_A:1.7246500000	(((((1oqu_A:0.1394490000	1uzr_A:0.0842680000):0.0934607000	1r2f_A:0.1072790000):0.8696820000	(1mxr_A:0.8334430000	(1jk0_A:0.4799240000	(2uw2_A:0.0472190000	1w68_A:0.0640130000):0.0652348000):0.9018240000):0.1638060000):0.4225270000	3ee4_A:1.0852880000):0.2336040000	((((2inc_B:0.7881760000	1mty_B:2.0449610000):0.2747350000	2inp_C:1.2382620000):0.3186840000	(1mty_D:1.2866680000	3dhg_A:1.0718070000):0.5906640000):0.5143550000	(((2uw1_A:0.0000010000	2uw1_B:0.0000010000):0.1612340000	1afr_A:0.1301810000):1.0328400000	1za0_A:1.4615820000):0.5268750000):0.3468180000):0.4562550000):0.5814730000):0.2182320000):0.2696970000):0.0558434000):0.1172110000	(1qgh_A:0.4151030000	2ux1_A:0.6898770000):0.2170640000):0.1489770000):0.0565266000);
(1ji5_A:0.1903000000	(1jig_A:0.1670840000	((1qgh_A:0.3374670000	2ux1_A:0.4315880000):0.3531510000	((1ji4_A:0.5083550000	2fjc_A:0.4878140000):0.1526550000	(((((1dps_A:0.0000010000	1jts_A:0.0000010000):0.3952060000	1o9r_A:0.3354190000):0.3388950000	1uvh_A:0.9550810000):0.3405100000	(1tjo_A:0.0000010000	1tk6_A:0.0000010000):1.0485000000):0.0997377000	((2fzf_A:1.8926480000	2vzb_A:0.3157290000):0.6344410000	(((((((1bcf_A:0.0000010000	3e1q_A:0.0000010000):0.2089550000	2fkz_A:0.1284590000):0.1318100000	1jgc_A:0.2818340000):0.5445950000	1nfv_A:0.7401470000):0.1070780000	((((1lb3_A:0.1042020000	2za7_A:0.0983260000):0.2355240000	(1bg7_A:0.1908150000	1r03_A:0.1664500000):0.0976115000):0.2762880000	(1z6o_A:1.2705440000	1z6o_M:0.7625720000):0.1969920000):0.2702160000	((1eum_A:0.3338240000	1krq_A:0.3542630000):0.1849160000	(3e6s_A:0.8106370000	(2jd7_A:0.1249600000	1vlg_A:0.3501140000):0.0957826000):0.1134250000):0.1931370000):0.4352600000):0.1001000000	((1lko_A:0.8674910000	1yuz_A:0.9436570000):0.3582340000	3qhb_A:0.7168280000):0.8659840000):0.1360170000	((1otk_A:2.0122800000	(((2uw1_A:0.0000010000	2uw1_B:0.0000010000):0.1599440000	1afr_A:0.1318800000):1.0452500000	1za0_A:1.4948170000):0.5938770000):0.3082810000	((((((1oqu_A:0.1999820000	1uzr_A:0.0438450000):0.0738760000	1r2f_A:0.1282920000):0.7434240000	1mxr_A:1.2232200000):0.1589310000	(1jk0_A:0.3451640000	(2uw2_A:0.0617560000	1w68_A:0.0490700000):0.1439140000):0.6547520000):0.3748940000	(((2inc_B:1.1753850000	1mty_B:2.0458350000):0.2404140000	2inp_C:0.9535500000):0.3887860000	(1mty_D:1.4941040000	3dhg_A:1.1068310000):0.4470490000):0.5938080000):0.3113190000	3ee4_A:0.7882600000):0.4391120000):0.7388930000):0.1922580000):0.5083320000):0.1110480000):0.1196970000):0.1336090000):0.0494829000	(1n1q_A:0.2822280000	2chp_A:0.5771670000):0.0452304000);
(1ji5_A:0.1534530000	(1jig_A:0.0712840000	((1qgh_A:0.3099130000	2ux1_A:0.5741610000):0.4093340000	((1ji4_A:0.5894750000	2fjc_A:0.5063670000):0.1082370000	(((((1dps_A:0.0000010000	1jts_A:0.0000010000):0.3387910000	1o9r_A:0.3124880000):0.3436120000	1uvh_A:0.7178090000):0.3624570000	(1tjo_A:0.0000010000	1tk6_A:0.0000010000):0.7321940000):0.2235130000	((2fzf_A:1.7170410000	(((((((1bcf_A:0.0000010000	3e1q_A:0.0000010000):0.2360370000	2fkz_A:0.0636590000):0.1345560000	1jgc_A:0.3971810000):0.3129360000	((((1lb3_A:0.0544080000	2za7_A:0.1189810000):0.2894620000	(1bg7_A:0.0974370000	1r03_A:0.2249850000):0.1147130000):0.1997950000	(1z6o_A:0.9631370000	1z6o_M:0.7305180000):0.2019210000):0.2599230000	(((1eum_A:0.4205290000	1krq_A:0.3072120000):0.2001390000	3e6s_A:0.7126880000):0.1455840000	(2jd7_A:0.1494270000	1vlg_A:0.3120600000):0.1355950000):0.2152950000):0.3851190000):0.0362055000	((1lko_A:0.7834350000	1yuz_A:1.2098550000):0.5699220000	3qhb_A:0.7857870000):0.7009060000):0.4021140000	1nfv_A:0.6850110000):0.1661240000	(1otk_A:1.9397330000	((((((1oqu_A:0.2110220000	1uzr_A:0.0656110000):0.0586839000	1r2f_A:0.1179090000):0.7637240000	1mxr_A:1.1552820000):0.1904600000	(1jk0_A:0.3715090000	(2uw2_A:0.0788040000	1w68_A:0.0605240000):0.2085630000):0.6145320000):0.3877440000	3ee4_A:0.8996930000):0.3196840000	((((2inc_B:1.1432230000	2inp_C:0.8957650000):0.3094010000	(1mty_D:1.4151740000	3dhg_A:1.2244640000):0.4895790000):0.0825381000	1mty_B:2.4953370000):0.5278710000	(((2uw1_A:0.0000010000	2uw1_B:0.0000010000):0.1818640000	1afr_A:0.1185090000):1.0341700000	1za0_A:1.7149910000):0.4866800000):0.1530020000):0.3236350000):0.8928290000):0.1067810000):0.1176650000	2vzb_A:0.8179080000):0.3601140000):0.1111930000):0.1180210000):0.0960896000):0.0659181000	(1n1q_A:0.2702880000	2chp_A:0.4190340000):0.0340430000);
(1ji5_A:0.2618460000	(1jig_A:0.1635970000	(((2chp_A:0.4708970000	(((((1dps_A:0.0000010000	1jts_A:0.0000010000):0.2942900000	1o9r_A:0.3348850000):0.3096520000	1uvh_A:0.8710100000):0.3610520000	(1tjo_A:0.0000010000	1tk6_A:0.0000020000):0.7394230000):0.2450020000	((2fzf_A:1.9947780000	2vzb_A:0.6592750000):0.4049780000	(((((((1bcf_A:0.0000010000	3e1q_A:0.0000010000):0.1838370000	2fkz_A:0.1391610000):0.1482140000	1jgc_A:0.3411670000):0.3703350000	(((((1lb3_A:0.0792070000	2za7_A:0.1601730000):0.2516340000	(1bg7_A:0.1361460000	1r03_A:0.1735590000):0.0623515000):0.1663280000	3e6s_A:1.0103560000):0.2554370000	((1eum_A:0.2648880000	1krq_A:0.3951920000):0.3610380000	(2jd7_A:0.1946810000	1vlg_A:0.2797760000):0.0900047000):0.3055830000):0.0955287000	(1z6o_A:0.9533150000	1z6o_M:0.6742380000):0.1549480000):0.3869990000):0.1196520000	((1lko_A:0.8962780000	1yuz_A:0.9308580000):0.3872750000	3qhb_A:0.6577350000):0.7451850000):0.2081290000	1nfv_A:0.8140590000):0.1600360000	(1otk_A:1.5451240000	(((((((1oqu_A:0.1670150000	1r2f_A:0.2135690000):0.0431872000	1uzr_A:0.0250040000):1.1092200000	1mxr_A:1.1913920000):0.1807760000	((1jk0_A:0.5952740000	2uw2_A:0.0440660000):0.0589697000	1w68_A:0.0379980000):0.6726370000):0.2713020000	(((2inc_B:1.0310610000	1mty_B:2.0781080000):0.1356680000	2inp_C:1.0513420000):0.2996690000	(1mty_D:1.2147270000	3dhg_A:1.2097850000):0.5379150000):0.7680110000):0.3012150000	3ee4_A:1.0653210000):0.4524490000	(((2uw1_A:0.0000010000	2uw1_B:0.0000010000):0.1806190000	1afr_A:0.0546610000):1.0853900000	1za0_A:1.6096740000):0.3353270000):0.5159670000):0.6650530000):0.0998998000):0.1907110000):0.1291340000):0.1014500000	(1qgh_A:0.2349760000	2ux1_A:0.5276850000):0.4067930000):0.0631478000	(1ji4_A:0.4836790000	2fjc_A:0.4645960000):0.2881670000):0.1174160000):0.0498253000	1n1q_A:0.3281310000);
(1ji5_A:0.2577300000	(1jig_A:0.1530800000	(((2chp_A:0.4270250000	(((((1dps_A:0.0000010000	1jts_A:0.0000010000):0.2954360000	1o9r_A:0.4000380000):0.4301730000	1uvh_A:0.7657580000):0.3937370000	(1tjo_A:0.0000010000	1tk6_A:0.0000010000):0.7139200000):0.1220270000	((2fzf_A:2.1728690000	2vzb_A:0.4041800000):0.6002050000	(((((((1bcf_A:0.0000010000	3e1q_A:0.0000010000):0.2292330000	2fkz_A:0.1173440000):0.1793430000	1jgc_A:0.3576430000):0.4695850000	((1lko_A:0.6627320000	1yuz_A:0.7888900000):0.4890880000	3qhb_A:0.5913210000):0.6942700000):0.0636352000	((((((1lb3_A:0.0834840000	2za7_A:0.0672230000):0.3459300000	1bg7_A:0.1045410000):0.1477260000	1r03_A:0.1553310000):0.2862260000	(1z6o_A:1.0671330000	1z6o_M:0.6683540000):0.2810720000):0.2052560000	3e6s_A:0.8845960000):0.1234360000	((1eum_A:0.2760430000	1krq_A:0.4193480000):0.2336280000	(2jd7_A:0.2692960000	1vlg_A:0.3023690000):0.1216320000):0.1353740000):0.4053770000):0.1731070000	1nfv_A:0.7974320000):0.1074080000	(1otk_A:1.8380820000	(((((((1oqu_A:0.1735920000	1uzr_A:0.0745010000):0.0905485000	1r2f_A:0.1282300000):0.9312880000	1mxr_A:0.8924060000):0.2989570000	(1jk0_A:0.3943290000	(2uw2_A:0.0627090000	1w68_A:0.0566120000):0.1089740000):0.6747650000):0.5291150000	3ee4_A:0.9667230000):0.3827890000	(((2uw1_A:0.0000010000	2uw1_B:0.0000010000):0.1677450000	1afr_A:0.1244390000):0.8482870000	1za0_A:1.7492680000):0.4613090000):0.2136180000	((2inc_B:1.2849610000	(2inp_C:0.9987220000	1mty_B:1.9563680000):0.3121020000):0.2261220000	(1mty_D:1.4593100000	3dhg_A:0.9825420000):0.5917780000):0.5862590000):0.1731630000):0.6501230000):0.2150670000):0.2349830000):0.1431640000):0.1025240000	(1qgh_A:0.2767840000	2ux1_A:0.4785160000):0.3515880000):0.0748896000	(1ji4_A:0.4944490000	2fjc_A:0.5972830000):0.3133630000):0.0807094000):0.0388898000	1n1q_A:0.3229610000);
(1ji5_A:0.2777590000	1jig_A:0.1631370000	(1n1q_A:0.2901510000	((2chp_A:0.3755270000	(((((1dps_A:0.0000010000	1jts_A:0.0000010000):0.3071250000	1o9r_A:0.2795690000):0.4569760000	1uvh_A:1.0001490000):0.3725330000	(1tjo_A:0.0000010000	1tk6_A:0.0000010000):0.8302700000):0.1658800000	(((2fzf_A:1.7105190000	(1otk_A:1.8129090000	(((((((1oqu_A:0.1975150000	1r2f_A:0.2213040000):0.0701619000	1uzr_A:0.0275990000):0.8264560000	1mxr_A:1.2944410000):0.3365030000	(1jk0_A:0.5091770000	(2uw2_A:0.0675170000	1w68_A:0.0706520000):0.1650890000):0.5706510000):0.4350580000	(2inc_B:1.3212820000	((2inp_C:1.2012600000	1mty_B:2.1423640000):0.1843380000	(1mty_D:1.2386360000	3dhg_A:1.2421390000):0.5236140000):0.1614070000):0.4038160000):0.2174870000	3ee4_A:1.0565360000):0.1612870000	(((2uw1_A:0.0000010000	2uw1_B:0.0000010000):0.1178650000	1afr_A:0.1633680000):1.0042000000	1za0_A:1.5649760000):0.6630290000):0.3010070000):0.6638550000):0.1938080000	(((((1bcf_A:0.0000010000	3e1q_A:0.0000010000):0.1628090000	2fkz_A:0.1110480000):0.1339770000	1jgc_A:0.4096130000):0.4623210000	(((1lko_A:1.0986470000	1yuz_A:1.2859990000):0.3242440000	3qhb_A:0.8402270000):0.7992970000	((((((1lb3_A:0.1130920000	2za7_A:0.0830550000):0.3215870000	1bg7_A:0.1182770000):0.0401632000	(1z6o_A:0.9982930000	1z6o_M:0.7113460000):0.3972350000):0.0582315000	1r03_A:0.1656790000):0.3838700000	3e6s_A:0.6696230000):0.1705360000	((1eum_A:0.3194080000	1krq_A:0.3303230000):0.2371490000	(2jd7_A:0.1814470000	1vlg_A:0.3745850000):0.1816880000):0.1251270000):0.2962660000):0.1475770000):0.2714460000	1nfv_A:0.5877120000):0.1183100000):0.1980180000	2vzb_A:0.9136170000):0.4671670000):0.1072010000):0.2110430000	(((1qgh_A:0.3380400000	2ux1_A:0.5553310000):0.3041830000	2fjc_A:0.5763750000):0.1412690000	1ji4_A:0.6595820000):0.1580300000):0.1009990000):0.0409844000);
(1ji5_A:0.1763640000	(1jig_A:0.2041290000	((2chp_A:0.3844560000	(((((1dps_A:0.0000010000	1jts_A:0.0000010000):0.4508670000	1o9r_A:0.1933320000):0.4228240000	1uvh_A:0.8960640000):0.2722630000	(1tjo_A:0.0000010000	1tk6_A:0.0000010000):0.7567590000):0.2342200000	((2fzf_A:2.0158710000	(2vzb_A:0.6809650000	((1otk_A:1.7404510000	(2inc_B:1.2328860000	((2inp_C:0.8263320000	1mty_B:2.3564670000):0.1554630000	(1mty_D:1.3640040000	3dhg_A:1.1516950000):0.3307580000):0.1943220000):0.2547770000):0.2820620000	((((((1oqu_A:0.1847300000	1r2f_A:0.1799470000):0.0348439000	1uzr_A:0.0503720000):0.8866950000	1mxr_A:1.0464650000):0.2537210000	((1jk0_A:0.5998690000	2uw2_A:0.0766890000):0.0510911000	1w68_A:0.0309200000):0.8304250000):0.3109360000	3ee4_A:1.2611880000):0.3965490000	(((2uw1_A:0.0000010000	2uw1_B:0.0000010000):0.1435870000	1afr_A:0.1156960000):0.8551120000	1za0_A:1.7173560000):0.6696240000):0.3124840000):0.7811720000):0.1467150000):0.1274490000	((((((1bcf_A:0.0000010000	3e1q_A:0.0000010000):0.2067620000	2fkz_A:0.0772330000):0.2062800000	1jgc_A:0.3325760000):0.4579950000	(1lko_A:0.6728040000	(1yuz_A:1.1503270000	3qhb_A:0.7801940000):0.3975300000):0.6721470000):0.1168230000	((((((1lb3_A:0.0662870000	2za7_A:0.0689460000):0.2180970000	(1z6o_A:1.1027450000	1z6o_M:0.7619660000):0.5147900000):0.0978430000	1bg7_A:0.1089480000):0.1428390000	1r03_A:0.0961080000):0.3271240000	3e6s_A:0.8643100000):0.1829990000	((1eum_A:0.1832820000	1krq_A:0.3705940000):0.2745050000	(2jd7_A:0.1938010000	1vlg_A:0.3928260000):0.1533330000):0.2189610000):0.5502080000):0.2156760000	1nfv_A:0.8942470000):0.2698250000):0.2945350000):0.2101560000):0.2079160000	((1qgh_A:0.2680070000	2ux1_A:0.5641730000):0.2803860000	(1ji4_A:0.5546470000	2fjc_A:0.4012590000):0.2422760000):0.0725417000):0.1147710000):0.0676508000	1n1q_A:0.3057880000);
(1ji5_A:0.1701580000	1jig_A:0.1809320000	(1n1q_A:0.2179630000	((2chp_A:0.3697070000	(((((1dps_A:0.0000010000	1jts_A:0.0000010000):0.3304740000	1o9r_A:0.2453380000):0.2967860000	1uvh_A:0.9094720000):0.2029050000	(1tjo_A:0.0000010000	1tk6_A:0.0000010000):0.8420370000):0.2774740000	((2fzf_A:1.7206780000	2vzb_A:0.5983090000):0.3415940000	((((((1bcf_A:0.0000010000	3e1q_A:0.0000010000):0.2329150000	2fkz_A:0.0775180000):0.2001140000	1jgc_A:0.3482300000):0.5561410000	(((1lko_A:0.6268600000	1yuz_A:1.1472330000):0.2939350000	3qhb_A:0.7922100000):0.9169350000	((((((1lb3_A:0.0450980000	2za7_A:0.1007950000):0.2950080000	1bg7_A:0.1174390000):0.1350430000	1r03_A:0.1191560000):0.2722530000	(1z6o_A:0.9680110000	1z6o_M:0.7738010000):0.2278570000):0.1685990000	3e6s_A:0.8231340000):0.1205800000	((1eum_A:0.3025280000	1krq_A:0.3552000000):0.2933360000	(2jd7_A:0.2245250000	1vlg_A:0.3416230000):0.1243370000):0.1710390000):0.2968160000):0.2021880000):0.1544150000	1nfv_A:0.9308090000):0.0721442000	(((1otk_A:1.9167640000	(((2inc_B:0.9088520000	2inp_C:1.2443750000):0.3950830000	1mty_B:2.2132260000):0.3164040000	(1mty_D:1.2244270000	3dhg_A:1.3077270000):0.5782210000):0.2137090000):0.4238680000	((((1oqu_A:0.1773060000	1uzr_A:0.0979650000):0.1330990000	1r2f_A:0.0879920000):1.0398500000	(1mxr_A:1.1935090000	(1jk0_A:0.4285180000	(2uw2_A:0.0786580000	1w68_A:0.0737540000):0.1350000000):0.6170730000):0.1437580000):0.3720960000	3ee4_A:1.1046680000):0.2192430000):0.2347110000	(((2uw1_A:0.0000010000	2uw1_B:0.0000010000):0.1608470000	1afr_A:0.1289630000):0.8887090000	1za0_A:1.6154020000):0.7106330000):0.9209950000):0.2723490000):0.3007190000):0.0574822000):0.1102940000	((1qgh_A:0.3427170000	2ux1_A:0.4603800000):0.2467690000	(1ji4_A:0.4085100000	2fjc_A:0.6866360000):0.2326550000):0.1151980000):0.1487610000):0.0571847000);
(1ji5_A:0.2189630000	((1jig_A:0.1904810000	((2chp_A:0.5640710000	(((((1dps_A:0.0000010000	1jts_A:0.0000010000):0.2855980000	1o9r_A:0.3486440000):0.2832060000	1uvh_A:0.6783550000):0.3096590000	(1tjo_A:0.0000010000	1tk6_A:0.0000010000):0.9118740000):0.1715750000	((2fzf_A:2.2290130000	((((((1bcf_A:0.0000010000	3e1q_A:0.0000010000):0.1538890000	2fkz_A:0.1120690000):0.1149460000	1jgc_A:0.2493450000):0.3502020000	(((1lko_A:0.9861290000	1yuz_A:1.3432080000):0.4490880000	3qhb_A:0.7497610000):0.6370340000	((((((1lb3_A:0.0899430000	2za7_A:0.1177260000):0.3198470000	1bg7_A:0.1611650000):0.0648516000	1r03_A:0.1198940000):0.2893480000	3e6s_A:0.8927140000):0.1918100000	(1z6o_A:1.2225300000	1z6o_M:0.7143810000):0.3386950000):0.1205710000	((1eum_A:0.3878640000	1krq_A:0.3869950000):0.2791260000	(2jd7_A:0.1898120000	1vlg_A:0.4182440000):0.1491470000):0.1270820000):0.2497070000):0.1735230000):0.2195280000	1nfv_A:0.7885140000):0.1418680000	(1otk_A:1.6569490000	(((((((1oqu_A:0.1784110000	1uzr_A:0.0857580000):0.0561325000	1r2f_A:0.1365370000):0.7829230000	1mxr_A:0.9354110000):0.1252090000	(1jk0_A:0.4153000000	(2uw2_A:0.0613610000	1w68_A:0.0720240000):0.1506990000):0.7211140000):0.4202660000	3ee4_A:1.0825330000):0.2789580000	(((2uw1_A:0.0000010000	2uw1_B:0.0000010000):0.1519870000	1afr_A:0.1014800000):1.0352100000	1za0_A:1.6138880000):0.5417520000):0.1631240000	(((2inc_B:1.1268430000	2inp_C:1.0675340000):0.1414190000	1mty_B:2.2610370000):0.2113900000	(1mty_D:1.3418040000	3dhg_A:1.2685360000):0.4385120000):0.4998150000):0.4076000000):0.6201660000):0.1277150000):0.0787072000	2vzb_A:0.7947000000):0.2048890000):0.0913865000):0.1031100000	(1ji4_A:0.4948840000	2fjc_A:0.5263160000):0.3534890000):0.1283810000):0.0505380000	1n1q_A:0.2928060000):0.1107050000	(1qgh_A:0.2168920000	2ux1_A:0.5904200000):0.3825050000);
(1ji5_A:0.2642510000	(1jig_A:0.1594510000	(((1qgh_A:0.3218160000	2ux1_A:0.3888530000):0.2635170000	(1ji4_A:0.3545740000	2fjc_A:0.5431090000):0.2126750000):0.1300880000	(((((1dps_A:0.0000010000	1jts_A:0.0000010000):0.3191270000	1o9r_A:0.2300550000):0.2620570000	1uvh_A:0.6575700000):0.2046010000	(1tjo_A:0.0000010000	1tk6_A:0.0000010000):0.9691860000):0.2071670000	((2fzf_A:2.8502530000	2vzb_A:0.4249370000):0.4474980000	((((((1bcf_A:0.0000010000	3e1q_A:0.0000010000):0.2248240000	2fkz_A:0.1082540000):0.1723530000	1jgc_A:0.3192670000):0.4447130000	(((1lko_A:0.6877690000	1yuz_A:1.3534420000):0.5528800000	3qhb_A:0.9778900000):0.6104940000	(((((1lb3_A:0.0568620000	2za7_A:0.0879690000):0.2717350000	(1bg7_A:0.0914900000	1r03_A:0.2655080000):0.0542846000):0.1377970000	(1z6o_A:1.1591890000	1z6o_M:0.6438010000):0.2888230000):0.2029510000	3e6s_A:0.8051360000):0.1027980000	((1eum_A:0.3896080000	1krq_A:0.3310580000):0.2101230000	(2jd7_A:0.2289740000	1vlg_A:0.3507360000):0.1588180000):0.1137870000):0.4547550000):0.1149160000):0.1295180000	1nfv_A:0.8846300000):0.2390880000	((1otk_A:1.9153250000	(((2uw1_A:0.0000010000	2uw1_B:0.0000010000):0.1602050000	1afr_A:0.0935230000):1.1708300000	1za0_A:1.3955560000):0.2801860000):0.3799830000	((((((1oqu_A:0.1360290000	1r2f_A:0.2132940000):0.0580849000	1uzr_A:0.0194880000):0.7857560000	1mxr_A:1.1589270000):0.2527330000	((1jk0_A:0.5145410000	2uw2_A:0.0425000000):0.0357567000	1w68_A:0.0471670000):0.9981720000):0.3400590000	(((2inc_B:1.1556190000	2inp_C:1.0693900000):0.2281740000	(1mty_D:1.2485950000	3dhg_A:1.0122740000):0.4533370000):0.1192110000	1mty_B:2.4923430000):0.6659140000):0.1418970000	3ee4_A:1.1536450000):0.4148440000):0.9196680000):0.1537910000):0.3459490000):0.1439770000):0.1099160000):0.0513777000	(1n1q_A:0.2575240000	2chp_A:0.3821740000):0.0816133000);
(1ji5_A:0.2585450000	(1jig_A:0.1869270000	((2chp_A:0.5492440000	(((((1dps_A:0.0000010000	1jts_A:0.0000010000):0.3060940000	1o9r_A:0.3856220000):0.3753400000	1uvh_A:0.6943800000):0.3392070000	(1tjo_A:0.0000010000	1tk6_A:0.0000010000):0.6225420000):0.2729350000	((2fzf_A:1.7296020000	(((((((1bcf_A:0.0000010000	3e1q_A:0.0000010000):0.2346890000	2fkz_A:0.1235570000):0.0648151000	1jgc_A:0.3102330000):0.3672970000	((((((1lb3_A:0.0789440000	2za7_A:0.1616510000):0.2275310000	1bg7_A:0.1338390000):0.0823729000	1r03_A:0.1052130000):0.3169220000	(1z6o_A:1.1042970000	1z6o_M:0.5553170000):0.4004950000):0.2452100000	3e6s_A:0.6497110000):0.1299130000	(((1eum_A:0.3364510000	1krq_A:0.4357330000):0.2166460000	2jd7_A:0.2434320000):0.0901745000	1vlg_A:0.3195960000):0.0899965000):0.3996320000):0.1235560000	((1lko_A:0.7553350000	1yuz_A:1.4924870000):0.3547930000	3qhb_A:0.5469670000):1.0378400000):0.0844655000	1nfv_A:0.5608970000):0.0352369000	((1otk_A:1.4305470000	((2inc_B:1.1782490000	2inp_C:1.1126940000):0.1401520000	(1mty_B:1.9176760000	(1mty_D:1.2102790000	3dhg_A:1.1567790000):0.3970170000):0.1501200000):0.5087570000):0.3400630000	((((((1oqu_A:0.2058630000	1r2f_A:0.2036770000):0.0656823000	1uzr_A:0.0188320000):0.7672050000	1mxr_A:0.9611750000):0.1820720000	((1jk0_A:0.6486010000	2uw2_A:0.0568840000):0.0542964000	1w68_A:0.0320970000):0.9711520000):0.4612840000	3ee4_A:0.8303310000):0.2632320000	(((2uw1_A:0.0000010000	2uw1_B:0.0000010000):0.1908330000	1afr_A:0.0807170000):1.0544700000	1za0_A:1.4032950000):0.4211090000):0.2445070000):0.9840580000):0.1517000000):0.1048760000	2vzb_A:0.8081470000):0.3038260000):0.0886035000):0.0759827000	((1qgh_A:0.2836050000	2ux1_A:0.5197880000):0.3866190000	(1ji4_A:0.5442140000	2fjc_A:0.6889870000):0.1451680000):0.0927103000):0.1685240000):0.0408504000	1n1q_A:0.3402620000);
(1ji5_A:0.2396510000	(1jig_A:0.2208810000	((2chp_A:0.3784840000	((((2fzf_A:1.8204260000	((((1bcf_A:0.0000010000	3e1q_A:0.0000010000):0.2436570000	2fkz_A:0.1925430000):0.1659320000	1jgc_A:0.3616800000):0.4110250000	(((1lko_A:0.7323930000	1yuz_A:1.0795510000):0.3119340000	3qhb_A:0.8285070000):0.7196170000	((((((1lb3_A:0.0904150000	2za7_A:0.1170450000):0.3191060000	1bg7_A:0.0844840000):0.0984477000	(1z6o_A:1.0786130000	1z6o_M:0.6833530000):0.5576930000):0.0952091000	1r03_A:0.1204530000):0.3828160000	3e6s_A:0.6963850000):0.2345610000	((1eum_A:0.3708540000	1krq_A:0.3556150000):0.1909610000	(2jd7_A:0.1070030000	1vlg_A:0.4626000000):0.1709330000):0.0940075000):0.3992050000):0.2379580000):0.1740730000):0.1511690000	1nfv_A:0.7858460000):0.1623850000	2vzb_A:0.8667980000):0.1178450000	((1otk_A:1.9477080000	(((2uw1_A:0.0000010000	2uw1_B:0.0000010000):0.1787080000	1afr_A:0.1248320000):1.1759600000	1za0_A:1.4392120000):0.4360130000):0.2020350000	((((((1oqu_A:0.1754560000	1r2f_A:0.1929210000):0.0781463000	1uzr_A:0.0135550000):0.8540260000	1mxr_A:1.0958140000):0.2507780000	(1jk0_A:0.4464180000	(2uw2_A:0.0795170000	1w68_A:0.0771970000):0.1896120000):0.8368560000):0.5267190000	3ee4_A:0.9059810000):0.3754500000	(((2inc_B:1.1026400000	(2inp_C:0.9265410000	1mty_B:2.4426650000):0.3738200000):0.5787020000	3dhg_A:1.3652610000):0.2494360000	1mty_D:1.0128930000):0.7887140000):0.2298690000):0.9580030000):0.4000420000):0.1434710000	(((1qgh_A:0.3064520000	2ux1_A:0.4667830000):0.3677330000	(1ji4_A:0.5406140000	2fjc_A:0.5332900000):0.2217780000):0.0657722000	((((1dps_A:0.0000010000	1jts_A:0.0000010000):0.3825650000	1o9r_A:0.3333420000):0.1886800000	1uvh_A:0.8660450000):0.3272940000	(1tjo_A:0.0000010000	1tk6_A:0.0000010000):0.7525160000):0.3996290000):0.0539001000):0.1395440000):0.0340734000	1n1q_A:0.4696780000);
(1ji5_A:0.1929610000	((1jig_A:0.1961980000	(2chp_A:0.3994930000	(((((1dps_A:0.0000010000	1jts_A:0.0000010000):0.2765710000	1o9r_A:0.2532240000):0.4086680000	1uvh_A:0.6179370000):0.2319680000	(1tjo_A:0.0000020000	1tk6_A:0.0000020000):0.8580400000):0.2410590000	((2fzf_A:1.4589280000	2vzb_A:0.4655070000):0.3844040000	(((((1bcf_A:0.0000010000	3e1q_A:0.0000010000):0.1699630000	2fkz_A:0.1376660000):0.2082420000	1jgc_A:0.3943440000):0.3835520000	(((1lko_A:0.5835420000	1yuz_A:0.7718700000):0.3847510000	3qhb_A:0.5813230000):0.9799560000	(((((((1lb3_A:0.0754930000	2za7_A:0.0813200000):0.2927910000	1bg7_A:0.0947800000):0.1240730000	1r03_A:0.0920080000):0.2323610000	(1z6o_A:0.9680400000	1z6o_M:0.6420700000):0.2093280000):0.1602420000	3e6s_A:0.7635710000):0.1206990000	((1eum_A:0.2328040000	1krq_A:0.3025080000):0.2758070000	(2jd7_A:0.2378480000	1vlg_A:0.2792120000):0.1308940000):0.1106390000):0.2991570000	(1otk_A:1.6075270000	(((((((1oqu_A:0.1641390000	1uzr_A:0.0651900000):0.0804128000	1r2f_A:0.1613350000):0.7463730000	1mxr_A:1.2374610000):0.1909070000	(1jk0_A:0.4274410000	(2uw2_A:0.0693430000	1w68_A:0.0763500000):0.1685840000):0.6643960000):0.4487080000	((2inc_B:1.0946520000	(2inp_C:1.0773580000	1mty_B:1.8812160000):0.1902290000):0.5430120000	(1mty_D:1.6013900000	3dhg_A:0.7535040000):0.5776890000):0.5317560000):0.1552930000	3ee4_A:0.9245730000):0.3613420000	(((2uw1_A:0.0000010000	2uw1_B:0.0000010000):0.1363910000	1afr_A:0.1147420000):1.0571300000	1za0_A:1.3055050000):0.5526220000):0.2715840000):0.5581920000):0.1092800000):0.1640080000):0.1997100000	1nfv_A:0.6491850000):0.1703150000):0.2705710000):0.1633330000):0.2006420000):0.0347355000	1n1q_A:0.3501750000):0.0962316000	((1qgh_A:0.3008730000	2ux1_A:0.5561330000):0.1609420000	(1ji4_A:0.5079810000	2fjc_A:0.4688590000):0.2650990000):0.2489300000);
(1ji5_A:0.2428590000	(1jig_A:0.1530580000	(((1qgh_A:0.3691810000	2ux1_A:0.5218360000):0.3725170000	(1ji4_A:0.6179260000	2fjc_A:0.6349640000):0.1583950000):0.1387160000	((((1dps_A:0.0000010000	1jts_A:0.0000010000):0.3934050000	1o9r_A:0.1856110000):0.5565990000	(1uvh_A:0.7334610000	(1tjo_A:0.0000010000	1tk6_A:0.0000010000):0.8806920000):0.1177980000):0.3715650000	(((2fzf_A:2.1784940000	2vzb_A:0.4660850000):0.4594220000	(((1otk_A:1.5468650000	(((2inc_B:1.3422420000	1mty_B:2.3403060000):0.2048850000	2inp_C:0.9662230000):0.4987280000	(1mty_D:1.3317390000	3dhg_A:1.1606190000):0.6436000000):0.6125750000):0.2875410000	(((2uw1_A:0.0000010000	2uw1_B:0.0000010000):0.1409440000	1afr_A:0.1812930000):1.0048700000	1za0_A:1.3648380000):0.3781490000):0.1529030000	(((((1oqu_A:0.1794480000	1uzr_A:0.0758170000):0.0641967000	1r2f_A:0.1497220000):0.8526470000	1mxr_A:1.3872780000):0.2736250000	((1jk0_A:0.6556510000	2uw2_A:0.0639270000):0.0792334000	1w68_A:0.0248590000):1.0842000000):0.2304900000	3ee4_A:0.8989330000):0.4152450000):1.1244400000):0.1246060000	(((((1bcf_A:0.0000010000	3e1q_A:0.0000010000):0.2330290000	2fkz_A:0.1727920000):0.1930920000	1jgc_A:0.3443280000):0.3573810000	((1lko_A:0.9054050000	(1yuz_A:1.0499350000	3qhb_A:0.9026730000):0.1595640000):0.9050470000	(((((1lb3_A:0.0830550000	2za7_A:0.1128290000):0.2923080000	(1bg7_A:0.1218460000	1r03_A:0.1818730000):0.1404630000):0.2661170000	(1z6o_A:1.2262480000	1z6o_M:0.7137300000):0.2062610000):0.2257190000	((1eum_A:0.4152570000	1krq_A:0.2947040000):0.2295650000	(2jd7_A:0.1930150000	1vlg_A:0.2751510000):0.1804740000):0.1084880000):0.1319790000	3e6s_A:0.6842410000):0.3842280000):0.2160390000):0.0858762000	1nfv_A:0.8963380000):0.4414970000):0.3301100000):0.1397840000):0.0749283000):0.0838797000	(1n1q_A:0.3104640000	2chp_A:0.4567550000):0.1035520000);
(1ji5_A:0.3129490000	(1jig_A:0.1698560000	((2chp_A:0.3536480000	(((((1dps_A:0.0000010000	1jts_A:0.0000010000):0.3611500000	1o9r_A:0.1960890000):0.3899700000	1uvh_A:0.8951630000):0.2431440000	(1tjo_A:0.0000010000	1tk6_A:0.0000010000):0.9017260000):0.2473070000	((2fzf_A:2.0288020000	2vzb_A:0.7200510000):0.3707510000	((((((1bcf_A:0.0000010000	3e1q_A:0.0000010000):0.2955260000	2fkz_A:0.0985310000):0.1698340000	1jgc_A:0.3792630000):0.4787170000	(((1lko_A:0.8042470000	1yuz_A:1.0461310000):0.4051760000	3qhb_A:0.7622190000):0.6661170000	((((((1lb3_A:0.0593250000	2za7_A:0.0924950000):0.3631070000	1bg7_A:0.1037840000):0.1383820000	1r03_A:0.1403160000):0.1785790000	(1z6o_A:1.0553460000	1z6o_M:0.7529480000):0.3369810000):0.2486980000	3e6s_A:0.7418570000):0.1597670000	((1eum_A:0.3625050000	1krq_A:0.2943940000):0.2871990000	(2jd7_A:0.2827270000	1vlg_A:0.3809910000):0.0940079000):0.0876523000):0.4301870000):0.0718415000):0.1958440000	1nfv_A:0.7222780000):0.1017150000	(1otk_A:1.8416220000	(((((((1oqu_A:0.1783730000	1uzr_A:0.1077440000):0.0813356000	1r2f_A:0.1536180000):0.8139900000	1mxr_A:1.1339530000):0.2233100000	((1jk0_A:0.6158460000	2uw2_A:0.0570900000):0.0634408000	1w68_A:0.0270930000):0.9458770000):0.3365170000	(((2inc_B:1.0904500000	2inp_C:0.9614980000):0.2562460000	1mty_B:2.1250770000):0.3851500000	(1mty_D:1.4825080000	3dhg_A:1.1228250000):0.6857940000):0.4693600000):0.2676960000	3ee4_A:1.3633740000):0.1907740000	(((2uw1_A:0.0000010000	2uw1_B:0.0000010000):0.1748280000	1afr_A:0.1025410000):0.9996810000	1za0_A:1.6420400000):0.6039420000):0.3076480000):0.6082630000):0.2558950000):0.5298460000):0.1315700000):0.1417130000	((1qgh_A:0.3932560000	2ux1_A:0.5612640000):0.2288610000	(1ji4_A:0.5126480000	2fjc_A:0.6208410000):0.3093690000):0.1998660000):0.0810282000):0.1043720000	1n1q_A:0.3067480000);
(1ji5_A:0.2342060000	(1jig_A:0.1275670000	((2chp_A:0.4767940000	(((((1dps_A:0.0000010000	1jts_A:0.0000010000):0.3631010000	1o9r_A:0.2482210000):0.2633400000	1uvh_A:0.8712890000):0.2104280000	(1tjo_A:0.0000010000	1tk6_A:0.0000010000):0.8954390000):0.2667070000	((2fzf_A:2.4293080000	(((((((1bcf_A:0.0000010000	3e1q_A:0.0000010000):0.2346090000	2fkz_A:0.1135320000):0.1437440000	1jgc_A:0.3388860000):0.4984120000	(((((((1lb3_A:0.0851700000	2za7_A:0.1221340000):0.2989120000	1bg7_A:0.0966560000):0.1552730000	1r03_A:0.1604990000):0.1718220000	1z6o_A:1.2144910000):0.1318330000	1z6o_M:0.9539460000):0.1450160000	3e6s_A:0.8859620000):0.1228170000	((1eum_A:0.3931280000	1krq_A:0.3783890000):0.2649300000	(2jd7_A:0.2078300000	1vlg_A:0.4238610000):0.0862073000):0.1425070000):0.3451680000):0.0927469000	((1lko_A:0.6767290000	1yuz_A:1.1664160000):0.4538500000	3qhb_A:0.6143420000):0.8276210000):0.1945500000	1nfv_A:0.9429010000):0.1835010000	(1otk_A:1.7750400000	(((((((1oqu_A:0.2012410000	1uzr_A:0.0739400000):0.1495380000	1r2f_A:0.0717060000):0.7881870000	1mxr_A:1.1620040000):0.2946080000	(1jk0_A:0.3987680000	(2uw2_A:0.0521520000	1w68_A:0.0780660000):0.1956930000):0.5446130000):0.4412960000	3ee4_A:1.3332450000):0.3888400000	(((2inc_B:1.1761160000	(2inp_C:1.0400150000	1mty_B:1.8650780000):0.2777770000):0.2772740000	3dhg_A:1.2338060000):0.2927330000	1mty_D:1.2973620000):0.5848740000):0.0942573000	(((2uw1_A:0.0000010000	2uw1_B:0.0000010000):0.1327390000	1afr_A:0.1413470000):0.9594920000	1za0_A:1.5385500000):0.5463560000):0.5207290000):0.2851580000):0.0092595200):0.2697640000	2vzb_A:0.8000980000):0.4510670000):0.0496907000):0.1339730000	((1qgh_A:0.3972040000	2ux1_A:0.4619200000):0.2768480000	(1ji4_A:0.5812960000	2fjc_A:0.4397300000):0.2044060000):0.0979358000):0.0743548000):0.0692977000	1n1q_A:0.3656150000);
(1ji5_A:0.3290880000	(1jig_A:0.1186230000	((2chp_A:0.4729790000	(((((1dps_A:0.0000010000	1jts_A:0.0000010000):0.3956320000	1o9r_A:0.2094500000):0.3816920000	(1tjo_A:0.0000010000	1tk6_A:0.0000010000):0.8679260000):0.1163900000	1uvh_A:0.9090010000):0.1631940000	(((2fzf_A:2.3993970000	((1otk_A:2.0323360000	(((2uw1_A:0.0000010000	2uw1_B:0.0000010000):0.1938170000	1afr_A:0.0992950000):0.9684280000	1za0_A:1.7590310000):0.5133040000):0.4266630000	((((((1oqu_A:0.1760540000	1uzr_A:0.0815850000):0.0929080000	1r2f_A:0.1394930000):0.7814440000	1mxr_A:1.2969490000):0.2433780000	(1jk0_A:0.3449010000	(2uw2_A:0.0702070000	1w68_A:0.0696250000):0.2605530000):0.7829770000):0.3668670000	(2inc_B:1.1995310000	((2inp_C:0.9897270000	1mty_B:2.4177690000):0.2222510000	(1mty_D:1.4479380000	3dhg_A:1.3138900000):0.4978340000):0.1871370000):0.8158110000):0.2152510000	3ee4_A:1.0793130000):0.2010450000):0.8515280000):0.3603710000	((((((1bcf_A:0.0000010000	3e1q_A:0.0000010000):0.2647390000	2fkz_A:0.0942570000):0.2551320000	1jgc_A:0.1699220000):0.5402430000	1nfv_A:0.8252830000):0.1010860000	(((((1lb3_A:0.0719510000	2za7_A:0.1121830000):0.2628860000	1bg7_A:0.1050430000):0.0993844000	1r03_A:0.1356020000):0.3687940000	(1z6o_A:1.0634340000	1z6o_M:0.7106910000):0.3024970000):0.2378010000	(((1eum_A:0.3121210000	1krq_A:0.3781070000):0.1880510000	3e6s_A:0.8287480000):0.0818559000	(2jd7_A:0.2183630000	1vlg_A:0.2920010000):0.1261170000):0.1688840000):0.5149430000):0.1495610000	(1lko_A:0.8762820000	(1yuz_A:1.0830920000	3qhb_A:1.0159150000):0.2993520000):0.7457380000):0.3144870000):0.0421795000	2vzb_A:0.7443060000):0.2987700000):0.2012070000):0.1003580000	((1qgh_A:0.3718060000	2ux1_A:0.4916760000):0.2671200000	(1ji4_A:0.5454360000	2fjc_A:0.4331010000):0.2514100000):0.2065690000):0.0802231000):0.0465452000	1n1q_A:0.2715610000);
(1ji5_A:0.2794090000	(1jig_A:0.1362910000	((2chp_A:0.4647780000	(((((1dps_A:0.0000010000	1jts_A:0.0000010000):0.4653680000	1o9r_A:0.2819030000):0.2651170000	1uvh_A:0.9109440000):0.2384680000	(1tjo_A:0.0000010000	1tk6_A:0.0000010000):0.8502960000):0.1867880000	(((((2fzf_A:1.9461970000	((1lko_A:0.7472740000	1yuz_A:1.0698510000):0.3457250000	3qhb_A:0.6692410000):0.4294290000):0.1770970000	(((((1lb3_A:0.0196780000	2za7_A:0.1345520000):0.3756240000	1bg7_A:0.1262070000):0.1110130000	1r03_A:0.0912490000):0.2399100000	(1z6o_A:1.1143890000	1z6o_M:0.9112800000):0.2338800000):0.1868380000	(((1eum_A:0.3374800000	1krq_A:0.3703280000):0.1823990000	(2jd7_A:0.1611640000	1vlg_A:0.3844070000):0.1220230000):0.1701240000	3e6s_A:0.5886010000):0.1219190000):0.2540860000):0.3232580000	((((1bcf_A:0.0000010000	3e1q_A:0.0000010000):0.2623590000	2fkz_A:0.1079550000):0.2038860000	1jgc_A:0.2415520000):0.5180700000	1nfv_A:0.6761420000):0.1550020000):0.1168150000	(1otk_A:1.9634240000	(((((((1oqu_A:0.1770720000	1uzr_A:0.1122350000):0.1306210000	1r2f_A:0.0602140000):1.0494400000	1mxr_A:0.9273400000):0.2357490000	(1jk0_A:0.4893390000	(2uw2_A:0.0783360000	1w68_A:0.0955920000):0.2000410000):0.4862270000):0.3332830000	(((2inc_B:0.9454580000	1mty_B:2.2383360000):0.1600590000	2inp_C:0.9007030000):0.4819040000	(1mty_D:1.4345290000	3dhg_A:1.4583030000):0.5286500000):0.5792450000):0.1244650000	3ee4_A:1.2566200000):0.1752640000	(((2uw1_A:0.0000010000	2uw1_B:0.0000010000):0.1902580000	1afr_A:0.1300440000):1.1063100000	1za0_A:1.2023320000):0.6405750000):0.1311880000):0.7526980000):0.1998570000	2vzb_A:0.9751340000):0.1374210000):0.1657230000):0.0578040000	((1qgh_A:0.3960550000	2ux1_A:0.6442950000):0.2250860000	(1ji4_A:0.5472130000	2fjc_A:0.5996850000):0.1458550000):0.2393270000):0.0816111000):0.0757086000	1n1q_A:0.3246850000);
(1ji5_A:0.2848250000	(1jig_A:0.1751550000	((((1qgh_A:0.4317550000	2ux1_A:0.6011730000):0.1526860000	2fjc_A:0.6262550000):0.1258330000	1ji4_A:0.5542500000):0.0593059000	(((((1dps_A:0.0000010000	1jts_A:0.0000010000):0.2743770000	1o9r_A:0.3322530000):0.5446880000	1uvh_A:0.9497660000):0.2055420000	(1tjo_A:0.0000010000	1tk6_A:0.0000010000):0.8557210000):0.2186750000	((((2fzf_A:1.6377800000	1nfv_A:0.6811420000):0.2002480000	(((((1bcf_A:0.0000010000	3e1q_A:0.0000010000):0.1626860000	2fkz_A:0.1294430000):0.1716600000	1jgc_A:0.2948220000):0.4539900000	((1lko_A:0.6265520000	1yuz_A:0.7965300000):0.5210490000	3qhb_A:0.8882910000):0.6093660000):0.0605911000	((((((1lb3_A:0.0577070000	2za7_A:0.1266470000):0.3366370000	1bg7_A:0.0648480000):0.1365120000	1r03_A:0.0579600000):0.2261630000	(1z6o_A:0.9375960000	1z6o_M:0.6970980000):0.2968450000):0.1665530000	3e6s_A:0.7215700000):0.1129930000	((1eum_A:0.4123950000	1krq_A:0.2781410000):0.2076560000	(2jd7_A:0.1965900000	1vlg_A:0.2995110000):0.1518710000):0.1126710000):0.6085720000):0.1484310000):0.0737681000	((1otk_A:1.6034700000	((2inc_B:1.1601780000	(2inp_C:1.0561960000	1mty_B:2.1522400000):0.2829460000):0.3509710000	(1mty_D:1.2147550000	3dhg_A:1.3971570000):0.7568860000):0.2193000000):0.4900010000	((((((1oqu_A:0.1983420000	1uzr_A:0.0521570000):0.0752076000	1r2f_A:0.1840330000):0.8569540000	1mxr_A:0.9917240000):0.3459440000	(1jk0_A:0.4177410000	(2uw2_A:0.0678910000	1w68_A:0.0693730000):0.1905760000):0.8551390000):0.3832820000	3ee4_A:1.0880570000):0.2902930000	(((2uw1_A:0.0000010000	2uw1_B:0.0000010000):0.1607550000	1afr_A:0.0873430000):1.0373400000	1za0_A:1.5685900000):0.6905680000):0.0994628000):0.8872910000):0.0928736000	2vzb_A:0.9296460000):0.4404150000):0.2209640000):0.1105250000):0.0950536000	(1n1q_A:0.2413820000	2chp_A:0.4606330000):0.0691025000);
(1ji5_A:0.2273900000	(1jig_A:0.1751540000	((2chp_A:0.3637410000	(((((1dps_A:0.0000010000	1jts_A:0.0000010000):0.3050830000	1o9r_A:0.2951380000):0.3199360000	1uvh_A:0.7448730000):0.2495410000	(1tjo_A:0.0000010000	1tk6_A:0.0000010000):0.9322510000):0.2778100000	((2fzf_A:2.2942620000	2vzb_A:0.5801510000):0.4388700000	((((((1bcf_A:0.0000010000	3e1q_A:0.0000010000):0.2592880000	2fkz_A:0.1216810000):0.1566250000	1jgc_A:0.3500950000):0.5952220000	(((1lko_A:0.8583260000	1yuz_A:1.1247510000):0.3620340000	3qhb_A:0.8114890000):1.0800200000	((((((1lb3_A:0.0917020000	2za7_A:0.0951220000):0.1580000000	(1z6o_A:0.7919500000	1z6o_M:0.9113780000):0.5805770000):0.1135610000	1bg7_A:0.1392180000):0.1370660000	1r03_A:0.1029270000):0.3393750000	3e6s_A:0.7085900000):0.2418010000	((1eum_A:0.3190820000	1krq_A:0.4839690000):0.3036820000	(2jd7_A:0.2501990000	1vlg_A:0.4709370000):0.1082330000):0.0821649000):0.2891550000):0.1461300000):0.2340990000	1nfv_A:0.5636170000):0.0807355000	(1otk_A:1.9230200000	(((((((1oqu_A:0.2098980000	1uzr_A:0.0838160000):0.0821281000	1r2f_A:0.1878770000):0.9575970000	1mxr_A:1.1361580000):0.2606800000	((1jk0_A:0.6871410000	2uw2_A:0.0656880000):0.0767958000	1w68_A:0.0530350000):0.9986530000):0.2288200000	3ee4_A:1.0678580000):0.3240920000	((2inc_B:1.1269220000	(2inp_C:1.1188530000	1mty_B:1.8392390000):0.1866890000):0.2386910000	(1mty_D:1.4384570000	3dhg_A:1.2512910000):0.5744860000):0.6738090000):0.2564790000	(((2uw1_A:0.0000010000	2uw1_B:0.0000010000):0.1966850000	1afr_A:0.0916270000):1.1617100000	1za0_A:1.1138740000):0.6121100000):0.2608770000):0.4737720000):0.3633330000):0.3551200000):0.0998894000):0.1005600000	((1qgh_A:0.3824900000	2ux1_A:0.5482430000):0.2156430000	(1ji4_A:0.6514770000	2fjc_A:0.5068950000):0.1590110000):0.1556750000):0.1184040000):0.0178279000	1n1q_A:0.3288000000);
(1ji5_A:0.2137420000	(1jig_A:0.2612760000	((2chp_A:0.4757030000	(((((1dps_A:0.0000010000	1jts_A:0.0000010000):0.3454460000	1o9r_A:0.2618810000):0.2575910000	1uvh_A:0.8311360000):0.3548360000	(1tjo_A:0.0000010000	1tk6_A:0.0000010000):0.6720370000):0.3422990000	((2fzf_A:1.8062020000	(((((1bcf_A:0.0000010000	3e1q_A:0.0000010000):0.2255970000	2fkz_A:0.1739070000):0.2258430000	1jgc_A:0.2745520000):0.4876460000	1nfv_A:0.8258360000):0.2262480000	((((1lko_A:0.7513330000	1yuz_A:0.9827930000):0.3915150000	3qhb_A:0.6843300000):0.7196100000	(1otk_A:1.7449670000	(((((((1oqu_A:0.1861090000	1r2f_A:0.1750480000):0.0486040000	1uzr_A:0.0423760000):0.8929760000	1mxr_A:0.9665330000):0.3247480000	((1jk0_A:0.6551970000	2uw2_A:0.0808980000):0.0521562000	1w68_A:0.0377500000):0.8236170000):0.4445430000	3ee4_A:0.9940570000):0.5376850000	(((2uw1_A:0.0000010000	2uw1_B:0.0000010000):0.2075700000	1afr_A:0.1054340000):0.9917300000	1za0_A:1.8899370000):0.3805340000):0.2395670000	((2inc_B:0.8414750000	(2inp_C:1.0897510000	1mty_B:2.0583280000):0.3044890000):0.5172230000	(1mty_D:1.1315380000	3dhg_A:1.4009840000):0.6349960000):0.6340130000):0.2161860000):0.4881660000):0.0959897000	(((((1lb3_A:0.0774820000	2za7_A:0.0775530000):0.2542650000	1bg7_A:0.1530700000):0.1349840000	1r03_A:0.1168270000):0.2561290000	(1z6o_A:1.1962270000	1z6o_M:0.6548650000):0.2017940000):0.2235350000	(((1eum_A:0.3552540000	1krq_A:0.3615710000):0.1547250000	3e6s_A:0.6925780000):0.1030850000	(2jd7_A:0.1040370000	1vlg_A:0.4274770000):0.1380020000):0.1797890000):0.3960340000):0.1109940000):0.1365860000):0.1730080000	2vzb_A:0.7626180000):0.2288650000):0.1557950000):0.0997866000	((1qgh_A:0.2983300000	2ux1_A:0.5374160000):0.4367660000	(1ji4_A:0.6558450000	2fjc_A:0.6250270000):0.1962090000):0.0855236000):0.0829052000):0.0277673000	1n1q_A:0.4448030000);
(1ji5_A:0.2659860000	(1jig_A:0.1971970000	(2chp_A:0.4679380000	(((1qgh_A:0.3717130000	2ux1_A:0.5345000000):0.2892580000	(1ji4_A:0.5847990000	2fjc_A:0.6186840000):0.1847120000):0.1175720000	(((((1dps_A:0.0000010000	1jts_A:0.0000010000):0.3284560000	1o9r_A:0.3002360000):0.2662410000	1uvh_A:1.0846840000):0.2733110000	(1tjo_A:0.0000010000	1tk6_A:0.0000010000):0.8120890000):0.2746950000	((2fzf_A:1.7274750000	2vzb_A:0.5675900000):0.2280170000	((((((1bcf_A:0.0000010000	3e1q_A:0.0000010000):0.2528650000	2fkz_A:0.0828360000):0.2366860000	1jgc_A:0.2940480000):0.5754990000	(((1lko_A:0.6508380000	1yuz_A:0.9047100000):0.5429810000	3qhb_A:0.5685720000):0.7946400000	((((((1lb3_A:0.1065120000	2za7_A:0.1331270000):0.2329590000	1bg7_A:0.1417210000):0.1795960000	1r03_A:0.1478350000):0.2328830000	(1z6o_A:1.1423050000	1z6o_M:0.6752660000):0.3360130000):0.2365210000	3e6s_A:0.6729410000):0.1463730000	((1eum_A:0.2501710000	1krq_A:0.4127860000):0.2839280000	(2jd7_A:0.2432210000	1vlg_A:0.3493540000):0.1410140000):0.1693450000):0.3331920000):0.1885470000):0.0904309000	(1otk_A:1.9899880000	(((((((1oqu_A:0.1793990000	1uzr_A:0.0470660000):0.0800195000	1r2f_A:0.1514820000):1.0418100000	1mxr_A:0.8755280000):0.2373080000	(1jk0_A:0.4002000000	(2uw2_A:0.0665010000	1w68_A:0.0610240000):0.1345480000):0.5802930000):0.5692460000	((2inc_B:1.1881480000	(2inp_C:1.2758450000	1mty_B:2.0347020000):0.2225420000):0.4327410000	(1mty_D:1.5767900000	3dhg_A:1.0866230000):0.4167880000):0.4988940000):0.2007860000	(((2uw1_A:0.0000010000	2uw1_B:0.0000010000):0.1167340000	1afr_A:0.0977720000):0.8715500000	1za0_A:1.8216820000):0.6795330000):0.2293570000	3ee4_A:0.9186020000):0.4818970000):0.6464090000):0.1035710000	1nfv_A:0.5706370000):0.1865940000):0.3869840000):0.0721007000):0.0733669000):0.0948757000):0.0116856000	1n1q_A:0.2938050000);
(1ji5_A:0.2945900000	(1jig_A:0.2935930000	((2chp_A:0.3590860000	(((((1dps_A:0.0000010000	1jts_A:0.0000010000):0.3487540000	1o9r_A:0.3646280000):0.2761380000	1uvh_A:0.8877760000):0.2305570000	(1tjo_A:0.0000010000	1tk6_A:0.0000010000):0.7072980000):0.1870020000	(((2fzf_A:1.6712370000	((((((1bcf_A:0.0000010000	3e1q_A:0.0000010000):0.1822020000	2fkz_A:0.1096730000):0.2103170000	1jgc_A:0.2442980000):0.5500900000	((1lko_A:0.6381270000	1yuz_A:1.1112280000):0.3435710000	3qhb_A:0.8758290000):0.6725630000):0.0866186000	((((((1lb3_A:0.0769150000	2za7_A:0.0772030000):0.2357100000	(1z6o_A:1.2301790000	1z6o_M:0.5593000000):0.5521690000):0.0770694000	1bg7_A:0.0622890000):0.1519940000	1r03_A:0.1723030000):0.2910350000	3e6s_A:0.8028680000):0.1137670000	((1eum_A:0.2137450000	1krq_A:0.4436490000):0.1966210000	(2jd7_A:0.2017290000	1vlg_A:0.3923950000):0.1129770000):0.2152880000):0.4076130000):0.2134230000	1nfv_A:0.8538130000):0.1498770000):0.0000025754	(1otk_A:2.0358060000	(((((((1oqu_A:0.1895710000	1uzr_A:0.0683430000):0.0750381000	1r2f_A:0.0966480000):0.7307400000	1mxr_A:1.0149880000):0.2728430000	(1jk0_A:0.4516660000	(2uw2_A:0.0640110000	1w68_A:0.0559370000):0.1628150000):0.6405060000):0.5222520000	3ee4_A:1.2832790000):0.3431240000	(((2uw1_A:0.0000010000	2uw1_B:0.0000010000):0.1710280000	1afr_A:0.0590660000):0.9932780000	1za0_A:1.6391210000):0.4377600000):0.1720240000	(((2inc_B:1.0700100000	2inp_C:1.1155960000):0.3786730000	1mty_B:2.0764450000):0.3143850000	(1mty_D:1.2100390000	3dhg_A:1.1083000000):0.5245000000):0.4702430000):0.4026040000):0.6399810000):0.1280990000	2vzb_A:0.6315200000):0.4327550000):0.1255690000):0.1473860000	((1qgh_A:0.3816660000	2ux1_A:0.4731380000):0.2762930000	(1ji4_A:0.4958980000	2fjc_A:0.5689820000):0.2360950000):0.0943104000):0.1115340000):0.0000021562	1n1q_A:0.2866580000);
(1ji5_A:0.1953830000	(1jig_A:0.2470440000	((2chp_A:0.3817610000	(((((1dps_A:0.0000010000	1jts_A:0.0000010000):0.3705380000	1o9r_A:0.2872760000):0.5022250000	1uvh_A:0.7460450000):0.2326900000	(1tjo_A:0.0000010000	1tk6_A:0.0000010000):0.7495700000):0.2174140000	((2fzf_A:1.9756570000	2vzb_A:0.4715440000):0.6980330000	(((((((1bcf_A:0.0000010000	3e1q_A:0.0000010000):0.1548020000	2fkz_A:0.1587440000):0.1734100000	1jgc_A:0.3954490000):0.4956340000	((1lko_A:0.6004290000	1yuz_A:1.0408810000):0.4421710000	3qhb_A:0.7010280000):0.8486580000):0.0938815000	(((((1lb3_A:0.0677710000	2za7_A:0.1106590000):0.2130710000	(1bg7_A:0.1224360000	(1z6o_A:1.1612720000	1z6o_M:0.7257620000):0.3579650000):0.0617551000):0.1033210000	1r03_A:0.1101160000):0.4005170000	3e6s_A:0.7364220000):0.2371590000	((1eum_A:0.2472580000	1krq_A:0.4933270000):0.2367210000	(2jd7_A:0.2725230000	1vlg_A:0.3255850000):0.1019960000):0.1507200000):0.3693380000):0.1547680000	1nfv_A:0.8611360000):0.1082800000	(1otk_A:1.6684460000	(((((((1oqu_A:0.1831900000	1r2f_A:0.2328690000):0.0573424000	1uzr_A:0.0265350000):0.9457470000	1mxr_A:1.0371390000):0.2049590000	((1jk0_A:0.5647520000	2uw2_A:0.0684930000):0.0389625000	1w68_A:0.0490550000):0.8537330000):0.4949440000	3ee4_A:1.0098260000):0.3406710000	(((2uw1_A:0.0000010000	2uw1_B:0.0000010000):0.1731500000	1afr_A:0.0939050000):1.1064800000	1za0_A:1.6361600000):0.7183390000):0.1521360000	(((2inc_B:1.1106010000	2inp_C:0.9981670000):0.4248190000	1mty_B:1.9705100000):0.3912670000	(1mty_D:1.2958980000	3dhg_A:1.0525940000):0.6419760000):0.5866590000):0.1912090000):0.7960390000):0.2968480000):0.2492470000):0.1871240000):0.0706069000	(((1qgh_A:0.3891600000	2ux1_A:0.4506910000):0.2667530000	2fjc_A:0.6468440000):0.0583565000	1ji4_A:0.6142590000):0.1272810000):0.1573470000):0.0471109000	1n1q_A:0.3013390000);
(1ji5_A:0.2531980000	((1jig_A:0.1012570000	((((1qgh_A:0.4520840000	2ux1_A:0.4684480000):0.2641180000	2fjc_A:0.5197760000):0.1793540000	1ji4_A:0.6920500000):0.1646760000	(((((1dps_A:0.0000020000	1jts_A:0.0000020000):0.3751550000	1o9r_A:0.2697220000):0.3794280000	1uvh_A:0.7790010000):0.2615720000	(1tjo_A:0.0000020000	1tk6_A:0.0000020000):0.8221700000):0.2031970000	((2fzf_A:2.1976810000	2vzb_A:0.5916150000):0.2552350000	(((((1bcf_A:0.0000020000	3e1q_A:0.0000020000):0.2041640000	2fkz_A:0.1236930000):0.1013890000	1jgc_A:0.3637000000):0.7070350000	(((1lko_A:0.7174180000	1yuz_A:1.1606120000):0.5287560000	3qhb_A:1.0838290000):0.5229700000	((((((1lb3_A:0.0890760000	2za7_A:0.0754320000):0.2628180000	1bg7_A:0.0712570000):0.1411790000	1r03_A:0.1208670000):0.3214970000	(1z6o_A:0.9883820000	1z6o_M:0.6222910000):0.3029830000):0.1740960000	(((1eum_A:0.2719910000	1krq_A:0.4032880000):0.3039270000	(2jd7_A:0.2579640000	1vlg_A:0.3079880000):0.0990879000):0.1421050000	3e6s_A:0.7637480000):0.2572840000):0.4101300000	((1otk_A:2.0822990000	(((2uw1_A:0.0000020000	2uw1_B:0.0000020000):0.1966990000	1afr_A:0.0791820000):0.7508660000	1za0_A:1.7535210000):0.4829850000):0.1671940000	((((((1oqu_A:0.1814310000	1uzr_A:0.0764580000):0.1045560000	1r2f_A:0.0943500000):0.7350950000	1mxr_A:1.2904490000):0.2357210000	((1jk0_A:0.5938750000	2uw2_A:0.0710300000):0.0429745000	1w68_A:0.0308950000):0.8801870000):0.3903410000	3ee4_A:1.1603620000):0.4449050000	(((2inc_B:0.9831080000	1mty_B:2.0935100000):0.2774130000	2inp_C:0.8646110000):0.5346900000	(1mty_D:1.2347660000	3dhg_A:0.9520210000):0.5886710000):0.4116280000):0.2649830000):0.6724810000):0.1890370000):0.0478130000):0.1912130000	1nfv_A:0.8683380000):0.2550200000):0.2760340000):0.1819360000):0.1992770000):0.1050830000	1n1q_A:0.2686680000):0.1006130000	2chp_A:0.5355660000);
(1ji5_A:0.1931170000	(1jig_A:0.1956100000	1n1q_A:0.3347420000):0.0829351000	(((2chp_A:0.4357970000	((((1dps_A:0.0000010000	1jts_A:0.0000010000):0.3555360000	1o9r_A:0.2149860000):0.2678180000	1uvh_A:0.6777420000):0.3413380000	(1tjo_A:0.0000010000	1tk6_A:0.0000010000):1.1360700000):0.3108010000):0.1093390000	((2fzf_A:1.5354260000	2vzb_A:0.6662670000):0.4273130000	(((((((1bcf_A:0.0000010000	3e1q_A:0.0000010000):0.1983360000	2fkz_A:0.1459910000):0.0779361000	1jgc_A:0.4158550000):0.5141710000	((((((1lb3_A:0.0997870000	2za7_A:0.0964900000):0.2156860000	1bg7_A:0.1617710000):0.1408620000	1r03_A:0.1872220000):0.1997450000	3e6s_A:0.8111370000):0.1611260000	(1z6o_A:1.1177870000	1z6o_M:0.6683210000):0.3517390000):0.0608699000	((1eum_A:0.2117120000	1krq_A:0.4012000000):0.2907330000	(2jd7_A:0.2040400000	1vlg_A:0.3648960000):0.1557340000):0.1535940000):0.4233880000):0.0861076000	((1lko_A:0.7015350000	1yuz_A:0.8778030000):0.4754250000	3qhb_A:0.7950230000):0.6391800000):0.1421060000	1nfv_A:0.8773170000):0.1325360000	(1otk_A:1.6753440000	(((((((1oqu_A:0.2089230000	1uzr_A:0.0501330000):0.1129020000	1r2f_A:0.1099530000):0.6611470000	1mxr_A:1.2566490000):0.2929630000	(1jk0_A:0.4929620000	(2uw2_A:0.0751530000	1w68_A:0.0760790000):0.1744020000):0.6338310000):0.4311580000	(((2inc_B:1.3130680000	2inp_C:0.9782780000):0.2502770000	1mty_B:2.0856710000):0.2301010000	(1mty_D:1.2875800000	3dhg_A:1.0551660000):0.3682000000):0.5225630000):0.1695630000	3ee4_A:1.1353030000):0.2625470000	(((2uw1_A:0.0000010000	2uw1_B:0.0000010000):0.1864950000	1afr_A:0.1028670000):0.9778990000	1za0_A:1.8050910000):0.5951470000):0.2607470000):0.7636710000):0.1882420000):0.5838480000):0.1304860000	((1qgh_A:0.3326840000	2ux1_A:0.6055740000):0.3223200000	(1ji4_A:0.5614720000	2fjc_A:0.6497250000):0.2201210000):0.1025940000):0.0845498000);
(1ji5_A:0.2981150000	(1jig_A:0.2218640000	(((1qgh_A:0.4717070000	2ux1_A:0.4193540000):0.4326420000	(((((1dps_A:0.0000020000	1jts_A:0.0000020000):0.3461040000	1o9r_A:0.2562360000):0.3419290000	1uvh_A:1.2430650000):0.1960080000	(1tjo_A:0.0000020000	1tk6_A:0.0000020000):0.8257000000):0.1340110000	((2fzf_A:2.2677050000	2vzb_A:0.4850050000):0.5113560000	((((((1bcf_A:0.0000020000	3e1q_A:0.0000020000):0.2014660000	2fkz_A:0.1013310000):0.1876130000	1jgc_A:0.2386660000):0.3752290000	1nfv_A:0.8302340000):0.2308650000	((((((1lb3_A:0.0499740000	2za7_A:0.0889240000):0.2715410000	1bg7_A:0.1186840000):0.0740326000	1r03_A:0.1287780000):0.2895080000	(1z6o_A:1.0646620000	1z6o_M:0.7195840000):0.2804910000):0.1266350000	((((1eum_A:0.3534460000	1krq_A:0.4002300000):0.3065230000	2jd7_A:0.1598230000):0.1048050000	1vlg_A:0.2571770000):0.2526140000	3e6s_A:0.8161860000):0.1672390000):0.2332650000	(1otk_A:1.6909750000	(((((((1oqu_A:0.1808500000	1uzr_A:0.0914160000):0.1116750000	1r2f_A:0.1056460000):0.7395020000	1mxr_A:1.0943930000):0.2141430000	((1jk0_A:0.6581570000	2uw2_A:0.0471690000):0.0520715000	1w68_A:0.0451400000):0.9013210000):0.4550480000	3ee4_A:0.8135700000):0.3555690000	(2inc_B:1.5080310000	((2inp_C:0.9738920000	1mty_B:1.9634310000):0.3480250000	(1mty_D:1.2628700000	3dhg_A:1.3275020000):0.5399530000):0.1850680000):0.6082350000):0.2532280000	(((2uw1_A:0.0000020000	2uw1_B:0.0000020000):0.2326570000	1afr_A:0.0438680000):1.1346300000	1za0_A:1.6913030000):0.4652440000):0.1568250000):0.7044700000):0.1639070000):0.1214520000	((1lko_A:0.8018390000	1yuz_A:1.0648660000):0.3613170000	3qhb_A:0.6330590000):0.7859690000):0.2941920000):0.3148830000):0.1658430000):0.0435704000	(1ji4_A:0.4306670000	2fjc_A:0.5377960000):0.2923990000):0.0942835000):0.1064670000	(1n1q_A:0.2535460000	2chp_A:0.5355020000):0.0514346000);
(1ji5_A:0.2951300000	(1jig_A:0.2122160000	(2chp_A:0.3708080000	(((((1qgh_A:0.4922240000	2ux1_A:0.4304140000):0.2064310000	2fjc_A:0.6520060000):0.0468854000	1ji4_A:0.4625440000):0.1491580000	((((1dps_A:0.0000010000	1jts_A:0.0000010000):0.3443640000	1o9r_A:0.1834200000):0.4072390000	1uvh_A:1.0734530000):0.1245620000	(1tjo_A:0.0000010000	1tk6_A:0.0000010000):0.9486150000):0.2564790000):0.0780069000	((2fzf_A:1.8434630000	(((((1bcf_A:0.0000010000	3e1q_A:0.0000010000):0.2204370000	2fkz_A:0.1599190000):0.1901600000	1jgc_A:0.3258470000):0.3212160000	(((1lko_A:0.7168270000	1yuz_A:1.2553230000):0.3322610000	3qhb_A:0.8652530000):0.8092980000	(((((1lb3_A:0.0803350000	2za7_A:0.0959120000):0.3060180000	1bg7_A:0.0894120000):0.1047190000	1r03_A:0.1109270000):0.2752540000	(1z6o_A:1.0420120000	1z6o_M:0.5750870000):0.2846760000):0.1301990000	(((1eum_A:0.2419470000	1krq_A:0.3507960000):0.2632530000	(2jd7_A:0.1932460000	1vlg_A:0.4819460000):0.1599500000):0.1415610000	3e6s_A:0.6523340000):0.1597710000):0.4805470000):0.1460060000):0.1231900000	1nfv_A:0.7920010000):0.0209217000):0.2265060000	(2vzb_A:0.7954710000	(1otk_A:1.8957210000	(((((((1oqu_A:0.2009480000	1r2f_A:0.2114850000):0.0486025000	1uzr_A:0.0796990000):0.8015800000	1mxr_A:1.0088690000):0.2478950000	((1jk0_A:0.5777670000	2uw2_A:0.0604320000):0.0726554000	1w68_A:0.0368350000):0.9909520000):0.3622440000	3ee4_A:0.9670580000):0.2792380000	(((2uw1_A:0.0000010000	2uw1_B:0.0000010000):0.1626260000	1afr_A:0.1237450000):1.1087000000	1za0_A:1.8486870000):0.3982350000):0.3256190000	((2inc_B:0.9447650000	(2inp_C:1.0826370000	1mty_B:1.7463370000):0.2575100000):0.5574410000	(1mty_D:1.2908630000	3dhg_A:1.0490280000):0.5827570000):0.6140770000):0.1651080000):0.6757760000):0.3399160000):0.4561980000):0.1428370000):0.1328490000):0.0504587000	1n1q_A:0.2521090000);
(1ji5_A:0.3201760000	(1jig_A:0.1320120000	((2chp_A:0.4643920000	(((((1dps_A:0.0000010000	1jts_A:0.0000010000):0.2484480000	1o9r_A:0.2783270000):0.2592390000	1uvh_A:0.8135800000):0.4299720000	(1tjo_A:0.0000010000	1tk6_A:0.0000010000):0.7411830000):0.2014550000	(((2fzf_A:2.1958770000	((((((1bcf_A:0.0000010000	3e1q_A:0.0000010000):0.1903600000	2fkz_A:0.0699360000):0.1617280000	1jgc_A:0.3066270000):0.5306370000	((((1lb3_A:0.0569680000	2za7_A:0.0883470000):0.2116710000	(1bg7_A:0.1039550000	1r03_A:0.2019790000):0.0591961000):0.2495460000	(1z6o_A:1.1261220000	1z6o_M:0.6303240000):0.3135640000):0.3263420000	(((1eum_A:0.2708570000	1krq_A:0.3691890000):0.0955947000	3e6s_A:0.8647710000):0.1276400000	(2jd7_A:0.1299690000	1vlg_A:0.4076510000):0.1164640000):0.2265520000):0.4190590000):0.0625030000	((1lko_A:0.7035670000	1yuz_A:0.9151680000):0.3503820000	3qhb_A:0.8448680000):0.7964540000):0.3438880000	1nfv_A:1.0172660000):0.1099580000):0.0000024822	(1otk_A:1.5628660000	(((((((1oqu_A:0.1643000000	1uzr_A:0.0723840000):0.0890990000	1r2f_A:0.0967630000):0.8697460000	1mxr_A:1.1745370000):0.3743850000	(1jk0_A:0.4965320000	(2uw2_A:0.0790560000	1w68_A:0.0842920000):0.1092710000):0.7111110000):0.3584830000	3ee4_A:1.4130760000):0.4000440000	((2inc_B:1.0533580000	(2inp_C:0.8623870000	1mty_B:2.9041490000):0.2809580000):0.2075310000	(1mty_D:1.6255230000	3dhg_A:1.2921550000):0.4684460000):0.6581640000):0.2053200000	(((2uw1_A:0.0000010000	2uw1_B:0.0000010000):0.1712960000	1afr_A:0.0986870000):1.2365400000	1za0_A:1.5881870000):0.4100190000):0.2938270000):0.9207560000):0.2130170000	2vzb_A:0.9094220000):0.4069440000):0.1342200000):0.1692440000	((1qgh_A:0.3633710000	2ux1_A:0.4738410000):0.2439380000	(1ji4_A:0.6832590000	2fjc_A:0.4928830000):0.1259980000):0.1039980000):0.1269320000):0.0409734000	1n1q_A:0.3337120000);
(1ji5_A:0.1830510000	(1jig_A:0.2359260000	((2chp_A:0.3868720000	(((((1dps_A:0.0000010000	1jts_A:0.0000010000):0.3525160000	1o9r_A:0.3878710000):0.2132710000	1uvh_A:0.8378470000):0.2750180000	(1tjo_A:0.0000010000	1tk6_A:0.0000010000):0.8585520000):0.3109720000	((2fzf_A:2.0241420000	((((((1bcf_A:0.0000010000	3e1q_A:0.0000010000):0.1972600000	2fkz_A:0.1658690000):0.1259120000	1jgc_A:0.3878260000):0.5677790000	(((1lko_A:0.9164190000	1yuz_A:1.3460340000):0.2830260000	3qhb_A:0.8641080000):0.7064210000	((((((1lb3_A:0.0748280000	2za7_A:0.1149280000):0.3428330000	1bg7_A:0.0864590000):0.0907308000	(1z6o_A:1.1610010000	1z6o_M:0.6475690000):0.5485870000):0.0842621000	1r03_A:0.0922170000):0.4086170000	3e6s_A:0.7034390000):0.2394190000	((1eum_A:0.2779350000	1krq_A:0.2908150000):0.1668450000	(2jd7_A:0.1848360000	1vlg_A:0.3609790000):0.1783110000):0.1057410000):0.3775660000):0.1745090000):0.1337710000	1nfv_A:0.7274920000):0.1958100000	(1otk_A:1.7195680000	(((((((1oqu_A:0.1675300000	1uzr_A:0.0826190000):0.0973604000	1r2f_A:0.0967330000):0.8329180000	1mxr_A:1.1323060000):0.1265880000	(1jk0_A:0.4579560000	(2uw2_A:0.0636730000	1w68_A:0.0814170000):0.1176050000):0.7389690000):0.3680430000	3ee4_A:1.1175510000):0.1976850000	(((2uw1_A:0.0000010000	2uw1_B:0.0000010000):0.1378730000	1afr_A:0.1023590000):0.9464620000	1za0_A:1.4240040000):0.6388480000):0.1831110000	((2inc_B:1.4326760000	(2inp_C:1.0637370000	1mty_B:2.3253850000):0.2565030000):0.3775330000	(1mty_D:1.3312140000	3dhg_A:1.0999360000):0.5648230000):0.4977180000):0.5727150000):0.4896930000):0.1102190000):0.1145010000	2vzb_A:0.8040150000):0.3457430000):0.1139010000):0.0954648000	((1qgh_A:0.5274720000	2ux1_A:0.4795190000):0.3914050000	(1ji4_A:0.5706210000	2fjc_A:0.4989060000):0.1676980000):0.1753100000):0.1491200000):0.1141860000	1n1q_A:0.4482200000);
(1ji5_A:0.2447800000	(1jig_A:0.2426490000	((2chp_A:0.3126320000	(((((1dps_A:0.0000010000	1jts_A:0.0000010000):0.3991720000	1o9r_A:0.2343500000):0.3243930000	1uvh_A:0.8796340000):0.2978380000	(1tjo_A:0.0000010000	1tk6_A:0.0000010000):0.7464830000):0.2086040000	(((2fzf_A:1.8807540000	1nfv_A:0.5590970000):0.2383490000	(((((1bcf_A:0.0000010000	3e1q_A:0.0000010000):0.2069870000	2fkz_A:0.1217450000):0.1314940000	1jgc_A:0.2789270000):0.4521760000	((((((1lb3_A:0.0875610000	2za7_A:0.1181450000):0.2510750000	1bg7_A:0.1314200000):0.0962219000	1r03_A:0.1445470000):0.2111170000	(1z6o_A:0.9698720000	1z6o_M:0.6495160000):0.2660960000):0.1963000000	((((1eum_A:0.2861620000	1krq_A:0.3267060000):0.1871070000	3e6s_A:0.7254640000):0.1563970000	2jd7_A:0.1746170000):0.0773298000	1vlg_A:0.3356880000):0.1055690000):0.1946390000	(1otk_A:1.7576310000	(((((((1oqu_A:0.1441920000	1r2f_A:0.2076180000):0.0548801000	1uzr_A:0.0409040000):0.9867210000	1mxr_A:1.0123780000):0.2338610000	(1jk0_A:0.4660380000	(2uw2_A:0.0927360000	1w68_A:0.0494020000):0.0985678000):0.7893020000):0.2393630000	3ee4_A:1.0109720000):0.4447000000	(2inc_B:1.3689250000	(2inp_C:1.1475270000	(1mty_B:1.7829660000	(1mty_D:1.6320710000	3dhg_A:0.7723920000):0.7525230000):0.2115160000):0.2321950000):0.6525830000):0.1991880000	(((2uw1_A:0.0000010000	2uw1_B:0.0000010000):0.1855310000	1afr_A:0.1032700000):0.8113480000	1za0_A:1.6247960000):0.7161460000):0.1502420000):0.8840220000):0.2011820000):0.0756070000	((1lko_A:0.6253780000	1yuz_A:1.0185510000):0.5098670000	3qhb_A:0.5101050000):1.0085400000):0.1370580000):0.1615840000	2vzb_A:0.9571290000):0.3616650000):0.1017270000):0.1515380000	((1qgh_A:0.3491680000	2ux1_A:0.3652280000):0.3091220000	(1ji4_A:0.5346780000	2fjc_A:0.5775890000):0.1287730000):0.1224610000):0.1183790000):0.0144771000	1n1q_A:0.2926460000);
(1ji5_A:0.3259170000	(1jig_A:0.1268420000	(((2chp_A:0.2799570000	(((2fzf_A:2.1060970000	(((((1bcf_A:0.0000010000	3e1q_A:0.0000010000):0.1592490000	2fkz_A:0.1114150000):0.1087860000	1jgc_A:0.2964770000):0.4188330000	(((1lko_A:0.7423450000	1yuz_A:1.5164420000):0.3107560000	3qhb_A:0.8755660000):0.7691410000	(((((1lb3_A:0.0769970000	2za7_A:0.1025420000):0.3448520000	1bg7_A:0.0822230000):0.1032460000	1r03_A:0.1584610000):0.3021450000	(1z6o_A:1.0175450000	1z6o_M:0.6665980000):0.3004000000):0.1247430000	((1eum_A:0.4012450000	1krq_A:0.2987860000):0.1738010000	(3e6s_A:0.7015870000	(2jd7_A:0.2093470000	1vlg_A:0.4345130000):0.1452120000):0.1003050000):0.2227740000):0.2639220000):0.1254600000):0.0985130000	(1otk_A:1.9248660000	(((((((1oqu_A:0.2159190000	1r2f_A:0.1719750000):0.0460904000	1uzr_A:0.0260930000):0.7524620000	1mxr_A:1.1538020000):0.2694860000	3ee4_A:1.3051090000):0.1829480000	(1jk0_A:0.3863590000	(2uw2_A:0.0822350000	1w68_A:0.0604810000):0.2142800000):0.6521660000):0.5900430000	(((2uw1_A:0.0000010000	2uw1_B:0.0000010000):0.1564320000	1afr_A:0.0891120000):1.3576900000	1za0_A:1.7881160000):0.5367490000):0.1444440000	((2inc_B:1.1021150000	(2inp_C:0.7479360000	1mty_B:2.4729770000):0.2138760000):0.2232360000	(1mty_D:1.4905100000	3dhg_A:1.2152420000):0.4326480000):0.2886750000):0.2743790000):0.6985230000):0.0394667000):0.2006140000	1nfv_A:0.6772640000):0.2944310000	2vzb_A:0.7910540000):0.4572140000):0.1093940000	((((1dps_A:0.0000010000	1jts_A:0.0000010000):0.2515740000	1o9r_A:0.2667670000):0.3823190000	1uvh_A:0.9515500000):0.2681560000	(1tjo_A:0.0000010000	1tk6_A:0.0000010000):0.9591020000):0.2768990000):0.0794651000	((1qgh_A:0.4217920000	2ux1_A:0.4889090000):0.2800230000	(1ji4_A:0.5797260000	2fjc_A:0.6691320000):0.1619530000):0.1356360000):0.1257900000):0.0290685000	1n1q_A:0.2912350000);
(1ji5_A:0.1930910000	(1jig_A:0.2399250000	(1n1q_A:0.3020380000	((2chp_A:0.4243580000	(((((1dps_A:0.0000010000	1jts_A:0.0000010000):0.3272510000	1o9r_A:0.2024850000):0.2784310000	1uvh_A:0.8111490000):0.1430600000	(1tjo_A:0.0000010000	1tk6_A:0.0000010000):0.9632200000):0.1980210000	((2fzf_A:1.8949110000	2vzb_A:0.3404880000):0.4509610000	((((((1bcf_A:0.0000010000	3e1q_A:0.0000010000):0.1833850000	2fkz_A:0.0953530000):0.1708960000	1jgc_A:0.2521220000):0.6556240000	(((1lko_A:0.7947310000	1yuz_A:1.0709280000):0.2342690000	3qhb_A:0.7816770000):0.7471130000	((((((1lb3_A:0.0578570000	2za7_A:0.1014040000):0.2813680000	1bg7_A:0.0948490000):0.0627893000	(1z6o_A:1.1277020000	1z6o_M:0.8604160000):0.3939760000):0.0809492000	1r03_A:0.1148940000):0.3427610000	3e6s_A:0.5594510000):0.2068940000	((1eum_A:0.3033170000	1krq_A:0.3657270000):0.2793040000	(2jd7_A:0.2668720000	1vlg_A:0.3891770000):0.1276790000):0.0991571000):0.2944630000):0.1807690000):0.1867100000	1nfv_A:0.6984720000):0.0919984000	(1otk_A:1.5208000000	((((((1oqu_A:0.1896130000	1uzr_A:0.0751510000):0.1046630000	1r2f_A:0.1127540000):0.6815340000	1mxr_A:1.0635110000):0.3714230000	(1jk0_A:0.4911200000	(2uw2_A:0.0629220000	1w68_A:0.0793900000):0.1444050000):0.7189650000):0.4053910000	3ee4_A:0.9702460000):0.3300400000	((((2inc_B:1.0114690000	2inp_C:0.9304470000):0.2802660000	1mty_B:1.9253230000):0.4639690000	(1mty_D:1.4002040000	3dhg_A:1.0200260000):0.3905260000):0.3395100000	(((2uw1_A:0.0000010000	2uw1_B:0.0000010000):0.1311230000	1afr_A:0.1125000000):0.9250860000	1za0_A:1.5255240000):0.6035750000):0.1060170000):0.3879540000):0.5110060000):0.3315150000):0.3769950000):0.0648950000):0.1351480000	(1ji4_A:0.6955450000	2fjc_A:0.6323870000):0.2574000000):0.2121310000):0.0959232000):0.0969864000	(1qgh_A:0.3773350000	2ux1_A:0.5269020000):0.4777180000);
(1ji5_A:0.2646170000	(1jig_A:0.1718590000	1n1q_A:0.2684250000):0.1067330000	(2chp_A:0.3467020000	((1qgh_A:0.5839250000	2ux1_A:0.4497610000):0.3394060000	((1ji4_A:0.5260540000	2fjc_A:0.5825500000):0.1510030000	(((((1dps_A:0.0000010000	1jts_A:0.0000010000):0.3596000000	1o9r_A:0.2061180000):0.2605090000	1uvh_A:0.8993700000):0.2806600000	(1tjo_A:0.0000010000	1tk6_A:0.0000010000):0.9014280000):0.1763080000	(((2fzf_A:2.2326150000	(1otk_A:1.7248820000	((((((1oqu_A:0.2019150000	1r2f_A:0.1760570000):0.0453223000	1uzr_A:0.0437410000):0.7084560000	1mxr_A:1.0120120000):0.1372690000	(1jk0_A:0.3873870000	(2uw2_A:0.0543630000	1w68_A:0.0750280000):0.2534650000):1.0010000000):0.5832420000	3ee4_A:0.9949160000):0.4166840000	((((2inc_B:1.0795070000	1mty_B:2.0684040000):0.2249770000	2inp_C:1.0879570000):0.2807670000	(1mty_D:1.4570370000	3dhg_A:1.1968310000):0.6098210000):0.6473940000	(((2uw1_A:0.0000010000	2uw1_B:0.0000010000):0.1801900000	1afr_A:0.0966550000):1.1520100000	1za0_A:1.4009500000):0.4310810000):0.2834470000):0.1462660000):0.6803470000):0.1168650000	(((((1bcf_A:0.0000010000	3e1q_A:0.0000010000):0.1912960000	2fkz_A:0.1718560000):0.2697600000	1jgc_A:0.2262010000):0.5018800000	(((1lko_A:0.7856810000	1yuz_A:1.1446070000):0.4152340000	3qhb_A:1.0649160000):0.7775870000	((((((1lb3_A:0.0731680000	2za7_A:0.0972250000):0.2117000000	(1z6o_A:1.1527050000	1z6o_M:0.6382740000):0.5764460000):0.0809859000	1bg7_A:0.1086040000):0.1077800000	1r03_A:0.1339830000):0.4326060000	3e6s_A:0.7295850000):0.1724900000	((1eum_A:0.3387860000	1krq_A:0.3137750000):0.3060240000	(2jd7_A:0.1118460000	1vlg_A:0.3805560000):0.1701560000):0.0989818000):0.3808950000):0.1524210000):0.1868420000	1nfv_A:0.8563630000):0.2471380000):0.1755480000	2vzb_A:0.8359640000):0.3643370000):0.1496650000):0.1480840000):0.2036580000):0.0894089000);
(1ji5_A:0.2556240000	(1jig_A:0.1984460000	((1qgh_A:0.3829060000	2ux1_A:0.4888690000):0.3309210000	((1ji4_A:0.4465370000	2fjc_A:0.6058510000):0.1047710000	(((((1dps_A:0.0000010000	1jts_A:0.0000010000):0.3218450000	1o9r_A:0.2331990000):0.4006810000	1uvh_A:0.6286130000):0.2885670000	(1tjo_A:0.0000010000	1tk6_A:0.0000010000):0.8758570000):0.1859280000	((2fzf_A:1.8830370000	2vzb_A:0.5868100000):0.5086830000	(((((((1bcf_A:0.0000010000	3e1q_A:0.0000010000):0.1666890000	2fkz_A:0.1242520000):0.1037200000	1jgc_A:0.3435300000):0.4825780000	((1lko_A:0.9489600000	1yuz_A:0.8031660000):0.3812850000	3qhb_A:0.7294990000):0.7373450000):0.0546238000	((((1lb3_A:0.0968590000	2za7_A:0.0800540000):0.2283890000	(1bg7_A:0.1200570000	1r03_A:0.2211900000):0.1047910000):0.2259590000	(1z6o_A:1.2197170000	1z6o_M:0.6867550000):0.1996980000):0.2523940000	(((1eum_A:0.2879830000	1krq_A:0.4238960000):0.1574100000	3e6s_A:0.9573250000):0.1370700000	(2jd7_A:0.2231140000	1vlg_A:0.2938110000):0.0932105000):0.1220330000):0.5529630000):0.1869730000	1nfv_A:0.8738550000):0.2038810000	((1otk_A:1.8071270000	(((2uw1_A:0.0000010000	2uw1_B:0.0000010000):0.1606200000	1afr_A:0.1122100000):1.1619200000	1za0_A:1.5917950000):0.4574350000):0.2060030000	((((((1oqu_A:0.1670220000	1uzr_A:0.0661210000):0.0593738000	1r2f_A:0.0811200000):0.8640830000	1mxr_A:0.9534120000):0.2414090000	(1jk0_A:0.4445320000	(2uw2_A:0.0794140000	1w68_A:0.0544760000):0.0906744000):0.7556380000):0.3054860000	((2inc_B:1.3922270000	(2inp_C:1.2337570000	1mty_B:2.0006220000):0.2476080000):0.2288000000	(1mty_D:1.2257990000	3dhg_A:1.1826520000):0.6049070000):0.7690450000):0.2422960000	3ee4_A:1.0827640000):0.2801260000):1.0409400000):0.1540370000):0.2851730000):0.1077380000):0.1431620000):0.1311960000):0.0354257000	(1n1q_A:0.2994510000	2chp_A:0.5825660000):0.0857307000);
(1ji5_A:0.1059650000	(1jig_A:0.1400160000	(1n1q_A:0.3299130000	(((2chp_A:0.3908240000	((((1dps_A:0.0000010000	1jts_A:0.0000010000):0.3493470000	1o9r_A:0.2057650000):0.2941390000	1uvh_A:0.8069150000):0.2509240000	(1tjo_A:0.0000010000	1tk6_A:0.0000010000):0.9272310000):0.1971750000):0.0645578000	(((2fzf_A:1.8629230000	(1otk_A:1.9987360000	(((((((1oqu_A:0.2340470000	1uzr_A:0.0499280000):0.0913833000	1r2f_A:0.0848810000):0.9022830000	1mxr_A:0.9837750000):0.2934520000	(1jk0_A:0.4141860000	(2uw2_A:0.0645010000	1w68_A:0.0557590000):0.2170010000):0.6564950000):0.5548290000	((2inc_B:1.3371870000	2inp_C:1.1255170000):0.6504640000	(1mty_B:1.8512630000	(1mty_D:1.4834910000	3dhg_A:0.9785320000):0.3958940000):0.1405440000):0.2687120000):0.1744490000	(((2uw1_A:0.0000010000	2uw1_B:0.0000010000):0.1343170000	1afr_A:0.1311210000):0.9015200000	1za0_A:1.7274230000):0.9440130000):0.2949000000	3ee4_A:0.8247190000):0.7468080000):0.3552810000):0.1738300000	(((((1bcf_A:0.0000010000	3e1q_A:0.0000010000):0.2500860000	2fkz_A:0.0868620000):0.1903140000	1jgc_A:0.3013750000):0.6807440000	(((1lko_A:0.9768960000	1yuz_A:0.9146030000):0.2990560000	3qhb_A:0.8200560000):0.8701410000	((((((1lb3_A:0.0703870000	2za7_A:0.1458790000):0.3112270000	1bg7_A:0.1427340000):0.1245480000	1r03_A:0.1768220000):0.2995040000	(1z6o_A:1.0023160000	1z6o_M:0.6377100000):0.2964960000):0.2212230000	3e6s_A:0.6604230000):0.2166190000	((1eum_A:0.2549880000	1krq_A:0.4801880000):0.2646680000	(2jd7_A:0.2401540000	1vlg_A:0.3754590000):0.0789770000):0.0782051000):0.3973960000):0.0290322000):0.2033060000	1nfv_A:0.5577990000):0.2042040000):0.2702300000	2vzb_A:0.8087460000):0.5870180000):0.0690866000	(1ji4_A:0.6523010000	2fjc_A:0.5978470000):0.2471290000):0.1293900000):0.0493040000):0.1450690000	(1qgh_A:0.2414470000	2ux1_A:0.6181500000):0.4248820000);
(1ji5_A:0.2603360000	(1jig_A:0.2167240000	((1n1q_A:0.2155180000	(1ji4_A:0.4525920000	2fjc_A:0.6211780000):0.2801570000):0.0784537000	(2chp_A:0.5926870000	(((((1dps_A:0.0000010000	1jts_A:0.0000010000):0.2658220000	1o9r_A:0.2123190000):0.2216100000	1uvh_A:0.8297440000):0.2669900000	(1tjo_A:0.0000010000	1tk6_A:0.0000010000):1.0005600000):0.1083220000	(((2fzf_A:1.5822300000	(((1otk_A:1.7514360000	(((2inc_B:1.0514590000	2inp_C:0.9230420000):0.3469280000	1mty_B:1.6238140000):0.2452130000	(1mty_D:1.2580770000	3dhg_A:1.3226830000):0.4652940000):0.3023160000):0.4066240000	((((1oqu_A:0.1849740000	1uzr_A:0.0613980000):0.0817702000	1r2f_A:0.1553710000):0.7649240000	(1mxr_A:1.2524850000	((1jk0_A:0.6120910000	2uw2_A:0.0820890000):0.0575496000	1w68_A:0.0275590000):0.8995480000):0.2216180000):0.5257140000	3ee4_A:0.8798830000):0.2250490000):0.2274340000	(((2uw1_A:0.0000010000	2uw1_B:0.0000010000):0.2102460000	1afr_A:0.0776130000):1.1791900000	1za0_A:1.4336650000):0.3068970000):0.7641820000):0.2029650000	(((((1bcf_A:0.0000010000	3e1q_A:0.0000010000):0.1727620000	2fkz_A:0.1468460000):0.1842860000	1jgc_A:0.3522900000):0.3710640000	(((1lko_A:0.7881380000	1yuz_A:0.7777910000):0.4757530000	3qhb_A:0.6430210000):0.9826670000	(((((1lb3_A:0.0826430000	2za7_A:0.0682750000):0.2600640000	1bg7_A:0.0769590000):0.1296930000	1r03_A:0.1357870000):0.2551540000	(1z6o_A:0.9314970000	1z6o_M:0.6898040000):0.2762030000):0.1756730000	(((1eum_A:0.2993920000	1krq_A:0.3709450000):0.2025360000	3e6s_A:0.7108430000):0.1403020000	(2jd7_A:0.2494860000	1vlg_A:0.3001750000):0.1381170000):0.1288670000):0.3265770000):0.1704480000):0.1460850000	1nfv_A:0.8155390000):0.1380500000):0.1427230000	2vzb_A:0.9081570000):0.4084350000):0.1238340000):0.0940213000):0.1251390000):0.0539352000	(1qgh_A:0.3051470000	2ux1_A:0.4506820000):0.4003600000);
(1ji5_A:0.2344080000	(1jig_A:0.1319870000	((1qgh_A:0.4056430000	2ux1_A:0.5261330000):0.1972540000	(1ji4_A:0.4756690000	2fjc_A:0.5182450000):0.2109680000):0.1250290000):0.0440002000	(1n1q_A:0.3577460000	(2chp_A:0.4175940000	(((((1dps_A:0.0000010000	1jts_A:0.0000010000):0.2227690000	1uvh_A:1.1396070000):0.2082850000	1o9r_A:0.1631430000):0.5275920000	(1tjo_A:0.0000010000	1tk6_A:0.0000010000):0.7141390000):0.2416860000	(((2fzf_A:2.4368740000	(1otk_A:1.9739640000	(((((((1oqu_A:0.1543080000	1uzr_A:0.0771500000):0.1020430000	1r2f_A:0.1418900000):0.7025480000	1mxr_A:1.0801060000):0.0999587000	((1jk0_A:0.6364920000	2uw2_A:0.0519450000):0.0437765000	1w68_A:0.0523140000):0.9517530000):0.4112440000	3ee4_A:1.1210990000):0.2388000000	(((2uw1_A:0.0000010000	2uw1_B:0.0000010000):0.1897020000	1afr_A:0.0710190000):0.8546220000	1za0_A:1.4252030000):0.7527180000):0.2441660000	((2inc_B:1.2795780000	(2inp_C:1.3599700000	1mty_B:1.8358520000):0.1716990000):0.2170230000	(1mty_D:1.5218800000	3dhg_A:1.0638900000):0.2706410000):0.7843860000):0.1344530000):0.4551200000):0.0380650000	(((((1bcf_A:0.0000010000	3e1q_A:0.0000010000):0.1743170000	2fkz_A:0.1090460000):0.1779490000	1jgc_A:0.2980570000):0.3055520000	(((1lko_A:0.8520840000	1yuz_A:0.7958870000):0.4283260000	3qhb_A:0.6259270000):0.9760820000	((((((1lb3_A:0.1036840000	2za7_A:0.0680120000):0.2687750000	1bg7_A:0.0861120000):0.1084580000	1r03_A:0.1215830000):0.1316460000	1z6o_A:1.3402560000):0.0497590000	1z6o_M:0.9949720000):0.1483110000	(((1eum_A:0.2901440000	1krq_A:0.3219760000):0.2792690000	(2jd7_A:0.1711470000	1vlg_A:0.3475270000):0.0941556000):0.1605770000	3e6s_A:0.6859170000):0.1416630000):0.2153450000):0.1274220000):0.1270430000	1nfv_A:0.8153850000):0.1707490000):0.1477560000	2vzb_A:0.8727400000):0.3580120000):0.1509260000):0.0881510000):0.0770078000);
(1ji5_A:0.3204890000	(1jig_A:0.1590180000	(((2chp_A:0.3783210000	((2fzf_A:2.1783400000	2vzb_A:0.6234520000):0.2960350000	((((((1bcf_A:0.0000010000	3e1q_A:0.0000010000):0.2250520000	2fkz_A:0.1462620000):0.1904430000	1jgc_A:0.3542360000):0.3327000000	(((1lko_A:0.6874170000	1yuz_A:1.0843080000):0.2811970000	3qhb_A:0.6689660000):1.0816100000	(((((1lb3_A:0.0845170000	2za7_A:0.0892710000):0.3229680000	1bg7_A:0.0611440000):0.1413970000	1r03_A:0.1171650000):0.2504920000	(1z6o_A:1.0330910000	1z6o_M:0.6873450000):0.2172580000):0.1836050000	((((1eum_A:0.4109310000	1krq_A:0.2241310000):0.1733350000	3e6s_A:0.6133980000):0.2259560000	2jd7_A:0.1871330000):0.1336810000	1vlg_A:0.2009150000):0.1576340000):0.2943550000):0.1114580000):0.2747930000	1nfv_A:0.6637790000):0.0874677000	((1otk_A:2.2129030000	(((2uw1_A:0.0000010000	2uw1_B:0.0000010000):0.2311960000	1afr_A:0.0675120000):1.0118000000	1za0_A:1.5399050000):0.1299770000):0.4629230000	((((((1oqu_A:0.1905380000	1uzr_A:0.0738500000):0.1009550000	1r2f_A:0.1110910000):0.8894720000	1mxr_A:1.4816380000):0.0964417000	(1jk0_A:0.4409390000	(2uw2_A:0.0636290000	1w68_A:0.0775180000):0.1760470000):0.7984410000):0.4009390000	(((2inc_B:0.8640990000	1mty_B:2.3869950000):0.2339220000	2inp_C:1.1895790000):0.4976700000	(1mty_D:1.4222980000	3dhg_A:1.1899590000):0.3959240000):0.6559090000):0.2027930000	3ee4_A:1.0473280000):0.2760760000):1.1485100000):0.0875288000):0.3185390000):0.0861202000	((((1dps_A:0.0000010000	1jts_A:0.0000010000):0.3612370000	1o9r_A:0.2617790000):0.3391800000	1uvh_A:0.7954200000):0.2234600000	(1tjo_A:0.0000010000	1tk6_A:0.0000010000):1.0142700000):0.3439520000):0.0751229000	((1qgh_A:0.4680760000	2ux1_A:0.3215620000):0.2979090000	(1ji4_A:0.6014940000	2fjc_A:0.5337630000):0.1354670000):0.1398940000):0.0986271000):0.0487870000	1n1q_A:0.3211440000);
(1ji5_A:0.2449220000	(1jig_A:0.1487890000	((2chp_A:0.4292860000	(((((1dps_A:0.0000010000	1jts_A:0.0000010000):0.4551950000	1o9r_A:0.1850290000):0.4487680000	1uvh_A:0.8699060000):0.1835760000	(1tjo_A:0.0000010000	1tk6_A:0.0000010000):1.0611300000):0.2997670000	((2fzf_A:2.0924940000	2vzb_A:0.6271280000):0.3367780000	((((((1bcf_A:0.0000010000	3e1q_A:0.0000020000):0.2287180000	2fkz_A:0.0770140000):0.1735710000	1jgc_A:0.3946200000):0.3694570000	(((1lko_A:0.8155960000	1yuz_A:1.3906880000):0.3083000000	3qhb_A:0.8787070000):0.8514740000	(((((1lb3_A:0.0530930000	2za7_A:0.0842700000):0.3279970000	1bg7_A:0.1273580000):0.1090710000	1r03_A:0.1106450000):0.2284290000	(1z6o_A:0.9700620000	1z6o_M:0.8331410000):0.2019430000):0.1896720000	(((1eum_A:0.4329350000	1krq_A:0.2793400000):0.2726450000	(2jd7_A:0.2067540000	1vlg_A:0.2773940000):0.2085330000):0.0918064000	3e6s_A:0.6268910000):0.1557650000):0.2646460000):0.2155990000):0.2311890000	1nfv_A:0.8224680000):0.1569570000	(1otk_A:2.1362500000	(((((1oqu_A:0.1779180000	1uzr_A:0.0406600000):0.0920576000	1r2f_A:0.1277880000):0.6907210000	(1mxr_A:0.9598890000	(1jk0_A:0.4034300000	(2uw2_A:0.0640710000	1w68_A:0.0695920000):0.2043310000):0.8779800000):0.2206700000):0.5204320000	3ee4_A:0.9981820000):0.1274540000	(((2inc_B:0.9794900000	(2inp_C:1.0188720000	1mty_B:2.0234350000):0.2315970000):0.4147150000	(1mty_D:1.3502490000	3dhg_A:1.1573200000):0.3385050000):0.7902480000	(((2uw1_A:0.0000010000	2uw1_B:0.0000010000):0.1833250000	1afr_A:0.0987380000):1.0276600000	1za0_A:1.3642350000):0.6004180000):0.2434830000):0.4647330000):0.6237600000):0.1887790000):0.2380880000):0.0474075000):0.0951395000	(((1qgh_A:0.4095850000	2ux1_A:0.4686000000):0.2984030000	1ji4_A:0.5833040000):0.0893468000	2fjc_A:0.6694900000):0.1340160000):0.1159120000):0.0634688000	1n1q_A:0.3351330000);
(1ji5_A:0.2879550000	1jig_A:0.1999680000	(1n1q_A:0.3122510000	((2chp_A:0.4055410000	((((1dps_A:0.0000010000	1jts_A:0.0000010000):0.4519540000	1o9r_A:0.2518390000):0.2250970000	1uvh_A:0.9716490000):0.4198350000	(1tjo_A:0.0000010000	1tk6_A:0.0000010000):0.7305990000):0.2425940000):0.0530673000	(((1qgh_A:0.5084580000	2ux1_A:0.5522820000):0.2081030000	(1ji4_A:0.5699090000	2fjc_A:0.5212560000):0.2286130000):0.1261460000	(((2fzf_A:1.7059620000	(1otk_A:1.7711560000	(((((((1oqu_A:0.1699540000	1r2f_A:0.2161730000):0.0782734000	1uzr_A:0.0346480000):0.8343710000	1mxr_A:1.0258360000):0.2305600000	(1jk0_A:0.4915310000	(2uw2_A:0.0849720000	1w68_A:0.0653730000):0.1333770000):0.8061400000):0.3282820000	((2inc_B:1.2212630000	(2inp_C:0.7879610000	1mty_B:2.1820900000):0.4377890000):0.4220680000	(1mty_D:1.3127250000	3dhg_A:1.1907580000):0.4501490000):0.7084470000):0.1769130000	3ee4_A:1.0036380000):0.1800010000	(((2uw1_A:0.0000010000	2uw1_B:0.0000010000):0.1751190000	1afr_A:0.0588650000):1.0286500000	1za0_A:1.4220650000):0.7121360000):0.3690430000):0.6304940000):0.1330040000	((((((1bcf_A:0.0000010000	3e1q_A:0.0000010000):0.1999410000	2fkz_A:0.0902740000):0.1932270000	1jgc_A:0.3174340000):0.4212780000	(((((1lb3_A:0.0910650000	2za7_A:0.0792370000):0.2866530000	(1bg7_A:0.0942490000	(1z6o_A:1.0752100000	1z6o_M:0.7500900000):0.3786810000):0.0560158000):0.0883234000	1r03_A:0.1104860000):0.3083390000	3e6s_A:0.7600300000):0.1071200000	((1eum_A:0.3270410000	1krq_A:0.2813210000):0.3070270000	(2jd7_A:0.1806270000	1vlg_A:0.3423170000):0.1838500000):0.1589550000):0.3609530000):0.0707094000	((1lko_A:0.6416670000	1yuz_A:1.1215960000):0.3140180000	3qhb_A:0.9914610000):0.7361800000):0.1250980000	1nfv_A:0.6407110000):0.1781590000):0.3930560000	2vzb_A:0.7139900000):0.3373310000):0.0374487000):0.1296750000):0.0632800000);
(1ji5_A:0.2116650000	(1jig_A:0.1923610000	1n1q_A:0.3138970000):0.0672803000	((2chp_A:0.3876660000	(((((1dps_A:0.0000010000	1jts_A:0.0000010000):0.3148950000	1o9r_A:0.2664370000):0.2933690000	1uvh_A:0.9295230000):0.1710680000	(1tjo_A:0.0000010000	1tk6_A:0.0000010000):0.7848860000):0.1435230000	(2fzf_A:1.7400710000	(2vzb_A:0.6194960000	((((((1bcf_A:0.0000010000	3e1q_A:0.0000010000):0.2362590000	2fkz_A:0.1291960000):0.2096460000	1jgc_A:0.3571960000):0.6241360000	((1lko_A:0.7632840000	(1yuz_A:1.3741990000	3qhb_A:0.9170790000):0.1009120000):0.7211800000	((((((1lb3_A:0.0646870000	2za7_A:0.1082300000):0.3541570000	1bg7_A:0.0890380000):0.0597064000	(1z6o_A:1.1194600000	1z6o_M:0.6145350000):0.4708340000):0.0874494000	1r03_A:0.1412060000):0.3537420000	3e6s_A:0.6594750000):0.3085630000	((1eum_A:0.2689650000	1krq_A:0.3551740000):0.2650560000	(2jd7_A:0.2164710000	1vlg_A:0.2752400000):0.1336750000):0.1175800000):0.4951050000):0.1117520000):0.2233910000	1nfv_A:0.6811560000):0.1726990000	(1otk_A:1.8794940000	(((((((1oqu_A:0.2169590000	1r2f_A:0.2045690000):0.0527266000	1uzr_A:0.0375880000):0.7326440000	1mxr_A:1.0075820000):0.2238680000	((1jk0_A:0.5739690000	2uw2_A:0.0578120000):0.0714321000	1w68_A:0.0225330000):0.8099170000):0.4306060000	3ee4_A:0.7517720000):0.3340560000	(((2uw1_A:0.0000010000	2uw1_B:0.0000010000):0.1865130000	1afr_A:0.1142120000):0.9986570000	1za0_A:1.7738970000):0.8461390000):0.1482060000	(((2inc_B:1.0154160000	2inp_C:1.1054440000):0.3115310000	1mty_B:2.0094390000):0.3950580000	(1mty_D:1.2815720000	3dhg_A:1.3360670000):0.4509050000):0.3204880000):0.3954960000):0.7090930000):0.3479510000):0.0547788000):0.3388140000):0.1721570000):0.0785469000	((1qgh_A:0.3372660000	2ux1_A:0.6243330000):0.2284320000	(1ji4_A:0.4824630000	2fjc_A:0.3292420000):0.2892810000):0.1337270000):0.0889355000);
(1ji5_A:0.1946220000	((1jig_A:0.1897040000	(2chp_A:0.3356490000	(((1ji4_A:0.5005010000	2fjc_A:0.5913510000):0.1880260000	((((1dps_A:0.0000010000	1jts_A:0.0000010000):0.3369480000	1o9r_A:0.2836630000):0.4509190000	1uvh_A:0.7298070000):0.3564030000	(1tjo_A:0.0000010000	1tk6_A:0.0000010000):0.6260650000):0.1156050000):0.1442200000	((((2fzf_A:2.1569160000	1nfv_A:0.3881350000):0.2534090000	((((1bcf_A:0.0000010000	3e1q_A:0.0000010000):0.1654440000	2fkz_A:0.0919360000):0.1013500000	1jgc_A:0.3063790000):0.4426510000	(((1lko_A:0.5986580000	1yuz_A:1.2759060000):0.4183350000	3qhb_A:1.0418310000):0.5388740000	((((((1lb3_A:0.0773480000	2za7_A:0.1176510000):0.2725260000	1bg7_A:0.1012760000):0.0813105000	1r03_A:0.1214970000):0.2001890000	(1z6o_A:1.0201650000	1z6o_M:0.7376640000):0.3395140000):0.1660770000	3e6s_A:0.7592500000):0.1125690000	((1eum_A:0.3293140000	1krq_A:0.4546220000):0.2389980000	(2jd7_A:0.3151360000	1vlg_A:0.3417490000):0.1161750000):0.1380620000):0.3695060000):0.1776870000):0.1602390000):0.1569910000	(1otk_A:1.9757190000	(((((((1oqu_A:0.1917120000	1uzr_A:0.0654140000):0.0696062000	1r2f_A:0.1363220000):0.6998490000	1mxr_A:1.0394800000):0.3256790000	(1jk0_A:0.4107480000	(2uw2_A:0.0532380000	1w68_A:0.0674420000):0.1983210000):0.6971000000):0.4065810000	((2inc_B:1.2222630000	(2inp_C:1.1447320000	1mty_B:2.2463570000):0.1448720000):0.4332260000	(1mty_D:1.2589520000	3dhg_A:0.9610570000):0.4947160000):0.6728530000):0.2215610000	3ee4_A:1.1617780000):0.2478820000	(((2uw1_A:0.0000010000	2uw1_B:0.0000010000):0.2556060000	1afr_A:0.0362540000):1.2605900000	1za0_A:1.2612650000):0.5297550000):0.3005320000):0.6150060000):0.1720180000	2vzb_A:0.9100590000):0.3232000000):0.1233520000):0.1755500000):0.0683272000	1n1q_A:0.3109470000):0.0656840000	(1qgh_A:0.2976650000	2ux1_A:0.6219120000):0.3572880000);
(1ji5_A:0.2869490000	1jig_A:0.2218310000	(1n1q_A:0.4153860000	(((2chp_A:0.4065320000	((((1dps_A:0.0000010000	1jts_A:0.0000010000):0.3181730000	1uvh_A:1.0139240000):0.1763380000	1o9r_A:0.2596480000):0.4694360000	(1tjo_A:0.0000010000	1tk6_A:0.0000010000):0.9367830000):0.2570760000):0.0267440000	(((2fzf_A:2.1534540000	(1otk_A:2.0838720000	(((((((1oqu_A:0.2110380000	1r2f_A:0.1309860000):0.0767823000	1uzr_A:0.0175520000):0.8060750000	1mxr_A:1.0311250000):0.3379820000	3ee4_A:1.0504650000):0.2388670000	(1jk0_A:0.4722030000	(2uw2_A:0.0736990000	1w68_A:0.0599810000):0.1606140000):0.6463030000):0.4594230000	((2inc_B:1.0202030000	(2inp_C:1.1631480000	1mty_B:2.3949950000):0.2719890000):0.2529830000	(1mty_D:1.3489070000	3dhg_A:1.1432990000):0.4773230000):0.3166810000):0.3355300000	(((2uw1_A:0.0000010000	2uw1_B:0.0000010000):0.1727160000	1afr_A:0.1242350000):1.0111500000	1za0_A:1.4089170000):0.5654250000):0.3103890000):0.2809000000):0.2186280000	(((((1bcf_A:0.0000010000	3e1q_A:0.0000010000):0.2306110000	2fkz_A:0.1559790000):0.1732740000	1jgc_A:0.4171950000):0.3143580000	(((1lko_A:0.8766430000	1yuz_A:1.0798480000):0.3058380000	3qhb_A:0.8898250000):0.9576710000	((((((1lb3_A:0.0953230000	2za7_A:0.0895260000):0.2250090000	(1z6o_A:1.1291260000	1z6o_M:0.6759490000):0.3586780000):0.1312770000	1bg7_A:0.0877830000):0.1807970000	1r03_A:0.1133670000):0.3341540000	3e6s_A:0.7259440000):0.1612240000	(((1eum_A:0.2289810000	1krq_A:0.4175840000):0.3444250000	2jd7_A:0.1831260000):0.1368230000	1vlg_A:0.3418190000):0.1795640000):0.2994140000):0.1429610000):0.1429210000	1nfv_A:0.7131090000):0.1226800000):0.2361020000	2vzb_A:0.8141500000):0.3667140000):0.1306950000	(((1qgh_A:0.4774130000	2ux1_A:0.4898210000):0.3572450000	2fjc_A:0.5592030000):0.1131790000	1ji4_A:0.5935300000):0.1939300000):0.0993683000):0.0665808000);
(1ji5_A:0.2465660000	(1jig_A:0.0904700000	((2chp_A:0.5908750000	(((((1dps_A:0.0000010000	1jts_A:0.0000010000):0.5420560000	1o9r_A:0.0683620000):0.5416710000	(1tjo_A:0.0000010000	1tk6_A:0.0000010000):0.7471940000):0.1280290000	1uvh_A:0.8004980000):0.3107110000	((2fzf_A:2.6919760000	2vzb_A:0.4125340000):0.4879920000	((((((1bcf_A:0.0000010000	3e1q_A:0.0000010000):0.2154760000	2fkz_A:0.1292410000):0.1359100000	1jgc_A:0.4770090000):0.5767350000	(((1lko_A:0.8156120000	1yuz_A:1.2046400000):0.4450790000	3qhb_A:0.8813820000):0.6849830000	((((((1lb3_A:0.0632210000	2za7_A:0.1017940000):0.3237730000	1bg7_A:0.1384450000):0.0722784000	(1z6o_A:1.4708720000	1z6o_M:0.8268810000):0.4074920000):0.1056170000	1r03_A:0.0778660000):0.4371530000	3e6s_A:0.6400170000):0.2322530000	((1eum_A:0.3706090000	1krq_A:0.3793460000):0.2419440000	(2jd7_A:0.2347410000	1vlg_A:0.3243050000):0.1502630000):0.1473700000):0.3507920000):0.2193490000):0.2896510000	1nfv_A:0.7043200000):0.0902232000	(1otk_A:2.0982970000	(((((((1oqu_A:0.1739740000	1r2f_A:0.2031100000):0.0587178000	1uzr_A:0.0313200000):0.8990870000	1mxr_A:1.0665990000):0.2063600000	((1jk0_A:0.6018030000	2uw2_A:0.0656670000):0.0452603000	1w68_A:0.0485680000):0.8980360000):0.2429870000	(((2uw1_A:0.0000010000	2uw1_B:0.0000010000):0.1622060000	1afr_A:0.1271470000):1.0175500000	1za0_A:1.7329080000):0.9042690000):0.2064770000	3ee4_A:1.1207650000):0.1890310000	(((2inc_B:1.2902640000	2inp_C:1.1891360000):0.2489550000	1mty_B:2.1195940000):0.4124050000	(1mty_D:1.3997890000	3dhg_A:1.2207190000):0.4270820000):0.4932200000):0.2814530000):0.5413490000):0.2837680000):0.3906840000):0.2021450000):0.0557778000	((1qgh_A:0.3448530000	2ux1_A:0.4757600000):0.3832330000	(1ji4_A:0.4767590000	2fjc_A:0.4121430000):0.1732070000):0.1904840000):0.0880725000):0.0734467000	1n1q_A:0.3794040000);
(1ji5_A:0.2038320000	1jig_A:0.1744050000	(1n1q_A:0.2971510000	(((2chp_A:0.3999670000	((((1dps_A:0.0000010000	1jts_A:0.0000010000):0.3269890000	1o9r_A:0.2758630000):0.3091600000	1uvh_A:0.8252610000):0.2624280000	(1tjo_A:0.0000010000	1tk6_A:0.0000010000):0.7629820000):0.2980290000):0.0195449000	((2fzf_A:2.4056120000	2vzb_A:0.4963880000):0.4174790000	((((((1bcf_A:0.0000010000	3e1q_A:0.0000010000):0.2374410000	2fkz_A:0.0792800000):0.2098680000	1jgc_A:0.3169960000):0.4410310000	(((1lko_A:0.9512450000	1yuz_A:1.2066880000):0.4665630000	3qhb_A:0.5940410000):0.7948290000	(((((((1lb3_A:0.0584980000	2za7_A:0.1121560000):0.3193920000	1bg7_A:0.0635620000):0.1560230000	1r03_A:0.1175060000):0.2254350000	3e6s_A:0.8518940000):0.2484360000	((1eum_A:0.4066050000	1krq_A:0.2864120000):0.4098900000	(2jd7_A:0.1229490000	1vlg_A:0.3567170000):0.1343630000):0.2005310000):0.2139150000	1z6o_M:0.9192310000):0.0832969000	1z6o_A:1.0860420000):0.1385770000):0.3317510000):0.1552640000	1nfv_A:0.6549240000):0.1883020000	(((1otk_A:1.8276350000	((2inc_B:1.1373850000	(2inp_C:0.9813240000	1mty_B:2.2890130000):0.2070690000):0.1859550000	(1mty_D:1.6775700000	3dhg_A:1.1998750000):0.6010120000):0.4680930000):0.5125230000	(((((1oqu_A:0.2531130000	1uzr_A:0.0466480000):0.0953941000	1r2f_A:0.1593630000):0.7494630000	1mxr_A:1.1797200000):0.1948190000	(1jk0_A:0.3856360000	(2uw2_A:0.0692750000	1w68_A:0.0944820000):0.1126100000):0.7432720000):0.3916380000	3ee4_A:1.1960030000):0.2791580000):0.3422630000	(((2uw1_A:0.0000010000	2uw1_B:0.0000010000):0.1788430000	1afr_A:0.1276870000):1.1880000000	1za0_A:1.4272130000):0.2561450000):1.1314800000):0.1835370000):0.1867020000):0.0567642000	(((1qgh_A:0.2612590000	2ux1_A:0.4612800000):0.3014850000	2fjc_A:0.6936050000):0.1148840000	1ji4_A:0.5629740000):0.0900777000):0.1098060000):0.0477285000);
(1ji5_A:0.3494750000	(1jig_A:0.1637290000	((2chp_A:0.5625930000	(((((1dps_A:0.0000010000	1jts_A:0.0000010000):0.3625130000	1o9r_A:0.3091010000):0.4182870000	1uvh_A:0.8845330000):0.2727760000	(1tjo_A:0.0000010000	1tk6_A:0.0000010000):0.7096870000):0.2767350000	((2fzf_A:1.9287800000	2vzb_A:0.8741010000):0.3191660000	((((((1bcf_A:0.0000010000	3e1q_A:0.0000010000):0.1700110000	2fkz_A:0.1342610000):0.1271550000	1jgc_A:0.3095900000):0.5845130000	(((1lko_A:0.9587280000	1yuz_A:1.0161280000):0.4955940000	3qhb_A:0.6201180000):0.7016230000	((((((1lb3_A:0.0817640000	2za7_A:0.0783620000):0.2413940000	1bg7_A:0.1595630000):0.1472230000	1r03_A:0.0871590000):0.2412090000	(1z6o_A:1.3245720000	1z6o_M:0.6554920000):0.3845140000):0.2091210000	3e6s_A:0.7585340000):0.1219620000	((1eum_A:0.2556420000	1krq_A:0.3964340000):0.2582260000	(2jd7_A:0.2581760000	1vlg_A:0.2717960000):0.1467560000):0.0771277000):0.3224840000):0.2979090000):0.2111900000	1nfv_A:0.7625550000):0.2111930000	(1otk_A:1.8126650000	(((((((1oqu_A:0.1792880000	1uzr_A:0.0806960000):0.0977474000	1r2f_A:0.0831100000):0.8517150000	1mxr_A:1.1259120000):0.1820000000	(1jk0_A:0.4085420000	(2uw2_A:0.0529220000	1w68_A:0.1030660000):0.1351080000):0.6769740000):0.5767770000	3ee4_A:0.9849400000):0.2962190000	(((2inc_B:1.3018970000	2inp_C:1.0165320000):0.3644160000	1mty_B:2.3832110000):0.3329500000	(1mty_D:1.3930480000	3dhg_A:1.0851280000):0.5024310000):0.5458400000):0.1902220000	(((2uw1_A:0.0000010000	2uw1_B:0.0000010000):0.1710160000	1afr_A:0.1044040000):1.2452800000	1za0_A:1.9444890000):0.3436800000):0.1985580000):0.6500490000):0.1448920000):0.3936660000):0.0369088000):0.0931422000	(((1qgh_A:0.4730180000	2ux1_A:0.4630140000):0.2379320000	2fjc_A:0.6223630000):0.1081490000	1ji4_A:0.7210180000):0.1881940000):0.1605800000):0.0975069000	1n1q_A:0.4409780000);
(1ji5_A:0.2446610000	(1jig_A:0.1928090000	(((2chp_A:0.4629030000	(1qgh_A:0.3767590000	2ux1_A:0.4872970000):0.3354370000):0.0106870000	(((((1dps_A:0.0000010000	1jts_A:0.0000010000):0.2674760000	1o9r_A:0.3041830000):0.3624930000	1uvh_A:0.6978880000):0.2139290000	(1tjo_A:0.0000010000	1tk6_A:0.0000010000):0.8398970000):0.1760530000	(((2fzf_A:1.8561930000	2vzb_A:0.5525300000):0.3020860000	(((((1bcf_A:0.0000010000	3e1q_A:0.0000010000):0.1988220000	2fkz_A:0.1117970000):0.1882360000	1jgc_A:0.3136870000):0.2740050000	1nfv_A:0.7597450000):0.1527020000	(((1lko_A:0.8218020000	1yuz_A:0.8498330000):0.1778870000	3qhb_A:0.5218150000):0.7749590000	((((((1lb3_A:0.0856680000	2za7_A:0.1188940000):0.2994040000	1bg7_A:0.1189300000):0.1631050000	1r03_A:0.1398810000):0.2131750000	3e6s_A:0.9160110000):0.2439250000	(1z6o_A:1.1165890000	1z6o_M:0.6875370000):0.3189170000):0.2053430000	((1eum_A:0.2603640000	1krq_A:0.4155650000):0.3576920000	(2jd7_A:0.1951640000	1vlg_A:0.3056620000):0.1475000000):0.0708200000):0.4180870000):0.1504440000):0.2185320000):0.2176660000	(((1otk_A:1.4825800000	((2inc_B:1.0214820000	(2inp_C:1.0512330000	1mty_B:1.7395600000):0.1792820000):0.2303500000	(1mty_D:1.2198550000	3dhg_A:1.1539730000):0.5562860000):0.1067250000):0.3740530000	(((((1oqu_A:0.1626660000	1r2f_A:0.1821720000):0.0524185000	1uzr_A:0.0417220000):0.8283880000	1mxr_A:1.0816620000):0.1617570000	(1jk0_A:0.4257340000	(2uw2_A:0.0840740000	1w68_A:0.0494150000):0.1562380000):0.6050710000):0.4863770000	3ee4_A:1.2617210000):0.3027920000):0.1542170000	(((2uw1_A:0.0000010000	2uw1_B:0.0000010000):0.1147140000	1afr_A:0.1197960000):0.9793820000	1za0_A:1.4763440000):0.4992590000):0.9013360000):0.1995320000):0.1821250000):0.0502540000	(1ji4_A:0.4622520000	2fjc_A:0.5231030000):0.2006260000):0.1248200000):0.0476489000	1n1q_A:0.2875050000);
(1ji5_A:0.3182520000	(1jig_A:0.0746740000	((2chp_A:0.5351270000	(((((1dps_A:0.0000010000	1jts_A:0.0000010000):0.3778370000	1o9r_A:0.2784590000):0.3320990000	1uvh_A:1.0408450000):0.2529600000	(1tjo_A:0.0000010000	1tk6_A:0.0000010000):0.8475870000):0.1574850000	((2fzf_A:1.8259530000	2vzb_A:0.5941200000):0.3790650000	((((((1bcf_A:0.0000010000	3e1q_A:0.0000010000):0.2237310000	2fkz_A:0.1455650000):0.1369140000	1jgc_A:0.3042200000):0.3324540000	((1lko_A:0.9769040000	(1yuz_A:1.2088340000	3qhb_A:0.6973560000):0.2611950000):0.4207430000	(((((1lb3_A:0.0967590000	2za7_A:0.1176020000):0.2317160000	(1bg7_A:0.1548100000	1r03_A:0.1644760000):0.0597873000):0.1300160000	(1z6o_A:1.1292070000	1z6o_M:0.7662180000):0.2175250000):0.2676650000	3e6s_A:0.6539940000):0.0467569000	((1eum_A:0.3654500000	1krq_A:0.3401770000):0.1276110000	(2jd7_A:0.2768450000	1vlg_A:0.3817920000):0.1042930000):0.1769140000):0.3125630000):0.1823270000):0.4144270000	1nfv_A:0.5057340000):0.1374290000	((1otk_A:2.0377070000	(((2uw1_A:0.0000010000	2uw1_B:0.0000010000):0.1089750000	1afr_A:0.1063330000):1.0151000000	1za0_A:1.4420240000):0.3536030000):0.2121900000	((((((1oqu_A:0.1382660000	1r2f_A:0.1988790000):0.0382147000	1uzr_A:0.0269280000):0.8517320000	1mxr_A:0.9210600000):0.3530340000	((1jk0_A:0.5792170000	2uw2_A:0.0599800000):0.0648017000	1w68_A:0.0264430000):0.7471800000):0.3153090000	3ee4_A:1.1473660000):0.2114780000	((2inc_B:1.0478060000	(2inp_C:0.9450320000	1mty_B:2.3712030000):0.2353490000):0.3409650000	(1mty_D:1.4203760000	3dhg_A:0.9794260000):0.6869000000):0.5820350000):0.2685510000):1.1844200000):0.2237100000):0.3661550000):0.0522629000):0.1008620000	((1qgh_A:0.3430200000	2ux1_A:0.5764440000):0.2944510000	(1ji4_A:0.5952340000	2fjc_A:0.5019260000):0.2087550000):0.0935675000):0.1400020000):0.0314037000	1n1q_A:0.3638630000);
(1ji5_A:0.1683850000	((1jig_A:0.1373420000	((2chp_A:0.3453900000	(((((1dps_A:0.0000010000	1jts_A:0.0000010000):0.3116130000	1o9r_A:0.2505500000):0.5714760000	1uvh_A:0.8195000000):0.1395530000	(1tjo_A:0.0000010000	1tk6_A:0.0000010000):0.7569100000):0.1832710000	((2fzf_A:2.0722730000	((((((1bcf_A:0.0000010000	3e1q_A:0.0000010000):0.2252810000	2fkz_A:0.1525530000):0.2268510000	1jgc_A:0.3298700000):0.3554990000	1nfv_A:0.8192060000):0.1561050000	(((1lko_A:0.6755930000	1yuz_A:1.2952270000):0.5192780000	3qhb_A:0.8883790000):0.7575000000	((((1lb3_A:0.0322310000	2za7_A:0.1024210000):0.3784650000	(1bg7_A:0.1587210000	1r03_A:0.1903490000):0.0700035000):0.1995980000	(1z6o_A:1.0599090000	1z6o_M:0.6228340000):0.1926690000):0.2572670000	(((1eum_A:0.3321880000	1krq_A:0.3418080000):0.1768180000	3e6s_A:0.7736740000):0.1044000000	(2jd7_A:0.2129890000	1vlg_A:0.2724730000):0.1030420000):0.2049980000):0.2223250000):0.1598080000):0.2662140000	(1otk_A:1.8604500000	((((((1oqu_A:0.1628590000	1uzr_A:0.0707590000):0.1037100000	1r2f_A:0.1061660000):0.9818460000	1mxr_A:0.9678470000):0.1833980000	(1jk0_A:0.4158180000	(2uw2_A:0.0611090000	1w68_A:0.0919300000):0.1909710000):0.6904180000):0.2943950000	3ee4_A:1.3699640000):0.3958450000	(((2inc_B:1.0980050000	(2inp_C:1.2017740000	1mty_B:1.8890140000):0.2862240000):0.4132060000	(1mty_D:1.3355840000	3dhg_A:1.0083700000):0.7417740000):0.4455040000	(((2uw1_A:0.0000010000	2uw1_B:0.0000010000):0.1534840000	1afr_A:0.1071630000):0.9607620000	1za0_A:1.7296020000):0.4970780000):0.1894900000):0.3309580000):0.3977250000):0.0408288000):0.2612580000	2vzb_A:0.7816640000):0.2104680000):0.2136070000):0.1031350000	(1ji4_A:0.6043940000	2fjc_A:0.5546130000):0.1839570000):0.1487840000):0.1054340000	1n1q_A:0.2991530000):0.1140710000	(1qgh_A:0.3062300000	2ux1_A:0.6485990000):0.4005400000);
(1ji5_A:0.3412010000	(1jig_A:0.1563470000	(((2chp_A:0.5123670000	((((((2fzf_A:2.1888490000	(1otk_A:1.8897650000	((((((1oqu_A:0.1771730000	1r2f_A:0.2493260000):0.0614661000	1uzr_A:0.0204270000):0.8263950000	1mxr_A:1.0348960000):0.0901207000	(1jk0_A:0.4939790000	(2uw2_A:0.0389020000	1w68_A:0.0942180000):0.1245420000):0.8729190000):0.4787740000	3ee4_A:0.9183490000):0.4350640000	((((2inc_B:1.0456230000	2inp_C:1.0721400000):0.3431200000	1mty_B:2.1872870000):0.3659700000	(1mty_D:1.2970660000	3dhg_A:1.1665300000):0.6580860000):0.3244490000	(((2uw1_A:0.0000010000	2uw1_B:0.0000010000):0.1601950000	1afr_A:0.1521810000):0.8890220000	1za0_A:1.6685630000):0.2669160000):0.1730960000):0.2879450000):0.4192990000):0.2164630000	((1lko_A:0.7723300000	1yuz_A:0.8673800000):0.3879780000	3qhb_A:0.7004020000):0.6221180000):0.0423404000	(((((1lb3_A:0.0712460000	2za7_A:0.1550750000):0.3123260000	1bg7_A:0.1063870000):0.0812135000	1r03_A:0.1424060000):0.3458950000	(1z6o_A:1.1261430000	1z6o_M:0.6475070000):0.1682300000):0.1869370000	((1eum_A:0.4058440000	(1krq_A:0.2469400000	3e6s_A:0.8884800000):0.1297920000):0.2206880000	(2jd7_A:0.2230810000	1vlg_A:0.3638960000):0.1227930000):0.1869360000):0.2241500000):0.1728980000	(((1bcf_A:0.0000010000	3e1q_A:0.0000010000):0.2013610000	2fkz_A:0.1157840000):0.0967687000	1jgc_A:0.3170950000):0.5741070000):0.2138160000	1nfv_A:0.5968560000):0.3478660000	2vzb_A:1.0434110000):0.2644550000):0.1313540000	((((1dps_A:0.0000010000	1jts_A:0.0000010000):0.4241420000	1o9r_A:0.2081210000):0.4502540000	1uvh_A:0.8225520000):0.2169970000	(1tjo_A:0.0000010000	1tk6_A:0.0000010000):0.9202860000):0.1557170000):0.1166220000	((1qgh_A:0.4738250000	2ux1_A:0.5243320000):0.2900370000	(1ji4_A:0.4900710000	2fjc_A:0.6163380000):0.2104610000):0.1354690000):0.1063680000):0.0519556000	1n1q_A:0.3305180000);
(1ji5_A:0.2348770000	(1jig_A:0.1361950000	((2chp_A:0.5422470000	(((((1dps_A:0.0000010000	1jts_A:0.0000010000):0.4813410000	1o9r_A:0.2244890000):0.4600820000	1uvh_A:0.7059110000):0.3383140000	(1tjo_A:0.0000010000	1tk6_A:0.0000010000):0.7786380000):0.1632290000	((2fzf_A:2.1274190000	2vzb_A:0.4647740000):0.2850370000	((((((1bcf_A:0.0000010000	3e1q_A:0.0000010000):0.1744920000	2fkz_A:0.1130850000):0.2172960000	1jgc_A:0.2400660000):0.4820220000	(((1lko_A:0.7638520000	1yuz_A:1.1535320000):0.5142100000	3qhb_A:0.5807120000):0.7149210000	(((((1lb3_A:0.0692300000	2za7_A:0.1085250000):0.2945750000	(1bg7_A:0.0530440000	(1z6o_A:1.2088370000	1z6o_M:0.7368260000):0.2857820000):0.0408881000):0.1133200000	1r03_A:0.0935510000):0.3521820000	3e6s_A:0.6297210000):0.2031610000	(((1eum_A:0.3046550000	1krq_A:0.3183040000):0.3525960000	2jd7_A:0.1832530000):0.0909243000	1vlg_A:0.2586130000):0.1294950000):0.2506790000):0.2229630000):0.1878820000	1nfv_A:0.6621830000):0.1387170000	(1otk_A:1.9931630000	(((((((1oqu_A:0.1811390000	1uzr_A:0.0610090000):0.0831319000	1r2f_A:0.1631670000):0.8053320000	1mxr_A:1.1080600000):0.2872200000	(1jk0_A:0.4251780000	(2uw2_A:0.0602180000	1w68_A:0.0765740000):0.2180220000):0.6405240000):0.3989440000	(((2inc_B:1.0375540000	2inp_C:0.9892820000):0.2003390000	1mty_B:1.9916140000):0.3662130000	(1mty_D:1.3323420000	3dhg_A:1.2148720000):0.5300610000):0.5697500000):0.1288010000	3ee4_A:1.3136300000):0.1900000000	(((2uw1_A:0.0000010000	2uw1_B:0.0000010000):0.1412230000	1afr_A:0.1428460000):1.2227800000	1za0_A:1.6548670000):0.5914200000):0.1812490000):0.5434820000):0.2821890000):0.3842010000):0.2178670000):0.1451960000	((1qgh_A:0.4053080000	2ux1_A:0.5660920000):0.2508920000	(1ji4_A:0.5116530000	2fjc_A:0.4150940000):0.1981980000):0.1020840000):0.1581220000):0.0529719000	1n1q_A:0.3369920000);
(1ji5_A:0.1888720000	(1jig_A:0.1582960000	((2chp_A:0.2315470000	(((((1dps_A:0.0000010000	1jts_A:0.0000010000):0.3919560000	1o9r_A:0.2167090000):0.5323170000	1uvh_A:0.8440900000):0.2450430000	(1tjo_A:0.0000010000	1tk6_A:0.0000010000):0.7528970000):0.1890430000	((2fzf_A:1.7535100000	2vzb_A:0.4563350000):0.4064230000	((((((1bcf_A:0.0000010000	3e1q_A:0.0000010000):0.1949450000	2fkz_A:0.1480730000):0.1755520000	1jgc_A:0.3661590000):0.3265160000	((1lko_A:0.8050320000	(1yuz_A:1.1220900000	3qhb_A:0.7979630000):0.2304540000):0.7194040000	(((((1lb3_A:0.1078290000	2za7_A:0.1031650000):0.1922080000	(1bg7_A:0.1007640000	1r03_A:0.2445590000):0.0830022000):0.1797130000	1z6o_A:1.0641210000):0.0629582000	1z6o_M:0.9489130000):0.1027940000	(((1eum_A:0.3667160000	1krq_A:0.2991830000):0.1443450000	3e6s_A:0.5891170000):0.1659440000	(2jd7_A:0.1908310000	1vlg_A:0.3183800000):0.1720500000):0.1859980000):0.2914450000):0.2900530000):0.1423240000	1nfv_A:0.8024600000):0.1743450000	(1otk_A:1.6780260000	(((((((1oqu_A:0.1828990000	1uzr_A:0.0862160000):0.0519583000	1r2f_A:0.1765300000):0.9840410000	1mxr_A:1.1960800000):0.2709760000	((1jk0_A:0.6166180000	2uw2_A:0.0481730000):0.0411547000	1w68_A:0.0526870000):0.8557090000):0.3738990000	(((2inc_B:1.2987270000	2inp_C:1.1375200000):0.2433710000	1mty_B:1.8933810000):0.2394540000	(1mty_D:1.2662260000	3dhg_A:1.0333080000):0.5356710000):0.5473510000):0.2556080000	(((2uw1_A:0.0000010000	2uw1_B:0.0000010000):0.1282600000	1afr_A:0.1239050000):1.0604600000	1za0_A:1.3674530000):0.7314260000):0.1196640000	3ee4_A:0.9770730000):0.3688540000):0.7156890000):0.2791980000):0.2956790000):0.1466760000):0.1397030000	((1qgh_A:0.4376820000	2ux1_A:0.5303110000):0.1658230000	(1ji4_A:0.6327170000	2fjc_A:0.5296200000):0.1656980000):0.1799280000):0.0835832000):0.0117721000	1n1q_A:0.2453100000);
(1ji5_A:0.3001720000	1jig_A:0.1642450000	(1n1q_A:0.2406970000	((2chp_A:0.4997860000	(((((1dps_A:0.0000010000	1jts_A:0.0000010000):0.4184450000	1o9r_A:0.1898410000):0.4596900000	1uvh_A:0.8369100000):0.3178900000	(1tjo_A:0.0000010000	1tk6_A:0.0000010000):0.8350220000):0.2593470000	((2fzf_A:2.3294540000	2vzb_A:0.5216710000):0.4456820000	((((((1bcf_A:0.0000010000	3e1q_A:0.0000010000):0.2152950000	2fkz_A:0.1601110000):0.1223930000	1jgc_A:0.4124790000):0.4039770000	(((1lko_A:0.7736890000	1yuz_A:1.2926610000):0.5030280000	3qhb_A:0.8384890000):0.7639360000	((((((1lb3_A:0.0531050000	2za7_A:0.1126760000):0.3196080000	1bg7_A:0.1410470000):0.0877009000	1r03_A:0.1530070000):0.2537460000	(1z6o_A:1.2050870000	1z6o_M:0.7943040000):0.2016310000):0.2433190000	3e6s_A:0.7619650000):0.1226890000	((1eum_A:0.2473910000	1krq_A:0.4245740000):0.3010760000	(2jd7_A:0.3278210000	1vlg_A:0.3109620000):0.1949690000):0.1171530000):0.3103770000):0.1993880000):0.2805060000	1nfv_A:0.8761030000):0.1084890000	((1otk_A:2.0847760000	(((2uw1_A:0.0000010000	2uw1_B:0.0000010000):0.1934770000	1afr_A:0.1097690000):1.2773100000	1za0_A:1.7454800000):0.3710980000):0.2501080000	((((((1oqu_A:0.1730270000	1r2f_A:0.2347270000):0.0373398000	1uzr_A:0.0545680000):0.8864010000	1mxr_A:0.7982060000):0.3747360000	((1jk0_A:0.6847050000	2uw2_A:0.0802780000):0.0593941000	1w68_A:0.0224810000):0.7496140000):0.5374090000	3ee4_A:1.0111820000):0.2692000000	((2inc_B:0.9922810000	(2inp_C:0.9147550000	1mty_B:2.0044090000):0.2336820000):0.3503070000	(1mty_D:1.3917300000	3dhg_A:1.2510770000):0.5602320000):0.5845120000):0.1596300000):1.1211600000):0.1263070000):0.3473550000):0.1957180000):0.1816040000	((1qgh_A:0.3910620000	2ux1_A:0.5722180000):0.2117020000	(1ji4_A:0.5848350000	2fjc_A:0.7457920000):0.2644470000):0.1559690000):0.0606340000):0.0389309000);
(1ji5_A:0.2707490000	(1jig_A:0.1719030000	((1n1q_A:0.2567060000	(1ji4_A:0.4351160000	2fjc_A:0.6137140000):0.3481860000):0.0482151000	(1qgh_A:0.2331930000	2ux1_A:0.5832370000):0.4080600000):0.0595739000):0.0448354000	((2chp_A:0.3744220000	((((1dps_A:0.0000010000	1jts_A:0.0000010000):0.3715900000	1o9r_A:0.2916450000):0.2503820000	1uvh_A:0.7237700000):0.2780900000	(1tjo_A:0.0000010000	1tk6_A:0.0000010000):0.7143450000):0.2892020000):0.0587656000	((((2fzf_A:1.7942810000	(((1lko_A:0.8056530000	1yuz_A:0.9492900000):0.5433070000	3qhb_A:0.6889520000):0.7254790000	(1otk_A:1.9454410000	((((((1oqu_A:0.1590820000	1r2f_A:0.1859180000):0.0503211000	1uzr_A:0.0386630000):0.6978610000	1mxr_A:1.3401700000):0.1781300000	(1jk0_A:0.3534320000	(2uw2_A:0.0512080000	1w68_A:0.0864530000):0.2054050000):0.8139850000):0.6060120000	3ee4_A:1.1734860000):0.4120420000	((((2inc_B:1.1632590000	2inp_C:1.2593740000):0.4208790000	1mty_B:1.8662060000):0.2779250000	(1mty_D:1.1761170000	3dhg_A:1.3315770000):0.4642470000):0.5105130000	(((2uw1_A:0.0000010000	2uw1_B:0.0000010000):0.1574980000	1afr_A:0.0852390000):1.2281900000	1za0_A:1.7372360000):0.2595920000):0.2432400000):0.4783980000):0.5049100000):0.1017110000):0.0560450000	((((1lb3_A:0.0635720000	2za7_A:0.1039340000):0.2370210000	(1bg7_A:0.1549950000	1r03_A:0.2190910000):0.0751700000):0.2597280000	(1z6o_A:1.1224310000	1z6o_M:0.4954780000):0.3027020000):0.1606360000	(((1eum_A:0.3194040000	1krq_A:0.4283320000):0.2301210000	(2jd7_A:0.2043820000	1vlg_A:0.3817660000):0.1343720000):0.1005200000	3e6s_A:0.8372390000):0.1815710000):0.2088770000):0.1956980000	((((1bcf_A:0.0000010000	3e1q_A:0.0000010000):0.2164940000	2fkz_A:0.1342130000):0.0995649000	1jgc_A:0.3762680000):0.4346930000	1nfv_A:0.9000790000):0.0882949000):0.3701360000	2vzb_A:0.8454540000):0.3997320000):0.1193780000);
(1ji5_A:0.2318330000	((1jig_A:0.1606490000	(2chp_A:0.4598460000	(((((1dps_A:0.0000010000	1jts_A:0.0000010000):0.4320120000	1o9r_A:0.2307260000):0.3207570000	(1tjo_A:0.0000010000	1tk6_A:0.0000010000):1.2385200000):0.1962840000	1uvh_A:0.8692020000):0.2302630000	(((2fzf_A:2.7217600000	(((((1bcf_A:0.0000010000	3e1q_A:0.0000010000):0.2053580000	2fkz_A:0.1159190000):0.1396510000	1jgc_A:0.3849270000):0.4709060000	(((1lko_A:0.8185840000	1yuz_A:1.1961070000):0.4485910000	3qhb_A:0.8826850000):0.7812160000	((((((1lb3_A:0.0744120000	2za7_A:0.1176130000):0.3103510000	1bg7_A:0.0851650000):0.0728412000	1r03_A:0.1343230000):0.2830570000	(1z6o_A:1.1162480000	1z6o_M:0.8399600000):0.2959870000):0.1388250000	3e6s_A:0.7834450000):0.1472300000	((1eum_A:0.2897670000	1krq_A:0.3815890000):0.2462410000	(2jd7_A:0.2158530000	1vlg_A:0.3066140000):0.1305270000):0.1004570000):0.2875870000):0.1762140000):0.2258030000	1nfv_A:0.6760320000):0.1075900000):0.0843891000	((1otk_A:2.2718410000	(((2uw1_A:0.0000010000	2uw1_B:0.0000020000):0.1656900000	1afr_A:0.1111540000):1.2434000000	1za0_A:1.7902870000):0.4458350000):0.2813620000	((((((1oqu_A:0.2021380000	1uzr_A:0.0591400000):0.0664365000	1r2f_A:0.1444880000):1.0057100000	1mxr_A:0.9909850000):0.1472110000	((1jk0_A:0.5847780000	2uw2_A:0.0515520000):0.0470561000	1w68_A:0.0465640000):0.7437120000):0.4911790000	3ee4_A:1.1098520000):0.2915270000	(((2inc_B:1.3549080000	1mty_B:2.2332810000):0.2786830000	2inp_C:1.2249700000):0.2966000000	(1mty_D:1.3696980000	3dhg_A:0.9649210000):0.6513130000):0.5612200000):0.1755440000):0.9199930000):0.2344120000	2vzb_A:0.8670420000):0.4398390000):0.1501330000):0.1525950000):0.0596970000	1n1q_A:0.3264660000):0.0565673000	((1qgh_A:0.3394840000	2ux1_A:0.6120660000):0.2616900000	(1ji4_A:0.6512040000	2fjc_A:0.5272690000):0.3169630000):0.1519630000);
(1ji5_A:0.2877540000	(1jig_A:0.1757710000	((2chp_A:0.5274560000	(((((1dps_A:0.0000010000	1jts_A:0.0000010000):0.4865990000	1o9r_A:0.1931150000):0.4515480000	1uvh_A:0.9210670000):0.1667840000	(1tjo_A:0.0000010000	1tk6_A:0.0000010000):0.8450820000):0.2641690000	(((2fzf_A:2.5111500000	1nfv_A:0.6362930000):0.1851630000	((((1bcf_A:0.0000010000	3e1q_A:0.0000010000):0.3023850000	2fkz_A:0.1028440000):0.1720180000	1jgc_A:0.4638750000):0.4812980000	(((1lko_A:0.7809120000	1yuz_A:1.1089460000):0.3410940000	3qhb_A:0.8155110000):0.7992970000	((((((1lb3_A:0.0588480000	2za7_A:0.0926160000):0.3034070000	1bg7_A:0.1223170000):0.0887462000	1r03_A:0.1811610000):0.2683570000	(1z6o_A:0.9356930000	1z6o_M:0.6789610000):0.2384940000):0.1612200000	((1eum_A:0.4360980000	(1krq_A:0.3067250000	3e6s_A:0.9032220000):0.1202180000):0.1792110000	(2jd7_A:0.1855520000	1vlg_A:0.3298310000):0.1375220000):0.2606110000):0.2212780000	(1otk_A:1.7634460000	(((((((1oqu_A:0.1842280000	1r2f_A:0.2011760000):0.0625838000	1uzr_A:0.0142670000):0.9322760000	1mxr_A:1.2583330000):0.2097330000	(1jk0_A:0.4187280000	(2uw2_A:0.0701940000	1w68_A:0.0606000000):0.1490360000):0.8047340000):0.3933920000	3ee4_A:0.9695510000):0.3407910000	((2inc_B:1.3902180000	(1mty_D:1.3338490000	3dhg_A:1.2493200000):0.4238790000):0.1724760000	(2inp_C:1.1257270000	1mty_B:2.1565600000):0.1937440000):0.7014320000):0.2537000000	(((2uw1_A:0.0000010000	2uw1_B:0.0000010000):0.1621250000	1afr_A:0.1002430000):0.9255510000	1za0_A:1.8611330000):0.7174640000):0.2944000000):0.8598430000):0.1371640000):0.1172040000):0.3074220000):0.3590800000	2vzb_A:0.9441550000):0.3201420000):0.0958851000):0.0965674000	((1qgh_A:0.3642260000	2ux1_A:0.5419710000):0.2767800000	(1ji4_A:0.4634840000	2fjc_A:0.6040690000):0.2802070000):0.1708130000):0.0674969000):0.0425445000	1n1q_A:0.3571760000);
(1ji5_A:0.2631560000	(1jig_A:0.1548890000	(((2chp_A:0.5253310000	((2fzf_A:2.5630420000	(((((1bcf_A:0.0000010000	3e1q_A:0.0000010000):0.2068730000	2fkz_A:0.0989510000):0.2644220000	1jgc_A:0.3106110000):0.4549530000	(((1lko_A:0.7419670000	1yuz_A:1.1334850000):0.5385380000	3qhb_A:0.6162220000):0.6881060000	(((((1lb3_A:0.0732380000	2za7_A:0.0890540000):0.3100150000	(1bg7_A:0.1438690000	1r03_A:0.1723210000):0.0604136000):0.2101080000	(1z6o_A:1.0456790000	1z6o_M:0.7532200000):0.2931900000):0.2746490000	(((1eum_A:0.4187380000	1krq_A:0.4289080000):0.1616900000	3e6s_A:0.8590230000):0.1838250000	(2jd7_A:0.2714140000	1vlg_A:0.2922980000):0.1889660000):0.0780470000):0.3334760000	(1otk_A:1.6412350000	(((((((1oqu_A:0.1505860000	1r2f_A:0.2096890000):0.0673021000	1uzr_A:0.0168580000):0.9169990000	1mxr_A:1.2743050000):0.2170050000	(1jk0_A:0.4214920000	(2uw2_A:0.0685230000	1w68_A:0.0697970000):0.1164100000):0.6763000000):0.6054330000	(2inc_B:1.2047530000	((2inp_C:0.9048160000	1mty_B:2.0103480000):0.1394350000	(1mty_D:1.7159070000	3dhg_A:1.1474590000):0.6821720000):0.1805740000):0.6551400000):0.1781720000	3ee4_A:1.1106520000):0.3324780000	(((2uw1_A:0.0000010000	2uw1_B:0.0000010000):0.1968170000	1afr_A:0.0886510000):0.8716450000	1za0_A:2.4568980000):0.5920810000):0.3689180000):0.6821110000):0.0841117000):0.0987788000):0.1762870000	1nfv_A:0.7214960000):0.1093040000):0.2013210000	2vzb_A:0.8949890000):0.3368800000):0.0632053000	((((1dps_A:0.0000010000	1jts_A:0.0000010000):0.3950120000	1o9r_A:0.1902890000):0.4479450000	1uvh_A:0.7484240000):0.2223910000	(1tjo_A:0.0000010000	1tk6_A:0.0000010000):0.8587350000):0.2079020000):0.1024730000	((1qgh_A:0.4110020000	2ux1_A:0.4427750000):0.3187010000	(1ji4_A:0.6328000000	2fjc_A:0.6024520000):0.0852146000):0.1192870000):0.0916371000):0.0471032000	1n1q_A:0.3854040000);
(1ji5_A:0.2233670000	(1jig_A:0.1803150000	((1qgh_A:0.4151230000	2ux1_A:0.4428230000):0.3479140000	(1ji4_A:0.5295960000	2fjc_A:0.4890230000):0.2503260000):0.1333830000):0.0884677000	(1n1q_A:0.2559670000	((2chp_A:0.2583610000	((2fzf_A:2.4767130000	2vzb_A:0.4600850000):0.2948900000	(((((((1bcf_A:0.0000010000	3e1q_A:0.0000010000):0.2083940000	2fkz_A:0.1183390000):0.1505120000	1jgc_A:0.3221760000):0.4160170000	((1lko_A:0.4854420000	1yuz_A:1.1963410000):0.2595660000	3qhb_A:0.8501590000):0.9881890000):0.0952485000	((((((1lb3_A:0.0493190000	2za7_A:0.1145420000):0.3249330000	1bg7_A:0.1105360000):0.0813352000	1r03_A:0.1390860000):0.1568810000	(1z6o_A:1.1866060000	1z6o_M:0.7865160000):0.2916890000):0.2723020000	3e6s_A:0.6137580000):0.1416410000	((1eum_A:0.3848140000	1krq_A:0.2840200000):0.2450560000	(2jd7_A:0.1525560000	1vlg_A:0.3249750000):0.1230980000):0.1696720000):0.3902410000):0.0677720000	((1otk_A:2.3012230000	(((2uw1_A:0.0000010000	2uw1_B:0.0000010000):0.2020910000	1afr_A:0.0558180000):1.0309800000	1za0_A:1.6300350000):0.3153810000):0.1656160000	(((((1oqu_A:0.1818860000	1uzr_A:0.0511590000):0.0887309000	1r2f_A:0.0783560000):0.7434420000	1mxr_A:1.2919650000):0.2546390000	((1jk0_A:0.4467700000	(2uw2_A:0.0696730000	1w68_A:0.0861520000):0.1346930000):0.5742430000	(2inc_B:1.1402820000	(2inp_C:1.4397740000	(1mty_B:2.2902260000	(1mty_D:1.3491290000	3dhg_A:1.2474310000):0.4670490000):0.1849210000):0.2108330000):0.8466910000):0.2455390000):0.3482140000	3ee4_A:1.0235350000):0.3981930000):0.9916170000):0.1413710000	1nfv_A:0.9257330000):0.2947390000):0.4288710000):0.0924302000	((((1dps_A:0.0000010000	1jts_A:0.0000010000):0.3706440000	1o9r_A:0.2402300000):0.3013310000	1uvh_A:0.9673480000):0.2282080000	(1tjo_A:0.0000010000	1tk6_A:0.0000010000):0.9849450000):0.3243080000):0.1933370000):0.0843204000);
(1ji5_A:0.2970780000	(1jig_A:0.1959450000	(((2chp_A:0.3403600000	(((2fzf_A:2.3420510000	1nfv_A:0.4861410000):0.1246100000	((((1bcf_A:0.0000010000	3e1q_A:0.0000010000):0.2094490000	2fkz_A:0.1402230000):0.1652800000	1jgc_A:0.2421170000):0.6762160000	(((1lko_A:0.6267860000	1yuz_A:1.1534600000):0.4971350000	3qhb_A:0.6185360000):0.9719800000	((((((1lb3_A:0.0791630000	2za7_A:0.1062700000):0.3188530000	1bg7_A:0.1215280000):0.0928667000	1r03_A:0.1825510000):0.2447160000	(1z6o_A:1.0155500000	1z6o_M:0.7469570000):0.2979790000):0.2361000000	((((1eum_A:0.2869370000	1krq_A:0.3361940000):0.1759770000	3e6s_A:0.7513300000):0.1797490000	2jd7_A:0.1341640000):0.0763440000	1vlg_A:0.4091180000):0.1295270000):0.3382860000	((1otk_A:2.0723410000	(((2uw1_A:0.0000010000	2uw1_B:0.0000010000):0.2067370000	1afr_A:0.0661620000):1.1290700000	1za0_A:1.6632720000):0.2793670000):0.2010960000	((((((1oqu_A:0.2152500000	1r2f_A:0.1774590000):0.0586834000	1uzr_A:0.0473670000):0.9764120000	1mxr_A:1.1843240000):0.2768940000	(1jk0_A:0.5117130000	(2uw2_A:0.0832790000	1w68_A:0.0707410000):0.1315650000):0.6127490000):0.3703340000	3ee4_A:1.0642920000):0.4175720000	(((2inc_B:1.0503960000	(2inp_C:1.0031840000	1mty_B:2.1748880000):0.2032980000):0.3835180000	3dhg_A:1.2970820000):0.2050740000	1mty_D:1.3291410000):0.6425360000):0.2994410000):0.8693130000):0.1592320000):0.1793360000):0.2615030000):0.3338120000	2vzb_A:0.8485710000):0.3199040000):0.0829856000	((((1dps_A:0.0000010000	1jts_A:0.0000010000):0.3744670000	1o9r_A:0.1822090000):0.2891250000	1uvh_A:0.9370620000):0.3337890000	(1tjo_A:0.0000010000	1tk6_A:0.0000010000):0.7171080000):0.3550960000):0.1016070000	((1qgh_A:0.4113720000	2ux1_A:0.5089980000):0.2156520000	(1ji4_A:0.5544090000	2fjc_A:0.5818120000):0.1502480000):0.1520120000):0.1066750000):0.0168374000	1n1q_A:0.3289950000);
(1ji5_A:0.2378560000	(1jig_A:0.2549490000	(1n1q_A:0.3074830000	(2chp_A:0.3553440000	((((1dps_A:0.0000010000	1jts_A:0.0000010000):0.2686680000	1o9r_A:0.2671910000):0.3180720000	(1uvh_A:0.8220290000	(1tjo_A:0.0000010000	1tk6_A:0.0000010000):0.9119500000):0.1642160000):0.4641170000	((((2fzf_A:2.1364340000	1nfv_A:0.4028050000):0.3344990000	((((1bcf_A:0.0000010000	3e1q_A:0.0000010000):0.1611190000	2fkz_A:0.1743900000):0.1023520000	1jgc_A:0.2835810000):0.3554330000	(((1lko_A:0.6899570000	1yuz_A:0.8598770000):0.3450630000	3qhb_A:0.6696230000):0.7008440000	((((((1lb3_A:0.0522440000	2za7_A:0.1424910000):0.2637350000	1bg7_A:0.0839790000):0.0650174000	(1z6o_A:1.0189110000	1z6o_M:0.6265240000):0.3342800000):0.1068000000	1r03_A:0.1564450000):0.2673420000	3e6s_A:0.7449580000):0.1912510000	((1eum_A:0.2211610000	1krq_A:0.4071140000):0.2622840000	(2jd7_A:0.1552920000	1vlg_A:0.3219120000):0.1580600000):0.1378170000):0.2475870000):0.1605650000):0.1692480000):0.1400500000	((1otk_A:1.9632180000	(((2uw1_A:0.0000010000	2uw1_B:0.0000010000):0.1663130000	1afr_A:0.1032930000):0.7787150000	1za0_A:1.7449120000):0.2660470000):0.1373380000	((((((1oqu_A:0.1820410000	1r2f_A:0.1733670000):0.0558471000	1uzr_A:0.0533640000):0.8612550000	1mxr_A:0.9850070000):0.2742920000	((1jk0_A:0.5797800000	2uw2_A:0.0663570000):0.0690597000	1w68_A:0.0127290000):0.9184770000):0.3999900000	3ee4_A:1.0227510000):0.4392850000	((2inc_B:1.1691150000	(2inp_C:1.0862790000	1mty_B:1.8274710000):0.3749200000):0.2851660000	(1mty_D:1.4474100000	3dhg_A:0.9484860000):0.4954460000):0.4746790000):0.1758840000):0.8055560000):0.1263090000	2vzb_A:0.9815370000):0.1835580000):0.1431230000):0.0892207000):0.0254136000):0.0935427000	((1qgh_A:0.3030620000	2ux1_A:0.5554550000):0.2601170000	(1ji4_A:0.5088660000	2fjc_A:0.5334810000):0.2619370000):0.1533440000);
(1ji5_A:0.2375860000	(1jig_A:0.1921160000	(1n1q_A:0.3350080000	(2chp_A:0.4800530000	(((((1dps_A:0.0000010000	1jts_A:0.0000010000):0.3207720000	1o9r_A:0.2301650000):0.2540370000	1uvh_A:0.7873180000):0.3249380000	(1tjo_A:0.0000010000	1tk6_A:0.0000010000):0.7391550000):0.1364770000	((2fzf_A:2.0711630000	2vzb_A:0.4222180000):0.3602090000	((((((1bcf_A:0.0000010000	3e1q_A:0.0000010000):0.2922330000	2fkz_A:0.1231610000):0.2166540000	1jgc_A:0.3364010000):0.3701700000	(((1lko_A:1.2203480000	1yuz_A:1.0782820000):0.1699960000	3qhb_A:0.9116210000):0.7386900000	((((((1lb3_A:0.0992160000	2za7_A:0.0984330000):0.2993310000	1bg7_A:0.1350920000):0.0920815000	1r03_A:0.1362230000):0.2425500000	(1z6o_A:1.1499640000	1z6o_M:0.9022740000):0.3773120000):0.1932440000	3e6s_A:0.7715240000):0.1383090000	((1eum_A:0.4209120000	1krq_A:0.3008100000):0.1809250000	(2jd7_A:0.1793200000	1vlg_A:0.3741240000):0.1649950000):0.1346660000):0.3053150000):0.1568100000):0.1433500000	1nfv_A:0.6598680000):0.1461410000	(1otk_A:1.8379780000	(((((((1oqu_A:0.1847720000	1uzr_A:0.1118640000):0.0795069000	1r2f_A:0.1441040000):0.6391180000	1mxr_A:1.0329730000):0.2132820000	(1jk0_A:0.4178340000	(2uw2_A:0.0762940000	1w68_A:0.0638830000):0.1721710000):0.6806450000):0.3779600000	((2inc_B:1.4360890000	(2inp_C:0.9180350000	1mty_B:2.1836720000):0.2348800000):0.4536810000	(1mty_D:1.7763870000	3dhg_A:0.9773740000):0.3099920000):0.8184020000):0.3286350000	3ee4_A:1.0529720000):0.1623610000	(((2uw1_A:0.0000010000	2uw1_B:0.0000010000):0.2454650000	1afr_A:0.1016270000):0.9980590000	1za0_A:1.8761440000):0.4263580000):0.3457060000):0.6883060000):0.2888400000):0.4301310000):0.0866373000):0.1356050000):0.0330274000):0.0993753000	(((1qgh_A:0.3572260000	2ux1_A:0.4255740000):0.2792790000	2fjc_A:0.7555100000):0.1055300000	1ji4_A:0.6782230000):0.1901920000);
(1ji5_A:0.2805420000	(1jig_A:0.1723090000	(((2chp_A:0.4256540000	(((((1dps_A:0.0000010000	1jts_A:0.0000010000):0.4669200000	1o9r_A:0.1986340000):0.4354080000	1uvh_A:0.9477340000):0.2087020000	(1tjo_A:0.0000010000	1tk6_A:0.0000020000):0.8440000000):0.2638170000	(((2fzf_A:2.2570220000	((((((1bcf_A:0.0000010000	3e1q_A:0.0000010000):0.2298200000	2fkz_A:0.1259040000):0.1840980000	1jgc_A:0.2552380000):0.3564970000	1nfv_A:1.0333470000):0.2647280000	((((((1lb3_A:0.0565650000	2za7_A:0.1277020000):0.3022520000	1bg7_A:0.1120300000):0.0637101000	1r03_A:0.1174330000):0.2257220000	3e6s_A:0.7499690000):0.1398490000	(1z6o_A:1.0741940000	1z6o_M:0.6171150000):0.2472600000):0.1330740000	((1eum_A:0.3315070000	1krq_A:0.2797340000):0.2622380000	(2jd7_A:0.2480960000	1vlg_A:0.2991300000):0.2637030000):0.1131170000):0.4552080000):0.0240650000	((1lko_A:0.4286080000	1yuz_A:1.2419590000):0.5148930000	3qhb_A:0.8603040000):0.7485490000):0.0749579000):0.0777623000	(1otk_A:1.7941840000	((((((1oqu_A:0.1890640000	1r2f_A:0.1966330000):0.0595532000	1uzr_A:0.0266330000):1.0197700000	1mxr_A:1.0108880000):0.2564810000	((1jk0_A:0.6120620000	2uw2_A:0.0709970000):0.0564133000	1w68_A:0.0303300000):0.8957930000):0.6063910000	3ee4_A:0.9475090000):0.2568190000	(((2inc_B:0.9172980000	(2inp_C:0.6732540000	1mty_B:2.4402530000):0.2453660000):0.4401750000	(1mty_D:1.1778380000	3dhg_A:1.1726860000):0.4525960000):0.7109010000	(((2uw1_A:0.0000010000	2uw1_B:0.0000010000):0.2054450000	1afr_A:0.0706830000):1.0157600000	1za0_A:1.5297210000):0.3931850000):0.1962480000):0.5538680000):0.5813690000):0.2314200000	2vzb_A:1.0948320000):0.3065040000):0.0956699000):0.1161410000	2fjc_A:0.6926630000):0.0530247000	((1qgh_A:0.3361870000	2ux1_A:0.7814830000):0.2083980000	1ji4_A:0.6579190000):0.1872870000):0.0800080000):0.0278357000	1n1q_A:0.3539570000);
(1ji5_A:0.3919660000	1jig_A:0.2186750000	(1n1q_A:0.5340070000	(((2chp_A:0.4356920000	(1qgh_A:0.4847470000	2ux1_A:0.5072050000):0.5263640000):0.0760068000	(((((1dps_A:0.0000010000	1jts_A:0.0000010000):0.3536380000	1o9r_A:0.2853350000):0.3743970000	1uvh_A:0.7839960000):0.2110020000	(1tjo_A:0.0000010000	1tk6_A:0.0000010000):0.8292930000):0.4501560000	((2fzf_A:2.5548650000	(((((((1bcf_A:0.0000010000	3e1q_A:0.0000010000):0.2162930000	2fkz_A:0.1114550000):0.0999277000	1jgc_A:0.4220400000):0.3768800000	(1lko_A:0.9300370000	(1yuz_A:1.3174250000	3qhb_A:0.8925220000):0.1953560000):0.7471660000):0.0814192000	((((((1lb3_A:0.0659850000	2za7_A:0.1430990000):0.2912740000	1bg7_A:0.0977210000):0.1369820000	1r03_A:0.1725810000):0.2758500000	(1z6o_A:0.8752040000	1z6o_M:0.6365080000):0.3335370000):0.1938260000	3e6s_A:0.8370050000):0.1306810000	((1eum_A:0.3443830000	1krq_A:0.3639060000):0.2787650000	(2jd7_A:0.2353830000	1vlg_A:0.3626310000):0.0839857000):0.0804820000):0.3943650000):0.2176570000	1nfv_A:0.7958540000):0.1759150000	(1otk_A:1.6009550000	(((((((1oqu_A:0.1917170000	1r2f_A:0.2197990000):0.0443885000	1uzr_A:0.0506590000):0.6922220000	1mxr_A:1.0428740000):0.3383640000	((1jk0_A:0.6208390000	2uw2_A:0.0401150000):0.0723745000	1w68_A:0.0401240000):0.7393430000):0.3877240000	3ee4_A:1.1256040000):0.3480610000	(((2inc_B:1.4235820000	(2inp_C:1.3877280000	1mty_B:1.8409510000):0.1448320000):0.3384000000	3dhg_A:1.2443270000):0.3552030000	1mty_D:1.3456530000):0.6599240000):0.2673150000	(((2uw1_A:0.0000010000	2uw1_B:0.0000010000):0.1914590000	1afr_A:0.1053480000):0.8103420000	1za0_A:1.8437100000):0.7155530000):0.3619740000):0.4914090000):0.0511832000):0.2129240000	2vzb_A:0.8665880000):0.4346970000):0.1332400000):0.0564814000	(1ji4_A:0.6219590000	2fjc_A:0.5912310000):0.3048460000):0.0844635000):0.0120508000);
(1ji5_A:0.2239700000	(1jig_A:0.1835280000	(((2chp_A:0.4613010000	(((((1dps_A:0.0000010000	1jts_A:0.0000010000):0.3743810000	1o9r_A:0.1884430000):0.3274460000	1uvh_A:0.8258670000):0.1295990000	(1tjo_A:0.0000010000	1tk6_A:0.0000010000):0.8556640000):0.2005300000	((2fzf_A:1.6152230000	2vzb_A:0.6542800000):0.4088690000	((((((1bcf_A:0.0000010000	3e1q_A:0.0000020000):0.3020040000	2fkz_A:0.0914640000):0.1843450000	1jgc_A:0.2876400000):0.2769400000	(((1lko_A:0.9217960000	1yuz_A:1.0717780000):0.4714680000	3qhb_A:0.6771220000):0.6903660000	(((((1lb3_A:0.0701740000	2za7_A:0.1232850000):0.2805160000	1bg7_A:0.1109140000):0.0846300000	1r03_A:0.1653150000):0.3712970000	(1z6o_A:1.1783860000	1z6o_M:0.7205440000):0.2015850000):0.1215410000	(((1eum_A:0.3603690000	1krq_A:0.2848350000):0.1644430000	3e6s_A:0.8201610000):0.0864532000	(2jd7_A:0.2168480000	1vlg_A:0.4208880000):0.1633620000):0.2232040000):0.2472140000):0.2638470000):0.3006260000	1nfv_A:0.8217750000):0.1279390000	((1otk_A:2.0253400000	(((2uw1_A:0.0000010000	2uw1_B:0.0000010000):0.1347810000	1afr_A:0.1298410000):1.3352900000	1za0_A:1.7057530000):0.4423000000):0.1661830000	((((((1oqu_A:0.1796170000	1uzr_A:0.0912060000):0.1302520000	1r2f_A:0.0811380000):0.8662470000	(1jk0_A:0.3431820000	(2uw2_A:0.0660470000	1w68_A:0.0731140000):0.2069710000):0.8151760000):0.1666590000	1mxr_A:1.1466770000):0.4855250000	(2inc_B:1.0570020000	((2inp_C:1.0630530000	1mty_B:2.0286460000):0.1386460000	(1mty_D:1.2581890000	3dhg_A:1.2398020000):0.7167440000):0.1230660000):0.8051400000):0.2742190000	3ee4_A:1.3543380000):0.2534780000):0.7971690000):0.1456450000):0.3493900000):0.1230120000):0.0668130000	((1qgh_A:0.3719110000	2ux1_A:0.5693590000):0.2642360000	2fjc_A:0.6615790000):0.0636844000):0.0323798000	1ji4_A:0.5436900000):0.1064320000):0.0797027000	1n1q_A:0.2681880000);
(1ji5_A:0.2888080000	(1jig_A:0.1715930000	1n1q_A:0.3069350000):0.0523858000	((2chp_A:0.4473580000	((((1dps_A:0.0000010000	1jts_A:0.0000010000):0.4596900000	1o9r_A:0.1325340000):0.4279580000	(1uvh_A:1.0824200000	(1tjo_A:0.0000010000	1tk6_A:0.0000010000):0.6604920000):0.2629540000):0.2684570000	(((2fzf_A:2.1751900000	(1otk_A:1.9287970000	(((((((1oqu_A:0.1880510000	1uzr_A:0.1112060000):0.0965406000	1r2f_A:0.1310850000):0.7619160000	1mxr_A:0.9139380000):0.1754300000	(1jk0_A:0.4578110000	(2uw2_A:0.0572990000	1w68_A:0.0607320000):0.1345520000):0.9046110000):0.2856350000	(((2inc_B:1.0126280000	1mty_B:1.7944250000):0.2615020000	2inp_C:1.0635410000):0.3400080000	(1mty_D:1.6772640000	3dhg_A:1.0513060000):0.3860650000):0.5378210000):0.3305860000	3ee4_A:0.9954540000):0.3290590000	(((2uw1_A:0.0000010000	2uw1_B:0.0000010000):0.1718580000	1afr_A:0.1022560000):1.1493300000	1za0_A:1.9194550000):0.4973820000):0.3271980000):0.5892380000):0.3058160000	((((((1bcf_A:0.0000010000	3e1q_A:0.0000010000):0.2820760000	2fkz_A:0.0695560000):0.2021530000	1jgc_A:0.2600650000):0.4660690000	((((1lb3_A:0.0756360000	2za7_A:0.0950880000):0.2599470000	(1bg7_A:0.1694800000	1r03_A:0.2149500000):0.0626520000):0.2539860000	(1z6o_A:1.2261500000	1z6o_M:0.6591920000):0.2480470000):0.2508050000	(((1eum_A:0.3290040000	1krq_A:0.2849970000):0.1885150000	3e6s_A:0.7802990000):0.1343570000	(2jd7_A:0.1455960000	1vlg_A:0.4374910000):0.1439110000):0.2695160000):0.3396070000):0.1229260000	(1lko_A:1.1041320000	(1yuz_A:1.5394510000	3qhb_A:0.6445830000):0.2797340000):0.6005730000):0.0836377000	1nfv_A:0.8842530000):0.1625680000):0.1432030000	2vzb_A:0.8212300000):0.2209760000):0.0486810000):0.1281190000	((1qgh_A:0.4720920000	2ux1_A:0.3927960000):0.3486290000	(1ji4_A:0.5614630000	2fjc_A:0.5169460000):0.1669370000):0.1216650000):0.1145240000);
(1ji5_A:0.2803140000	(1jig_A:0.1596620000	((2chp_A:0.4673610000	(((((1dps_A:0.0000010000	1jts_A:0.0000010000):0.3043280000	1o9r_A:0.2077060000):0.5643330000	1uvh_A:0.8213000000):0.1846750000	(1tjo_A:0.0000010000	1tk6_A:0.0000010000):0.9109640000):0.1415400000	((2fzf_A:1.7894000000	2vzb_A:0.5278920000):0.3791490000	((((((1bcf_A:0.0000010000	3e1q_A:0.0000010000):0.2070960000	2fkz_A:0.1272950000):0.1416280000	1jgc_A:0.4389490000):0.3838770000	(((1lko_A:0.9785290000	1yuz_A:1.2533980000):0.5112880000	3qhb_A:0.8107200000):0.9174870000	(((((1lb3_A:0.0704970000	2za7_A:0.0914490000):0.2547320000	(1bg7_A:0.1396150000	1r03_A:0.1741780000):0.0658452000):0.1107800000	(1z6o_A:1.0700360000	1z6o_M:0.8357960000):0.3803900000):0.1934670000	3e6s_A:0.8603390000):0.1951740000	((1eum_A:0.2833760000	1krq_A:0.3954600000):0.3523640000	(2jd7_A:0.2336420000	1vlg_A:0.3953020000):0.1392110000):0.1263610000):0.2869170000):0.2331390000):0.2289950000	1nfv_A:0.7242470000):0.1229360000	(((1otk_A:1.8146570000	(((2inc_B:0.9541810000	1mty_B:1.9272990000):0.1438270000	2inp_C:0.8218610000):0.3340920000	(1mty_D:1.2454440000	3dhg_A:1.1917700000):0.5705770000):0.3946600000):0.3084970000	(((((1oqu_A:0.1900820000	1r2f_A:0.2327370000):0.0502058000	1uzr_A:0.0286790000):0.8938730000	1mxr_A:0.9397430000):0.1914850000	(1jk0_A:0.4562980000	(2uw2_A:0.1017570000	1w68_A:0.0551350000):0.1689500000):0.8720440000):0.4372080000	3ee4_A:1.2315030000):0.5152110000):0.1679450000	(((2uw1_A:0.0000010000	2uw1_B:0.0000010000):0.1584480000	1afr_A:0.1271710000):0.8806150000	1za0_A:1.4097680000):0.7342770000):0.6048140000):0.3746830000):0.3549810000):0.1217800000):0.1718150000	((1qgh_A:0.4250320000	2ux1_A:0.4965500000):0.1519380000	(1ji4_A:0.5960010000	2fjc_A:0.5979400000):0.1103310000):0.2044650000):0.1102150000):0.0680908000	1n1q_A:0.2632620000);
(1ji5_A:0.2236100000	(1jig_A:0.1480510000	(1n1q_A:0.3567030000	((2chp_A:0.4269660000	((((1dps_A:0.0000010000	1jts_A:0.0000010000):0.3659430000	1o9r_A:0.2926550000):0.4976880000	(1uvh_A:0.8683170000	(1tjo_A:0.0000010000	1tk6_A:0.0000010000):0.7379860000):0.2324680000):0.2561600000	((2fzf_A:2.3597630000	2vzb_A:0.4259140000):0.4891840000	((((((1bcf_A:0.0000010000	3e1q_A:0.0000010000):0.2753130000	2fkz_A:0.0411520000):0.2015720000	1jgc_A:0.3669600000):0.3585160000	(((1lko_A:0.8069280000	1yuz_A:0.8884430000):0.6884260000	3qhb_A:0.7062690000):0.7538590000	((((((1lb3_A:0.1008080000	2za7_A:0.1274540000):0.2344140000	1bg7_A:0.1504100000):0.1211450000	1r03_A:0.1181050000):0.2666730000	3e6s_A:0.9002100000):0.1361700000	(1z6o_A:0.9800710000	1z6o_M:0.6784360000):0.3336160000):0.1480050000	((1eum_A:0.4075430000	1krq_A:0.3579480000):0.2311510000	(2jd7_A:0.2122240000	1vlg_A:0.3588450000):0.1291290000):0.1115210000):0.2847930000):0.1211660000):0.1476010000	(1otk_A:1.9022440000	(((((((1oqu_A:0.2193450000	1uzr_A:0.0807770000):0.0869859000	1r2f_A:0.1217690000):0.8517660000	1mxr_A:1.3055340000):0.2834600000	(1jk0_A:0.3306950000	(2uw2_A:0.0446550000	1w68_A:0.0739600000):0.1755250000):0.6966600000):0.4611410000	3ee4_A:0.9595740000):0.4064870000	(((2uw1_A:0.0000010000	2uw1_B:0.0000010000):0.1759700000	1afr_A:0.1183430000):1.0269400000	1za0_A:1.8139740000):0.5083220000):0.2943250000	(((2inc_B:0.9768480000	2inp_C:1.0540150000):0.3587760000	1mty_B:2.2739790000):0.1824000000	(1mty_D:1.3209560000	3dhg_A:0.9745920000):0.5240150000):0.5050080000):0.5582570000):0.9094810000):0.0703222000	1nfv_A:0.6153480000):0.3409980000):0.2026490000):0.0886202000):0.1116160000	(1ji4_A:0.5611960000	2fjc_A:0.5256810000):0.1390100000):0.0618159000):0.0395300000):0.1239480000	(1qgh_A:0.3793380000	2ux1_A:0.5269680000):0.3989090000);
(1ji5_A:0.2471310000	1jig_A:0.2397490000	(1n1q_A:0.3484710000	((((2chp_A:0.4256380000	((((1dps_A:0.0000010000	1jts_A:0.0000010000):0.3251920000	1o9r_A:0.3248120000):0.2808150000	1uvh_A:0.8830630000):0.2422620000	(1tjo_A:0.0000010000	1tk6_A:0.0000010000):0.9014320000):0.2443690000):0.0659338000	((((2fzf_A:2.3698550000	1nfv_A:0.5911540000):0.2659120000	((((1bcf_A:0.0000010000	3e1q_A:0.0000010000):0.1800800000	2fkz_A:0.1091980000):0.0499043000	1jgc_A:0.3526530000):0.5493280000	(((1lko_A:0.8995130000	1yuz_A:0.9346480000):0.4254890000	3qhb_A:0.6415450000):0.7408670000	((((((1lb3_A:0.0485430000	2za7_A:0.0701170000):0.2714400000	1bg7_A:0.0712480000):0.1450550000	1r03_A:0.0987830000):0.2361750000	(1z6o_A:1.0579750000	1z6o_M:0.6075480000):0.4137250000):0.1479160000	3e6s_A:0.7160640000):0.1835240000	((1eum_A:0.2707860000	1krq_A:0.3749040000):0.2676740000	(2jd7_A:0.2613000000	1vlg_A:0.2732260000):0.1329220000):0.0465705000):0.2124720000):0.2045030000):0.1714960000):0.1135410000	(1otk_A:2.1726900000	((((((1oqu_A:0.1910410000	1r2f_A:0.2501230000):0.0382760000	1uzr_A:0.0280820000):0.9341490000	1mxr_A:1.1068910000):0.3180750000	((1jk0_A:0.5899110000	2uw2_A:0.0703080000):0.0717521000	1w68_A:0.0322590000):0.8406410000):0.4031580000	(((2inc_B:1.2546190000	(2inp_C:0.8918940000	1mty_B:2.0020580000):0.3814510000):0.4135710000	(1mty_D:1.2876570000	3dhg_A:1.1906600000):0.5291220000):0.6259910000	(((2uw1_A:0.0000010000	2uw1_B:0.0000010000):0.1155880000	1afr_A:0.1684650000):1.0193800000	1za0_A:1.4287720000):0.4804180000):0.2582700000):0.1791090000	3ee4_A:1.0593320000):0.2099190000):0.7598860000):0.3013840000	2vzb_A:0.8437610000):0.4100870000):0.0000020256	(1qgh_A:0.3778570000	2ux1_A:0.5300830000):0.2670000000):0.0591100000	(1ji4_A:0.4285280000	2fjc_A:0.5924530000):0.1981590000):0.0778778000):0.0337026000);
(1ji5_A:0.2199460000	1jig_A:0.1778870000	(1n1q_A:0.3246590000	((2chp_A:0.3667800000	(((((1dps_A:0.0000010000	1jts_A:0.0000010000):0.3884190000	1o9r_A:0.1749820000):0.3151110000	1uvh_A:1.0524250000):0.2339750000	(1tjo_A:0.0000010000	1tk6_A:0.0000010000):0.6509850000):0.3523810000	((2fzf_A:1.9233660000	((((((1bcf_A:0.0000010000	3e1q_A:0.0000010000):0.2513150000	2fkz_A:0.1454530000):0.1910920000	1jgc_A:0.2822560000):0.4629920000	(((1lko_A:0.9288180000	1yuz_A:1.1930240000):0.3445580000	3qhb_A:0.6579840000):0.5766870000	((((((1lb3_A:0.1023860000	2za7_A:0.0923100000):0.2326070000	1bg7_A:0.1061160000):0.1011880000	1r03_A:0.1601930000):0.1426620000	3e6s_A:0.8051870000):0.1870250000	(1z6o_A:1.0069870000	1z6o_M:0.6014920000):0.2249460000):0.1060710000	((1eum_A:0.3745490000	1krq_A:0.3102900000):0.2202510000	(2jd7_A:0.2327310000	1vlg_A:0.2594460000):0.2166300000):0.1774780000):0.3125610000):0.0645248000):0.1128540000	1nfv_A:0.8423870000):0.1505970000	(1otk_A:1.4846740000	((((((1oqu_A:0.1757290000	1r2f_A:0.2182500000):0.0534710000	1uzr_A:0.0228100000):0.8424750000	1mxr_A:1.0393740000):0.1630750000	(1jk0_A:0.4861500000	(2uw2_A:0.0798990000	1w68_A:0.0882870000):0.1521070000):0.8069050000):0.4718360000	3ee4_A:1.1329410000):0.3176270000	(((2inc_B:1.1457770000	(2inp_C:0.9904930000	1mty_B:2.1050230000):0.3056590000):0.6100520000	(1mty_D:1.3533090000	3dhg_A:1.1670510000):0.3700360000):0.4208880000	(((2uw1_A:0.0000010000	2uw1_B:0.0000010000):0.2129380000	1afr_A:0.0896630000):0.9312020000	1za0_A:1.6544280000):0.5566680000):0.2320380000):0.6338520000):0.5478470000):0.0338229000):0.2641000000	2vzb_A:0.7597910000):0.2723750000):0.1660490000):0.0895550000	((1qgh_A:0.3936730000	2ux1_A:0.6323240000):0.2405390000	(1ji4_A:0.4513980000	2fjc_A:0.4954150000):0.2674870000):0.1340160000):0.0565686000):0.0204979000);
(1ji5_A:0.2766080000	(1jig_A:0.1616900000	((1qgh_A:0.4284290000	2ux1_A:0.4152000000):0.5430980000	((1ji4_A:0.4381830000	2fjc_A:0.7271040000):0.1141020000	(((((1dps_A:0.0000010000	1jts_A:0.0000010000):0.4498750000	1o9r_A:0.2265370000):0.3992020000	1uvh_A:1.1092640000):0.1814900000	(1tjo_A:0.0000010000	1tk6_A:0.0000010000):0.8771190000):0.2196920000	(((((2fzf_A:2.2388290000	((1lko_A:0.8541520000	1yuz_A:1.0349840000):0.4033120000	3qhb_A:0.7934380000):0.5734230000):0.2828940000	(((((1lb3_A:0.1280300000	2za7_A:0.1436820000):0.2834600000	1bg7_A:0.1666310000):0.1064770000	1r03_A:0.1179280000):0.3617270000	(1z6o_A:0.9222210000	1z6o_M:0.9430420000):0.2320160000):0.1117230000	(((1eum_A:0.2937000000	1krq_A:0.3967040000):0.2426130000	(2jd7_A:0.2424090000	1vlg_A:0.3675390000):0.1080070000):0.1571390000	3e6s_A:0.6222690000):0.2054950000):0.3111090000):0.1003780000	((((1bcf_A:0.0000010000	3e1q_A:0.0000010000):0.3157010000	2fkz_A:0.1141630000):0.1867780000	1jgc_A:0.3176950000):0.3563410000	1nfv_A:0.7671700000):0.2010150000):0.2665880000	(1otk_A:1.8614440000	(((((((1oqu_A:0.1763860000	1uzr_A:0.0925210000):0.1159480000	1r2f_A:0.1436370000):0.6484770000	1mxr_A:1.0656210000):0.3158350000	(1jk0_A:0.4608520000	(2uw2_A:0.0663740000	1w68_A:0.0487520000):0.1290940000):0.8312920000):0.3236390000	3ee4_A:1.1282650000):0.2743490000	((2inc_B:0.9891210000	(2inp_C:0.7520820000	1mty_B:1.9479550000):0.3237120000):0.3130850000	(1mty_D:1.4372330000	3dhg_A:1.1276670000):0.4629710000):0.5846810000):0.2810220000	(((2uw1_A:0.0000010000	2uw1_B:0.0000010000):0.1764380000	1afr_A:0.0652060000):0.8865690000	1za0_A:2.0289040000):0.1923890000):0.4079830000):0.5049330000):0.2319510000	2vzb_A:1.0512380000):0.3267880000):0.0483260000):0.1323480000):0.1196400000):0.0749127000	(1n1q_A:0.3303960000	2chp_A:0.4961040000):0.0555446000);
(1ji5_A:0.2503650000	(1jig_A:0.1775270000	(((2chp_A:0.5798940000	(((((1dps_A:0.0000010000	1jts_A:0.0000010000):0.2828860000	1o9r_A:0.2890570000):0.4767540000	1uvh_A:0.8306450000):0.1847330000	(1tjo_A:0.0000010000	1tk6_A:0.0000010000):0.5954830000):0.1541230000	((2fzf_A:2.2338990000	2vzb_A:0.7777750000):0.2076700000	((((((1bcf_A:0.0000010000	3e1q_A:0.0000010000):0.2267960000	2fkz_A:0.1180220000):0.1975860000	1jgc_A:0.3561540000):0.5431740000	((1lko_A:1.0025050000	(1yuz_A:1.4270290000	3qhb_A:0.7710750000):0.2721680000):0.6054480000	((((1lb3_A:0.1016240000	2za7_A:0.0766440000):0.1988730000	(1bg7_A:0.1361340000	1r03_A:0.1876310000):0.0584639000):0.3314880000	(1z6o_A:0.9344590000	1z6o_M:0.7242870000):0.1574580000):0.2018250000	(((1eum_A:0.3628440000	1krq_A:0.3167270000):0.1964300000	3e6s_A:0.6623610000):0.1403370000	(2jd7_A:0.3125130000	1vlg_A:0.2903050000):0.1354010000):0.1646550000):0.3671430000):0.0689456000):0.2435910000	(1otk_A:1.6042520000	(((((((1oqu_A:0.2237370000	1r2f_A:0.1847010000):0.0281882000	1uzr_A:0.0336450000):0.8076860000	1mxr_A:1.1380480000):0.3077220000	(1jk0_A:0.4813740000	(2uw2_A:0.0829780000	1w68_A:0.0726380000):0.1704320000):0.6942440000):0.3733040000	3ee4_A:0.9643670000):0.6055930000	(((2uw1_A:0.0000010000	2uw1_B:0.0000010000):0.1721210000	1afr_A:0.1227980000):0.7347790000	1za0_A:2.0039170000):0.3623380000):0.2835930000	(((2inc_B:1.2033480000	2inp_C:1.1706860000):0.3103100000	1mty_B:2.4659120000):0.3283090000	(1mty_D:1.3986880000	3dhg_A:1.2868920000):0.3144170000):0.6045080000):0.3515150000):0.7017370000):0.0970903000	1nfv_A:0.6897700000):0.2141950000):0.3831320000):0.0820539000):0.0962584000	(1ji4_A:0.4390400000	2fjc_A:0.5154210000):0.2329810000):0.0937236000	(1qgh_A:0.3397920000	2ux1_A:0.5161690000):0.3318870000):0.1408130000):0.0256680000	1n1q_A:0.3617330000);
(1ji5_A:0.1957520000	(1jig_A:0.2457150000	(1n1q_A:0.3760570000	(2chp_A:0.3167880000	(((((1dps_A:0.0000010000	1jts_A:0.0000010000):0.3641000000	1o9r_A:0.1964270000):0.6178580000	(1tjo_A:0.0000010000	1tk6_A:0.0000010000):0.9367210000):0.1608030000	1uvh_A:0.9477660000):0.1132850000	((2fzf_A:1.9764000000	(((((((1bcf_A:0.0000010000	3e1q_A:0.0000010000):0.2177750000	2fkz_A:0.1596710000):0.0493642000	1jgc_A:0.4226660000):0.4875410000	1nfv_A:0.8868020000):0.2499700000	((((((1lb3_A:0.0650140000	2za7_A:0.1107070000):0.2043110000	1bg7_A:0.1197610000):0.1085070000	1r03_A:0.1614150000):0.1279230000	3e6s_A:0.9266190000):0.2097380000	(1z6o_A:1.0039590000	1z6o_M:0.6819020000):0.2166930000):0.2059800000	((1eum_A:0.3037330000	1krq_A:0.3568000000):0.2603900000	(2jd7_A:0.2408940000	1vlg_A:0.3504230000):0.1223850000):0.1175400000):0.2791400000):0.0142269000	((1lko_A:0.8255820000	1yuz_A:1.0087570000):0.4720670000	3qhb_A:0.8402620000):0.7314390000):0.2540690000	(1otk_A:1.6266800000	(((((((1oqu_A:0.2229500000	1uzr_A:0.0493730000):0.0657398000	1r2f_A:0.1237470000):0.6889300000	1mxr_A:1.3319700000):0.1870030000	((1jk0_A:0.6501150000	2uw2_A:0.0770760000):0.0615359000	1w68_A:0.0448440000):1.0206000000):0.4841940000	3ee4_A:1.1390330000):0.2456540000	((2inc_B:1.0861370000	(2inp_C:1.0720640000	1mty_B:1.7043180000):0.2751170000):0.4149930000	(1mty_D:1.1022540000	3dhg_A:1.3227630000):0.6011360000):0.4808720000):0.1726010000	(((2uw1_A:0.0000010000	2uw1_B:0.0000010000):0.1759880000	1afr_A:0.1262580000):1.0161600000	1za0_A:1.3981590000):0.4490230000):0.4720750000):0.6062940000):0.0352783000):0.1851000000	2vzb_A:0.9137900000):0.3329630000):0.2380670000):0.1906340000):0.0293787000):0.1123040000	((1qgh_A:0.3853280000	2ux1_A:0.6976500000):0.1973420000	(1ji4_A:0.5607220000	2fjc_A:0.4929910000):0.2428070000):0.1899420000);
(1ji5_A:0.2336940000	1jig_A:0.1275460000	((1n1q_A:0.2548410000	(((1qgh_A:0.3391060000	2ux1_A:0.4703830000):0.2359600000	2fjc_A:0.7221180000):0.0974780000	1ji4_A:0.5764430000):0.1769820000):0.0542749000	(2chp_A:0.4095320000	(((((1dps_A:0.0000010000	1jts_A:0.0000010000):0.3405750000	1o9r_A:0.1724030000):0.3230720000	1uvh_A:0.7638210000):0.1695700000	(1tjo_A:0.0000010000	1tk6_A:0.0000010000):0.6625470000):0.2657420000	((2fzf_A:1.8932460000	2vzb_A:0.5602780000):0.4691000000	((((((1bcf_A:0.0000010000	3e1q_A:0.0000010000):0.2215480000	2fkz_A:0.1053730000):0.1168430000	1jgc_A:0.3190880000):0.4100040000	(((1lko_A:0.8161880000	1yuz_A:0.9473020000):0.3674400000	3qhb_A:0.8294070000):0.6990450000	((((1lb3_A:0.0784770000	2za7_A:0.0721270000):0.2777510000	(1bg7_A:0.0830370000	1r03_A:0.2248700000):0.0800396000):0.3104040000	(1z6o_A:1.0056760000	1z6o_M:0.6956050000):0.1829630000):0.2017820000	(((1eum_A:0.2575020000	1krq_A:0.2762400000):0.2433840000	3e6s_A:0.7123740000):0.0978702000	(2jd7_A:0.2143530000	1vlg_A:0.3194690000):0.1212680000):0.1781370000):0.3383940000):0.1661990000):0.2641580000	1nfv_A:0.6675800000):0.0881415000	((1otk_A:2.1593230000	(((2uw1_A:0.0000010000	2uw1_B:0.0000010000):0.0875291000	1afr_A:0.1709430000):0.9648710000	1za0_A:1.5025630000):0.3321700000):0.4001320000	((((((1oqu_A:0.1838700000	1uzr_A:0.0810510000):0.0926010000	1r2f_A:0.1099940000):0.7458110000	1mxr_A:1.0522360000):0.2291300000	(1jk0_A:0.3690010000	(2uw2_A:0.0690490000	1w68_A:0.0673570000):0.1778570000):0.7852840000):0.3320180000	3ee4_A:1.0651460000):0.3152140000	((2inc_B:1.2114920000	(2inp_C:0.8127120000	1mty_B:2.1576110000):0.2975960000):0.2893190000	(1mty_D:1.1774970000	3dhg_A:1.3334610000):0.6702910000):0.6989950000):0.1702900000):0.9062160000):0.1389250000):0.2876790000):0.1722240000):0.1564280000):0.0517494000);
(1ji5_A:0.1599690000	(1jig_A:0.1549090000	(1n1q_A:0.2051540000	(2chp_A:0.3218490000	(((((1dps_A:0.0000010000	1jts_A:0.0000010000):0.2321850000	1o9r_A:0.2949500000):0.4098370000	1uvh_A:0.9573790000):0.2089510000	(1tjo_A:0.0000010000	1tk6_A:0.0000010000):1.0010200000):0.1559290000	((2fzf_A:1.9870700000	2vzb_A:0.7047330000):0.2590010000	((((((1bcf_A:0.0000010000	3e1q_A:0.0000010000):0.1403700000	2fkz_A:0.1122830000):0.1340650000	1jgc_A:0.3301050000):0.4634110000	(((1lko_A:0.8622970000	1yuz_A:0.8342410000):0.5127860000	3qhb_A:0.9858900000):0.5517360000	(((((((1lb3_A:0.0741150000	2za7_A:0.0910740000):0.2435070000	1bg7_A:0.1292670000):0.0813719000	1r03_A:0.1177710000):0.1433070000	(1z6o_A:0.9044750000	1z6o_M:0.6439800000):0.3966190000):0.2809290000	3e6s_A:0.5992950000):0.1959320000	(2jd7_A:0.1240760000	1vlg_A:0.3910810000):0.1766970000):0.0309751000	(1eum_A:0.2378780000	1krq_A:0.4212980000):0.1636910000):0.2503320000):0.2111760000):0.1982710000	1nfv_A:0.7659300000):0.0884104000	(1otk_A:1.4935440000	((((((1oqu_A:0.2093850000	1uzr_A:0.0991520000):0.0755117000	1r2f_A:0.1135960000):0.7978020000	(1mxr_A:0.9874610000	((1jk0_A:0.6760530000	2uw2_A:0.0541920000):0.0519234000	1w68_A:0.0354450000):0.9617710000):0.1839790000):0.4251520000	3ee4_A:1.2818800000):0.2425220000	(((2uw1_A:0.0000010000	2uw1_B:0.0000010000):0.1946370000	1afr_A:0.0743430000):0.9467610000	1za0_A:1.5141830000):0.6887370000):0.1879710000	(((2inc_B:1.0660780000	2inp_C:0.8652940000):0.2141750000	1mty_B:2.4051350000):0.2139680000	(1mty_D:1.4672340000	3dhg_A:1.0086420000):0.5482380000):0.5878100000):0.1567460000):0.5793970000):0.1414340000):0.4865510000):0.1158060000):0.1692150000):0.0223516000):0.1295830000	((1qgh_A:0.2257460000	2ux1_A:0.6394060000):0.1498370000	(1ji4_A:0.5584600000	2fjc_A:0.5630810000):0.1840980000):0.2317760000);
(1ji5_A:0.2138210000	((1jig_A:0.2376770000	(2chp_A:0.3446760000	(((((1dps_A:0.0000010000	1jts_A:0.0000010000):0.4001340000	1o9r_A:0.3202060000):0.3167230000	1uvh_A:0.9339860000):0.1850120000	(1tjo_A:0.0000010000	1tk6_A:0.0000010000):0.6932620000):0.2386520000	((2fzf_A:1.8294730000	2vzb_A:0.7163090000):0.2652940000	((((((1bcf_A:0.0000010000	3e1q_A:0.0000010000):0.1751840000	2fkz_A:0.0901590000):0.1521210000	1jgc_A:0.3454460000):0.4264970000	(((1lko_A:0.7952670000	1yuz_A:1.1900660000):0.2111430000	3qhb_A:0.9375120000):0.7247330000	((((((1lb3_A:0.0861100000	2za7_A:0.1018470000):0.2643420000	1bg7_A:0.0883030000):0.1584810000	1r03_A:0.0873450000):0.2102240000	(1z6o_A:1.2206610000	1z6o_M:0.5969160000):0.4089330000):0.2649380000	3e6s_A:0.6352320000):0.1842600000	((1eum_A:0.2615680000	1krq_A:0.3092770000):0.2515820000	(2jd7_A:0.1721890000	1vlg_A:0.4106960000):0.1614880000):0.0511018000):0.3654440000):0.1543460000):0.1712290000	1nfv_A:0.6345280000):0.0988918000	(1otk_A:1.4025050000	(((((((1oqu_A:0.2055050000	1uzr_A:0.1134590000):0.0692397000	1r2f_A:0.1232280000):0.7807900000	1mxr_A:1.1306130000):0.1519210000	(1jk0_A:0.4409190000	(2uw2_A:0.0711670000	1w68_A:0.0780100000):0.1578730000):0.7282790000):0.2195010000	(((2inc_B:1.0741440000	1mty_B:1.9981190000):0.1945010000	2inp_C:0.8950700000):0.3168070000	(1mty_D:1.5099600000	3dhg_A:1.1094580000):0.6875510000):0.5355890000):0.2517580000	3ee4_A:0.9833410000):0.2572450000	(((2uw1_A:0.0000010000	2uw1_B:0.0000010000):0.1826720000	1afr_A:0.0982320000):1.1283800000	1za0_A:1.4296060000):0.5781540000):0.2757720000):0.7086010000):0.1035220000):0.3511160000):0.1288890000):0.1098560000):0.0321448000	1n1q_A:0.4091420000):0.0913051000	((1qgh_A:0.3670370000	2ux1_A:0.5029390000):0.2911730000	(1ji4_A:0.3538880000	2fjc_A:0.5472360000):0.1496220000):0.1918310000);
(1ji5_A:0.2731660000	(1jig_A:0.2027500000	(((1qgh_A:0.5555260000	2ux1_A:0.6728020000):0.1918760000	(1ji4_A:0.4725840000	2fjc_A:0.6278470000):0.1496030000):0.1146020000	(((((1dps_A:0.0000010000	1jts_A:0.0000010000):0.3150090000	1o9r_A:0.2714560000):0.3960080000	1uvh_A:0.7986840000):0.3541640000	(1tjo_A:0.0000010000	1tk6_A:0.0000010000):1.0064400000):0.2444400000	((2fzf_A:2.3809580000	2vzb_A:0.4769920000):0.4025340000	((((((1bcf_A:0.0000010000	3e1q_A:0.0000010000):0.2297080000	2fkz_A:0.1347960000):0.1565200000	1jgc_A:0.3562970000):0.3913470000	(((1lko_A:0.9015870000	1yuz_A:0.8354570000):0.4019860000	3qhb_A:0.7689520000):0.7513510000	((((((1lb3_A:0.1069010000	2za7_A:0.1378080000):0.3060130000	1bg7_A:0.1428000000):0.1459100000	1r03_A:0.1487630000):0.2380220000	(1z6o_A:1.1792500000	1z6o_M:0.5809780000):0.2072490000):0.2513140000	3e6s_A:0.6288250000):0.2650590000	((1eum_A:0.2706580000	1krq_A:0.3636380000):0.2409520000	(2jd7_A:0.1484690000	1vlg_A:0.3690920000):0.1625280000):0.0802380000):0.3212390000):0.2515210000):0.1702980000	1nfv_A:0.5575630000):0.1969940000	(((1otk_A:2.0538170000	(((2inc_B:1.1753620000	1mty_B:1.6674090000):0.2971060000	2inp_C:1.1170260000):0.3491000000	(1mty_D:1.3072030000	3dhg_A:1.4952830000):0.5773630000):0.4808160000):0.1863420000	(((((1oqu_A:0.1464330000	1uzr_A:0.0667640000):0.0694298000	1r2f_A:0.1375520000):1.0052800000	1mxr_A:0.9944180000):0.1355170000	((1jk0_A:0.5612020000	2uw2_A:0.0514070000):0.0546190000	1w68_A:0.0533270000):0.7111190000):0.5334280000	3ee4_A:0.9961500000):0.3049590000):0.3401640000	(((2uw1_A:0.0000010000	2uw1_B:0.0000010000):0.1057110000	1afr_A:0.1079470000):0.8771010000	1za0_A:1.7040280000):0.4374810000):0.7991940000):0.2588080000):0.3891330000):0.1641640000):0.0975305000):0.0705926000	(1n1q_A:0.3083100000	2chp_A:0.5695320000):0.0704669000);
(1ji5_A:0.2621080000	1jig_A:0.2121900000	(1n1q_A:0.4021190000	((2chp_A:0.4782270000	(((((1dps_A:0.0000010000	1jts_A:0.0000010000):0.4639800000	1o9r_A:0.2206890000):0.4351780000	(1tjo_A:0.0000010000	1tk6_A:0.0000010000):0.8467660000):0.1255630000	1uvh_A:0.8874830000):0.2282420000	(((2fzf_A:2.1461640000	(1otk_A:1.5124160000	((((((1oqu_A:0.1629040000	1r2f_A:0.2176800000):0.0552366000	1uzr_A:0.0257280000):0.9573790000	1mxr_A:1.0456750000):0.2442920000	(1jk0_A:0.3788990000	(2uw2_A:0.0649030000	1w68_A:0.0523840000):0.1780030000):0.8416730000):0.3803920000	(((2inc_B:1.2506600000	2inp_C:0.9751620000):0.3533020000	1mty_B:2.1054610000):0.1663450000	(1mty_D:1.4441940000	3dhg_A:1.2081140000):0.7406190000):0.7652290000):0.1688220000	(3ee4_A:1.0144480000	(((2uw1_A:0.0000010000	2uw1_B:0.0000010000):0.1826900000	1afr_A:0.0893850000):1.1318400000	1za0_A:1.3206570000):0.7508670000):0.1590200000):0.4354040000):0.8090690000):0.0000021977	(((((1bcf_A:0.0000010000	3e1q_A:0.0000010000):0.1854870000	2fkz_A:0.1056300000):0.1919040000	1jgc_A:0.2304890000):0.4169030000	((1lko_A:0.5745870000	1yuz_A:1.1633830000):0.5845380000	3qhb_A:0.8223530000):0.7110770000):0.1566240000	(1nfv_A:0.8720950000	(((((1lb3_A:0.1061090000	2za7_A:0.1070540000):0.1809780000	(1bg7_A:0.1593890000	1r03_A:0.1966170000):0.0827833000):0.1908620000	3e6s_A:0.9194750000):0.2645740000	(((1eum_A:0.2966770000	1krq_A:0.3813520000):0.2656490000	2jd7_A:0.2202660000):0.0832026000	1vlg_A:0.3020440000):0.2096130000):0.1084220000	(1z6o_A:1.1880570000	1z6o_M:0.6822180000):0.2059240000):0.4971900000):0.0638999000):0.1608280000):0.2572770000	2vzb_A:0.8235450000):0.3823980000):0.1961340000):0.0617428000	((1qgh_A:0.3059650000	2ux1_A:0.5571010000):0.3272900000	(1ji4_A:0.4613430000	2fjc_A:0.5683430000):0.2123650000):0.1104870000):0.1211470000):0.0229374000);
(1ji5_A:0.2465660000	1jig_A:0.1980300000	(1n1q_A:0.2580860000	(((2chp_A:0.3125340000	(((((1dps_A:0.0000010000	1jts_A:0.0000010000):0.3146640000	1o9r_A:0.3085770000):0.5032650000	1uvh_A:0.7660830000):0.2908410000	(1tjo_A:0.0000010000	1tk6_A:0.0000010000):0.8004600000):0.2281040000	((2fzf_A:2.3085700000	2vzb_A:0.4596820000):0.2370860000	(((((((1bcf_A:0.0000010000	3e1q_A:0.0000010000):0.2298690000	2fkz_A:0.0493320000):0.1280680000	1jgc_A:0.4413460000):0.3613700000	((1lko_A:0.8033880000	1yuz_A:0.8962940000):0.4178960000	3qhb_A:0.9458440000):0.9173510000):0.1053110000	(((((((1lb3_A:0.0726580000	2za7_A:0.1129180000):0.2794000000	1bg7_A:0.0925660000):0.1045230000	1r03_A:0.1330270000):0.2767990000	(1z6o_A:1.0156500000	1z6o_M:0.7530250000):0.1503610000):0.2065630000	3e6s_A:0.7218290000):0.1599740000	(2jd7_A:0.2160870000	1vlg_A:0.2640570000):0.1085660000):0.0390726000	(1eum_A:0.3222060000	1krq_A:0.3110680000):0.3067680000):0.3549680000):0.1536860000	(1otk_A:2.1755640000	(((((((1oqu_A:0.2039020000	1r2f_A:0.1919350000):0.0582303000	1uzr_A:0.0237430000):0.8576430000	1mxr_A:1.1900750000):0.2450990000	((1jk0_A:0.5355330000	2uw2_A:0.0503330000):0.0357808000	1w68_A:0.0303860000):0.9625140000):0.4385750000	(((2inc_B:1.1634820000	1mty_B:2.3336720000):0.1497920000	2inp_C:1.1182890000):0.3965100000	(1mty_D:1.5355990000	3dhg_A:1.2376260000):0.2950820000):0.7416730000):0.1970750000	3ee4_A:1.3964880000):0.1637590000	(((2uw1_A:0.0000010000	2uw1_B:0.0000010000):0.1888530000	1afr_A:0.0831390000):0.8100080000	1za0_A:1.5401140000):0.7709410000):0.3409890000):0.5520850000):0.0741500000	1nfv_A:0.5240860000):0.3908410000):0.1871870000):0.1284190000):0.1278000000	(1ji4_A:0.5088770000	2fjc_A:0.5244160000):0.2106400000):0.0720185000	(1qgh_A:0.3622430000	2ux1_A:0.4758030000):0.3156350000):0.0830455000):0.0272612000);
(1ji5_A:0.2911240000	(1jig_A:0.1583860000	((2chp_A:0.5319810000	(((((1dps_A:0.0000010000	1jts_A:0.0000010000):0.3467540000	1o9r_A:0.2696340000):0.4420170000	1uvh_A:0.7660610000):0.1862920000	(1tjo_A:0.0000010000	1tk6_A:0.0000010000):0.7500910000):0.1252220000	(((((2fzf_A:1.9255720000	(((((((1lb3_A:0.0869930000	2za7_A:0.1089730000):0.3404380000	1bg7_A:0.1238090000):0.1243580000	1r03_A:0.1277400000):0.2013270000	3e6s_A:1.0023510000):0.1727130000	1z6o_M:0.8020960000):0.1074970000	((1eum_A:0.3420300000	1krq_A:0.3926170000):0.2619300000	(2jd7_A:0.2064980000	1vlg_A:0.4804670000):0.1917250000):0.2664060000):0.0499540000	1z6o_A:1.2831160000):0.2232910000):0.1661180000	(((1lko_A:0.5977580000	1yuz_A:1.3045410000):0.4663710000	3qhb_A:0.7940800000):0.6949160000	(1otk_A:2.3001170000	(((((((1oqu_A:0.1883440000	1uzr_A:0.0700910000):0.1127170000	1r2f_A:0.0672650000):0.9531390000	1mxr_A:1.1387210000):0.2674990000	(1jk0_A:0.4870310000	(2uw2_A:0.0697000000	1w68_A:0.0852210000):0.1171000000):0.6532500000):0.3517200000	(((2inc_B:1.1822070000	1mty_B:2.7941750000):0.2394030000	2inp_C:1.3541930000):0.5549870000	(1mty_D:1.3873720000	3dhg_A:1.0894150000):0.7530820000):0.4505790000):0.4370630000	(((2uw1_A:0.0000010000	2uw1_B:0.0000010000):0.1624240000	1afr_A:0.1215140000):0.9557950000	1za0_A:1.7355640000):0.5256570000):0.0799520000	3ee4_A:1.2430290000):0.2860230000):0.7830320000):0.1442650000):0.1332730000	(((1bcf_A:0.0000010000	3e1q_A:0.0000010000):0.2488200000	2fkz_A:0.1083740000):0.1615410000	1jgc_A:0.2523030000):0.4544850000):0.3005330000	1nfv_A:0.7356110000):0.1594800000	2vzb_A:0.9907190000):0.3409250000):0.1015960000):0.1417990000	((1qgh_A:0.3416110000	2ux1_A:0.4309830000):0.3801110000	(1ji4_A:0.4822410000	2fjc_A:0.7198160000):0.2503350000):0.1543710000):0.1338660000):0.0532598000	1n1q_A:0.2957370000);
(1ji5_A:0.1954480000	1jig_A:0.2207120000	(1n1q_A:0.2490350000	((2chp_A:0.5515860000	(((((1dps_A:0.0000010000	1jts_A:0.0000010000):0.2324450000	1o9r_A:0.2965870000):0.3432840000	1uvh_A:0.9314310000):0.2482620000	(1tjo_A:0.0000010000	1tk6_A:0.0000010000):0.9554050000):0.2107920000	((((2fzf_A:1.8626980000	1nfv_A:0.7899130000):0.1357820000	((((1bcf_A:0.0000010000	3e1q_A:0.0000010000):0.1900250000	2fkz_A:0.1273550000):0.1762970000	1jgc_A:0.3409440000):0.4736690000	(((1lko_A:1.1803360000	1yuz_A:1.0894080000):0.2622340000	3qhb_A:0.6970950000):0.7633050000	(((((1lb3_A:0.0647270000	2za7_A:0.1116510000):0.2309270000	(1bg7_A:0.1283040000	1r03_A:0.2011540000):0.0382102000):0.2597070000	3e6s_A:0.9420770000):0.2239980000	(1z6o_A:1.1736280000	1z6o_M:0.6777500000):0.2476670000):0.1389950000	((1eum_A:0.1707890000	1krq_A:0.3643590000):0.3265200000	(2jd7_A:0.2176120000	1vlg_A:0.3904370000):0.1651760000):0.1358510000):0.3396080000):0.0830898000):0.1750960000):0.1814700000	(1otk_A:1.8501200000	(((((1oqu_A:0.2107150000	1uzr_A:0.0901660000):0.0633758000	1r2f_A:0.1301590000):0.6879120000	(1mxr_A:0.9931130000	(1jk0_A:0.3849690000	(2uw2_A:0.0690860000	1w68_A:0.0857400000):0.2535600000):0.6731970000):0.1693820000):0.5001180000	3ee4_A:0.9274600000):0.3680960000	(((2inc_B:1.0831500000	2inp_C:0.8885660000):0.4034380000	(1mty_B:1.7521490000	(1mty_D:1.6179040000	3dhg_A:1.0176080000):0.4011570000):0.2185200000):0.5942270000	(((2uw1_A:0.0000010000	2uw1_B:0.0000010000):0.2080970000	1afr_A:0.1004370000):0.9537470000	1za0_A:1.8433050000):0.4171180000):0.2438280000):0.2924650000):0.6758080000):0.1888170000	2vzb_A:1.0336950000):0.3520300000):0.1479710000):0.0984808000	((1qgh_A:0.3304390000	2ux1_A:0.4764260000):0.3225270000	(1ji4_A:0.5646230000	2fjc_A:0.5900440000):0.1863360000):0.1053490000):0.1506160000):0.0435365000);
(1ji5_A:0.3145790000	(1jig_A:0.2056310000	((2chp_A:0.4477520000	(((((1dps_A:0.0000010000	1jts_A:0.0000010000):0.2904490000	1o9r_A:0.2461930000):0.3046760000	1uvh_A:0.8658640000):0.2556950000	(1tjo_A:0.0000010000	1tk6_A:0.0000010000):0.8517330000):0.1935760000	((((2fzf_A:2.1440230000	1nfv_A:0.6087250000):0.2239900000	(((((1bcf_A:0.0000010000	3e1q_A:0.0000010000):0.2404260000	2fkz_A:0.0929390000):0.1701360000	1jgc_A:0.3788010000):0.4548730000	((1lko_A:0.6406970000	1yuz_A:1.0521080000):0.3098560000	3qhb_A:0.7607090000):0.8534010000):0.0531207000	((((((1lb3_A:0.0973510000	2za7_A:0.1103260000):0.2717350000	1bg7_A:0.1092090000):0.1357290000	1r03_A:0.0819870000):0.2779210000	(1z6o_A:1.0385710000	1z6o_M:0.8245350000):0.3621060000):0.1975050000	3e6s_A:0.7723480000):0.0942553000	((1eum_A:0.2608830000	1krq_A:0.3324890000):0.3152750000	(2jd7_A:0.1807490000	1vlg_A:0.3150590000):0.1251180000):0.1536640000):0.4865460000):0.2290050000):0.0745686000	(1otk_A:1.9509640000	(((((((1oqu_A:0.1745450000	1r2f_A:0.2389350000):0.0355770000	1uzr_A:0.0407210000):0.6831750000	1mxr_A:1.1668490000):0.2416630000	((1jk0_A:0.5690980000	2uw2_A:0.0450920000):0.0411023000	1w68_A:0.0342020000):0.9700860000):0.2588210000	((2inc_B:1.0963120000	(2inp_C:0.9244600000	1mty_B:2.0666370000):0.2183370000):0.3916330000	(1mty_D:1.5448450000	3dhg_A:1.2791330000):0.4851900000):0.7504960000):0.3198700000	3ee4_A:1.1570330000):0.4038250000	(((2uw1_A:0.0000010000	2uw1_B:0.0000010000):0.2249410000	1afr_A:0.0920370000):1.0443300000	1za0_A:1.6486100000):0.5040500000):0.2295190000):0.5854730000):0.2325050000	2vzb_A:0.7683470000):0.4816590000):0.1013790000):0.1212710000	((1qgh_A:0.3497350000	2ux1_A:0.5030400000):0.2674650000	(1ji4_A:0.5163700000	2fjc_A:0.5180640000):0.2124110000):0.1777670000):0.1271780000):0.0231452000	1n1q_A:0.3709080000);
(1ji5_A:0.1184580000	(1jig_A:0.2106980000	(1n1q_A:0.2312610000	(((2chp_A:0.3274020000	((((1dps_A:0.0000010000	1jts_A:0.0000010000):0.3366460000	1o9r_A:0.3044770000):0.2489190000	1uvh_A:0.8324700000):0.2448800000	(1tjo_A:0.0000010000	1tk6_A:0.0000010000):0.8177190000):0.2673940000):0.0923585000	((2fzf_A:2.0620970000	2vzb_A:0.5292300000):0.4255810000	((((((1bcf_A:0.0000010000	3e1q_A:0.0000010000):0.3139670000	2fkz_A:0.0964500000):0.1938200000	1jgc_A:0.2910190000):0.4056600000	(((1lko_A:0.8108510000	1yuz_A:1.1843040000):0.3482340000	3qhb_A:0.5958830000):1.0331900000	((((((1lb3_A:0.0820430000	2za7_A:0.1111650000):0.3201010000	1bg7_A:0.0606440000):0.1518480000	(1z6o_A:1.0608440000	1z6o_M:0.8351300000):0.3864820000):0.0823719000	1r03_A:0.1335750000):0.3546100000	3e6s_A:0.8064560000):0.1068880000	((1eum_A:0.3304110000	1krq_A:0.3368470000):0.1994060000	(2jd7_A:0.2262280000	1vlg_A:0.3655560000):0.1504280000):0.1848230000):0.3234480000):0.0698250000):0.1905280000	1nfv_A:0.6567340000):0.0517505000	((1otk_A:1.8287780000	(((2uw1_A:0.0000010000	2uw1_B:0.0000010000):0.1454920000	1afr_A:0.0910970000):0.9558410000	1za0_A:2.0204030000):0.6080710000):0.1762480000	(((((1oqu_A:0.2001450000	1r2f_A:0.1606720000):0.0498451000	1uzr_A:0.0525470000):0.7944750000	(1mxr_A:0.9228730000	(1jk0_A:0.4030330000	(2uw2_A:0.0745160000	1w68_A:0.0571370000):0.2095140000):0.7458190000):0.2674270000):0.3233920000	3ee4_A:1.2515200000):0.3728320000	(((2inc_B:0.9825460000	1mty_B:2.5417640000):0.1427930000	2inp_C:1.2124550000):0.2815040000	(1mty_D:1.3995830000	3dhg_A:1.3309490000):0.3782140000):0.6656950000):0.2269320000):0.8674730000):0.1763770000):0.2972040000):0.0634306000	(1ji4_A:0.4649860000	2fjc_A:0.4421530000):0.3290060000):0.1578000000):0.0567361000):0.0801176000	(1qgh_A:0.2562130000	2ux1_A:0.6787260000):0.3429660000);
(1ji5_A:0.3288570000	(1jig_A:0.2201410000	((2chp_A:0.4910300000	(((((1dps_A:0.0000010000	1jts_A:0.0000010000):0.3251140000	1o9r_A:0.2623040000):0.4807490000	1uvh_A:0.8146870000):0.2972510000	(1tjo_A:0.0000010000	1tk6_A:0.0000010000):0.8824280000):0.2431730000	((2fzf_A:2.1747410000	2vzb_A:0.5847750000):0.4523700000	(((((1bcf_A:0.0000010000	3e1q_A:0.0000010000):0.1880460000	2fkz_A:0.1705120000):0.2476380000	1jgc_A:0.3934220000):0.4382350000	((((1lko_A:0.6367930000	1yuz_A:0.8857000000):0.4048970000	3qhb_A:0.4367350000):1.1772600000	(((1otk_A:1.7269720000	(((2inc_B:1.2214090000	2inp_C:1.3744410000):0.3172460000	1mty_B:2.1286310000):0.1666050000	(1mty_D:1.4491750000	3dhg_A:0.9841060000):0.3886700000):0.4715800000):0.2561730000	(((((1oqu_A:0.1883660000	1r2f_A:0.2055610000):0.0468209000	1uzr_A:0.0396930000):0.8695670000	1mxr_A:0.9485210000):0.1347470000	(1jk0_A:0.4531790000	(2uw2_A:0.0899040000	1w68_A:0.0714910000):0.1617980000):0.8554000000):0.5218100000	3ee4_A:0.9770760000):0.4400270000):0.3677030000	(((2uw1_A:0.0000010000	2uw1_B:0.0000010000):0.1880310000	1afr_A:0.0533570000):0.8328410000	1za0_A:2.2070690000):0.3770280000):0.5625030000):0.0593826000	(((((1lb3_A:0.0589010000	2za7_A:0.1176680000):0.2859730000	(1bg7_A:0.1099350000	(1z6o_A:1.2138130000	1z6o_M:0.6321460000):0.4093040000):0.0866055000):0.1296020000	1r03_A:0.1450220000):0.3361000000	3e6s_A:0.7368600000):0.1488530000	((1eum_A:0.2814190000	1krq_A:0.4741980000):0.2486120000	(2jd7_A:0.1534430000	1vlg_A:0.3539400000):0.1399070000):0.1491590000):0.4443230000):0.2322840000):0.1892110000	1nfv_A:0.7852390000):0.2293810000):0.3247680000):0.1972120000):0.0720480000	((1qgh_A:0.3986470000	2ux1_A:0.5940570000):0.2735430000	(1ji4_A:0.4513920000	2fjc_A:0.5751090000):0.2694460000):0.1218250000):0.1434680000):0.0271091000	1n1q_A:0.3578930000);
(1ji5_A:0.1730610000	(1jig_A:0.1678510000	(1n1q_A:0.3482620000	(2chp_A:0.3319520000	((1ji4_A:0.4546840000	2fjc_A:0.4616800000):0.2353580000	(((((1dps_A:0.0000010000	1jts_A:0.0000010000):0.2780390000	1o9r_A:0.2283920000):0.3387730000	1uvh_A:0.8477210000):0.2909890000	(1tjo_A:0.0000010000	1tk6_A:0.0000010000):0.8666480000):0.1911440000	((2fzf_A:1.5582380000	2vzb_A:0.5824920000):0.2893850000	(((((1bcf_A:0.0000010000	3e1q_A:0.0000010000):0.2008520000	2fkz_A:0.0800030000):0.2306060000	1jgc_A:0.3181810000):0.4624960000	(((1lko_A:0.7582750000	1yuz_A:1.2444340000):0.1966920000	3qhb_A:0.8257920000):0.7017540000	(((((((1lb3_A:0.0952110000	2za7_A:0.1040200000):0.3699440000	1bg7_A:0.1701680000):0.0238220000	(1z6o_A:0.9690670000	1z6o_M:0.7343140000):0.4380320000):0.0796400000	1r03_A:0.1810390000):0.2904700000	3e6s_A:0.8548950000):0.1630010000	((1eum_A:0.3372640000	1krq_A:0.4460660000):0.2155780000	(2jd7_A:0.1941210000	1vlg_A:0.3795520000):0.0948265000):0.1665720000):0.3141040000	(1otk_A:1.8812510000	(((((((1oqu_A:0.2043810000	1uzr_A:0.0747340000):0.0661619000	1r2f_A:0.0982760000):0.8210810000	1mxr_A:1.1727750000):0.3030670000	(1jk0_A:0.5325790000	(2uw2_A:0.0878630000	1w68_A:0.0813130000):0.1433320000):0.8314930000):0.3656800000	((2inc_B:1.1936120000	(2inp_C:0.8687820000	1mty_B:2.0094550000):0.2334040000):0.3049310000	(1mty_D:1.5045550000	3dhg_A:1.1373150000):0.5783970000):0.5966750000):0.3188390000	3ee4_A:1.1323270000):0.3920460000	(((2uw1_A:0.0000010000	2uw1_B:0.0000010000):0.2240190000	1afr_A:0.0537170000):1.2901500000	1za0_A:1.6026910000):0.3376230000):0.3668540000):0.8432270000):0.1057340000):0.1503370000):0.2254180000	1nfv_A:0.6368350000):0.3389810000):0.4350130000):0.0890473000):0.0869362000):0.1721020000):0.0330805000):0.0674538000	(1qgh_A:0.2644660000	2ux1_A:0.6237600000):0.3793220000);
(1ji5_A:0.2311600000	(1jig_A:0.1480630000	(2chp_A:0.4370880000	((1ji4_A:0.5107040000	2fjc_A:0.5743440000):0.0861729000	(((((1dps_A:0.0000010000	1jts_A:0.0000010000):0.3539350000	1o9r_A:0.2257080000):0.4208750000	(1tjo_A:0.0000010000	1tk6_A:0.0000010000):0.9770570000):0.1810630000	1uvh_A:1.0633220000):0.2464810000	((((((2fzf_A:2.4056080000	((1lko_A:1.1076030000	1yuz_A:1.0213420000):0.4896640000	3qhb_A:0.6006210000):0.3934480000):0.2812590000	(1otk_A:1.8218570000	(((((((1oqu_A:0.1625820000	1r2f_A:0.2103570000):0.0477534000	1uzr_A:0.0485020000):0.9282380000	1mxr_A:1.1722360000):0.1218720000	(1jk0_A:0.4589000000	(2uw2_A:0.0753720000	1w68_A:0.0654310000):0.1546600000):0.7280650000):0.3513310000	(2inc_B:1.4510540000	((2inp_C:1.3358720000	1mty_B:1.9054680000):0.2406770000	(1mty_D:1.8016720000	3dhg_A:1.1193560000):0.4941050000):0.1204520000):0.6611050000):0.1941130000	3ee4_A:0.9002220000):0.3286790000	(((2uw1_A:0.0000010000	2uw1_B:0.0000010000):0.2316080000	1afr_A:0.0840650000):0.9097840000	1za0_A:1.7030390000):0.5062260000):0.4778850000):0.4202540000):0.1724670000	((((1lb3_A:0.1326760000	2za7_A:0.1125820000):0.1838520000	(1bg7_A:0.1286910000	1r03_A:0.2126450000):0.1179530000):0.3082190000	(1z6o_A:1.1692310000	1z6o_M:0.8627740000):0.1936660000):0.2956840000	(((1eum_A:0.3328980000	1krq_A:0.3716600000):0.1849950000	3e6s_A:0.7289640000):0.1670560000	(2jd7_A:0.2718850000	1vlg_A:0.3487130000):0.0721656000):0.1703360000):0.2287600000):0.2325000000	(((1bcf_A:0.0000010000	3e1q_A:0.0000010000):0.2284360000	2fkz_A:0.1625430000):0.1515300000	1jgc_A:0.3502920000):0.4202100000):0.2136110000	1nfv_A:0.7291450000):0.2719600000	2vzb_A:0.8744250000):0.4405430000):0.1848430000):0.1969930000):0.1070990000):0.0676898000	(1n1q_A:0.3023920000	(1qgh_A:0.3507010000	2ux1_A:0.5712360000):0.3085120000):0.1297510000);
(1ji5_A:0.1782870000	(1jig_A:0.1927350000	((2chp_A:0.3509880000	(((((1dps_A:0.0000010000	1jts_A:0.0000010000):0.3566980000	1o9r_A:0.1822900000):0.3112060000	1uvh_A:0.9865430000):0.2607240000	(1tjo_A:0.0000010000	1tk6_A:0.0000010000):1.0444600000):0.2147290000	((2fzf_A:2.0421170000	2vzb_A:0.4637400000):0.3965540000	((((((1bcf_A:0.0000010000	3e1q_A:0.0000010000):0.2932690000	2fkz_A:0.1006240000):0.1499810000	1jgc_A:0.2833270000):0.5437110000	1nfv_A:0.6101620000):0.1523740000	(((1lko_A:0.8842060000	1yuz_A:0.8211370000):0.4639640000	3qhb_A:0.7507200000):1.0507600000	((((((1lb3_A:0.0598100000	2za7_A:0.0668070000):0.2898230000	1bg7_A:0.1148880000):0.1154550000	1r03_A:0.1459120000):0.2001170000	(1z6o_A:1.1610120000	1z6o_M:0.7911590000):0.1630820000):0.2941610000	3e6s_A:0.7563250000):0.1104010000	((1eum_A:0.3464240000	1krq_A:0.4129770000):0.2482720000	(2jd7_A:0.2466070000	1vlg_A:0.3009860000):0.1814690000):0.1573920000):0.3031060000):0.0947629000):0.1079910000	((1otk_A:2.0179000000	(((2uw1_A:0.0000010000	2uw1_B:0.0000010000):0.1917160000	1afr_A:0.0798910000):1.0009600000	1za0_A:1.7733520000):0.3567350000):0.0903601000	((((((1oqu_A:0.1478100000	1uzr_A:0.1063800000):0.0726192000	1r2f_A:0.1268620000):0.7911440000	1mxr_A:1.0837260000):0.1887210000	((1jk0_A:0.5326880000	2uw2_A:0.0501820000):0.0819785000	1w68_A:0.0033430000):0.8318150000):0.3198860000	3ee4_A:1.1773480000):0.4448630000	((2inc_B:0.8775600000	(2inp_C:0.7338290000	1mty_B:2.4394840000):0.3987540000):0.2703250000	(1mty_D:1.3889410000	3dhg_A:1.1499730000):0.7201630000):0.4621860000):0.1701970000):0.7920750000):0.2933990000):0.2411000000):0.0944442000):0.1220510000	((1qgh_A:0.3901600000	2ux1_A:0.6839920000):0.3083050000	(1ji4_A:0.5837550000	2fjc_A:0.6004540000):0.1569720000):0.1618400000):0.0709805000):0.0372123000	1n1q_A:0.2097250000);
(1ji5_A:0.2368690000	1jig_A:0.1652870000	(1n1q_A:0.2195470000	((2chp_A:0.4121700000	((((1ji4_A:0.4607620000	2fjc_A:0.5384850000):0.1104900000	(((1dps_A:0.0000010000	1jts_A:0.0000010000):0.2951760000	1o9r_A:0.2971000000):0.2916440000	1uvh_A:0.6844600000):0.3646980000):0.0966667000	((2fzf_A:2.1553300000	2vzb_A:0.5592050000):0.4297530000	(((((((1bcf_A:0.0000010000	3e1q_A:0.0000010000):0.2422380000	2fkz_A:0.0616330000):0.1273090000	1jgc_A:0.2959870000):0.4463790000	((1lko_A:1.0759990000	1yuz_A:0.9400180000):0.3621070000	3qhb_A:0.7484390000):0.7581290000):0.0770015000	((((((1lb3_A:0.0484680000	2za7_A:0.0991300000):0.2939700000	1bg7_A:0.1413840000):0.1476730000	1r03_A:0.1152060000):0.1383900000	3e6s_A:0.8443800000):0.2201670000	(1z6o_A:1.2935780000	1z6o_M:0.6652580000):0.3323340000):0.2386590000	((1eum_A:0.2678580000	1krq_A:0.3634360000):0.2509970000	(2jd7_A:0.1786670000	1vlg_A:0.3075060000):0.1302130000):0.1275650000):0.4311960000):0.3461890000	1nfv_A:0.7001760000):0.1365000000	(1otk_A:1.6687430000	(((((((1oqu_A:0.2036130000	1uzr_A:0.0432630000):0.1029730000	1r2f_A:0.0869970000):0.8469980000	1mxr_A:1.0667340000):0.2268250000	(1jk0_A:0.4057250000	(2uw2_A:0.0659780000	1w68_A:0.0660750000):0.1407290000):0.6182210000):0.3818970000	3ee4_A:1.1239030000):0.4357740000	(((2inc_B:1.1592890000	1mty_B:2.1856010000):0.2345300000	2inp_C:1.3663070000):0.0834849000	(1mty_D:1.4462050000	3dhg_A:1.2773710000):0.5361550000):0.6956920000):0.1229060000	(((2uw1_A:0.0000010000	2uw1_B:0.0000010000):0.1325180000	1afr_A:0.1499250000):0.9881780000	1za0_A:1.5259570000):0.5710120000):0.2753120000):0.8097970000):0.1152070000):0.4256840000):0.0501674000	(1tjo_A:0.0000010000	1tk6_A:0.0000010000):0.8386720000):0.0764387000):0.1148580000	(1qgh_A:0.2643290000	2ux1_A:0.5750490000):0.3261940000):0.0712157000):0.0431671000);
(1ji5_A:0.2344470000	(1jig_A:0.1957580000	1n1q_A:0.2557760000):0.0360300000	((2chp_A:0.3661480000	(((((1dps_A:0.0000010000	1jts_A:0.0000010000):0.2995560000	1o9r_A:0.2643130000):0.3850610000	1uvh_A:0.7741300000):0.2814810000	(1tjo_A:0.0000010000	1tk6_A:0.0000010000):0.8388600000):0.1163130000	((((2fzf_A:1.9255130000	((1otk_A:1.8612870000	(((2uw1_A:0.0000010000	2uw1_B:0.0000010000):0.1442680000	1afr_A:0.1298080000):0.8223640000	1za0_A:1.3780910000):0.5629320000):0.3517090000	((((((1oqu_A:0.1533170000	1r2f_A:0.1763960000):0.0557896000	1uzr_A:0.0262680000):0.9056040000	1mxr_A:1.2535110000):0.1479810000	(1jk0_A:0.4635440000	(2uw2_A:0.0651040000	1w68_A:0.0530450000):0.1266270000):0.7283380000):0.4760550000	3ee4_A:0.9369540000):0.3211560000	((2inc_B:1.1501850000	(2inp_C:0.8923860000	1mty_B:1.9852000000):0.3330820000):0.2756750000	(1mty_D:1.3052310000	3dhg_A:1.1984980000):0.5056750000):0.5266680000):0.1397160000):0.5730580000):0.2854330000	((((1bcf_A:0.0000010000	3e1q_A:0.0000010000):0.1592980000	2fkz_A:0.0703010000):0.2110410000	1jgc_A:0.3115310000):0.3768140000	((1lko_A:0.8872250000	(1yuz_A:1.0971840000	3qhb_A:0.8615460000):0.2251250000):0.6944090000	(((((1lb3_A:0.0767290000	2za7_A:0.0911700000):0.3006770000	1bg7_A:0.0742310000):0.1334680000	1r03_A:0.1343150000):0.2492610000	(1z6o_A:1.1939590000	1z6o_M:0.6973000000):0.2622030000):0.1912720000	(((1eum_A:0.4243340000	1krq_A:0.3432000000):0.1667320000	3e6s_A:0.6222940000):0.1457960000	(2jd7_A:0.2160800000	1vlg_A:0.3159360000):0.1542410000):0.0850305000):0.4211760000):0.0610855000):0.2059270000):0.1540660000	1nfv_A:0.6710390000):0.2667330000	2vzb_A:0.7750240000):0.2971210000):0.1540180000):0.1128320000	((1qgh_A:0.3805880000	2ux1_A:0.5172310000):0.1720280000	(1ji4_A:0.5232150000	2fjc_A:0.4250680000):0.2926710000):0.1551440000):0.0664734000);
(1ji5_A:0.2193630000	1jig_A:0.2083790000	(1n1q_A:0.2933860000	((2chp_A:0.3112010000	(((((1dps_A:0.0000010000	1jts_A:0.0000010000):0.3873410000	1o9r_A:0.2163760000):0.4794250000	(1tjo_A:0.0000010000	1tk6_A:0.0000010000):0.9216500000):0.1354270000	1uvh_A:1.0550100000):0.2624440000	(((2fzf_A:1.7440380000	(1otk_A:1.8967250000	((((((1oqu_A:0.1973390000	1uzr_A:0.0783510000):0.1142760000	1r2f_A:0.1015710000):0.8667100000	(1mxr_A:1.1259800000	(1jk0_A:0.4470370000	(2uw2_A:0.0638790000	1w68_A:0.0646140000):0.2026440000):0.6969150000):0.2025820000):0.3593850000	(2inc_B:1.0466330000	((2inp_C:1.1211500000	1mty_B:2.0545750000):0.2204580000	(1mty_D:1.3203210000	3dhg_A:1.2755350000):0.5755670000):0.2660840000):0.7708380000):0.2969270000	3ee4_A:0.8665090000):0.1295560000	(((2uw1_A:0.0000010000	2uw1_B:0.0000010000):0.1748350000	1afr_A:0.1171180000):1.1784400000	1za0_A:1.7584270000):0.8213820000):0.5126360000):0.6293950000):0.2700160000	((((((1bcf_A:0.0000010000	3e1q_A:0.0000010000):0.2512190000	2fkz_A:0.1138790000):0.1108850000	1jgc_A:0.3313500000):0.4632880000	(((((1lb3_A:0.0794360000	2za7_A:0.0944440000):0.2579440000	1bg7_A:0.1331960000):0.0672015000	1r03_A:0.1820840000):0.3141950000	(1z6o_A:1.0707260000	1z6o_M:0.6727590000):0.2945250000):0.1969020000	(((1eum_A:0.2614140000	1krq_A:0.3667800000):0.2153210000	3e6s_A:0.8254860000):0.0856079000	(2jd7_A:0.2020160000	1vlg_A:0.3544030000):0.0976079000):0.1849810000):0.3569460000):0.0788817000	((1lko_A:0.8509500000	1yuz_A:1.0245940000):0.4076880000	3qhb_A:0.7369310000):0.8145320000):0.1479700000	1nfv_A:0.7877330000):0.1973580000):0.1705940000	2vzb_A:0.8802870000):0.1999830000):0.1169120000):0.1854930000	(((1qgh_A:0.3623710000	2ux1_A:0.6403320000):0.2679300000	1ji4_A:0.5386550000):0.1025380000	2fjc_A:0.7535350000):0.0553535000):0.0768210000):0.0799450000);
(1ji5_A:0.2391310000	(1jig_A:0.1842150000	((2chp_A:0.4574860000	(((((1dps_A:0.0000010000	1jts_A:0.0000010000):0.3944780000	1o9r_A:0.2455330000):0.3420950000	1uvh_A:0.8118300000):0.3205960000	(1tjo_A:0.0000010000	1tk6_A:0.0000010000):0.7828580000):0.2550640000	(((2fzf_A:1.9257410000	2vzb_A:0.4734650000):0.3704070000	(1otk_A:2.2740100000	(((((((1oqu_A:0.2135780000	1uzr_A:0.0752520000):0.1063680000	1r2f_A:0.1092410000):0.8659760000	1mxr_A:1.3354350000):0.1890510000	(1jk0_A:0.3847600000	(2uw2_A:0.0585660000	1w68_A:0.1062830000):0.1481260000):0.7552260000):0.4007520000	3ee4_A:1.0147830000):0.2918730000	((2inc_B:1.2392490000	(2inp_C:1.2120840000	1mty_B:2.1756920000):0.2031410000):0.2388770000	(1mty_D:1.5663540000	3dhg_A:1.2638540000):0.3858040000):0.7546850000):0.2350330000	(((2uw1_A:0.0000020000	2uw1_B:0.0000010000):0.1733790000	1afr_A:0.1133820000):1.0729900000	1za0_A:1.5201040000):0.3933400000):0.3768830000):0.5151370000):0.1170210000	(((((1bcf_A:0.0000010000	3e1q_A:0.0000010000):0.2408910000	2fkz_A:0.1336210000):0.2092320000	1jgc_A:0.3907990000):0.3882790000	(((1lko_A:0.5513050000	1yuz_A:1.2827220000):0.5414140000	3qhb_A:0.6530780000):0.6388430000	((((((1lb3_A:0.0851860000	2za7_A:0.1439310000):0.2745830000	1bg7_A:0.1080430000):0.0563133000	(1z6o_A:1.0642940000	1z6o_M:0.7924780000):0.3613320000):0.0782426000	1r03_A:0.1121210000):0.3073690000	3e6s_A:0.8479420000):0.1515570000	((1eum_A:0.3031270000	1krq_A:0.3685230000):0.2647280000	(2jd7_A:0.1734960000	1vlg_A:0.4140320000):0.1507090000):0.1597340000):0.3010330000):0.1127520000):0.2608720000	1nfv_A:0.7015870000):0.1682680000):0.4709520000):0.1238660000):0.1011470000	((1qgh_A:0.3434410000	2ux1_A:0.4911590000):0.2770190000	(1ji4_A:0.3757040000	2fjc_A:0.6181940000):0.2708630000):0.1045650000):0.0725293000):0.0347219000	1n1q_A:0.3950470000);
(1ji5_A:0.2780530000	1jig_A:0.1638180000	(1n1q_A:0.3444840000	((2chp_A:0.2926500000	(((((1dps_A:0.0000010000	1jts_A:0.0000010000):0.3364380000	1o9r_A:0.2314900000):0.3751050000	1uvh_A:0.6395470000):0.2989740000	(1tjo_A:0.0000010000	1tk6_A:0.0000010000):0.7515990000):0.3001700000	((2fzf_A:1.8880130000	(((((1bcf_A:0.0000010000	3e1q_A:0.0000010000):0.2779610000	2fkz_A:0.1018790000):0.1884490000	1jgc_A:0.3030370000):0.3586460000	(((1lko_A:0.6981230000	1yuz_A:1.0692990000):0.4813330000	3qhb_A:0.8206370000):0.6239440000	((((((1lb3_A:0.0580150000	2za7_A:0.1446470000):0.3034370000	1bg7_A:0.0643390000):0.1245000000	1r03_A:0.1637460000):0.2550460000	(1z6o_A:1.1919110000	1z6o_M:0.8325370000):0.1855360000):0.3209420000	(((1eum_A:0.4270950000	1krq_A:0.2733100000):0.1871270000	3e6s_A:0.7591050000):0.1440050000	(2jd7_A:0.1998480000	1vlg_A:0.4087010000):0.0878385000):0.0988036000):0.2887740000	(1otk_A:2.1924700000	((((((1oqu_A:0.1720290000	1r2f_A:0.1960650000):0.0638850000	1uzr_A:0.0214680000):0.7792550000	1mxr_A:1.0029290000):0.1571760000	(1jk0_A:0.4696920000	(2uw2_A:0.0568090000	1w68_A:0.0698880000):0.1090220000):0.8385260000):0.2685100000	3ee4_A:1.2332820000):0.2966320000	((((2inc_B:1.2352670000	1mty_B:2.4650240000):0.2252030000	2inp_C:1.0613970000):0.2469670000	(1mty_D:1.3902870000	3dhg_A:1.1332720000):0.7549520000):0.5784330000	(((2uw1_A:0.0000010000	2uw1_B:0.0000010000):0.1980570000	1afr_A:0.1123450000):1.1405700000	1za0_A:1.3736150000):0.5506460000):0.3263890000):0.2232080000):0.7443920000):0.1296340000):0.1358430000):0.2103230000	1nfv_A:0.9239770000):0.0955701000):0.1864020000	2vzb_A:0.9852570000):0.2625990000):0.1295550000):0.0899414000	((1qgh_A:0.3579860000	2ux1_A:0.4264350000):0.3632280000	(1ji4_A:0.5591900000	2fjc_A:0.5777720000):0.1970840000):0.1502440000):0.0975738000):0.0157650000);
(1ji5_A:0.3037450000	1jig_A:0.1887370000	(1n1q_A:0.3966900000	((2chp_A:0.5726120000	(((((1dps_A:0.0000010000	1jts_A:0.0000010000):0.4329410000	1o9r_A:0.1566150000):0.3770420000	1uvh_A:1.0510280000):0.2381420000	(1tjo_A:0.0000010000	1tk6_A:0.0000010000):0.9026820000):0.1554940000	(((2fzf_A:2.0832400000	((((((1bcf_A:0.0000010000	3e1q_A:0.0000010000):0.2442500000	2fkz_A:0.1071620000):0.1531660000	1jgc_A:0.3035110000):0.5504630000	((((1lb3_A:0.0785670000	2za7_A:0.0730950000):0.1614400000	(1bg7_A:0.1144100000	1r03_A:0.2148470000):0.0924177000):0.3526450000	(1z6o_A:1.1680960000	1z6o_M:0.7999910000):0.1721460000):0.0828910000	(((1eum_A:0.3518770000	1krq_A:0.2516060000):0.1091160000	3e6s_A:0.7664950000):0.1905250000	(2jd7_A:0.2226900000	1vlg_A:0.3216240000):0.1299740000):0.2449790000):0.4326990000):0.2436550000	(1lko_A:0.8776610000	(1yuz_A:1.0029030000	3qhb_A:0.8703810000):0.1996240000):0.6614860000):0.0523446000	((1otk_A:1.5486460000	(((2uw1_A:0.0000010000	2uw1_B:0.0000010000):0.2372240000	1afr_A:0.0581130000):1.1412600000	1za0_A:1.8321870000):0.4827100000):0.1758240000	(((((1oqu_A:0.1638380000	1r2f_A:0.2183680000):0.0507523000	1uzr_A:0.0324490000):0.7568850000	1mxr_A:1.0196790000):0.3053720000	((1jk0_A:0.3674710000	(2uw2_A:0.0598950000	1w68_A:0.0871810000):0.2090620000):0.5465370000	((2inc_B:1.1082140000	(2inp_C:0.8205880000	1mty_B:2.1670690000):0.3096550000):0.3908340000	(1mty_D:1.5896440000	3dhg_A:1.1903880000):0.3156550000):0.7741170000):0.3276610000):0.2799970000	3ee4_A:1.1780870000):0.4425350000):0.6609230000):0.1523580000):0.1079920000	1nfv_A:0.6019520000):0.2563490000	2vzb_A:1.0438910000):0.3373820000):0.0453532000):0.0719746000	((1qgh_A:0.3767900000	2ux1_A:0.5073940000):0.3757660000	(1ji4_A:0.5406760000	2fjc_A:0.5828510000):0.1927530000):0.1030510000):0.1668010000):0.0589112000);
(1ji5_A:0.2522470000	(1jig_A:0.1002430000	1n1q_A:0.2859430000):0.0482100000	((2chp_A:0.5840560000	(((((1dps_A:0.0000010000	1jts_A:0.0000010000):0.4131150000	1o9r_A:0.2911380000):0.3035620000	1uvh_A:0.7873850000):0.3506290000	(1tjo_A:0.0000010000	1tk6_A:0.0000020000):0.7940930000):0.1960660000	((2fzf_A:1.9113490000	((((((1bcf_A:0.0000010000	3e1q_A:0.0000010000):0.1946500000	2fkz_A:0.1503330000):0.2224710000	1jgc_A:0.3179030000):0.6042450000	(((1lko_A:0.8196750000	1yuz_A:0.7635400000):0.4828910000	3qhb_A:0.7387400000):0.5936250000	((((((1lb3_A:0.0722660000	2za7_A:0.0755580000):0.2473980000	1bg7_A:0.1574730000):0.1125170000	1r03_A:0.1805050000):0.0880385000	3e6s_A:0.9581830000):0.3312370000	(1z6o_A:1.2260390000	1z6o_M:0.5691180000):0.3396090000):0.1353830000	((1eum_A:0.3579000000	1krq_A:0.3921790000):0.1749770000	(2jd7_A:0.1357230000	1vlg_A:0.3430250000):0.2153940000):0.1796310000):0.7290140000):0.1115350000):0.2061580000	1nfv_A:0.9178440000):0.1392180000	(1otk_A:1.7311830000	(((((((1oqu_A:0.2126480000	1r2f_A:0.2231640000):0.0369071000	1uzr_A:0.0253380000):0.8835190000	1mxr_A:1.0563270000):0.3057960000	3ee4_A:1.1412260000):0.2775750000	((1jk0_A:0.6564600000	2uw2_A:0.0654930000):0.0688181000	1w68_A:0.0263890000):0.8191560000):0.3729910000	(((2uw1_A:0.0000010000	2uw1_B:0.0000010000):0.1840240000	1afr_A:0.1313120000):0.8448380000	1za0_A:1.8728330000):1.0289900000):0.1364670000	(((2inc_B:1.1314260000	2inp_C:0.9434840000):0.2905480000	1mty_B:1.7718550000):0.2452530000	(1mty_D:1.3352000000	3dhg_A:1.3108910000):0.5592950000):0.3811000000):0.5628220000):0.8873720000):0.0324397000):0.1946230000	2vzb_A:0.8967670000):0.4583180000):0.2159830000):0.1005800000	((1qgh_A:0.3671610000	2ux1_A:0.5575850000):0.2775670000	(1ji4_A:0.5165400000	2fjc_A:0.5642230000):0.1993110000):0.1124830000):0.1621270000);
(1ji5_A:0.2808010000	1jig_A:0.2083540000	(1n1q_A:0.3035290000	((2chp_A:0.3546070000	(((((1dps_A:0.0000010000	1jts_A:0.0000010000):0.3428520000	1o9r_A:0.3052910000):0.3150130000	1uvh_A:0.8923410000):0.2156740000	(1tjo_A:0.0000010000	1tk6_A:0.0000010000):0.6924500000):0.1609350000	(((((((2fzf_A:1.9887640000	(1z6o_A:1.0806970000	1z6o_M:0.7071600000):0.1920990000):0.0310214000	(((1lb3_A:0.0790640000	2za7_A:0.1246990000):0.1886040000	1bg7_A:0.1300470000):0.1184130000	1r03_A:0.1102640000):0.2613670000):0.1922640000	(((1eum_A:0.2681640000	1krq_A:0.3602420000):0.2202440000	(2jd7_A:0.1957060000	1vlg_A:0.3659750000):0.1115760000):0.1663170000	3e6s_A:0.7001950000):0.1573830000):0.2752890000	((1lko_A:0.7197790000	1yuz_A:1.1553990000):0.3802660000	3qhb_A:0.7852390000):0.7115250000):0.1620980000	((((1bcf_A:0.0000010000	3e1q_A:0.0000010000):0.1869510000	2fkz_A:0.1460840000):0.0879423000	1jgc_A:0.2938560000):0.3891020000	1nfv_A:0.9171050000):0.1798430000):0.1030210000	(1otk_A:1.5901540000	(((((((1oqu_A:0.1839760000	1uzr_A:0.0624220000):0.0865810000	1r2f_A:0.1035210000):0.8486300000	1mxr_A:1.1175790000):0.2245390000	(1jk0_A:0.4680190000	(2uw2_A:0.0753120000	1w68_A:0.0942550000):0.1190470000):0.7155010000):0.4272780000	3ee4_A:1.2271230000):0.4371420000	(((2inc_B:1.0180480000	1mty_B:2.1537940000):0.1850470000	2inp_C:1.1663560000):0.2729450000	(1mty_D:1.1262890000	3dhg_A:1.0472630000):0.3697390000):0.6392420000):0.2299550000	(((2uw1_A:0.0000010000	2uw1_B:0.0000010000):0.1855180000	1afr_A:0.0731870000):1.1975000000	1za0_A:1.6355560000):0.3962080000):0.3516650000):0.6610850000):0.2168210000	2vzb_A:0.7880540000):0.4003250000):0.1180840000):0.1340660000	((1qgh_A:0.3810050000	2ux1_A:0.4739170000):0.3643120000	(1ji4_A:0.2952300000	2fjc_A:0.5060340000):0.1799500000):0.1313980000):0.1366540000):0.0282985000);
(1ji5_A:0.2114200000	(1jig_A:0.1466180000	(((2chp_A:0.3528320000	(((((1dps_A:0.0000010000	1jts_A:0.0000010000):0.2330380000	1o9r_A:0.3668620000):0.6672660000	1uvh_A:0.7773170000):0.2054060000	(1tjo_A:0.0000010000	1tk6_A:0.0000010000):0.7924350000):0.2806760000	((2fzf_A:1.8379450000	2vzb_A:0.5465360000):0.3889600000	(((((((1bcf_A:0.0000010000	3e1q_A:0.0000010000):0.1985640000	2fkz_A:0.1029510000):0.2345640000	1jgc_A:0.2621770000):0.4194630000	1nfv_A:0.6989270000):0.1797360000	((((1lb3_A:0.0807380000	2za7_A:0.1029130000):0.2613100000	(1bg7_A:0.0746070000	1r03_A:0.2898580000):0.1096560000):0.1662220000	(1z6o_A:1.1280030000	1z6o_M:0.7171470000):0.1589150000):0.2751660000	((1eum_A:0.2611100000	(1krq_A:0.2172840000	3e6s_A:0.8461220000):0.1511340000):0.2304100000	(2jd7_A:0.2606960000	1vlg_A:0.4256990000):0.1514490000):0.2408510000):0.5241340000):0.0528977000	((1lko_A:0.5579060000	1yuz_A:1.1429390000):0.3686580000	3qhb_A:0.6858720000):0.5561100000):0.0660464000	(1otk_A:1.6924410000	(((((((1oqu_A:0.1847400000	1r2f_A:0.2619090000):0.0688163000	1uzr_A:0.0280800000):0.9148930000	3ee4_A:1.1666390000):0.2934010000	1mxr_A:1.1448610000):0.3207610000	((1jk0_A:0.6280170000	2uw2_A:0.0524520000):0.0399102000	1w68_A:0.0445930000):0.7745620000):0.4164400000	((2inc_B:1.3366900000	(2inp_C:1.0748090000	1mty_B:2.1264350000):0.2175370000):0.4773370000	(1mty_D:1.3669020000	3dhg_A:1.1514770000):0.3520370000):0.5940820000):0.4134040000	(((2uw1_A:0.0000010000	2uw1_B:0.0000010000):0.2092370000	1afr_A:0.0838870000):1.2184600000	1za0_A:1.8041680000):0.2623880000):0.2559110000):1.1876100000):0.1859040000):0.3741380000):0.1582100000):0.1357880000	(1ji4_A:0.6035040000	2fjc_A:0.4929920000):0.2850210000):0.0604742000	(1qgh_A:0.4281000000	2ux1_A:0.6217830000):0.4363580000):0.0789437000):0.0532169000	1n1q_A:0.2869210000);
(1ji5_A:0.2915560000	(1jig_A:0.2240370000	((2chp_A:0.4826620000	(((((1dps_A:0.0000010000	1jts_A:0.0000010000):0.4028050000	1o9r_A:0.2052310000):0.2604330000	1uvh_A:0.8072040000):0.2118580000	(1tjo_A:0.0000010000	1tk6_A:0.0000010000):0.8250740000):0.2245350000	(((2fzf_A:1.7194390000	(((1otk_A:1.9419150000	(((2uw1_A:0.0000010000	2uw1_B:0.0000010000):0.1915190000	1afr_A:0.0972810000):1.2207800000	1za0_A:1.4079050000):0.4905180000):0.3163970000	(((((1oqu_A:0.2150050000	1uzr_A:0.0991430000):0.0862832000	1r2f_A:0.1213370000):0.8852150000	1mxr_A:1.0033500000):0.2334970000	(1jk0_A:0.3800280000	(2uw2_A:0.0565060000	1w68_A:0.0788740000):0.2163380000):0.6592490000):0.4441410000	((2inc_B:1.1701240000	(2inp_C:1.0763950000	1mty_B:1.9167610000):0.2837810000):0.3119240000	(1mty_D:1.3624070000	3dhg_A:1.2669220000):0.2938250000):0.6358610000):0.2049870000):0.1263520000	3ee4_A:1.0568940000):0.7357530000):0.3475720000	((((((1bcf_A:0.0000010000	3e1q_A:0.0000010000):0.2377900000	2fkz_A:0.1561120000):0.2003470000	1jgc_A:0.2490200000):0.3597760000	1nfv_A:0.9490800000):0.1272500000	(((((1lb3_A:0.0802890000	2za7_A:0.1111960000):0.3360590000	1bg7_A:0.1035010000):0.0495678000	1r03_A:0.1619110000):0.3111370000	(1z6o_A:0.9699370000	1z6o_M:0.6613980000):0.1580750000):0.2148880000	((1eum_A:0.3303060000	(1krq_A:0.3392870000	3e6s_A:0.6994900000):0.1191660000):0.1973020000	(2jd7_A:0.1911030000	1vlg_A:0.3605520000):0.0808655000):0.2056100000):0.4540370000):0.0516243000	(1lko_A:0.9184770000	(1yuz_A:1.1436680000	3qhb_A:0.7906330000):0.2563830000):0.6331570000):0.1879050000):0.1608450000	2vzb_A:1.0794620000):0.3522660000):0.0976337000):0.0861284000	((1qgh_A:0.3374150000	2ux1_A:0.4645370000):0.2224540000	(1ji4_A:0.4633910000	2fjc_A:0.5221050000):0.1990350000):0.1466420000):0.0943471000):0.0161098000	1n1q_A:0.2952820000);
(1ji5_A:0.2491590000	1jig_A:0.1669460000	(1n1q_A:0.2791320000	((2chp_A:0.3900910000	(((((1dps_A:0.0000010000	1jts_A:0.0000010000):0.4041390000	1o9r_A:0.2645530000):0.2877810000	1uvh_A:0.8575180000):0.4401220000	(1tjo_A:0.0000010000	1tk6_A:0.0000010000):0.7424930000):0.2988720000	((((2fzf_A:2.0240760000	(1otk_A:2.0799170000	((((((1oqu_A:0.1886330000	1r2f_A:0.2081520000):0.0467283000	1uzr_A:0.0230000000):0.7942990000	1mxr_A:1.0866610000):0.2946260000	(1jk0_A:0.3536880000	(2uw2_A:0.0670750000	1w68_A:0.0640000000):0.1829870000):0.8435800000):0.2813260000	3ee4_A:0.9875660000):0.2565830000	(((2inc_B:1.3662580000	(2inp_C:0.9036490000	1mty_B:2.3875940000):0.2068360000):0.3473030000	(1mty_D:1.5316150000	3dhg_A:1.0714950000):0.4848740000):0.4844430000	(((2uw1_A:0.0000010000	2uw1_B:0.0000010000):0.1918210000	1afr_A:0.0780190000):0.9920350000	1za0_A:2.0220930000):0.4961980000):0.2149220000):0.2928350000):0.7947170000):0.1596490000	(((((1bcf_A:0.0000010000	3e1q_A:0.0000010000):0.2226380000	2fkz_A:0.0841750000):0.1205740000	1jgc_A:0.3442630000):0.5280630000	((1lko_A:0.7692930000	1yuz_A:1.1038040000):0.3307150000	3qhb_A:0.8464990000):0.7831710000):0.0474899000	((((1lb3_A:0.0641240000	2za7_A:0.0793910000):0.1965130000	(1bg7_A:0.1299580000	1r03_A:0.2001670000):0.0852932000):0.2888930000	(1z6o_A:0.9401740000	1z6o_M:0.8489830000):0.2158380000):0.2068510000	(((1eum_A:0.3211130000	1krq_A:0.3168670000):0.1742140000	3e6s_A:0.6776300000):0.1721120000	(2jd7_A:0.2241050000	1vlg_A:0.3548440000):0.1856850000):0.1686120000):0.4453930000):0.1199100000):0.1748470000	1nfv_A:0.6392710000):0.4122320000	2vzb_A:0.8197730000):0.3346070000):0.1189850000):0.0682469000	(((1qgh_A:0.4193690000	2ux1_A:0.5832710000):0.2294030000	2fjc_A:0.7537430000):0.0791887000	1ji4_A:0.6332940000):0.1609260000):0.1141840000):0.0328315000);
(1ji5_A:0.2015900000	1jig_A:0.1722190000	(1n1q_A:0.3667420000	((2chp_A:0.2701280000	(((((1dps_A:0.0000010000	1jts_A:0.0000010000):0.2996940000	1uvh_A:1.1691850000):0.1810940000	1o9r_A:0.1675450000):0.3202310000	(1tjo_A:0.0000010000	1tk6_A:0.0000010000):0.7661150000):0.3625070000	((2fzf_A:2.5408320000	(2vzb_A:0.6710040000	(1otk_A:2.0324760000	(((((((1oqu_A:0.1786260000	1uzr_A:0.0848320000):0.0839864000	1r2f_A:0.1133830000):0.7383270000	1mxr_A:1.1254840000):0.1885110000	(1jk0_A:0.4331100000	(2uw2_A:0.0559360000	1w68_A:0.0829170000):0.1338320000):0.7636170000):0.5385610000	3ee4_A:1.0125780000):0.3205220000	(((2uw1_A:0.0000010000	2uw1_B:0.0000010000):0.1643620000	1afr_A:0.1034210000):0.9738060000	1za0_A:1.4702690000):0.5401350000):0.2271100000	(((2inc_B:1.1911340000	(2inp_C:0.9443260000	1mty_B:1.9205160000):0.1804700000):0.3097730000	3dhg_A:1.2686230000):0.2409320000	1mty_D:1.3049840000):0.5857660000):0.2789000000):0.5332210000):0.0982597000):0.1829820000	((((((1bcf_A:0.0000010000	3e1q_A:0.0000010000):0.1267280000	2fkz_A:0.1321160000):0.1993260000	1jgc_A:0.3411450000):0.5186670000	((1lko_A:0.6776510000	1yuz_A:1.2345940000):0.4748260000	3qhb_A:0.9302100000):0.7763670000):0.1207730000	((((((1lb3_A:0.0891990000	2za7_A:0.0861980000):0.2277100000	1bg7_A:0.1197180000):0.1099350000	1r03_A:0.1084950000):0.2059820000	1z6o_A:1.2924430000):0.0764186000	1z6o_M:0.8390030000):0.1072040000	(((1eum_A:0.2848610000	1krq_A:0.2833960000):0.2528610000	(2jd7_A:0.2687120000	1vlg_A:0.3550710000):0.1443560000):0.1616690000	3e6s_A:0.7393050000):0.1291920000):0.4121110000):0.1757810000	1nfv_A:0.7557890000):0.1588930000):0.2709350000):0.1219920000):0.1005190000	((1qgh_A:0.2595330000	2ux1_A:0.5378660000):0.3304300000	(1ji4_A:0.6151580000	2fjc_A:0.5357180000):0.2181130000):0.1456690000):0.0689475000):0.0254224000);
(1ji5_A:0.2079770000	(1jig_A:0.1252310000	(1n1q_A:0.3341810000	((2chp_A:0.4450560000	((((1dps_A:0.0000010000	1jts_A:0.0000010000):0.3113180000	1o9r_A:0.2287200000):0.3594160000	(1uvh_A:0.9623560000	(1tjo_A:0.0000010000	1tk6_A:0.0000010000):0.7569000000):0.2151230000):0.3640420000	((2fzf_A:2.1411700000	2vzb_A:0.6110490000):0.2802450000	((((((1bcf_A:0.0000010000	3e1q_A:0.0000010000):0.2543800000	2fkz_A:0.1332190000):0.2182360000	1jgc_A:0.2860690000):0.3776590000	(((1lko_A:0.8988990000	1yuz_A:1.5165980000):0.0486194000	3qhb_A:0.8702460000):0.8630340000	((((((1lb3_A:0.0783790000	2za7_A:0.1173010000):0.2550020000	1bg7_A:0.1109320000):0.1154440000	1r03_A:0.1352690000):0.2082430000	(1z6o_A:1.3620840000	1z6o_M:0.8813760000):0.2799800000):0.2249220000	3e6s_A:0.7359930000):0.1699380000	((1eum_A:0.3191780000	1krq_A:0.3629750000):0.2594990000	(2jd7_A:0.2026440000	1vlg_A:0.4153540000):0.1597000000):0.1142980000):0.3529340000):0.1911210000):0.1492310000	1nfv_A:0.8935550000):0.0942441000	(1otk_A:1.7593920000	(((((((1oqu_A:0.1955120000	1uzr_A:0.0809810000):0.0708339000	1r2f_A:0.1161180000):0.7971190000	1mxr_A:1.0165650000):0.1314020000	(1jk0_A:0.4019120000	(2uw2_A:0.0755540000	1w68_A:0.0874780000):0.1835810000):0.9262240000):0.2799400000	3ee4_A:0.8931420000):0.4912680000	(((2inc_B:1.0523280000	1mty_B:1.9917730000):0.1986480000	2inp_C:1.1471320000):0.2271800000	(1mty_D:1.3661970000	3dhg_A:1.2627610000):0.7161170000):0.7287460000):0.2897270000	(((2uw1_A:0.0000010000	2uw1_B:0.0000010000):0.1677510000	1afr_A:0.1557290000):0.8433450000	1za0_A:1.4093520000):0.6286570000):0.3242410000):0.6505420000):0.1966050000):0.3132610000):0.0630751000):0.1198280000	(1ji4_A:0.6037850000	2fjc_A:0.5886260000):0.2090040000):0.1643080000):0.0805963000):0.0840563000	(1qgh_A:0.2900830000	2ux1_A:0.7192280000):0.4272390000);
(1ji5_A:0.2913640000	(1jig_A:0.2112120000	(((2chp_A:0.4556130000	(((((1dps_A:0.0000010000	1jts_A:0.0000010000):0.3682380000	1o9r_A:0.2958900000):0.3009010000	1uvh_A:1.1088570000):0.1597880000	(1tjo_A:0.0000010000	1tk6_A:0.0000020000):0.9342020000):0.2325950000	(((2fzf_A:2.0122890000	(((((1bcf_A:0.0000010000	3e1q_A:0.0000010000):0.2346510000	2fkz_A:0.1060970000):0.1798310000	1jgc_A:0.3834850000):0.3486240000	1nfv_A:0.8990960000):0.1645770000	(((1lko_A:0.7438250000	1yuz_A:1.1388700000):0.3157320000	3qhb_A:0.7327820000):0.7746480000	((((((1lb3_A:0.0535690000	2za7_A:0.0707380000):0.2769470000	1bg7_A:0.0867320000):0.1130550000	1r03_A:0.1080600000):0.2818130000	3e6s_A:0.8821880000):0.2171510000	(1z6o_A:1.0939100000	1z6o_M:0.7231270000):0.2505480000):0.1399010000	((1eum_A:0.3142060000	1krq_A:0.3552290000):0.3349960000	(2jd7_A:0.2616960000	1vlg_A:0.3236910000):0.1660270000):0.0978462000):0.4468230000):0.0191297000):0.1857850000):0.0603704000	(1otk_A:1.4114600000	(((((((1oqu_A:0.2067670000	1r2f_A:0.2314400000):0.0541723000	1uzr_A:0.0130820000):0.8475300000	1mxr_A:1.0324930000):0.2119680000	((1jk0_A:0.5629240000	2uw2_A:0.0856360000):0.0595654000	1w68_A:0.0218640000):0.8643110000):0.2480220000	3ee4_A:0.9251650000):0.2899560000	((2inc_B:1.0035210000	(2inp_C:1.0311740000	1mty_B:1.8330350000):0.1788480000):0.5222980000	(1mty_D:1.0687940000	3dhg_A:1.4217900000):0.3759410000):0.4236750000):0.2625660000	(((2uw1_A:0.0000010000	2uw1_B:0.0000010000):0.2020610000	1afr_A:0.0941670000):0.9833230000	1za0_A:1.6219580000):0.3151100000):0.3682950000):0.6943460000):0.2041800000	2vzb_A:0.9103340000):0.4990130000):0.0857446000):0.0669804000	(1qgh_A:0.4474450000	2ux1_A:0.5968060000):0.3757430000):0.0789627000	(1ji4_A:0.5218570000	2fjc_A:0.6429130000):0.2543080000):0.2104780000):0.0855978000	1n1q_A:0.3299380000);
(1ji5_A:0.2477070000	(1jig_A:0.1705430000	(((2chp_A:0.3866150000	((((1dps_A:0.0000010000	1jts_A:0.0000010000):0.3800610000	1o9r_A:0.3065220000):0.2654710000	1uvh_A:0.9855510000):0.2256890000	(1tjo_A:0.0000010000	1tk6_A:0.0000010000):0.7613060000):0.3581580000):0.0884561000	((2fzf_A:1.5693770000	2vzb_A:0.5004950000):0.4035910000	(((((((1bcf_A:0.0000010000	3e1q_A:0.0000010000):0.2548830000	2fkz_A:0.0896580000):0.1563160000	1jgc_A:0.3760660000):0.5684540000	((((((1lb3_A:0.0830930000	2za7_A:0.1131100000):0.2676490000	1bg7_A:0.1586800000):0.0553349000	(1z6o_A:1.1102590000	1z6o_M:0.6738780000):0.5398900000):0.0742032000	1r03_A:0.1841390000):0.3304580000	3e6s_A:0.7307480000):0.2324830000	((1eum_A:0.3958510000	1krq_A:0.3905920000):0.3471280000	(2jd7_A:0.2276910000	1vlg_A:0.3070350000):0.1489140000):0.1292010000):0.3318200000):0.1456550000	((1lko_A:0.8039080000	1yuz_A:0.9776030000):0.3163500000	3qhb_A:0.7730520000):0.7147760000):0.2509760000	1nfv_A:0.7002860000):0.2235120000	(1otk_A:2.1713110000	(((((((1oqu_A:0.2409740000	1uzr_A:0.0641740000):0.1286520000	1r2f_A:0.1121710000):0.8421470000	(1jk0_A:0.4122410000	(2uw2_A:0.0715880000	1w68_A:0.0717260000):0.1575220000):0.7681200000):0.1584150000	1mxr_A:1.1846280000):0.4295690000	3ee4_A:1.2282380000):0.4312160000	(2inc_B:1.3830960000	((2inp_C:1.2683550000	1mty_B:2.0483320000):0.2912590000	(1mty_D:1.4258640000	3dhg_A:1.0132250000):0.4503430000):0.1965590000):0.5054340000):0.1343190000	(((2uw1_A:0.0000010000	2uw1_B:0.0000010000):0.1444940000	1afr_A:0.1201980000):0.8992010000	1za0_A:1.6491740000):0.6249290000):0.2417180000):0.6692990000):0.1767830000):0.5277310000):0.0683303000	((1qgh_A:0.2934300000	2ux1_A:0.4699550000):0.3689670000	(1ji4_A:0.6001550000	2fjc_A:0.6104870000):0.1954430000):0.1710720000):0.0907520000):0.0429915000	1n1q_A:0.3533280000);
(1ji5_A:0.2513140000	(1jig_A:0.1679200000	1n1q_A:0.3492000000):0.0307347000	((2chp_A:0.3581320000	(((((1dps_A:0.0000010000	1jts_A:0.0000010000):0.4019090000	1o9r_A:0.2627230000):0.3485940000	1uvh_A:0.8941130000):0.2889370000	(1tjo_A:0.0000010000	1tk6_A:0.0000010000):0.7449500000):0.2955000000	(((2fzf_A:1.7918000000	(1otk_A:2.4071260000	((((1oqu_A:0.1967750000	1r2f_A:0.1742180000):0.0792083000	1uzr_A:0.0000020000):0.8118060000	3ee4_A:1.3501500000):0.1602340000	(1mxr_A:1.4401570000	((1jk0_A:0.4143640000	(2uw2_A:0.0826470000	1w68_A:0.0539480000):0.0970001000):0.6309180000	((2inc_B:1.4592220000	((2inp_C:1.0359140000	1mty_B:2.1956770000):0.3225370000	(1mty_D:1.2803240000	3dhg_A:1.3294770000):0.5932380000):0.1604240000):0.4220390000	(((2uw1_A:0.0000010000	2uw1_B:0.0000010000):0.2008430000	1afr_A:0.0776780000):1.3721000000	1za0_A:1.6515220000):0.4574070000):0.3499290000):0.2717300000):0.1772640000):0.7654050000):0.7495930000):0.1947170000	(((((1bcf_A:0.0000010000	3e1q_A:0.0000010000):0.1741270000	2fkz_A:0.1276720000):0.1750870000	1jgc_A:0.3899320000):0.4729310000	(((1lko_A:0.6005710000	1yuz_A:1.1805900000):0.2898480000	3qhb_A:0.9287830000):0.8050790000	(((((1lb3_A:0.0572620000	2za7_A:0.1636390000):0.3848020000	1bg7_A:0.1385320000):0.0774605000	1r03_A:0.1957410000):0.1287430000	(1z6o_A:1.2321540000	1z6o_M:0.8842950000):0.2668460000):0.2444620000	((1eum_A:0.3206240000	1krq_A:0.3570560000):0.2213280000	(3e6s_A:0.7859270000	(2jd7_A:0.1470750000	1vlg_A:0.3888360000):0.1652180000):0.0829924000):0.1389740000):0.2513990000):0.0818588000):0.2295130000	1nfv_A:0.7745070000):0.1015320000):0.2153360000	2vzb_A:0.8294190000):0.2021930000):0.1736230000):0.1984830000	((1qgh_A:0.4701620000	2ux1_A:0.5720910000):0.1436260000	(1ji4_A:0.5160410000	2fjc_A:0.4583320000):0.1739350000):0.1924010000):0.1437840000);
(1ji5_A:0.2295500000	1jig_A:0.1929750000	(1n1q_A:0.3404730000	((2chp_A:0.3760530000	(((((1dps_A:0.0000010000	1jts_A:0.0000010000):0.2266800000	1o9r_A:0.3010530000):0.4050800000	1uvh_A:0.7476420000):0.3223020000	(1tjo_A:0.0000010000	1tk6_A:0.0000010000):0.7929300000):0.3727270000	(((2fzf_A:1.9429260000	(1otk_A:1.5213770000	((((((1oqu_A:0.1772870000	1uzr_A:0.0639760000):0.1019960000	1r2f_A:0.0893470000):0.7912280000	1mxr_A:1.1435370000):0.1804120000	(1jk0_A:0.3903630000	(2uw2_A:0.0745570000	1w68_A:0.0732000000):0.2401290000):0.6392100000):0.4447970000	3ee4_A:1.2214150000):0.1854430000	((((2inc_B:1.2260360000	1mty_B:1.8616250000):0.2362450000	2inp_C:1.3640510000):0.3460490000	(1mty_D:1.1632150000	3dhg_A:1.2417690000):0.5048870000):0.5721730000	(((2uw1_A:0.0000010000	2uw1_B:0.0000010000):0.1741680000	1afr_A:0.1647030000):1.1148100000	1za0_A:1.6952580000):0.3286340000):0.1960230000):0.4439300000):0.6065710000):0.1335370000	(((((1bcf_A:0.0000010000	3e1q_A:0.0000010000):0.1695030000	2fkz_A:0.1814590000):0.1650530000	1jgc_A:0.3517740000):0.4980220000	(((1lko_A:0.8567570000	1yuz_A:1.1825810000):0.3372550000	3qhb_A:1.0267520000):1.0661200000	((((((1lb3_A:0.0462580000	2za7_A:0.1260970000):0.2644550000	1bg7_A:0.1155260000):0.1116620000	1r03_A:0.0994290000):0.2701740000	(1z6o_A:1.1620570000	1z6o_M:0.6195490000):0.3808520000):0.2081130000	3e6s_A:0.7031820000):0.1362610000	((1eum_A:0.2345810000	1krq_A:0.3187210000):0.3046100000	(2jd7_A:0.1685110000	1vlg_A:0.3368650000):0.1174950000):0.1122580000):0.4001470000):0.0960719000):0.1696030000	1nfv_A:0.7980600000):0.1257680000):0.1638990000	2vzb_A:0.9469030000):0.4267710000):0.0602015000):0.1098050000	((1qgh_A:0.2820960000	2ux1_A:0.5838260000):0.3294820000	(1ji4_A:0.5811950000	2fjc_A:0.8080730000):0.1672870000):0.1683310000):0.1222470000):0.0551600000);
(1ji5_A:0.2816390000	(1jig_A:0.1323000000	(2chp_A:0.3531790000	((((1dps_A:0.0000010000	1jts_A:0.0000010000):0.4354120000	1o9r_A:0.2477260000):0.3761100000	(1uvh_A:0.7761790000	(1tjo_A:0.0000010000	1tk6_A:0.0000020000):0.7817710000):0.1884750000):0.2503200000	((2fzf_A:1.5220090000	2vzb_A:0.6200620000):0.2561250000	((((((1bcf_A:0.0000010000	3e1q_A:0.0000010000):0.2039220000	2fkz_A:0.1118640000):0.2290640000	1jgc_A:0.2573990000):0.5367990000	1nfv_A:0.7918220000):0.2387680000	(((((((1lb3_A:0.0676660000	2za7_A:0.0656650000):0.2651750000	1bg7_A:0.0816070000):0.1377480000	1r03_A:0.1522600000):0.2156800000	(1z6o_A:1.0559110000	1z6o_M:0.6252890000):0.2546630000):0.2286230000	3e6s_A:0.7069140000):0.1185120000	((1eum_A:0.3483050000	1krq_A:0.3877040000):0.2103650000	(2jd7_A:0.2302840000	1vlg_A:0.3477180000):0.1295700000):0.1298650000):0.4112170000	(1otk_A:2.0863950000	(((((((1oqu_A:0.1741670000	1uzr_A:0.0607880000):0.1189450000	1r2f_A:0.1096730000):0.8882350000	1mxr_A:1.2795240000):0.0756960000	(1jk0_A:0.3924330000	(2uw2_A:0.0883290000	1w68_A:0.0766790000):0.1495920000):0.8021330000):0.2809370000	((2inc_B:1.4075450000	(2inp_C:1.2182270000	1mty_B:1.9228960000):0.2641580000):0.2891230000	(1mty_D:1.2527560000	3dhg_A:1.0056990000):0.6868790000):0.7196280000):0.2751950000	3ee4_A:1.1416760000):0.3525070000	(((2uw1_A:0.0000010000	2uw1_B:0.0000010000):0.1445300000	1afr_A:0.1049020000):1.1330100000	1za0_A:1.6107540000):0.4835780000):0.2285260000):0.8275010000):0.1305090000):0.0226195000	((1lko_A:0.6337130000	1yuz_A:1.0041650000):0.6569600000	3qhb_A:0.7304970000):0.5769450000):0.3520290000):0.3839270000):0.1448640000):0.1976700000):0.0384337000	((1n1q_A:0.2171150000	(1ji4_A:0.4075800000	2fjc_A:0.5073120000):0.3789880000):0.0622640000	(1qgh_A:0.2435680000	2ux1_A:0.4822450000):0.3619220000):0.1348560000);
(1ji5_A:0.1993440000	(1jig_A:0.1241300000	(((1qgh_A:0.3868230000	2ux1_A:0.5110680000):0.2320960000	(1ji4_A:0.5522970000	2fjc_A:0.4497910000):0.2892870000):0.1211140000	(((((1dps_A:0.0000010000	1jts_A:0.0000010000):0.3130390000	1o9r_A:0.2786080000):0.4781970000	1uvh_A:0.8220510000):0.2074490000	(1tjo_A:0.0000010000	1tk6_A:0.0000010000):0.7148390000):0.2802900000	((2fzf_A:2.0458480000	2vzb_A:0.7774710000):0.2125860000	(((((((1bcf_A:0.0000010000	3e1q_A:0.0000010000):0.2101890000	2fkz_A:0.1194210000):0.1612200000	1jgc_A:0.2064730000):0.4922790000	((1lko_A:0.6646710000	1yuz_A:1.0475520000):0.3595800000	3qhb_A:0.8822160000):0.8855470000):0.0592430000	((((1lb3_A:0.0673600000	2za7_A:0.1268410000):0.2289650000	(1bg7_A:0.1419480000	1r03_A:0.1587180000):0.0644075000):0.2436960000	(1z6o_A:1.0923810000	1z6o_M:0.5741290000):0.2284490000):0.2180130000	(((1eum_A:0.2994170000	1krq_A:0.2919070000):0.2200060000	3e6s_A:0.7542660000):0.0924983000	(2jd7_A:0.2284400000	1vlg_A:0.2879650000):0.1740810000):0.1108670000):0.4179110000):0.2509230000	1nfv_A:0.7122970000):0.2214870000	(1otk_A:1.2914030000	(((((((1oqu_A:0.1882520000	1uzr_A:0.0588900000):0.0574826000	1r2f_A:0.1425200000):0.8387130000	1mxr_A:1.0840820000):0.2167680000	(1jk0_A:0.5627220000	(2uw2_A:0.0668510000	1w68_A:0.0823710000):0.0913090000):0.8366540000):0.3974880000	3ee4_A:0.9863150000):0.2135970000	(((2inc_B:1.0974640000	1mty_B:1.9644010000):0.1828360000	2inp_C:1.2183720000):0.3423990000	(1mty_D:1.2631040000	3dhg_A:1.1474820000):0.4072170000):0.6043800000):0.1131920000	(((2uw1_A:0.0000010000	2uw1_B:0.0000010000):0.1733410000	1afr_A:0.0977290000):0.9742250000	1za0_A:1.5329960000):0.3830800000):0.3716720000):0.7095670000):0.0708354000):0.3193830000):0.1838940000):0.1426500000):0.0751274000	(1n1q_A:0.3170700000	2chp_A:0.4638870000):0.0757608000);
(1ji5_A:0.2152800000	((1jig_A:0.1524460000	((2chp_A:0.4003140000	(((((1dps_A:0.0000010000	1jts_A:0.0000010000):0.4074860000	1o9r_A:0.2583420000):0.5318080000	1uvh_A:0.8374070000):0.2278080000	(1tjo_A:0.0000010000	1tk6_A:0.0000010000):0.9375240000):0.1794150000	((2fzf_A:2.3085320000	((((((1bcf_A:0.0000010000	3e1q_A:0.0000010000):0.1616080000	2fkz_A:0.2052590000):0.2267770000	1jgc_A:0.3092800000):0.4930200000	(((1lko_A:0.7808130000	1yuz_A:0.9735450000):0.2893730000	3qhb_A:0.8114040000):1.1099400000	(((((((1lb3_A:0.0754060000	2za7_A:0.1474660000):0.2560220000	1bg7_A:0.1521240000):0.1337970000	1r03_A:0.0888670000):0.3037750000	(1z6o_A:1.2791520000	1z6o_M:0.6916310000):0.2338640000):0.3252400000	3e6s_A:0.7321350000):0.1776470000	(2jd7_A:0.2259770000	1vlg_A:0.3972900000):0.1114850000):0.0974154000	(1eum_A:0.3111830000	1krq_A:0.3805010000):0.1959490000):0.3270360000):0.1212330000):0.1990720000	1nfv_A:0.7031140000):0.1154600000	(1otk_A:1.7773900000	(((((((1oqu_A:0.1794610000	1uzr_A:0.0779930000):0.0975306000	1r2f_A:0.1238270000):0.9791690000	1mxr_A:0.9978850000):0.2444900000	(1jk0_A:0.5442230000	(2uw2_A:0.0567720000	1w68_A:0.0738650000):0.1126860000):0.8212040000):0.3050620000	(((2inc_B:1.0775820000	2inp_C:0.9685450000):0.1817540000	1mty_B:2.0216770000):0.2304790000	(1mty_D:1.6735700000	3dhg_A:1.1742420000):0.7058880000):0.6386610000):0.1877620000	3ee4_A:0.9815590000):0.2555690000	(((2uw1_A:0.0000010000	2uw1_B:0.0000010000):0.1505750000	1afr_A:0.0888430000):0.9581260000	1za0_A:1.5566550000):0.5591080000):0.2414880000):0.9150790000):0.0567133000):0.1852980000	2vzb_A:0.8483690000):0.2680710000):0.1058660000):0.1447860000	(1ji4_A:0.6158000000	2fjc_A:0.6834520000):0.2430920000):0.1414230000):0.0686385000	1n1q_A:0.3312880000):0.1100160000	(1qgh_A:0.3221460000	2ux1_A:0.7267300000):0.4231170000);
(1ji5_A:0.2592280000	(1jig_A:0.0795540000	((2chp_A:0.4528330000	(((((1dps_A:0.0000010000	1jts_A:0.0000010000):0.3429980000	1o9r_A:0.2910010000):0.3963180000	1uvh_A:0.9322210000):0.2143890000	(1tjo_A:0.0000010000	1tk6_A:0.0000010000):0.8784290000):0.2736060000	(((2fzf_A:1.8814870000	2vzb_A:0.5461620000):0.2651250000	(1otk_A:2.0930820000	((((((((1oqu_A:0.1902920000	1uzr_A:0.1186240000):0.0749753000	1r2f_A:0.1185410000):0.7662490000	1mxr_A:1.2393250000):0.1685780000	(1jk0_A:0.5032290000	(2uw2_A:0.0892290000	1w68_A:0.0708180000):0.0899295000):0.8307790000):0.3674850000	3ee4_A:1.3384330000):0.4310170000	(((2inc_B:1.0884040000	2inp_C:1.2012490000):0.2957490000	1mty_B:1.8953230000):0.2869040000	(1mty_D:1.3824460000	3dhg_A:1.1818510000):0.4924320000):0.4598390000):0.2410050000	1za0_A:1.5733160000):0.3014110000	((2uw1_A:0.0000010000	2uw1_B:0.0000010000):0.1894360000	1afr_A:0.0601990000):1.4701100000):0.1843640000):0.5587370000):0.1514330000	(((((1bcf_A:0.0000010000	3e1q_A:0.0000010000):0.2009070000	2fkz_A:0.1554130000):0.1845260000	1jgc_A:0.1966480000):0.4360870000	1nfv_A:0.9368030000):0.1182320000	(((1lko_A:0.6823920000	1yuz_A:0.9312690000):0.3752360000	3qhb_A:0.8567050000):0.6915800000	(((((1lb3_A:0.0955180000	2za7_A:0.1406280000):0.3432530000	(1bg7_A:0.0855530000	(1z6o_A:1.2101950000	1z6o_M:0.6762940000):0.5074690000):0.0583147000):0.1189100000	1r03_A:0.0824910000):0.2894890000	3e6s_A:0.7792860000):0.2330300000	((1eum_A:0.3325130000	1krq_A:0.3878030000):0.1652660000	(2jd7_A:0.1638840000	1vlg_A:0.3812610000):0.2296380000):0.1518650000):0.2396970000):0.1691530000):0.3719990000):0.4230080000):0.0881746000):0.2034810000	((1qgh_A:0.4466610000	2ux1_A:0.5585080000):0.2767150000	(1ji4_A:0.5526090000	2fjc_A:0.5476260000):0.1463060000):0.1656380000):0.1274910000):0.0600418000	1n1q_A:0.3231430000);
(1ji5_A:0.1287360000	(1jig_A:0.1819880000	((1n1q_A:0.2123630000	(1ji4_A:0.5961010000	2fjc_A:0.5666190000):0.3158510000):0.0967183000	((2chp_A:0.3478020000	(((2fzf_A:2.1092980000	1nfv_A:0.5198290000):0.2610740000	((((((1bcf_A:0.0000010000	3e1q_A:0.0000010000):0.1685390000	2fkz_A:0.1143540000):0.1346960000	1jgc_A:0.3063820000):0.7271280000	((((((1lb3_A:0.0972740000	2za7_A:0.0945150000):0.3039450000	1bg7_A:0.0791060000):0.1499840000	1r03_A:0.1152460000):0.1865510000	(1z6o_A:1.0626790000	1z6o_M:0.8883850000):0.2915970000):0.2597750000	3e6s_A:0.7623140000):0.1170210000	((1eum_A:0.3186530000	1krq_A:0.3205520000):0.3036810000	(2jd7_A:0.2143180000	1vlg_A:0.2986470000):0.0575399000):0.1107600000):0.4718900000):0.1016240000	((1lko_A:0.7747090000	1yuz_A:1.0848800000):0.2348440000	3qhb_A:0.7020070000):0.7311570000):0.1691170000	(1otk_A:1.6811450000	(((((((1oqu_A:0.1690870000	1uzr_A:0.0878140000):0.1411970000	1r2f_A:0.0604040000):0.7475060000	1mxr_A:0.9246190000):0.1076190000	(1jk0_A:0.4096390000	(2uw2_A:0.0558950000	1w68_A:0.0718430000):0.1155620000):0.8606410000):0.4330130000	3ee4_A:0.9930830000):0.3784240000	(((2uw1_A:0.0000010000	2uw1_B:0.0000010000):0.1746970000	1afr_A:0.0758410000):1.0518900000	1za0_A:1.3058190000):0.7067060000):0.1645340000	(((2inc_B:1.0471310000	1mty_B:2.2193710000):0.2306080000	2inp_C:0.9815210000):0.3670690000	(1mty_D:1.3435880000	3dhg_A:1.3331560000):0.6603460000):0.6424300000):0.4095710000):0.4858020000):0.0795637000):0.3065080000	2vzb_A:0.8032170000):0.3062260000):0.0832362000	(((1dps_A:0.0000010000	1jts_A:0.0000010000):0.3964820000	1o9r_A:0.1546250000):0.3842120000	(1uvh_A:0.9324290000	(1tjo_A:0.0000010000	1tk6_A:0.0000010000):0.5856050000):0.2623990000):0.2570960000):0.1286050000):0.0516477000):0.0955198000	(1qgh_A:0.1902900000	2ux1_A:0.5557600000):0.5193020000);
(1ji5_A:0.3150530000	(1jig_A:0.1888500000	(((2chp_A:0.4225910000	((((1dps_A:0.0000010000	1jts_A:0.0000010000):0.3232470000	1o9r_A:0.2997110000):0.3427970000	1uvh_A:0.8231180000):0.3899190000	(1tjo_A:0.0000010000	1tk6_A:0.0000010000):0.8650900000):0.4427850000):0.0373929000	((2fzf_A:2.1280470000	((((((1bcf_A:0.0000010000	3e1q_A:0.0000010000):0.2416940000	2fkz_A:0.0962160000):0.1483790000	1jgc_A:0.4289610000):0.4088150000	(((1lko_A:0.7558320000	1yuz_A:1.4109540000):0.3432020000	3qhb_A:0.7824420000):0.9934190000	(((((1lb3_A:0.1318670000	2za7_A:0.0784280000):0.2570880000	1bg7_A:0.1294900000):0.1120340000	1r03_A:0.1810770000):0.2150910000	(1z6o_A:0.8928190000	1z6o_M:0.7405490000):0.2183720000):0.1880620000	(((1eum_A:0.2619910000	1krq_A:0.3846990000):0.3211840000	(2jd7_A:0.1609370000	1vlg_A:0.3655650000):0.0905249000):0.1673150000	3e6s_A:0.7606220000):0.2745190000):0.3063420000):0.0799779000):0.1535260000	1nfv_A:0.7344980000):0.1088910000	(1otk_A:1.9958880000	(((((((1oqu_A:0.1919510000	1r2f_A:0.1827930000):0.0488095000	1uzr_A:0.0408230000):0.8473990000	1mxr_A:1.0691300000):0.1749520000	(1jk0_A:0.5859070000	(2uw2_A:0.0746900000	1w68_A:0.0963300000):0.0913484000):0.7973190000):0.3590070000	3ee4_A:1.1234900000):0.3160400000	(((2uw1_A:0.0000010000	2uw1_B:0.0000010000):0.1966290000	1afr_A:0.0612610000):1.1348700000	1za0_A:1.7639680000):0.3760240000):0.1193180000	((2inc_B:0.9684070000	(2inp_C:1.1515500000	1mty_B:1.9494300000):0.3396570000):0.4583460000	(1mty_D:1.3256940000	3dhg_A:1.0921090000):0.5937100000):0.6156660000):0.4566740000):0.4453790000):0.0830412000):0.3092870000	2vzb_A:0.8567040000):0.4713050000):0.1115340000	((1qgh_A:0.3512770000	2ux1_A:0.5635450000):0.2883660000	(1ji4_A:0.4505200000	2fjc_A:0.6425430000):0.1697770000):0.2261570000):0.1370360000):0.0676977000	1n1q_A:0.3140930000);
(1ji5_A:0.2926140000	(1jig_A:0.1697090000	((2chp_A:0.5698660000	(((((1dps_A:0.0000010000	1jts_A:0.0000010000):0.3883050000	1o9r_A:0.3564800000):0.3950410000	1uvh_A:0.8099830000):0.3769310000	(1tjo_A:0.0000010000	1tk6_A:0.0000010000):0.5870640000):0.0772300000	((2fzf_A:2.0195410000	2vzb_A:0.5358680000):0.5403790000	(((((((1bcf_A:0.0000010000	3e1q_A:0.0000010000):0.2076990000	2fkz_A:0.1761140000):0.1647720000	1jgc_A:0.3388320000):0.4042230000	((1lko_A:1.1024720000	1yuz_A:0.9096580000):0.4307940000	3qhb_A:0.6804800000):0.7573120000):0.0869679000	((((((1lb3_A:0.0795440000	2za7_A:0.0858340000):0.2799050000	1bg7_A:0.1402640000):0.1191500000	1r03_A:0.1251790000):0.1883080000	3e6s_A:0.8625510000):0.1696460000	(1z6o_A:1.4625540000	1z6o_M:0.6233150000):0.2469300000):0.1717400000	((1eum_A:0.3698630000	1krq_A:0.3171560000):0.1975780000	(2jd7_A:0.2212530000	1vlg_A:0.3320680000):0.1562280000):0.1478600000):0.4682450000):0.3337840000	1nfv_A:0.6677800000):0.1537100000	(1otk_A:1.8031200000	(((((((1oqu_A:0.2016480000	1r2f_A:0.1901650000):0.0389188000	1uzr_A:0.0251360000):0.7367020000	1mxr_A:1.0321290000):0.4117210000	((1jk0_A:0.5927580000	2uw2_A:0.0610030000):0.0472998000	1w68_A:0.0245510000):0.7451380000):0.2886450000	3ee4_A:1.1034530000):0.3535160000	((2inc_B:1.1618790000	(2inp_C:0.9786550000	1mty_B:2.6839960000):0.2412810000):0.4946670000	(1mty_D:1.4008850000	3dhg_A:1.2210240000):0.4971960000):0.5831870000):0.1626070000	(((2uw1_A:0.0000010000	2uw1_B:0.0000010000):0.1626530000	1afr_A:0.1076860000):1.1170800000	1za0_A:1.5898420000):0.5639800000):0.2759340000):0.8315180000):0.1495150000):0.4662550000):0.1347040000):0.1440500000	(((1qgh_A:0.3762310000	2ux1_A:0.4653900000):0.3204330000	2fjc_A:0.6003630000):0.1284630000	1ji4_A:0.6006720000):0.1425490000):0.0810560000):0.0764176000	1n1q_A:0.3542340000);
(1ji5_A:0.2404200000	(1jig_A:0.0959720000	(((1qgh_A:0.4021290000	2ux1_A:0.4427500000):0.2707070000	(1ji4_A:0.5027700000	2fjc_A:0.5442480000):0.1620630000):0.1456960000	(((((1dps_A:0.0000010000	1jts_A:0.0000010000):0.3201860000	1o9r_A:0.2661500000):0.4032060000	1uvh_A:0.8745370000):0.1628580000	(1tjo_A:0.0000010000	1tk6_A:0.0000010000):0.7516210000):0.1839410000	((2fzf_A:2.1849250000	2vzb_A:0.6604210000):0.3397700000	(((((1bcf_A:0.0000010000	3e1q_A:0.0000010000):0.2364830000	2fkz_A:0.0958000000):0.1217070000	1jgc_A:0.2940600000):0.4748740000	(((1lko_A:0.6274800000	1yuz_A:1.2221080000):0.4274900000	3qhb_A:0.7722640000):0.6018160000	((((((1lb3_A:0.0516820000	2za7_A:0.0954910000):0.2478410000	1bg7_A:0.0974890000):0.1761960000	1r03_A:0.1185050000):0.3530880000	(1z6o_A:0.9863630000	1z6o_M:0.6858550000):0.2231490000):0.1823270000	((((1eum_A:0.3792450000	1krq_A:0.3054720000):0.1829300000	3e6s_A:0.7014340000):0.1874740000	2jd7_A:0.2496800000):0.0906556000	1vlg_A:0.3012510000):0.1456340000):0.4214740000	(1otk_A:1.5620790000	(((((((1oqu_A:0.1784060000	1uzr_A:0.0801340000):0.0717450000	1r2f_A:0.1108800000):1.0199900000	1mxr_A:0.9883990000):0.1907100000	((1jk0_A:0.5096780000	2uw2_A:0.0787350000):0.0340501000	1w68_A:0.0241150000):0.9577510000):0.3473530000	3ee4_A:1.1356290000):0.4440350000	(((2uw1_A:0.0000010000	2uw1_B:0.0000010000):0.1422470000	1afr_A:0.1519710000):0.7344350000	1za0_A:1.7300500000):0.6715720000):0.2889680000	((2inc_B:1.2405420000	(2inp_C:0.8032130000	1mty_B:1.9016270000):0.1956000000):0.3628040000	(1mty_D:1.3522100000	3dhg_A:1.4074870000):0.4087500000):0.6139960000):0.2884450000):0.6209700000):0.1566160000):0.1544930000):0.2652000000	1nfv_A:0.6368710000):0.3360350000):0.3743610000):0.1431230000):0.1185680000):0.0579741000	(1n1q_A:0.2037460000	2chp_A:0.4544610000):0.0732961000);
(1ji5_A:0.3140600000	(1jig_A:0.1589380000	((2chp_A:0.4406520000	(((((1dps_A:0.0000010000	1jts_A:0.0000010000):0.2649890000	1o9r_A:0.3061870000):0.3156950000	1uvh_A:0.7278060000):0.2823360000	(1tjo_A:0.0000010000	1tk6_A:0.0000010000):0.9405200000):0.1759970000	((2fzf_A:1.5673330000	2vzb_A:0.6395610000):0.2828010000	(((((((1bcf_A:0.0000010000	3e1q_A:0.0000010000):0.2425630000	2fkz_A:0.0977710000):0.2111790000	1jgc_A:0.3383250000):0.3251690000	((1lko_A:0.6031290000	1yuz_A:0.9317230000):0.3668590000	3qhb_A:0.9246890000):0.6616450000):0.0438331000	((((((1lb3_A:0.0321900000	2za7_A:0.1194750000):0.3166280000	1bg7_A:0.0749080000):0.1090170000	1r03_A:0.1390380000):0.1565640000	(1z6o_A:0.8821860000	1z6o_M:0.5263020000):0.4345070000):0.2728560000	3e6s_A:0.7772910000):0.1641780000	((1eum_A:0.2914440000	1krq_A:0.3339380000):0.2783640000	(2jd7_A:0.2033750000	1vlg_A:0.3217040000):0.1607360000):0.1410340000):0.4817200000):0.2360970000	1nfv_A:0.9242030000):0.2790570000	((1otk_A:2.0613560000	(((2uw1_A:0.0000010000	2uw1_B:0.0000010000):0.2148510000	1afr_A:0.0882680000):0.9611990000	1za0_A:1.5307340000):0.2673420000):0.1435800000	(((((1oqu_A:0.0759470000	(1r2f_A:0.1863080000	1uzr_A:0.0921950000):0.0484733000):0.7105990000	1mxr_A:1.2403940000):0.1845010000	((1jk0_A:0.6347300000	2uw2_A:0.0845210000):0.0494254000	1w68_A:0.0337260000):0.8250350000):0.2981520000	3ee4_A:1.3425300000):0.2352600000	((2inc_B:0.9751200000	(2inp_C:0.9857140000	1mty_B:1.6331230000):0.3263920000):0.3558480000	(1mty_D:1.1304050000	3dhg_A:1.1173910000):0.7059280000):0.7394040000):0.2360720000):0.7541410000):0.1989150000):0.4771370000):0.1907320000):0.1063180000	((1qgh_A:0.4811080000	2ux1_A:0.5344000000):0.2517510000	(1ji4_A:0.6985600000	2fjc_A:0.4623490000):0.1879770000):0.1822890000):0.1342030000):0.0803530000	1n1q_A:0.2280250000);
(1ji5_A:0.2542730000	1jig_A:0.2018450000	(1n1q_A:0.3733090000	(((2chp_A:0.4319950000	((((1dps_A:0.0000010000	1jts_A:0.0000010000):0.3109240000	1o9r_A:0.2919650000):0.3321010000	1uvh_A:0.8420530000):0.3747120000	(1tjo_A:0.0000010000	1tk6_A:0.0000010000):0.7542600000):0.2835400000):0.1071950000	(((2fzf_A:1.9365490000	(1otk_A:2.1963970000	(((((((1oqu_A:0.1681050000	1uzr_A:0.0806950000):0.0665473000	1r2f_A:0.1268830000):0.8296550000	1mxr_A:0.9975320000):0.3284690000	((1jk0_A:0.5764470000	2uw2_A:0.0814340000):0.0389278000	1w68_A:0.0438710000):0.6861730000):0.5130180000	3ee4_A:1.0304380000):0.2659500000	(((2uw1_A:0.0000010000	2uw1_B:0.0000010000):0.1381810000	1afr_A:0.1108780000):1.1665500000	1za0_A:1.8009240000):0.4206100000):0.0923796000	((2inc_B:1.2513550000	(1mty_D:1.1226270000	3dhg_A:1.2217640000):0.4538530000):0.1565400000	(2inp_C:0.8220220000	1mty_B:1.9802070000):0.2076230000):0.7240460000):0.4301030000):0.2173470000):0.1233400000	(((((1bcf_A:0.0000010000	3e1q_A:0.0000010000):0.1636880000	2fkz_A:0.1407170000):0.1849890000	1jgc_A:0.3763140000):0.5601390000	(((1lko_A:0.6419550000	1yuz_A:1.1266190000):0.4092680000	3qhb_A:0.6747060000):0.6827380000	(((((1lb3_A:0.0660120000	2za7_A:0.1314900000):0.2975960000	1bg7_A:0.1033160000):0.0705023000	1r03_A:0.1525460000):0.2217660000	(1z6o_A:1.3132320000	1z6o_M:0.6995010000):0.1527040000):0.1400790000	(((1eum_A:0.3317450000	1krq_A:0.2681390000):0.2168930000	(2jd7_A:0.2053150000	1vlg_A:0.3100850000):0.1493850000):0.1130850000	3e6s_A:0.7862280000):0.1796620000):0.3673130000):0.1149150000):0.2822470000	1nfv_A:0.6499020000):0.1959200000):0.2084790000	2vzb_A:0.7913790000):0.3433530000):0.0812354000	((1qgh_A:0.3648440000	2ux1_A:0.5036540000):0.2358190000	(1ji4_A:0.5734130000	2fjc_A:0.6531950000):0.1149780000):0.1359220000):0.0962449000):0.0706757000);
(1ji5_A:0.1989070000	((1jig_A:0.1307480000	(((1qgh_A:0.3004360000	2ux1_A:0.3950920000):0.2940270000	(1ji4_A:0.5289710000	2fjc_A:0.6668850000):0.2513250000):0.0756343000	((((1dps_A:0.0000010000	1jts_A:0.0000010000):0.3258650000	1o9r_A:0.2681940000):0.2611050000	1uvh_A:0.9753320000):0.2771840000	(1tjo_A:0.0000010000	1tk6_A:0.0000010000):0.9626860000):0.2562640000):0.0868357000):0.0813627000	1n1q_A:0.3264850000):0.0910452000	(2chp_A:0.3018800000	((((2fzf_A:1.8544490000	(1otk_A:1.6533730000	(((((((1oqu_A:0.1898590000	1uzr_A:0.0646340000):0.1069030000	1r2f_A:0.1301390000):0.8565960000	1mxr_A:1.0376010000):0.2010130000	((1jk0_A:0.6073940000	2uw2_A:0.0609140000):0.0319989000	1w68_A:0.0562920000):0.8339910000):0.3952660000	3ee4_A:1.1622870000):0.4307980000	(((2uw1_A:0.0000010000	2uw1_B:0.0000010000):0.1413110000	1afr_A:0.0873530000):1.1088100000	1za0_A:1.6059970000):0.2768960000):0.1217830000	(((2inc_B:1.1698110000	1mty_B:2.0089230000):0.1156610000	2inp_C:1.1421120000):0.2853060000	(1mty_D:1.2810260000	3dhg_A:1.2954560000):0.6370260000):0.4577390000):0.2406960000):0.4328880000):0.0948367000	((((1bcf_A:0.0000010000	3e1q_A:0.0000010000):0.2311590000	2fkz_A:0.0808330000):0.2537810000	1jgc_A:0.2585760000):0.3598180000	(((1lko_A:0.8361160000	1yuz_A:1.0851070000):0.4744750000	3qhb_A:0.7678720000):0.7211830000	(((((1lb3_A:0.0717280000	2za7_A:0.1186870000):0.3037440000	1bg7_A:0.0797730000):0.1190150000	1r03_A:0.1876790000):0.3057950000	(1z6o_A:1.0989560000	1z6o_M:0.5778760000):0.2903730000):0.2402540000	(((1eum_A:0.2800600000	1krq_A:0.3279140000):0.2113270000	3e6s_A:0.7398900000):0.1089550000	(2jd7_A:0.2220220000	1vlg_A:0.3419700000):0.1613390000):0.1355380000):0.2875640000):0.0740264000):0.1783300000):0.1347370000	1nfv_A:0.6784950000):0.2797590000	2vzb_A:0.7117920000):0.4614330000):0.1845750000);
(1ji5_A:0.2316090000	(1jig_A:0.1914950000	(((2chp_A:0.5493380000	(((((1dps_A:0.0000010000	1jts_A:0.0000010000):0.4467890000	1o9r_A:0.2826960000):0.5049430000	1uvh_A:0.9937430000):0.1778070000	(1tjo_A:0.0000010000	1tk6_A:0.0000010000):0.9026560000):0.2211650000	((2fzf_A:1.7740710000	2vzb_A:0.5787840000):0.2501640000	(((((((1bcf_A:0.0000010000	3e1q_A:0.0000010000):0.2576610000	2fkz_A:0.0837800000):0.1377560000	1jgc_A:0.3647440000):0.3875510000	1nfv_A:0.7095860000):0.2734100000	(((((1lb3_A:0.0496150000	2za7_A:0.1519210000):0.2969580000	(1bg7_A:0.1500980000	1r03_A:0.1531660000):0.0839643000):0.2078130000	(1z6o_A:1.1506940000	1z6o_M:0.6435650000):0.3038350000):0.1854890000	3e6s_A:0.6815400000):0.1623780000	((1eum_A:0.4471430000	1krq_A:0.2934650000):0.1773130000	(2jd7_A:0.2067480000	1vlg_A:0.2382580000):0.1481910000):0.1775110000):0.3109020000):0.0582397000	((1lko_A:0.7126740000	1yuz_A:1.0751660000):0.4954050000	3qhb_A:0.7636340000):0.5613990000):0.2374850000	(1otk_A:1.6588830000	(((((1oqu_A:0.2192270000	1uzr_A:0.0665120000):0.1419430000	1r2f_A:0.1076970000):0.9601200000	(1mxr_A:1.1825990000	(1jk0_A:0.5050860000	(2uw2_A:0.0692740000	1w68_A:0.0615840000):0.1755370000):0.8305050000):0.1097620000):0.4891640000	3ee4_A:1.2077650000):0.2388360000	(((2inc_B:1.1601980000	(2inp_C:1.0744960000	1mty_B:2.1425700000):0.1655450000):0.3454870000	(1mty_D:1.1279060000	3dhg_A:1.2903530000):0.5678730000):0.3326940000	(((2uw1_A:0.0000010000	2uw1_B:0.0000010000):0.1757960000	1afr_A:0.1069740000):1.0740000000	1za0_A:1.7521950000):0.3850970000):0.2542890000):0.1816850000):0.7483110000):0.2005280000):0.3054980000):0.1183720000):0.0607367000	(1qgh_A:0.3202300000	2ux1_A:0.5479410000):0.2590090000):0.0588424000	(1ji4_A:0.5848240000	2fjc_A:0.5451790000):0.2860230000):0.1393250000):0.0588612000	1n1q_A:0.2972190000);
(1ji5_A:0.2381390000	((1jig_A:0.1206510000	(((1qgh_A:0.3912240000	2ux1_A:0.4252050000):0.2593920000	2fjc_A:0.5853140000):0.0681740000	1ji4_A:0.6635870000):0.1531840000):0.0803918000	1n1q_A:0.3499090000):0.0159060000	(2chp_A:0.3147550000	(((((1dps_A:0.0000010000	1jts_A:0.0000010000):0.3245420000	1o9r_A:0.2491290000):0.4137440000	1uvh_A:0.7046990000):0.3090010000	(1tjo_A:0.0000010000	1tk6_A:0.0000010000):0.7018620000):0.2170920000	(((2fzf_A:2.0374510000	(1otk_A:2.0178240000	((((((1oqu_A:0.1862010000	1r2f_A:0.1787170000):0.0262969000	1uzr_A:0.0505230000):0.7821870000	1mxr_A:0.9899450000):0.2101190000	((1jk0_A:0.5415410000	2uw2_A:0.0471270000):0.1001690000	1w68_A:0.0153540000):0.9914490000):0.3431500000	3ee4_A:1.0432750000):0.3890180000	((((2inc_B:1.2183950000	1mty_B:1.7090390000):0.1955870000	2inp_C:0.9756310000):0.4953220000	(1mty_D:1.3122230000	3dhg_A:1.4387430000):0.5983830000):0.5822370000	(((2uw1_A:0.0000010000	2uw1_B:0.0000010000):0.1255020000	1afr_A:0.1061100000):0.8436440000	1za0_A:1.3346590000):0.5708880000):0.1987910000):0.2360670000):0.6313750000):0.1366660000	(((((1bcf_A:0.0000010000	3e1q_A:0.0000010000):0.1829280000	2fkz_A:0.1129120000):0.1868740000	1jgc_A:0.3172220000):0.4903830000	(((1lko_A:0.5307070000	1yuz_A:1.2801670000):0.1453570000	3qhb_A:1.1085440000):0.9141080000	((((((1lb3_A:0.0837150000	2za7_A:0.0709530000):0.3239340000	1bg7_A:0.0389070000):0.1274160000	1r03_A:0.1144050000):0.2139880000	(1z6o_A:1.0210160000	1z6o_M:0.6717980000):0.2517310000):0.2577940000	3e6s_A:0.6310300000):0.1299990000	((1eum_A:0.2994600000	1krq_A:0.2496930000):0.2356760000	(2jd7_A:0.1673620000	1vlg_A:0.3372800000):0.1441800000):0.0530909000):0.3903970000):0.0919263000):0.2750880000	1nfv_A:0.7292380000):0.0879648000):0.2023480000	2vzb_A:0.6578260000):0.3042550000):0.1978940000):0.1602790000);
(1ji5_A:0.1845150000	(1jig_A:0.1599550000	(1n1q_A:0.3176090000	((2chp_A:0.4648790000	(((((1dps_A:0.0000010000	1jts_A:0.0000010000):0.3349270000	1o9r_A:0.2476110000):0.1728370000	1uvh_A:0.9307520000):0.3321250000	(1tjo_A:0.0000010000	1tk6_A:0.0000010000):1.1736100000):0.2498720000	(((2fzf_A:1.7627890000	((((((1bcf_A:0.0000010000	3e1q_A:0.0000010000):0.2019400000	2fkz_A:0.1468480000):0.1834280000	1jgc_A:0.3565800000):0.5199290000	((((((1lb3_A:0.0762520000	2za7_A:0.1173660000):0.3798960000	1bg7_A:0.1475440000):0.1117760000	1r03_A:0.1449140000):0.2304650000	3e6s_A:0.8831870000):0.1852680000	(1z6o_A:1.0514350000	1z6o_M:0.6840220000):0.3016700000):0.1499340000	((1eum_A:0.3916070000	1krq_A:0.2537950000):0.3206800000	(2jd7_A:0.2142720000	1vlg_A:0.2902070000):0.1435600000):0.1191210000):0.4018760000):0.1033880000	((1lko_A:1.0324600000	1yuz_A:0.8492840000):0.6042630000	3qhb_A:0.7737820000):0.5800820000):0.1420390000	1nfv_A:0.9298530000):0.1476260000):0.0000023407	(1otk_A:1.8362800000	(((((((1oqu_A:0.1840380000	1uzr_A:0.0464150000):0.0599186000	1r2f_A:0.1545680000):0.8372560000	1mxr_A:1.2038960000):0.0832234000	(1jk0_A:0.4481840000	(2uw2_A:0.0495840000	1w68_A:0.0588400000):0.1161650000):0.8286790000):0.4785220000	3ee4_A:0.9367050000):0.3155280000	(((2inc_B:1.3433790000	2inp_C:1.2661500000):0.3607830000	1mty_B:2.1150730000):0.1342140000	(1mty_D:1.3095880000	3dhg_A:1.2166710000):0.7073920000):0.6238690000):0.1559170000	(((2uw1_A:0.0000010000	2uw1_B:0.0000010000):0.2564210000	1afr_A:0.0424310000):0.8120910000	1za0_A:1.4409420000):0.6044880000):0.4407000000):0.4984320000):0.3348340000	2vzb_A:0.9757850000):0.4159050000):0.0520612000):0.0533709000	(1ji4_A:0.5054510000	2fjc_A:0.6470070000):0.3238620000):0.1026210000):0.1287500000):0.1107810000	(1qgh_A:0.2461930000	2ux1_A:0.6531690000):0.3669840000);
(1ji5_A:0.2980130000	((1jig_A:0.1075870000	((1qgh_A:0.3768280000	2ux1_A:0.5483750000):0.3139690000	(1ji4_A:0.6222400000	2fjc_A:0.5336740000):0.3366290000):0.2160790000):0.0756691000	(2chp_A:0.4587470000	(((((1dps_A:0.0000010000	1jts_A:0.0000010000):0.3424840000	1o9r_A:0.2286550000):0.1879660000	1uvh_A:1.2269070000):0.2855710000	(1tjo_A:0.0000010000	1tk6_A:0.0000010000):0.8946900000):0.2902710000	((2fzf_A:2.0706320000	((((((1bcf_A:0.0000010000	3e1q_A:0.0000010000):0.2587850000	2fkz_A:0.1488990000):0.1367950000	1jgc_A:0.3494090000):0.5714190000	(((1lko_A:0.6917610000	1yuz_A:1.0351640000):0.5321190000	3qhb_A:0.8312360000):0.8479300000	(((((1lb3_A:0.0686330000	2za7_A:0.1002940000):0.2477180000	1bg7_A:0.1233890000):0.1097560000	1r03_A:0.0834590000):0.1557830000	(1z6o_A:0.8379790000	1z6o_M:0.7521510000):0.4591060000):0.1403360000	(((1eum_A:0.3279120000	1krq_A:0.3750300000):0.2137570000	(2jd7_A:0.1715560000	1vlg_A:0.3193240000):0.1733120000):0.2213660000	3e6s_A:0.7650310000):0.1762500000):0.3041930000):0.0407791000):0.1774080000	1nfv_A:0.9173180000):0.1037850000	(1otk_A:1.5572740000	((((((1oqu_A:0.2102800000	1uzr_A:0.0713930000):0.1156020000	1r2f_A:0.0976270000):0.6891920000	3ee4_A:0.8922980000):0.4458030000	(1mxr_A:1.5104900000	((1jk0_A:0.6166530000	2uw2_A:0.0624260000):0.0593427000	1w68_A:0.0247170000):0.7400250000):0.2869820000):0.1423850000	(((2uw1_A:0.0000010000	2uw1_B:0.0000010000):0.2311910000	1afr_A:0.0884720000):1.1514200000	1za0_A:1.8380710000):0.5715430000):0.1650850000	(2inc_B:1.2650950000	((2inp_C:1.1605060000	1mty_B:1.8225790000):0.1718140000	(1mty_D:1.2022120000	3dhg_A:1.2330430000):0.5783180000):0.1503960000):0.3878970000):0.4934760000):0.8065770000):0.0116382000):0.2305850000	2vzb_A:0.8106370000):0.3587920000):0.1048010000):0.1819300000):0.0495919000	1n1q_A:0.3071290000);
(1ji5_A:0.2788880000	1jig_A:0.1488480000	(1n1q_A:0.2998700000	((2chp_A:0.3813050000	(((((1dps_A:0.0000010000	1jts_A:0.0000010000):0.2866030000	1o9r_A:0.2668320000):0.3682820000	1uvh_A:0.6912260000):0.3007310000	(1tjo_A:0.0000010000	1tk6_A:0.0000010000):0.6371730000):0.2239200000	((2fzf_A:1.8637490000	2vzb_A:0.7305430000):0.1460500000	(((((1bcf_A:0.0000010000	3e1q_A:0.0000010000):0.2162840000	2fkz_A:0.1436970000):0.1454310000	1jgc_A:0.3501520000):0.4339020000	(((1lko_A:0.6563090000	1yuz_A:0.9272930000):0.4228030000	3qhb_A:0.7445560000):0.9322950000	((((((1lb3_A:0.0726000000	2za7_A:0.1044810000):0.2971350000	1bg7_A:0.0803620000):0.1177040000	1r03_A:0.1569820000):0.2675140000	(1z6o_A:1.0836890000	1z6o_M:0.7746290000):0.1563260000):0.1691550000	(((1eum_A:0.4312340000	1krq_A:0.2595140000):0.2419710000	3e6s_A:0.8803840000):0.1301870000	(2jd7_A:0.2275640000	1vlg_A:0.3136950000):0.0936262000):0.1122340000):0.2836300000	(1otk_A:2.2588420000	((((((1oqu_A:0.1801060000	1r2f_A:0.1958730000):0.0384076000	1uzr_A:0.0420610000):0.7016580000	1mxr_A:1.1275450000):0.2984190000	((1jk0_A:0.4204400000	(2uw2_A:0.0902570000	1w68_A:0.0759130000):0.1505670000):0.6779470000	((2inc_B:1.3297190000	(2inp_C:1.0413740000	1mty_B:2.1211350000):0.2325910000):0.4470620000	(1mty_D:1.3332320000	3dhg_A:1.1859280000):0.5205860000):0.6670490000):0.4226400000):0.2536000000	3ee4_A:1.1637960000):0.3915600000	(((2uw1_A:0.0000010000	2uw1_B:0.0000010000):0.1687480000	1afr_A:0.1285060000):0.9239000000	1za0_A:1.6384810000):0.4932030000):0.1844220000):0.7414410000):0.2076270000):0.0588256000):0.2504390000	1nfv_A:0.6279990000):0.2971200000):0.4192890000):0.1169490000):0.0963797000	((1qgh_A:0.2871090000	2ux1_A:0.5712740000):0.3012050000	(1ji4_A:0.4808820000	2fjc_A:0.4986260000):0.1936200000):0.1398730000):0.0750914000):0.0032983100);
(1ji5_A:0.0978540000	(1jig_A:0.2299030000	(1n1q_A:0.3453190000	(2chp_A:0.3203780000	((1ji4_A:0.5501390000	2fjc_A:0.7146270000):0.2458520000	(((((1dps_A:0.0000010000	1jts_A:0.0000010000):0.4134200000	1o9r_A:0.2966200000):0.1549200000	1uvh_A:0.8964190000):0.3920420000	(1tjo_A:0.0000010000	1tk6_A:0.0000010000):0.8876770000):0.2121440000	((((2fzf_A:2.2870180000	1nfv_A:0.4773180000):0.2273520000	((((1bcf_A:0.0000010000	3e1q_A:0.0000010000):0.1970300000	2fkz_A:0.1346640000):0.1129670000	1jgc_A:0.3551470000):0.5110270000	(((1lko_A:0.7453950000	1yuz_A:1.0144760000):0.6063130000	3qhb_A:0.8059370000):0.8881110000	((((((1lb3_A:0.0488390000	2za7_A:0.0957590000):0.2561660000	1bg7_A:0.1164990000):0.1367990000	1r03_A:0.2316440000):0.1673560000	(1z6o_A:0.9948500000	1z6o_M:0.6470730000):0.3423170000):0.2830140000	3e6s_A:0.7689400000):0.1396790000	((1eum_A:0.2956380000	1krq_A:0.4937670000):0.3130080000	(2jd7_A:0.3496260000	1vlg_A:0.3039400000):0.1276580000):0.0962641000):0.2772440000):0.2038620000):0.2212610000):0.1467710000	(1otk_A:1.7256400000	(((((((1oqu_A:0.1742220000	1uzr_A:0.0761320000):0.0801469000	1r2f_A:0.1322460000):0.9002410000	1mxr_A:1.0650510000):0.2630950000	(1jk0_A:0.4952390000	(2uw2_A:0.0573110000	1w68_A:0.0723270000):0.1715890000):0.7345250000):0.4629300000	3ee4_A:1.0290390000):0.4794780000	(((2uw1_A:0.0000010000	2uw1_B:0.0000010000):0.1857060000	1afr_A:0.1142510000):0.9959530000	1za0_A:1.8328990000):0.4653010000):0.2954450000	(((2inc_B:1.2219450000	1mty_B:1.9610540000):0.1901740000	2inp_C:1.3066160000):0.2940890000	(1mty_D:1.3152110000	3dhg_A:1.2236700000):0.4469970000):0.4181320000):0.2627610000):0.8518160000):0.4080940000	2vzb_A:0.8843070000):0.3950390000):0.1308660000):0.0540696000):0.1097100000):0.0898053000):0.1312880000	(1qgh_A:0.2764670000	2ux1_A:0.7127230000):0.4262800000);
(1ji5_A:0.2603820000	(1jig_A:0.1336310000	((2chp_A:0.4515700000	(((((1dps_A:0.0000010000	1jts_A:0.0000010000):0.3113000000	1o9r_A:0.2624350000):0.3974350000	1uvh_A:0.8734790000):0.2064330000	(1tjo_A:0.0000010000	1tk6_A:0.0000010000):0.8476320000):0.2060140000	((2fzf_A:1.7943340000	((((((1bcf_A:0.0000010000	3e1q_A:0.0000010000):0.2603320000	2fkz_A:0.1613730000):0.1520880000	1jgc_A:0.2988440000):0.3653160000	(((1lko_A:0.8790990000	1yuz_A:0.9604120000):0.3342120000	3qhb_A:0.7766550000):0.8914020000	((((((1lb3_A:0.0659980000	2za7_A:0.1176040000):0.2815240000	1bg7_A:0.0899910000):0.1011710000	1r03_A:0.1711250000):0.1717520000	(1z6o_A:1.1421980000	1z6o_M:0.5737630000):0.2798270000):0.2951130000	3e6s_A:0.5938320000):0.0938549000	((1eum_A:0.3090780000	1krq_A:0.3601140000):0.1620150000	(2jd7_A:0.1944540000	1vlg_A:0.4035960000):0.2431030000):0.0678392000):0.2981690000):0.2267290000):0.2282150000	1nfv_A:0.7531670000):0.1928810000	(1otk_A:1.5782640000	(((((((1oqu_A:0.1903340000	1r2f_A:0.1836570000):0.0434252000	1uzr_A:0.0293150000):0.7699890000	1mxr_A:1.1229660000):0.2310050000	((1jk0_A:0.6385420000	2uw2_A:0.0615400000):0.0453679000	1w68_A:0.0418920000):0.7844200000):0.5807720000	3ee4_A:1.0906600000):0.3555880000	(((2uw1_A:0.0000010000	2uw1_B:0.0000010000):0.1777500000	1afr_A:0.0790860000):1.2203700000	1za0_A:1.4813680000):0.2266730000):0.1527800000	((2inc_B:1.1484270000	(2inp_C:1.2186090000	1mty_B:1.9839870000):0.3442410000):0.4861760000	(1mty_D:1.2589800000	3dhg_A:1.2686380000):0.5560520000):0.6155700000):0.2227900000):0.6913390000):0.1701110000):0.2272760000	2vzb_A:0.9367680000):0.4294200000):0.1522440000):0.1100040000	((1qgh_A:0.4927380000	2ux1_A:0.5814390000):0.2002800000	(1ji4_A:0.5767760000	2fjc_A:0.5898630000):0.1686290000):0.2285260000):0.1712070000):0.0379774000	1n1q_A:0.3827100000);
(1ji5_A:0.2222630000	(1jig_A:0.1995700000	((2chp_A:0.3696290000	(((((1dps_A:0.0000010000	1jts_A:0.0000010000):0.4060110000	1o9r_A:0.2144680000):0.4485050000	1uvh_A:0.6720650000):0.2667100000	(1tjo_A:0.0000010000	1tk6_A:0.0000010000):0.7225710000):0.2479230000	((2fzf_A:2.4400020000	2vzb_A:0.6211410000):0.2993430000	((((((1bcf_A:0.0000010000	3e1q_A:0.0000010000):0.1861900000	2fkz_A:0.0984160000):0.0718097000	1jgc_A:0.3668100000):0.4572530000	(((1lko_A:0.9798550000	1yuz_A:1.0902640000):0.5644210000	3qhb_A:0.9664410000):0.7732490000	((((((1lb3_A:0.0360440000	2za7_A:0.0877390000):0.2346490000	1bg7_A:0.1428120000):0.0776941000	1r03_A:0.1838590000):0.2190910000	(1z6o_A:1.1343750000	1z6o_M:0.6524310000):0.2988760000):0.2263950000	3e6s_A:0.7729720000):0.1691090000	((1eum_A:0.3006790000	1krq_A:0.3757170000):0.2212340000	(2jd7_A:0.2657960000	1vlg_A:0.2900020000):0.1123030000):0.0747389000):0.3515270000):0.1161680000):0.1828520000	1nfv_A:0.8569940000):0.3033760000	((1otk_A:2.7235940000	(((2uw1_A:0.0000010000	2uw1_B:0.0000010000):0.2062410000	1afr_A:0.0760510000):1.1846200000	1za0_A:1.6313650000):0.5117530000):0.3129000000	(((((1oqu_A:0.2279670000	1r2f_A:0.2105920000):0.0261788000	1uzr_A:0.0720260000):0.7263210000	(1mxr_A:1.1981470000	((1jk0_A:0.5544060000	2uw2_A:0.0467830000):0.0434917000	1w68_A:0.0412700000):1.0142500000):0.1726550000):0.4502450000	((2inc_B:1.4675090000	(2inp_C:0.9209330000	1mty_B:2.2060500000):0.2138570000):0.2417740000	(1mty_D:1.3893510000	3dhg_A:1.1323410000):0.4188700000):0.8444020000):0.2453530000	3ee4_A:1.1477090000):0.1926820000):0.8548730000):0.2374040000):0.2708380000):0.2403830000):0.1465050000	((1qgh_A:0.2650200000	2ux1_A:0.6852550000):0.2855420000	(1ji4_A:0.5268400000	2fjc_A:0.5597550000):0.2476040000):0.1075250000):0.0966984000):0.0184319000	1n1q_A:0.3705530000);
(1ji5_A:0.2229310000	1jig_A:0.1820050000	(1n1q_A:0.3197540000	((2chp_A:0.4126790000	(((((1dps_A:0.0000010000	1jts_A:0.0000010000):0.3224190000	1o9r_A:0.2094120000):0.4390360000	1uvh_A:0.8227160000):0.3044340000	(1tjo_A:0.0000010000	1tk6_A:0.0000010000):0.6922810000):0.2207600000	((((2fzf_A:2.1332950000	1nfv_A:0.3810840000):0.3387900000	((((1bcf_A:0.0000010000	3e1q_A:0.0000010000):0.1204940000	2fkz_A:0.1344410000):0.1575730000	1jgc_A:0.3824670000):0.3932160000	(((1lko_A:1.0447700000	1yuz_A:0.8703110000):0.4643910000	3qhb_A:0.5770190000):0.8946400000	(((((1lb3_A:0.0601070000	2za7_A:0.0998850000):0.2636530000	1bg7_A:0.1012850000):0.0976995000	1r03_A:0.1103290000):0.1633280000	(1z6o_A:1.0008460000	1z6o_M:0.7204440000):0.1554110000):0.1206820000	(((1eum_A:0.2970450000	1krq_A:0.2604090000):0.2455980000	(2jd7_A:0.1905380000	1vlg_A:0.3278140000):0.1224190000):0.1517800000	3e6s_A:0.7803840000):0.1579140000):0.2803200000):0.2058760000):0.2390760000):0.0384154000	(1otk_A:1.3454030000	(((((((1oqu_A:0.1911000000	1r2f_A:0.1882160000):0.0540949000	1uzr_A:0.0158890000):0.9378540000	1mxr_A:0.9140410000):0.1269180000	((1jk0_A:0.5664230000	2uw2_A:0.0610290000):0.0452649000	1w68_A:0.0187320000):0.7768560000):0.6322550000	(((2uw1_A:0.0000010000	2uw1_B:0.0000010000):0.1665680000	1afr_A:0.1033730000):0.8837290000	1za0_A:1.6471370000):0.6553690000):0.0840315000	(2inc_B:0.9895830000	((2inp_C:1.0468660000	1mty_B:1.9067710000):0.1886190000	(1mty_D:1.2804080000	3dhg_A:1.2204960000):0.6159390000):0.1181040000):0.7528960000):0.1047640000	3ee4_A:1.1654790000):0.3671420000):0.7570300000):0.2531240000	2vzb_A:1.0504050000):0.2784620000):0.1146540000):0.0853734000	((1qgh_A:0.3592030000	2ux1_A:0.4765250000):0.2781470000	(1ji4_A:0.4324200000	2fjc_A:0.6252330000):0.0964976000):0.1011740000):0.0955620000):0.0373600000);
(1ji5_A:0.2581900000	(1jig_A:0.1842150000	(((2chp_A:0.3856670000	((2fzf_A:1.9183390000	2vzb_A:0.3377330000):0.4010450000	((((((1bcf_A:0.0000010000	3e1q_A:0.0000010000):0.1872520000	2fkz_A:0.1300120000):0.0977288000	1jgc_A:0.3501980000):0.5265200000	((((((1lb3_A:0.0351960000	2za7_A:0.1457720000):0.2716250000	1bg7_A:0.1019430000):0.0646585000	(1z6o_A:1.2465460000	1z6o_M:0.6181320000):0.3323660000):0.0973836000	1r03_A:0.1218230000):0.2979410000	3e6s_A:0.7585330000):0.2715400000	((1eum_A:0.3321050000	1krq_A:0.3869180000):0.2851080000	(2jd7_A:0.1889430000	1vlg_A:0.3303320000):0.0974061000):0.1180060000):0.3821670000):0.0810533000	((1lko_A:0.6567090000	1yuz_A:0.9401450000):0.5067000000	3qhb_A:0.9613180000):0.6831080000):0.2341230000	(1nfv_A:0.6880860000	(1otk_A:1.9428970000	((((((1oqu_A:0.2416180000	1uzr_A:0.0669860000):0.1056300000	1r2f_A:0.1207520000):0.9279920000	1mxr_A:1.0589370000):0.1570210000	(1jk0_A:0.4430270000	(2uw2_A:0.0957970000	1w68_A:0.0917380000):0.1679260000):0.7714090000):0.5436850000	((((2inc_B:0.8709820000	1mty_B:2.1525260000):0.2147800000	2inp_C:1.0263710000):0.4721180000	(1mty_D:1.2041950000	3dhg_A:1.2157980000):0.3204550000):0.5822360000	(((2uw1_A:0.0000010000	2uw1_B:0.0000010000):0.1652390000	1afr_A:0.1167610000):1.1307800000	1za0_A:1.4791080000):0.6061700000):0.2241610000):0.0618686000	3ee4_A:1.2116150000):0.2310550000):0.7803570000):0.0667954000):0.2520520000):0.4393560000):0.0787225000	((((1dps_A:0.0000010000	1jts_A:0.0000010000):0.3586360000	1o9r_A:0.1998810000):0.4677690000	1uvh_A:0.7797230000):0.1888030000	(1tjo_A:0.0000010000	1tk6_A:0.0000010000):0.6909030000):0.3382200000):0.1214370000	((1qgh_A:0.3716690000	2ux1_A:0.3988810000):0.4091360000	(1ji4_A:0.5631220000	2fjc_A:0.6518320000):0.0856524000):0.1175440000):0.0568737000):0.0676630000	1n1q_A:0.3580600000);
(1ji5_A:0.2970950000	(1jig_A:0.1544020000	1n1q_A:0.3524150000):0.0271713000	(((2chp_A:0.5471370000	((((1dps_A:0.0000010000	1jts_A:0.0000010000):0.2975000000	1o9r_A:0.2984740000):0.4565690000	1uvh_A:0.8208170000):0.2041860000	(1tjo_A:0.0000010000	1tk6_A:0.0000010000):0.8264600000):0.2602510000):0.0840451000	((2fzf_A:2.1022230000	2vzb_A:0.6491210000):0.2753640000	((((((1bcf_A:0.0000010000	3e1q_A:0.0000010000):0.2536670000	2fkz_A:0.1970950000):0.2101070000	1jgc_A:0.3780040000):0.4183600000	(((1lko_A:0.8432620000	1yuz_A:0.9937270000):0.2285210000	3qhb_A:0.7601530000):0.9348660000	(((((1lb3_A:0.0877740000	2za7_A:0.0789540000):0.3314400000	1bg7_A:0.1264750000):0.1077740000	1r03_A:0.1512910000):0.2977210000	(1z6o_A:1.3249140000	1z6o_M:0.7959710000):0.1746150000):0.2463830000	(((1eum_A:0.4024590000	1krq_A:0.3436300000):0.1738250000	3e6s_A:0.7208070000):0.1742740000	(2jd7_A:0.3163510000	1vlg_A:0.2272620000):0.1350850000):0.1187220000):0.2620470000):0.2239070000):0.2815480000	1nfv_A:0.6624440000):0.1360600000	((1otk_A:1.7214180000	((2inc_B:1.3130450000	(1mty_D:1.4085850000	3dhg_A:1.4168240000):0.5557480000):0.2618620000	(2inp_C:0.8991120000	1mty_B:2.8222980000):0.2659230000):0.6476930000):0.2129730000	((((((1oqu_A:0.2229560000	1uzr_A:0.0723470000):0.0779332000	1r2f_A:0.1809600000):0.7534100000	1mxr_A:1.2832970000):0.2315100000	(1jk0_A:0.4675300000	(2uw2_A:0.0439350000	1w68_A:0.0868740000):0.1636580000):0.9140340000):0.3527400000	3ee4_A:1.0225550000):0.5160600000	(((2uw1_A:0.0000010000	2uw1_B:0.0000010000):0.1605030000	1afr_A:0.1204860000):1.2950600000	1za0_A:1.5598540000):0.4972900000):0.2426660000):0.8386600000):0.2425990000):0.3359810000):0.0232058000	((1qgh_A:0.2978470000	2ux1_A:0.6604210000):0.4072750000	(1ji4_A:0.5845710000	2fjc_A:0.6413500000):0.1719490000):0.1524790000):0.1409590000);
(1ji5_A:0.2997870000	1jig_A:0.1956730000	(1n1q_A:0.3852090000	(((2chp_A:0.5080920000	((((1dps_A:0.0000010000	1jts_A:0.0000010000):0.3590680000	1o9r_A:0.2566920000):0.2698580000	1uvh_A:1.0513190000):0.2555130000	(1tjo_A:0.0000010000	1tk6_A:0.0000010000):1.0163500000):0.3453710000):0.0235181000	((2fzf_A:2.3354560000	2vzb_A:0.5965100000):0.3915150000	((((((1bcf_A:0.0000010000	3e1q_A:0.0000010000):0.2715800000	2fkz_A:0.1374970000):0.1468320000	1jgc_A:0.3308450000):0.4355260000	(((1lko_A:0.7133430000	1yuz_A:1.1455910000):0.4685900000	3qhb_A:0.8584190000):0.6465550000	((((((1lb3_A:0.0895730000	2za7_A:0.1084110000):0.3722660000	1bg7_A:0.0891330000):0.0991013000	1r03_A:0.1513610000):0.2168680000	(1z6o_A:1.1921100000	1z6o_M:0.7437230000):0.2158310000):0.2246630000	3e6s_A:0.7696830000):0.1720510000	((1eum_A:0.2568020000	1krq_A:0.4066060000):0.2192250000	(2jd7_A:0.2259080000	1vlg_A:0.3462080000):0.1469650000):0.1325010000):0.2545590000):0.2341420000):0.2385870000	1nfv_A:0.7925320000):0.1496820000	(1otk_A:1.9191970000	((((((1oqu_A:0.1785100000	1uzr_A:0.0777940000):0.1062910000	1r2f_A:0.0926900000):0.9108890000	1mxr_A:1.1012140000):0.1434470000	(1jk0_A:0.3967030000	(2uw2_A:0.0517200000	1w68_A:0.0796110000):0.1640590000):0.7148510000):0.6192500000	3ee4_A:0.9430400000):0.2823930000	((((2inc_B:1.1062920000	1mty_B:2.2747060000):0.1710330000	2inp_C:1.0138150000):0.3715800000	(1mty_D:1.2978020000	3dhg_A:1.2707400000):0.4001890000):0.6692490000	(((2uw1_A:0.0000010000	2uw1_B:0.0000010000):0.1877940000	1afr_A:0.0764950000):1.1952800000	1za0_A:1.7833690000):0.4623580000):0.1774390000):0.3392810000):0.9848220000):0.2629820000):0.3512420000):0.0892264000	(((1qgh_A:0.4658100000	2ux1_A:0.3788390000):0.3073280000	2fjc_A:0.6282780000):0.0916890000	1ji4_A:0.5413870000):0.1225130000):0.0692636000):0.0702283000);
(1ji5_A:0.1633730000	((1jig_A:0.1549460000	(((1qgh_A:0.3318620000	2ux1_A:0.5499360000):0.2937820000	2fjc_A:0.6173830000):0.0562118000	1ji4_A:0.6744910000):0.2696820000):0.0491446000	(2chp_A:0.3744510000	(((((1dps_A:0.0000010000	1jts_A:0.0000010000):0.3688200000	1o9r_A:0.2226070000):0.2961580000	1uvh_A:0.7467770000):0.2173580000	(1tjo_A:0.0000010000	1tk6_A:0.0000010000):0.8493560000):0.2440880000	((2fzf_A:1.9421560000	2vzb_A:0.5554090000):0.3039980000	((((((1bcf_A:0.0000010000	3e1q_A:0.0000010000):0.2220290000	2fkz_A:0.1468150000):0.0988594000	1jgc_A:0.2542570000):0.3442060000	(((1lko_A:0.7475070000	1yuz_A:0.9017680000):0.3429710000	3qhb_A:0.9281120000):0.6585090000	(((((1lb3_A:0.0952960000	2za7_A:0.0838190000):0.2997290000	1bg7_A:0.0534670000):0.0842316000	1r03_A:0.1682950000):0.2750060000	(1z6o_A:1.0238530000	1z6o_M:0.8317620000):0.1457400000):0.2332040000	(((1eum_A:0.3274330000	1krq_A:0.4693180000):0.1521130000	3e6s_A:0.9309620000):0.1921810000	(2jd7_A:0.1667240000	1vlg_A:0.4545750000):0.1484360000):0.1682340000):0.3439640000):0.0844304000):0.2583920000	1nfv_A:0.6172590000):0.1708950000	(1otk_A:1.6095220000	((((((1oqu_A:0.1662960000	1r2f_A:0.2234510000):0.0602826000	1uzr_A:0.0166660000):0.7712320000	1mxr_A:0.8917420000):0.3450940000	(1jk0_A:0.4286260000	(2uw2_A:0.0765940000	1w68_A:0.0892950000):0.1350360000):0.7076330000):0.3278580000	3ee4_A:1.2041320000):0.4544580000	((2inc_B:1.0670510000	((2inp_C:1.0382200000	1mty_B:2.1311630000):0.3539770000	(1mty_D:1.2491600000	3dhg_A:1.2575860000):0.4111110000):0.2158070000):0.7762810000	(((2uw1_A:0.0000010000	2uw1_B:0.0000010000):0.2159020000	1afr_A:0.0704230000):1.1314200000	1za0_A:1.5719610000):0.4228520000):0.1661440000):0.2659070000):0.3669220000):0.2538850000):0.2737440000):0.2159550000):0.1075980000):0.0329354000	1n1q_A:0.3254680000);
(1ji5_A:0.2544200000	(1jig_A:0.1623670000	((2chp_A:0.4164290000	(((((1dps_A:0.0000010000	1jts_A:0.0000010000):0.4204690000	1o9r_A:0.2847310000):0.3697970000	1uvh_A:1.0104020000):0.4498790000	(1tjo_A:0.0000010000	1tk6_A:0.0000010000):0.8929680000):0.2317450000	((2fzf_A:1.9824700000	2vzb_A:0.5433100000):0.5536600000	(((((((1bcf_A:0.0000010000	3e1q_A:0.0000020000):0.2403350000	2fkz_A:0.0910270000):0.2157460000	1jgc_A:0.4031960000):0.4618010000	((((((1lb3_A:0.1088700000	2za7_A:0.0810400000):0.2980290000	1bg7_A:0.0862990000):0.1160260000	1r03_A:0.1615500000):0.2029620000	1z6o_A:1.1694690000):0.1242730000	1z6o_M:0.8356040000):0.1499300000	(((1eum_A:0.2916640000	1krq_A:0.3823700000):0.3442690000	(2jd7_A:0.2548650000	1vlg_A:0.3338500000):0.0726149000):0.1384310000	3e6s_A:0.6884670000):0.2193950000):0.3652750000):0.0602793000	((1lko_A:0.7887120000	1yuz_A:1.0785050000):0.4992630000	3qhb_A:0.7734820000):0.9043940000):0.1797920000	1nfv_A:0.9201790000):0.1112400000	(1otk_A:1.7978870000	(((((((1oqu_A:0.1937950000	1uzr_A:0.0727760000):0.0836137000	1r2f_A:0.1491490000):0.7553760000	1mxr_A:1.1036640000):0.2515090000	(1jk0_A:0.4090680000	(2uw2_A:0.0618480000	1w68_A:0.0878950000):0.1335890000):0.6831210000):0.3363660000	((2inc_B:0.9494130000	(2inp_C:0.8272750000	1mty_B:2.2827950000):0.3902310000):0.2954090000	(1mty_D:1.2780610000	3dhg_A:1.0080100000):0.6890130000):0.8753000000):0.2421410000	3ee4_A:0.9864050000):0.2061710000	(((2uw1_A:0.0000010000	2uw1_B:0.0000010000):0.1522860000	1afr_A:0.1166740000):1.1148900000	1za0_A:1.6495770000):0.7477770000):0.3336500000):0.7397360000):0.1475520000):0.3259020000):0.0929010000):0.1001010000	((1qgh_A:0.3740690000	2ux1_A:0.4710430000):0.2459160000	(1ji4_A:0.6486040000	2fjc_A:0.4846210000):0.1853720000):0.2005880000):0.0944777000):0.0231325000	1n1q_A:0.3350520000);
(1ji5_A:0.2549220000	(1jig_A:0.2265100000	((2chp_A:0.4756450000	((1ji4_A:0.5708160000	2fjc_A:0.6172860000):0.1803100000	(((((1dps_A:0.0000010000	1jts_A:0.0000010000):0.3555030000	1o9r_A:0.2502100000):0.4745390000	1uvh_A:0.7764280000):0.2910890000	(1tjo_A:0.0000010000	1tk6_A:0.0000010000):0.9563080000):0.2350430000	((2fzf_A:2.4551080000	((((((1bcf_A:0.0000010000	3e1q_A:0.0000010000):0.2163750000	2fkz_A:0.1438690000):0.0534242000	1jgc_A:0.3101500000):0.5100130000	(((1lko_A:0.7000120000	1yuz_A:1.2428170000):0.2436900000	3qhb_A:1.0538560000):0.6533270000	((((((1lb3_A:0.0892710000	2za7_A:0.0995010000):0.3170850000	1bg7_A:0.0799230000):0.1052390000	1r03_A:0.1363240000):0.1371550000	(1z6o_A:0.8451350000	1z6o_M:0.7609420000):0.4270400000):0.3556060000	3e6s_A:0.6951430000):0.2307920000	((1eum_A:0.3390580000	1krq_A:0.2886240000):0.1963460000	(2jd7_A:0.2356630000	1vlg_A:0.3261880000):0.1833780000):0.0911583000):0.3859330000):0.2293850000):0.2094660000	1nfv_A:0.8436840000):0.0995967000	(1otk_A:1.4049230000	((((((1oqu_A:0.1849090000	1r2f_A:0.2648350000):0.0603252000	1uzr_A:0.0323910000):0.9190700000	1mxr_A:1.1081020000):0.3356040000	((1jk0_A:0.5459330000	2uw2_A:0.0455430000):0.0778530000	1w68_A:0.0264430000):0.9249770000):0.3001630000	((((2inc_B:1.3176390000	2inp_C:0.9623710000):0.3333570000	1mty_B:2.1821790000):0.1007910000	(1mty_D:1.1874930000	3dhg_A:1.0631380000):0.5180880000):0.5244310000	(((2uw1_A:0.0000010000	2uw1_B:0.0000010000):0.1860890000	1afr_A:0.0899410000):0.9280280000	1za0_A:1.6616360000):0.6829280000):0.2736870000):0.1898600000	3ee4_A:1.1892510000):0.7260050000):0.8688390000):0.0853813000):0.2402400000	2vzb_A:0.7205170000):0.3685350000):0.1064060000):0.1037960000):0.1588000000	(1qgh_A:0.3193530000	2ux1_A:0.6104280000):0.4746720000):0.1189040000):0.0564708000	1n1q_A:0.3777310000);
(1ji5_A:0.3073310000	(1jig_A:0.1626040000	(((2chp_A:0.4730920000	(((1dps_A:0.0000010000	1jts_A:0.0000010000):0.3756750000	1o9r_A:0.3676270000):0.5344090000	(1uvh_A:0.8704380000	(1tjo_A:0.0000010000	1tk6_A:0.0000010000):0.8525040000):0.2381230000):0.3365260000):0.0297921000	((2fzf_A:1.9709190000	((((((1bcf_A:0.0000010000	3e1q_A:0.0000010000):0.2127480000	2fkz_A:0.1506990000):0.2010600000	1jgc_A:0.4172220000):0.4217540000	(((1lko_A:0.5971640000	1yuz_A:1.0945390000):0.6033380000	3qhb_A:0.9882930000):0.7159440000	(((((1lb3_A:0.1323890000	2za7_A:0.0752850000):0.2715560000	1bg7_A:0.1107330000):0.1452240000	1r03_A:0.1249700000):0.3177250000	(1z6o_A:1.1104320000	1z6o_M:0.7715650000):0.3103230000):0.2002540000	(((1eum_A:0.4153900000	1krq_A:0.3291680000):0.2297810000	3e6s_A:0.8253600000):0.0961398000	(2jd7_A:0.1993950000	1vlg_A:0.4347350000):0.0894112000):0.1740240000):0.3446350000):0.0286326000):0.3873340000	1nfv_A:0.8668680000):0.0670578000	(1otk_A:1.8444650000	(((((((1oqu_A:0.1728150000	1r2f_A:0.1615620000):0.0499454000	1uzr_A:0.0483240000):0.8612950000	1mxr_A:1.2898930000):0.2854490000	((1jk0_A:0.6660480000	2uw2_A:0.0665320000):0.0735746000	1w68_A:0.0313110000):0.9542960000):0.3795880000	3ee4_A:1.0840530000):0.2479910000	((2inc_B:1.0957960000	(2inp_C:1.0666560000	1mty_B:1.7832810000):0.2910260000):0.2916990000	(1mty_D:1.1626420000	3dhg_A:1.2043480000):0.6398010000):0.9349110000):0.1986190000	(((2uw1_A:0.0000010000	2uw1_B:0.0000010000):0.1887280000	1afr_A:0.1206510000):1.1526400000	1za0_A:1.6313630000):0.4249660000):0.5481650000):0.7507090000):0.0843181000):0.1216580000	2vzb_A:0.9453430000):0.6332190000):0.0428895000	(((1qgh_A:0.4428390000	2ux1_A:0.5614590000):0.2140150000	2fjc_A:0.6135540000):0.0858194000	1ji4_A:0.8215100000):0.1490560000):0.1047160000):0.0245045000	1n1q_A:0.3599060000);
(1ji5_A:0.2089550000	1jig_A:0.1279480000	((1n1q_A:0.1932290000	(1qgh_A:0.3108020000	2ux1_A:0.5524660000):0.2543140000):0.1097030000	(2chp_A:0.3770360000	((1ji4_A:0.5180880000	((2fjc_A:0.4971850000	(((1dps_A:0.0000010000	1jts_A:0.0000010000):0.4072920000	1o9r_A:0.2537350000):0.4494970000	1uvh_A:0.6017720000):0.2896430000):0.1233970000	(1tjo_A:0.0000010000	1tk6_A:0.0000010000):1.0167200000):0.0535306000):0.1890340000	(((2fzf_A:1.6762840000	(1otk_A:1.7665590000	(((((((1oqu_A:0.1591310000	1uzr_A:0.0628700000):0.0881389000	1r2f_A:0.1310960000):0.8683920000	1mxr_A:0.9924830000):0.2519390000	(1jk0_A:0.4558230000	(2uw2_A:0.0615240000	1w68_A:0.0746070000):0.1681070000):0.6315030000):0.4217830000	3ee4_A:1.3253300000):0.3243690000	((2inc_B:1.2165990000	(2inp_C:1.0200870000	1mty_B:1.9805160000):0.3282910000):0.2810640000	(1mty_D:1.3375230000	3dhg_A:1.2086360000):0.5466730000):0.5873720000):0.3470100000	(((2uw1_A:0.0000010000	2uw1_B:0.0000010000):0.2437110000	1afr_A:0.0344660000):0.9265940000	1za0_A:1.8396030000):0.4886390000):0.2233580000):0.7129430000):0.1053360000	(((((1bcf_A:0.0000010000	3e1q_A:0.0000010000):0.2261070000	2fkz_A:0.0755610000):0.1304400000	1jgc_A:0.2645350000):0.5436430000	(((1lko_A:0.7805570000	1yuz_A:1.2804260000):0.4203340000	3qhb_A:0.8209190000):0.5965360000	((((1lb3_A:0.0893410000	2za7_A:0.0681600000):0.2124380000	(1bg7_A:0.1154480000	1r03_A:0.1815310000):0.0910794000):0.2555790000	(1z6o_A:1.0725090000	1z6o_M:0.5451740000):0.2840870000):0.1716420000	(((1eum_A:0.3289990000	1krq_A:0.2735260000):0.1782670000	3e6s_A:0.6775190000):0.1092110000	(2jd7_A:0.2269520000	1vlg_A:0.2827060000):0.2048460000):0.1603370000):0.3489920000):0.0558574000):0.1506220000	1nfv_A:0.9434260000):0.0902608000):0.2387430000	2vzb_A:0.7504780000):0.4903570000):0.0934224000):0.1151050000):0.0326269000);
(1ji5_A:0.3040760000	(1jig_A:0.2405080000	((2chp_A:0.4956140000	(((((1dps_A:0.0000010000	1jts_A:0.0000010000):0.2729350000	1o9r_A:0.3288910000):0.4750150000	1uvh_A:0.9499300000):0.3475070000	(1tjo_A:0.0000010000	1tk6_A:0.0000010000):0.8362640000):0.1964890000	(((2fzf_A:2.2532210000	2vzb_A:0.3495610000):0.5123470000	(1otk_A:2.4461420000	(((((((1oqu_A:0.1847290000	1uzr_A:0.0808670000):0.1011710000	1r2f_A:0.0883710000):0.9108760000	1mxr_A:1.1872380000):0.1718000000	(1jk0_A:0.4311640000	(2uw2_A:0.0717620000	1w68_A:0.0494910000):0.1441510000):0.7338490000):0.5169800000	(((2inc_B:1.0128980000	2inp_C:1.0423740000):0.2706110000	1mty_B:2.0925550000):0.2834310000	(1mty_D:1.2776610000	3dhg_A:1.1897090000):0.4360280000):0.7596850000):0.2073500000	3ee4_A:0.9891050000):0.2770680000	(((2uw1_A:0.0000010000	2uw1_B:0.0000010000):0.1445300000	1afr_A:0.1395750000):0.9577640000	1za0_A:1.9092510000):0.5152730000):0.3233600000):0.5156820000):0.1223580000	((((((1bcf_A:0.0000010000	3e1q_A:0.0000010000):0.2716810000	2fkz_A:0.1289010000):0.1652150000	1jgc_A:0.3667390000):0.3927620000	((1lko_A:0.7348930000	1yuz_A:1.0372600000):0.4981810000	3qhb_A:0.7945810000):0.8516460000):0.1037180000	((((((1lb3_A:0.0996320000	2za7_A:0.0814030000):0.3010230000	1bg7_A:0.1061080000):0.0575283000	(1z6o_A:1.0959650000	1z6o_M:0.8503500000):0.2970460000):0.0743265000	1r03_A:0.1658930000):0.3619270000	3e6s_A:0.8460840000):0.1651240000	((1eum_A:0.3607820000	1krq_A:0.4514270000):0.3242790000	(2jd7_A:0.3007160000	1vlg_A:0.3181510000):0.1469570000):0.0855374000):0.4956420000):0.1446940000	1nfv_A:0.7419160000):0.5201090000):0.2878290000):0.0565139000):0.1357560000	((1qgh_A:0.4025940000	2ux1_A:0.4052320000):0.3078570000	(1ji4_A:0.6270770000	2fjc_A:0.5891700000):0.0949960000):0.1651180000):0.1425350000):0.0115045000	1n1q_A:0.3725010000);
(1ji5_A:0.3091440000	1jig_A:0.1587830000	(1n1q_A:0.2921750000	((2chp_A:0.4916230000	(((((1dps_A:0.0000010000	1jts_A:0.0000010000):0.3713690000	1o9r_A:0.2713210000):0.3673800000	1uvh_A:0.9213630000):0.1430930000	(1tjo_A:0.0000010000	1tk6_A:0.0000010000):0.6792690000):0.3325970000	(((2fzf_A:2.4438870000	1nfv_A:0.6842880000):0.1965800000	((((1bcf_A:0.0000010000	3e1q_A:0.0000010000):0.2061410000	2fkz_A:0.0885500000):0.2328330000	1jgc_A:0.2581050000):0.4072440000	(((1lko_A:1.0310520000	1yuz_A:1.1429300000):0.5048920000	3qhb_A:1.0392300000):0.8183530000	(((((((1lb3_A:0.0615480000	2za7_A:0.0903470000):0.2315500000	1bg7_A:0.0868080000):0.0800340000	1r03_A:0.1531120000):0.1351610000	1z6o_A:1.3228830000):0.2129140000	3e6s_A:0.7569580000):0.1788900000	1z6o_M:0.9312430000):0.0781907000	((1eum_A:0.3290350000	1krq_A:0.3467270000):0.2032940000	(2jd7_A:0.1808260000	1vlg_A:0.3440760000):0.1484260000):0.0672290000):0.4874580000):0.1128940000):0.1673950000):0.2087420000	(2vzb_A:0.9223110000	(1otk_A:1.6078690000	(((((((1oqu_A:0.1811530000	1uzr_A:0.0644530000):0.0785938000	1r2f_A:0.1190060000):0.7402490000	1mxr_A:0.9278530000):0.2397260000	(1jk0_A:0.4319710000	(2uw2_A:0.0842710000	1w68_A:0.0550040000):0.2024690000):0.6887600000):0.3861040000	3ee4_A:1.0021860000):0.3871780000	(((2uw1_A:0.0000010000	2uw1_B:0.0000010000):0.2112450000	1afr_A:0.0797610000):1.2489800000	1za0_A:1.7741840000):0.8282050000):0.2199740000	(((2inc_B:1.3152850000	1mty_B:2.0293280000):0.1495810000	2inp_C:1.0391140000):0.3210740000	(1mty_D:1.2114250000	3dhg_A:1.2808470000):0.5426020000):0.6886600000):0.2671820000):0.6466260000):0.1646080000):0.3702490000):0.1309370000):0.0994889000	(((1qgh_A:0.3044350000	2ux1_A:0.5212190000):0.3777480000	2fjc_A:0.5226870000):0.0693281000	1ji4_A:0.4730050000):0.1572350000):0.1818980000):0.0169728000);
(1ji5_A:0.2575620000	1jig_A:0.1874860000	(1n1q_A:0.2816010000	((2chp_A:0.2805650000	(((((1dps_A:0.0000010000	1jts_A:0.0000010000):0.3147380000	1o9r_A:0.2714000000):0.4331760000	1uvh_A:0.9592830000):0.1781830000	(1tjo_A:0.0000010000	1tk6_A:0.0000010000):0.6982080000):0.2176110000	((2fzf_A:1.9136560000	2vzb_A:0.5087130000):0.2804130000	(((((((1bcf_A:0.0000010000	3e1q_A:0.0000010000):0.2449470000	2fkz_A:0.0900310000):0.2057400000	1jgc_A:0.2198190000):0.4787350000	(1lko_A:0.8119120000	(1yuz_A:1.2609760000	3qhb_A:0.8760330000):0.1004420000):0.9890050000):0.0397316000	(((((1lb3_A:0.0844190000	2za7_A:0.1040160000):0.2665910000	(1bg7_A:0.1016310000	1r03_A:0.1304240000):0.0639374000):0.2678060000	(1z6o_A:1.1099120000	1z6o_M:0.8270170000):0.1805590000):0.2567130000	3e6s_A:0.6669820000):0.1964030000	(((1eum_A:0.2699010000	1krq_A:0.3113940000):0.2283290000	2jd7_A:0.2442610000):0.1088840000	1vlg_A:0.2538990000):0.0636402000):0.4722600000):0.1336500000	1nfv_A:0.5599380000):0.2406090000	((1otk_A:1.9111200000	(((2uw1_A:0.0000010000	2uw1_B:0.0000010000):0.1690350000	1afr_A:0.0901680000):1.0735500000	1za0_A:1.5031450000):0.2296850000):0.2760260000	((((((1oqu_A:0.1881260000	1uzr_A:0.0809340000):0.0695835000	1r2f_A:0.1426820000):0.8480600000	1mxr_A:1.1124190000):0.1448360000	((1jk0_A:0.5786080000	2uw2_A:0.0504360000):0.0521974000	1w68_A:0.0509780000):0.8181380000):0.3723780000	((2inc_B:1.0827030000	(2inp_C:0.9315710000	1mty_B:2.2175770000):0.4398840000):0.2630750000	(1mty_D:1.0444160000	3dhg_A:1.1420200000):0.5495540000):0.6343880000):0.4507080000	3ee4_A:1.1501080000):0.3791890000):1.1219500000):0.1341090000):0.2603510000):0.0436969000):0.0821154000	((1qgh_A:0.3551100000	2ux1_A:0.4961280000):0.3296400000	(1ji4_A:0.5961300000	2fjc_A:0.5075140000):0.1639960000):0.1361120000):0.0913459000):0.0230795000);
(1ji5_A:0.1326950000	(1jig_A:0.1703730000	(1n1q_A:0.2367170000	((2chp_A:0.3068070000	((((1dps_A:0.0000010000	1jts_A:0.0000010000):0.4597650000	1o9r_A:0.2252010000):0.3925860000	(1uvh_A:0.9354260000	(1tjo_A:0.0000010000	1tk6_A:0.0000010000):0.8627560000):0.1322480000):0.2202870000	((2fzf_A:2.1039430000	2vzb_A:0.6356180000):0.5030570000	((((((1bcf_A:0.0000010000	3e1q_A:0.0000010000):0.2357150000	2fkz_A:0.1315120000):0.1805330000	1jgc_A:0.3310770000):0.4703560000	(((1lko_A:0.8166020000	1yuz_A:1.0968580000):0.3352580000	3qhb_A:0.6358220000):0.7472360000	((((1lb3_A:0.0972150000	2za7_A:0.1109000000):0.2050130000	(1bg7_A:0.1316760000	1r03_A:0.1976420000):0.0837982000):0.1631140000	(1z6o_A:1.0697160000	1z6o_M:0.7166840000):0.3653430000):0.2466960000	(((1eum_A:0.2871550000	1krq_A:0.2827740000):0.1397870000	3e6s_A:0.8216200000):0.1057420000	(2jd7_A:0.1406040000	1vlg_A:0.4260360000):0.1667690000):0.1653120000):0.3322610000):0.1131540000):0.2605500000	1nfv_A:0.6846650000):0.1679780000	(1otk_A:1.7228490000	(((((((1oqu_A:0.1829090000	1uzr_A:0.0666300000):0.1356390000	1r2f_A:0.0739020000):0.8080820000	1mxr_A:1.0872000000):0.1820850000	(1jk0_A:0.5321510000	(2uw2_A:0.0584430000	1w68_A:0.0713420000):0.1159280000):0.7471840000):0.2235340000	3ee4_A:1.3294810000):0.2864790000	(((2uw1_A:0.0000010000	2uw1_B:0.0000010000):0.1738440000	1afr_A:0.0805330000):1.0079300000	1za0_A:1.6752340000):0.5950390000):0.1334540000	((2inc_B:1.2113990000	(2inp_C:0.8853490000	1mty_B:2.3902590000):0.2822480000):0.3952680000	(1mty_D:1.5585580000	3dhg_A:1.1596160000):0.7102060000):0.3773600000):0.4578370000):0.6778820000):0.1801790000):0.3581690000):0.0906385000):0.0841278000	(1ji4_A:0.4850040000	2fjc_A:0.5975590000):0.3913380000):0.1648360000):0.0623803000):0.1354750000	(1qgh_A:0.2500500000	2ux1_A:0.5334400000):0.3620480000);
(1ji5_A:0.2613460000	(1jig_A:0.1454860000	((2chp_A:0.4658720000	(((((1dps_A:0.0000010000	1jts_A:0.0000010000):0.3477040000	1o9r_A:0.2954450000):0.2061240000	1uvh_A:0.9691270000):0.1954340000	(1tjo_A:0.0000010000	1tk6_A:0.0000010000):0.7127750000):0.2799710000	(((2fzf_A:1.8255030000	(1otk_A:1.8645230000	((((((((1oqu_A:0.1970710000	1uzr_A:0.0678930000):0.0833201000	1r2f_A:0.1086220000):0.7767720000	1mxr_A:1.2667730000):0.1202160000	(1jk0_A:0.4327890000	(2uw2_A:0.0698200000	1w68_A:0.0640430000):0.1740730000):0.6005430000):0.3510050000	3ee4_A:1.1751220000):0.6875360000	(2inc_B:1.3469080000	((2inp_C:1.1222320000	1mty_B:2.1575740000):0.3121120000	(1mty_D:1.5384840000	3dhg_A:1.1661820000):0.5893160000):0.2416120000):0.5413150000):0.2424080000	((2uw1_A:0.0000010000	2uw1_B:0.0000010000):0.1850860000	1afr_A:0.1139350000):1.3549800000):0.2473380000	1za0_A:1.8689650000):0.3035940000):0.7599060000):0.1479110000	(((((1bcf_A:0.0000010000	3e1q_A:0.0000010000):0.1794370000	2fkz_A:0.0955540000):0.0644681000	1jgc_A:0.3716490000):0.3997780000	(((1lko_A:0.8079030000	1yuz_A:1.2789930000):0.3304320000	3qhb_A:0.7411800000):0.8627300000	((((((1lb3_A:0.0676800000	2za7_A:0.0862510000):0.2510170000	1bg7_A:0.1256330000):0.1213920000	1r03_A:0.0802560000):0.2244020000	3e6s_A:0.8690030000):0.1644340000	(1z6o_A:1.0551970000	1z6o_M:0.7088330000):0.3198260000):0.1009760000	((1eum_A:0.3314700000	1krq_A:0.3259280000):0.3144500000	(2jd7_A:0.2010170000	1vlg_A:0.2652450000):0.2317950000):0.0994015000):0.3296760000):0.0699367000):0.3225030000	1nfv_A:0.7564040000):0.0794539000):0.1329490000	2vzb_A:0.7412700000):0.2531590000):0.0718581000):0.1195330000	((1qgh_A:0.4896030000	2ux1_A:0.4824620000):0.3630520000	(1ji4_A:0.6102050000	2fjc_A:0.5095410000):0.2205990000):0.1369210000):0.1015550000):0.0444048000	1n1q_A:0.3378450000);
(1ji5_A:0.2095730000	1jig_A:0.2203650000	(1n1q_A:0.2805100000	(((2chp_A:0.3982950000	(((((1dps_A:0.0000010000	1jts_A:0.0000010000):0.3729650000	1o9r_A:0.2255930000):0.2835670000	1uvh_A:0.6996190000):0.2438720000	(1tjo_A:0.0000010000	1tk6_A:0.0000010000):0.7829030000):0.1997470000	((2fzf_A:1.9462360000	2vzb_A:0.5924310000):0.3868240000	(((((1bcf_A:0.0000010000	3e1q_A:0.0000010000):0.2607080000	2fkz_A:0.0908290000):0.1826640000	1jgc_A:0.2934620000):0.5184940000	1nfv_A:0.6121020000):0.2579720000	(((1lko_A:0.6103920000	1yuz_A:0.8927860000):0.3628490000	3qhb_A:0.6564990000):0.6040400000	(((((((1lb3_A:0.0682890000	2za7_A:0.1403270000):0.2606280000	1bg7_A:0.1180970000):0.0907736000	(1z6o_A:0.9547540000	1z6o_M:0.5718580000):0.4007610000):0.1084470000	1r03_A:0.1394310000):0.2751330000	3e6s_A:0.6700610000):0.1775910000	((1eum_A:0.2636580000	1krq_A:0.3361780000):0.2950260000	(2jd7_A:0.1825860000	1vlg_A:0.2730770000):0.0844468000):0.1686500000):0.3596590000	(1otk_A:1.8314470000	(((((((1oqu_A:0.1778100000	1uzr_A:0.0784100000):0.1159960000	1r2f_A:0.0891720000):0.9005330000	1mxr_A:1.1170130000):0.2048350000	(1jk0_A:0.4018450000	(2uw2_A:0.0676680000	1w68_A:0.0801150000):0.1605970000):0.7181490000):0.3847950000	(2inc_B:1.2259150000	((2inp_C:1.1252150000	1mty_B:2.0019350000):0.3832090000	(1mty_D:1.1236830000	3dhg_A:1.1580220000):0.5568300000):0.2772750000):0.5146370000):0.3395540000	3ee4_A:0.9912470000):0.3873080000	(((2uw1_A:0.0000010000	2uw1_B:0.0000010000):0.1022980000	1afr_A:0.1168910000):0.7865780000	1za0_A:1.6354010000):0.5454690000):0.2637630000):0.6207350000):0.0768897000):0.1590780000):0.2627810000):0.3191490000):0.0214448000):0.0630071000	(1qgh_A:0.2751360000	2ux1_A:0.5096420000):0.2894250000):0.0888511000	(1ji4_A:0.4645850000	2fjc_A:0.5418980000):0.2440990000):0.1241630000):0.0224126000);
(1ji5_A:0.1684510000	((1jig_A:0.2129950000	((2chp_A:0.4640790000	((((1dps_A:0.0000010000	1jts_A:0.0000010000):0.3691550000	1o9r_A:0.2047460000):0.4817060000	1uvh_A:0.5954330000):0.3199180000	((1tjo_A:0.0000010000	1tk6_A:0.0000010000):0.9184370000	((2fzf_A:2.0274080000	((((((1bcf_A:0.0000010000	3e1q_A:0.0000010000):0.1674170000	2fkz_A:0.1223950000):0.1717640000	1jgc_A:0.3369520000):0.4444350000	(((1lko_A:0.5261370000	1yuz_A:1.3272140000):0.2995410000	3qhb_A:0.6934620000):0.9066410000	((((((1lb3_A:0.0757800000	2za7_A:0.1279310000):0.2658650000	1bg7_A:0.1572170000):0.1173620000	1r03_A:0.1177960000):0.2407670000	(1z6o_A:1.2125070000	1z6o_M:0.6113930000):0.3963640000):0.2733360000	3e6s_A:0.6965870000):0.1337750000	((1eum_A:0.3232890000	1krq_A:0.3768260000):0.3361850000	(2jd7_A:0.2708410000	1vlg_A:0.2867280000):0.1099280000):0.1253390000):0.2881040000):0.0743935000):0.0834959000	1nfv_A:0.6697980000):0.1735490000	(1otk_A:1.7620300000	(((((((1oqu_A:0.2063530000	1uzr_A:0.0785790000):0.1172220000	1r2f_A:0.1019500000):0.9067010000	1mxr_A:1.3852120000):0.0611316000	(1jk0_A:0.4959300000	(2uw2_A:0.0614480000	1w68_A:0.0820000000):0.1156180000):0.8293200000):0.3460980000	(((2uw1_A:0.0000010000	2uw1_B:0.0000010000):0.1696450000	1afr_A:0.0618200000):1.0288300000	1za0_A:1.5328300000):0.6358620000):0.0655758000	(((2inc_B:1.1769930000	2inp_C:1.0557170000):0.3059810000	1mty_B:2.1993620000):0.1784260000	(1mty_D:1.2169640000	3dhg_A:1.1101240000):0.5183570000):0.8140700000):0.3672540000	3ee4_A:0.8572500000):0.4785260000):0.7902200000):0.1359340000):0.0582630000	2vzb_A:0.8352150000):0.2576520000):0.1118760000):0.0866125000):0.0700767000	(1ji4_A:0.5290440000	2fjc_A:0.5392840000):0.2581150000):0.0949384000):0.0473242000	1n1q_A:0.2926790000):0.0811467000	(1qgh_A:0.3024150000	2ux1_A:0.6974280000):0.3362840000);
(1ji5_A:0.2334620000	((1jig_A:0.1578510000	(((1qgh_A:0.4269820000	2ux1_A:0.3767800000):0.3741430000	(1ji4_A:0.5312590000	2fjc_A:0.5031640000):0.2554640000):0.0647253000	(((((1dps_A:0.0000010000	1jts_A:0.0000010000):0.3380770000	1o9r_A:0.1795020000):0.2307910000	1uvh_A:1.0198030000):0.2066760000	(1tjo_A:0.0000010000	1tk6_A:0.0000010000):0.8778780000):0.3744180000	(((((((2fzf_A:2.1699140000	1yuz_A:1.0481930000):0.3677330000	1lko_A:0.6066040000):0.5025920000	3qhb_A:0.8131910000):0.5589000000	(((((1lb3_A:0.0523820000	2za7_A:0.0922070000):0.3116750000	1bg7_A:0.0977880000):0.0922244000	1r03_A:0.1926480000):0.3187480000	(1z6o_A:1.0245190000	1z6o_M:0.5392230000):0.4175690000):0.0901912000	(((1eum_A:0.3427700000	1krq_A:0.3768390000):0.3040300000	(2jd7_A:0.1921800000	1vlg_A:0.3608560000):0.1218670000):0.1435790000	3e6s_A:0.9349190000):0.2216910000):0.4238990000):0.0898452000	(((1bcf_A:0.0000010000	3e1q_A:0.0000010000):0.2433460000	2fkz_A:0.1297960000):0.2116650000	1jgc_A:0.2760960000):0.3887950000):0.2177990000	1nfv_A:0.6937760000):0.3290750000	(2vzb_A:0.9158300000	(1otk_A:1.9947460000	(((((((1oqu_A:0.1696480000	1uzr_A:0.0717510000):0.0988941000	1r2f_A:0.1147750000):0.8841930000	3ee4_A:1.1715160000):0.2075530000	1mxr_A:1.0809790000):0.3018130000	(1jk0_A:0.4385310000	(2uw2_A:0.0718270000	1w68_A:0.0572530000):0.0960528000):0.8563030000):0.4470820000	(((2uw1_A:0.0000010000	2uw1_B:0.0000010000):0.1776610000	1afr_A:0.1311110000):0.9463850000	1za0_A:2.0074790000):0.5738150000):0.2303880000	((2inc_B:0.9147010000	(2inp_C:0.9626270000	1mty_B:2.5079710000):0.2853530000):0.3174070000	(1mty_D:1.3499740000	3dhg_A:1.2981680000):0.5442890000):0.4018740000):0.5190480000):0.6340790000):0.1806410000):0.3693240000):0.0819509000):0.1022590000):0.0840129000	1n1q_A:0.3122290000):0.0893904000	2chp_A:0.5113490000);
(1ji5_A:0.2959550000	(1jig_A:0.1733520000	(2chp_A:0.3924000000	((((1qgh_A:0.5047780000	2ux1_A:0.5284930000):0.1982040000	2fjc_A:0.5648270000):0.1137380000	1ji4_A:0.5230770000):0.1611600000	(((((1dps_A:0.0000010000	1jts_A:0.0000010000):0.3607260000	1o9r_A:0.2341270000):0.3467390000	1uvh_A:0.8259770000):0.2656700000	(1tjo_A:0.0000010000	1tk6_A:0.0000010000):0.9075490000):0.1665650000	(((2fzf_A:2.3687610000	1nfv_A:0.4289490000):0.3034850000	((((1bcf_A:0.0000010000	3e1q_A:0.0000010000):0.1995940000	2fkz_A:0.2004630000):0.1015790000	1jgc_A:0.3251810000):0.6249150000	((((1lko_A:0.7257770000	1yuz_A:1.0188510000):0.6175890000	3qhb_A:0.6677920000):0.6633370000	((1otk_A:1.2852640000	((2inc_B:0.9907740000	1mty_B:1.8776630000):0.2441260000	(2inp_C:1.1720020000	(1mty_D:1.1687460000	3dhg_A:1.1146300000):0.5827870000):0.1104990000):0.5750730000):0.4252330000	(((((1oqu_A:0.1940880000	1uzr_A:0.0981620000):0.0857959000	1r2f_A:0.0777050000):0.6867420000	(1mxr_A:1.2537150000	(1jk0_A:0.4326300000	(2uw2_A:0.0844480000	1w68_A:0.0593910000):0.1419290000):0.7684120000):0.2165970000):0.4774350000	3ee4_A:0.7889410000):0.4302940000	(((2uw1_A:0.0000010000	2uw1_B:0.0000010000):0.1586240000	1afr_A:0.0955860000):1.1212400000	1za0_A:1.4332390000):0.4626220000):0.2926650000):0.6916970000):0.0576854000	((((((1lb3_A:0.0805760000	2za7_A:0.0811750000):0.2431750000	1bg7_A:0.1198620000):0.1717890000	1r03_A:0.1320790000):0.3246070000	3e6s_A:0.8737840000):0.1725500000	(1z6o_A:1.1721240000	1z6o_M:0.7459660000):0.2149750000):0.1098530000	((1eum_A:0.3398610000	1krq_A:0.2515630000):0.2922030000	(2jd7_A:0.1939520000	1vlg_A:0.3289690000):0.1235550000):0.1170010000):0.4015000000):0.1586800000):0.2008430000):0.2339000000	2vzb_A:1.0850970000):0.2656100000):0.1470690000):0.1567250000):0.1037140000):0.0246625000	1n1q_A:0.3011370000);
(1ji5_A:0.3037310000	(1jig_A:0.1616430000	((2chp_A:0.4686890000	(((((1dps_A:0.0000010000	1jts_A:0.0000010000):0.3613180000	1o9r_A:0.2402910000):0.2499230000	1uvh_A:1.0182640000):0.2248360000	(1tjo_A:0.0000010000	1tk6_A:0.0000010000):0.7563060000):0.2543880000	((2fzf_A:2.2046150000	2vzb_A:0.6688130000):0.4523930000	((((((1bcf_A:0.0000010000	3e1q_A:0.0000010000):0.2380830000	2fkz_A:0.1321420000):0.2373480000	1jgc_A:0.3271850000):0.5255750000	(((1lko_A:0.6248240000	1yuz_A:1.0240070000):0.3469530000	3qhb_A:0.7278970000):0.7524940000	((((((1lb3_A:0.0376120000	2za7_A:0.0930200000):0.3596270000	1bg7_A:0.0738450000):0.0925253000	1r03_A:0.1205060000):0.3067610000	3e6s_A:0.8065380000):0.1909950000	((1eum_A:0.3409450000	1krq_A:0.2769140000):0.3234780000	(2jd7_A:0.2472520000	1vlg_A:0.2784290000):0.0646363000):0.1542110000):0.0974841000	(1z6o_A:1.0411220000	1z6o_M:0.6519520000):0.2571760000):0.3753520000):0.1246010000):0.0700793000	1nfv_A:0.7530580000):0.0552117000	((1otk_A:2.1425320000	((2inc_B:1.1341700000	(2inp_C:0.9726110000	1mty_B:2.3418260000):0.2897210000):0.3524970000	(1mty_D:1.6614460000	3dhg_A:1.3918620000):0.6064310000):0.5901550000):0.3072790000	((((((1oqu_A:0.1598510000	1uzr_A:0.0583050000):0.0723386000	1r2f_A:0.1345760000):0.7295250000	1mxr_A:0.9476780000):0.1362740000	(1jk0_A:0.3275900000	(2uw2_A:0.0545260000	1w68_A:0.0759220000):0.1872400000):0.8073420000):0.4419070000	3ee4_A:1.3280960000):0.2145400000	(((2uw1_A:0.0000010000	2uw1_B:0.0000010000):0.2238400000	1afr_A:0.1116520000):1.1060400000	1za0_A:1.7684390000):0.7487010000):0.2435680000):0.9129500000):0.2669840000):0.1881170000):0.0838507000):0.0743903000	((1qgh_A:0.2692810000	2ux1_A:0.4082760000):0.3454070000	(1ji4_A:0.4872300000	2fjc_A:0.5921900000):0.1737830000):0.0873642000):0.1333180000):0.0143468000	1n1q_A:0.3288970000);
(1ji5_A:0.2788250000	(1jig_A:0.2215090000	((2chp_A:0.3867770000	(((((1dps_A:0.0000010000	1jts_A:0.0000010000):0.4557790000	1o9r_A:0.1957600000):0.3743490000	1uvh_A:0.8294700000):0.1741700000	(1tjo_A:0.0000010000	1tk6_A:0.0000010000):0.7508940000):0.2764380000	((2fzf_A:2.3664800000	2vzb_A:0.6978820000):0.3749700000	(((((((1bcf_A:0.0000010000	3e1q_A:0.0000010000):0.1823400000	2fkz_A:0.1588790000):0.1348020000	1jgc_A:0.3802980000):0.4193210000	((1lko_A:0.8531760000	1yuz_A:1.0598970000):0.4627010000	3qhb_A:0.7584480000):0.9004170000):0.1319680000	((((((1lb3_A:0.0721450000	2za7_A:0.1160680000):0.2858360000	1bg7_A:0.1083280000):0.0903691000	1r03_A:0.1674410000):0.1398640000	1z6o_A:1.2042240000):0.1507560000	1z6o_M:0.9634520000):0.1844440000	(((1eum_A:0.3632870000	1krq_A:0.3431800000):0.2498560000	(2jd7_A:0.2006360000	1vlg_A:0.3672070000):0.1057910000):0.0660673000	3e6s_A:0.7771740000):0.1701050000):0.2458260000):0.1514510000	(((1otk_A:1.9376040000	((2inc_B:1.2100890000	2inp_C:1.0033460000):0.3670370000	(1mty_B:2.2230450000	(1mty_D:1.4172150000	3dhg_A:1.2096180000):0.6718930000):0.0841690000):0.4494910000):0.3417430000	(((((1oqu_A:0.1616490000	1r2f_A:0.1965400000):0.0425132000	1uzr_A:0.0368150000):0.7611870000	1mxr_A:1.1863230000):0.2080710000	(1jk0_A:0.3941140000	(2uw2_A:0.0721630000	1w68_A:0.0701500000):0.2315590000):0.8104000000):0.4636920000	3ee4_A:0.9972810000):0.4434000000):0.2270730000	(((2uw1_A:0.0000010000	2uw1_B:0.0000010000):0.1546010000	1afr_A:0.1112300000):1.0162800000	1za0_A:1.7630490000):0.3814260000):0.7041190000):0.0891798000	1nfv_A:0.7664010000):0.1631570000):0.2592520000):0.1108600000):0.0786467000	(((1qgh_A:0.3876960000	2ux1_A:0.4063260000):0.3448090000	2fjc_A:0.5872820000):0.1128390000	1ji4_A:0.5871490000):0.1673290000):0.0667164000):0.0063673100	1n1q_A:0.2772940000);
(1ji5_A:0.2701510000	(1jig_A:0.1857170000	(((2chp_A:0.4362410000	((((1dps_A:0.0000010000	1jts_A:0.0000010000):0.3276000000	1o9r_A:0.3255670000):0.3767080000	1uvh_A:0.7440750000):0.3232580000	(1tjo_A:0.0000010000	1tk6_A:0.0000010000):0.9654080000):0.3048120000):0.0236725000	(((2fzf_A:1.6623460000	2vzb_A:0.6382480000):0.4735040000	((1otk_A:2.2098520000	(((2uw1_A:0.0000010000	2uw1_B:0.0000010000):0.2013590000	1afr_A:0.1227140000):1.1546200000	1za0_A:1.6726020000):0.2031510000):0.4165850000	((((((1oqu_A:0.2079470000	1uzr_A:0.0721720000):0.0696808000	1r2f_A:0.1363040000):0.8468530000	1mxr_A:1.2357020000):0.2007560000	(1jk0_A:0.4553610000	(2uw2_A:0.1038850000	1w68_A:0.0699100000):0.1965570000):0.8885440000):0.4570630000	((2inc_B:1.1878970000	(2inp_C:0.9078170000	1mty_B:2.2196120000):0.2432280000):0.6763040000	(1mty_D:1.6452030000	3dhg_A:1.1897590000):0.4737890000):0.6625790000):0.1861600000	3ee4_A:0.9112720000):0.3506290000):1.0860700000):0.0406604000	(((((1bcf_A:0.0000010000	3e1q_A:0.0000010000):0.2667510000	2fkz_A:0.1766900000):0.1184050000	1jgc_A:0.4714090000):0.5002860000	(((1lko_A:1.0116460000	1yuz_A:1.0294920000):0.4415970000	3qhb_A:0.7521580000):0.8130770000	(((((((1lb3_A:0.0908960000	2za7_A:0.0784630000):0.2931900000	1bg7_A:0.1226570000):0.0983239000	1r03_A:0.1518690000):0.3394200000	(1z6o_A:0.9598760000	1z6o_M:0.6559490000):0.3634400000):0.2547730000	3e6s_A:0.7279520000):0.1364350000	(2jd7_A:0.2767100000	1vlg_A:0.3242180000):0.1638330000):0.0430385000	(1eum_A:0.3805870000	1krq_A:0.3022310000):0.2101950000):0.4499870000):0.1910860000):0.1342070000	1nfv_A:0.8747440000):0.2616780000):0.4752560000):0.1162990000	((1qgh_A:0.3590270000	2ux1_A:0.5357970000):0.3047200000	(1ji4_A:0.5560440000	2fjc_A:0.6923780000):0.1880300000):0.1842990000):0.1005390000):0.0494315000	1n1q_A:0.3297270000);
(1ji5_A:0.2391210000	1jig_A:0.1531610000	(1n1q_A:0.2695090000	(((2chp_A:0.3616930000	(((((1dps_A:0.0000010000	1jts_A:0.0000010000):0.4121890000	1o9r_A:0.2706730000):0.2470830000	1uvh_A:0.9959180000):0.3800500000	(1tjo_A:0.0000010000	1tk6_A:0.0000010000):0.8718530000):0.1535970000	((2fzf_A:1.9802880000	((((((1bcf_A:0.0000010000	3e1q_A:0.0000010000):0.2300250000	2fkz_A:0.1099820000):0.2735610000	1jgc_A:0.3164250000):0.3371720000	((1lko_A:0.7296860000	(1yuz_A:1.1694030000	3qhb_A:0.8261900000):0.1877700000):0.8054800000	((((((1lb3_A:0.0496500000	2za7_A:0.1141360000):0.3652400000	1bg7_A:0.0914300000):0.1046780000	1r03_A:0.1178980000):0.1935900000	3e6s_A:0.9184030000):0.2080020000	(1z6o_A:1.1337710000	1z6o_M:0.8270770000):0.2142830000):0.1945980000	((1eum_A:0.3225740000	1krq_A:0.3277400000):0.2571080000	(2jd7_A:0.1779050000	1vlg_A:0.3981300000):0.1102620000):0.2191530000):0.3857490000):0.1471720000):0.1125970000	1nfv_A:0.8425140000):0.0628345000	(1otk_A:1.6161030000	(((((((1oqu_A:0.2049230000	1r2f_A:0.2011880000):0.0518439000	1uzr_A:0.0247950000):0.7452490000	1mxr_A:1.0264560000):0.3114640000	((1jk0_A:0.5951120000	2uw2_A:0.0553100000):0.0938731000	1w68_A:0.0206950000):0.7256010000):0.5100100000	3ee4_A:0.9637420000):0.3775560000	((2inc_B:0.9333790000	(2inp_C:0.8487900000	1mty_B:2.3895180000):0.4256860000):0.2472640000	(1mty_D:1.3945410000	3dhg_A:1.2288710000):0.7057870000):0.6099820000):0.3577140000	(((2uw1_A:0.0000010000	2uw1_B:0.0000010000):0.1552030000	1afr_A:0.1477870000):1.1608200000	1za0_A:1.7502660000):0.3907990000):0.2931240000):0.8844950000):0.1565600000):0.2441110000	2vzb_A:0.6327620000):0.3038670000):0.1454040000):0.0756139000	(1ji4_A:0.4468650000	2fjc_A:0.5393600000):0.2300740000):0.1088400000	(1qgh_A:0.3432630000	2ux1_A:0.5213860000):0.3450640000):0.1200160000):0.0243230000);
(1ji5_A:0.2372960000	(1jig_A:0.2032550000	1n1q_A:0.3539950000):0.0265859000	((((2chp_A:0.5117960000	((((1dps_A:0.0000010000	1jts_A:0.0000010000):0.3819160000	1o9r_A:0.2217640000):0.2984920000	1uvh_A:0.8753140000):0.1829290000	(1tjo_A:0.0000010000	1tk6_A:0.0000010000):0.7759770000):0.2343970000):0.0500676000	(((2fzf_A:1.7752410000	(1otk_A:1.9347750000	(((((((1oqu_A:0.1666650000	1r2f_A:0.2094790000):0.0477818000	1uzr_A:0.0318160000):0.7718250000	1mxr_A:1.1819390000):0.3704650000	(1jk0_A:0.4187890000	(2uw2_A:0.0724560000	1w68_A:0.0674200000):0.1643550000):0.6226670000):0.3458420000	(((2inc_B:1.0254200000	1mty_B:1.7214900000):0.1771700000	2inp_C:1.0558050000):0.2860740000	(1mty_D:1.4013790000	3dhg_A:1.2330340000):0.6430190000):0.7110630000):0.2880340000	3ee4_A:0.8660900000):0.2578570000	(((2uw1_A:0.0000010000	2uw1_B:0.0000010000):0.1758030000	1afr_A:0.1076030000):1.0657000000	1za0_A:1.4504630000):0.6619910000):0.3977200000):0.3793670000):0.1681450000	((((((1bcf_A:0.0000010000	3e1q_A:0.0000010000):0.2518430000	2fkz_A:0.1100890000):0.1966880000	1jgc_A:0.2616660000):0.3927350000	(((((1lb3_A:0.0415530000	2za7_A:0.1022660000):0.3373190000	1bg7_A:0.1215340000):0.0832898000	1r03_A:0.1061470000):0.2720130000	3e6s_A:0.8005500000):0.1555380000	((1z6o_A:1.2048550000	1z6o_M:0.7580010000):0.2759190000	((1eum_A:0.2971250000	1krq_A:0.3165620000):0.2797660000	(2jd7_A:0.1732290000	1vlg_A:0.3317190000):0.1212350000):0.1428690000):0.1211500000):0.4230550000):0.1001620000	(1lko_A:0.9872050000	(1yuz_A:1.1039160000	3qhb_A:0.8138850000):0.1109700000):0.7700990000):0.2213060000	1nfv_A:0.7957880000):0.1076130000):0.2992950000	2vzb_A:0.9003970000):0.3005580000):0.0226974000	(1ji4_A:0.4321510000	2fjc_A:0.5791200000):0.2496150000):0.0790112000	(1qgh_A:0.3687480000	2ux1_A:0.5514790000):0.3225250000):0.1326360000);
(1ji5_A:0.3194390000	1jig_A:0.2577950000	(1n1q_A:0.2741970000	((2chp_A:0.4491770000	(((((1dps_A:0.0000010000	1jts_A:0.0000010000):0.3508000000	1o9r_A:0.2740280000):0.3917060000	1uvh_A:0.9531650000):0.3113520000	(1tjo_A:0.0000010000	1tk6_A:0.0000010000):0.9562880000):0.1462350000	(((2fzf_A:2.0474800000	((((((1bcf_A:0.0000010000	3e1q_A:0.0000010000):0.1887420000	2fkz_A:0.1374730000):0.0998544000	1jgc_A:0.3406660000):0.3347290000	((1lko_A:0.6782260000	1yuz_A:1.1769300000):0.6560600000	3qhb_A:0.8277040000):0.7644060000):0.0666657000	((((((1lb3_A:0.0784770000	2za7_A:0.1095700000):0.2780890000	1bg7_A:0.0867520000):0.0929211000	1r03_A:0.1339980000):0.1992730000	3e6s_A:0.8623740000):0.1558010000	(1z6o_A:1.1961740000	1z6o_M:0.6026000000):0.2199160000):0.1125970000	((1eum_A:0.3142370000	1krq_A:0.3138690000):0.2016480000	(2jd7_A:0.1838910000	1vlg_A:0.3684390000):0.1447540000):0.2064440000):0.4120400000):0.2137090000	1nfv_A:0.8182290000):0.0682807000):0.0730975000	((1otk_A:1.8673810000	((2inc_B:0.9904660000	(2inp_C:0.9881590000	1mty_B:2.2451460000):0.2882000000):0.4166120000	(1mty_D:1.2474650000	3dhg_A:1.2379070000):0.5121880000):0.3332210000):0.2407630000	((((((1oqu_A:0.1951050000	1r2f_A:0.2054120000):0.0709942000	1uzr_A:0.0228660000):0.6887850000	1mxr_A:1.1617480000):0.2194890000	(1jk0_A:0.3727960000	(2uw2_A:0.0809920000	1w68_A:0.0611700000):0.1516740000):0.8049570000):0.6009490000	3ee4_A:0.9117050000):0.2336020000	(((2uw1_A:0.0000010000	2uw1_B:0.0000010000):0.1761080000	1afr_A:0.0561910000):0.9576430000	1za0_A:1.5371360000):0.5814380000):0.1595780000):0.9586140000):0.2014220000	2vzb_A:0.9742900000):0.3350570000):0.0976001000):0.1496770000	((1qgh_A:0.3424180000	2ux1_A:0.8371040000):0.1518820000	(1ji4_A:0.4744070000	2fjc_A:0.6301710000):0.3987300000):0.0914433000):0.1508630000):0.0271571000);
(1ji5_A:0.2071310000	((1jig_A:0.1152770000	(((1qgh_A:0.2488200000	2ux1_A:0.4124000000):0.2662330000	2fjc_A:0.6740870000):0.1017780000	1ji4_A:0.5342430000):0.1590200000):0.0931925000	(2chp_A:0.3495660000	(((((1dps_A:0.0000010000	1jts_A:0.0000010000):0.2699960000	1uvh_A:1.0502370000):0.1312870000	1o9r_A:0.1927360000):0.3554860000	(1tjo_A:0.0000010000	1tk6_A:0.0000010000):0.9027860000):0.3690520000	(((((2fzf_A:2.3848120000	((((1lb3_A:0.0650360000	2za7_A:0.0829130000):0.1920400000	(1bg7_A:0.1766330000	1r03_A:0.1703630000):0.0643591000):0.3855730000	(1z6o_A:0.9542770000	1z6o_M:0.6168950000):0.2785550000):0.1453370000	(((1eum_A:0.3670950000	1krq_A:0.3244600000):0.2598150000	3e6s_A:0.9079780000):0.0999239000	(2jd7_A:0.2106720000	1vlg_A:0.3278280000):0.1164500000):0.1769360000):0.2603100000):0.0580510000	(((1lko_A:0.8853970000	1yuz_A:1.1919550000):0.3805300000	3qhb_A:0.7689430000):0.9499060000	(1otk_A:1.8862190000	(((((1oqu_A:0.1935950000	1r2f_A:0.2159910000):0.0557064000	1uzr_A:0.0350220000):1.0079800000	(1mxr_A:0.8657590000	(1jk0_A:0.3305920000	(2uw2_A:0.0669600000	1w68_A:0.0734970000):0.2095390000):0.8237810000):0.1338000000):0.2870530000	3ee4_A:0.9944270000):0.3124340000	((((2inc_B:1.1375370000	1mty_B:2.0294160000):0.1779410000	(1mty_D:1.3745040000	3dhg_A:1.3636850000):0.6144110000):0.0722362000	2inp_C:0.9293390000):0.8213850000	(((2uw1_A:0.0000010000	2uw1_B:0.0000010000):0.1807160000	1afr_A:0.0989240000):1.1780100000	1za0_A:1.8993240000):0.3500060000):0.3038520000):0.3871210000):0.4266700000):0.1079370000):0.2224030000	(((1bcf_A:0.0000010000	3e1q_A:0.0000010000):0.2022740000	2fkz_A:0.1764510000):0.1618310000	1jgc_A:0.2376450000):0.4470550000):0.0509844000	1nfv_A:0.8655650000):0.3484730000	2vzb_A:0.8823210000):0.2786160000):0.1002620000):0.2047870000):0.0301059000	1n1q_A:0.3152460000);
(1ji5_A:0.2340070000	(1jig_A:0.1560380000	(1n1q_A:0.3016370000	((2chp_A:0.4447070000	(((((1dps_A:0.0000010000	1jts_A:0.0000010000):0.4573600000	1o9r_A:0.2717650000):0.1891410000	1uvh_A:1.1252070000):0.3971500000	(1tjo_A:0.0000010000	1tk6_A:0.0000010000):0.7540900000):0.2666080000	(((2fzf_A:1.9128240000	((1otk_A:1.9388410000	(((2uw1_A:0.0000010000	2uw1_B:0.0000010000):0.1429690000	1afr_A:0.1050640000):1.0031300000	1za0_A:1.6701790000):0.3828280000):0.2327500000	((((((1oqu_A:0.1934400000	1uzr_A:0.0531580000):0.0738388000	1r2f_A:0.0893000000):0.7932700000	1mxr_A:1.2373690000):0.1366420000	(1jk0_A:0.4275160000	(2uw2_A:0.0709650000	1w68_A:0.0783070000):0.1466820000):0.8442540000):0.3026170000	(((2inc_B:1.1692180000	2inp_C:0.8964680000):0.2561090000	1mty_B:2.1923560000):0.2119400000	(1mty_D:1.3058630000	3dhg_A:1.1765640000):0.3383310000):0.7228640000):0.2427390000	3ee4_A:1.1063000000):0.4495290000):0.4163460000):0.2150970000	(((((1bcf_A:0.0000010000	3e1q_A:0.0000010000):0.2573610000	2fkz_A:0.0959400000):0.2219040000	1jgc_A:0.2454100000):0.5208510000	(((1lko_A:0.9848900000	1yuz_A:0.9529790000):0.4911720000	3qhb_A:0.8492600000):0.7319270000	((((((1lb3_A:0.0578410000	2za7_A:0.0995400000):0.2504600000	1bg7_A:0.1121530000):0.0471235000	(1z6o_A:1.3594460000	1z6o_M:0.7813530000):0.4051220000):0.0773609000	1r03_A:0.1053210000):0.3728670000	3e6s_A:0.7964650000):0.1732810000	((1eum_A:0.2603410000	1krq_A:0.3501880000):0.1491030000	(2jd7_A:0.2379290000	1vlg_A:0.3299470000):0.1170110000):0.1504790000):0.3479480000):0.1425160000):0.1888220000	1nfv_A:0.8126030000):0.1925910000):0.1674220000	2vzb_A:0.9910810000):0.4247770000):0.0668627000):0.1164880000	(1ji4_A:0.5428400000	2fjc_A:0.5683160000):0.1918840000):0.1344250000):0.0617400000):0.1387680000	(1qgh_A:0.2927980000	2ux1_A:0.5963960000):0.3234130000);
(1ji5_A:0.2149540000	(1jig_A:0.2523840000	1n1q_A:0.4183120000):0.0165044000	((2chp_A:0.3258490000	(((((1dps_A:0.0000010000	1jts_A:0.0000010000):0.4278080000	1o9r_A:0.2657580000):0.3068600000	1uvh_A:0.7776400000):0.2523980000	(1tjo_A:0.0000010000	1tk6_A:0.0000010000):0.9487580000):0.4104350000	((2fzf_A:2.2668270000	2vzb_A:0.2998400000):0.6170100000	((((((1bcf_A:0.0000010000	3e1q_A:0.0000010000):0.2077320000	2fkz_A:0.1654470000):0.2244420000	1jgc_A:0.3091940000):0.5691730000	(((1lko_A:0.8198790000	1yuz_A:1.3210450000):0.3889050000	3qhb_A:0.8013340000):0.6647050000	((((((1lb3_A:0.0863880000	2za7_A:0.1078190000):0.2824280000	1bg7_A:0.1354400000):0.0878994000	1r03_A:0.1522660000):0.2074300000	(1z6o_A:0.9727370000	1z6o_M:0.8585160000):0.4206360000):0.2441440000	3e6s_A:0.6333680000):0.2176760000	((1eum_A:0.4369670000	1krq_A:0.3830160000):0.2735960000	(2jd7_A:0.2292050000	1vlg_A:0.3017830000):0.1412070000):0.0881612000):0.2945180000):0.1450690000):0.1494230000	1nfv_A:0.7691050000):0.1246750000	(1otk_A:1.7927500000	(((((((1oqu_A:0.1645680000	1uzr_A:0.0949490000):0.1276080000	1r2f_A:0.1157860000):1.1023800000	1mxr_A:1.0891980000):0.2480990000	((1jk0_A:0.5871600000	2uw2_A:0.0388560000):0.0619137000	1w68_A:0.0509850000):0.9865760000):0.3152300000	3ee4_A:1.2212750000):0.2473550000	(((2inc_B:0.9447110000	2inp_C:1.0479210000):0.2287560000	1mty_B:2.0291680000):0.1649150000	(1mty_D:1.3289400000	3dhg_A:1.0916390000):0.6427850000):0.7949620000):0.1938040000	(((2uw1_A:0.0000010000	2uw1_B:0.0000010000):0.1772040000	1afr_A:0.1259240000):1.1831800000	1za0_A:1.4740560000):0.6278110000):0.2677690000):0.6595870000):0.1645240000):0.4985130000):0.0704358000):0.1072050000	((1qgh_A:0.2921800000	2ux1_A:0.6605080000):0.2668300000	(1ji4_A:0.5576260000	2fjc_A:0.5010100000):0.3284530000):0.0640228000):0.1241360000);
(1ji5_A:0.4226580000	1jig_A:0.1315590000	(1n1q_A:0.3951830000	((2chp_A:0.5752410000	(((((1dps_A:0.0000020000	1jts_A:0.0000010000):0.3935670000	1o9r_A:0.2125140000):0.5093850000	1uvh_A:0.8177050000):0.2643230000	(1tjo_A:0.0000020000	1tk6_A:0.0000010000):0.7754650000):0.1468410000	((2fzf_A:2.3333940000	2vzb_A:0.4127160000):0.6317330000	((((((1bcf_A:0.0000010000	3e1q_A:0.0000010000):0.1912650000	2fkz_A:0.1769350000):0.1384890000	1jgc_A:0.2822080000):0.3797540000	(((1lko_A:0.7568180000	1yuz_A:1.1477140000):0.6041570000	3qhb_A:0.8219740000):0.5011900000	((((((1lb3_A:0.1386450000	2za7_A:0.0668910000):0.2891730000	1bg7_A:0.1659820000):0.0854317000	1r03_A:0.0877020000):0.3427340000	3e6s_A:0.8912380000):0.1777250000	(1z6o_A:1.2365440000	1z6o_M:0.5793350000):0.2733090000):0.1275990000	((1eum_A:0.2971030000	1krq_A:0.4084010000):0.1762690000	(2jd7_A:0.2778540000	1vlg_A:0.3827280000):0.1470820000):0.2040500000):0.3836160000):0.1441350000):0.2508270000	1nfv_A:0.7830820000):0.0743134000	((1otk_A:1.8701900000	(((2uw1_A:0.0000010000	2uw1_B:0.0000010000):0.1801080000	1afr_A:0.0726070000):1.1350200000	1za0_A:1.4935140000):0.3954170000):0.2300600000	((((((1oqu_A:0.1619660000	1uzr_A:0.0800210000):0.0845739000	1r2f_A:0.1286660000):0.9249460000	1mxr_A:0.8040430000):0.1965120000	(1jk0_A:0.4258300000	(2uw2_A:0.0599680000	1w68_A:0.0546250000):0.2001480000):0.9439240000):0.2960090000	3ee4_A:1.1558670000):0.3347810000	((2inc_B:1.2115170000	(2inp_C:0.8060270000	1mty_B:2.3705320000):0.3568620000):0.5599580000	(1mty_D:1.3742880000	3dhg_A:1.4151210000):0.4397240000):0.5647800000):0.2203780000):0.7995600000):0.1503440000):0.3257110000):0.1483430000):0.1228300000	((1qgh_A:0.5405870000	2ux1_A:0.5507340000):0.1983130000	(1ji4_A:0.6555850000	2fjc_A:0.4532420000):0.2662930000):0.1918540000):0.1846680000):0.0317644000);
(1ji5_A:0.2779690000	1jig_A:0.2414170000	(1n1q_A:0.3107900000	(((2chp_A:0.3106810000	((((1dps_A:0.0000010000	1jts_A:0.0000010000):0.3353880000	1o9r_A:0.2965500000):0.5293110000	1uvh_A:0.8112750000):0.2852960000	(1tjo_A:0.0000010000	1tk6_A:0.0000010000):0.7498420000):0.3922240000):0.0847658000	((2fzf_A:2.1451160000	2vzb_A:0.6558400000):0.3514850000	((((((1bcf_A:0.0000010000	3e1q_A:0.0000010000):0.2082810000	2fkz_A:0.0926710000):0.1090960000	1jgc_A:0.3641160000):0.7046270000	(((1lko_A:0.6990350000	1yuz_A:1.1514550000):0.5243150000	3qhb_A:0.8465480000):0.7237010000	((((((1lb3_A:0.0820850000	2za7_A:0.1227330000):0.2856670000	1bg7_A:0.1095980000):0.1163310000	1r03_A:0.2279670000):0.1531560000	(1z6o_A:1.1644440000	1z6o_M:0.7172770000):0.3035660000):0.2157650000	3e6s_A:0.9167450000):0.1506070000	((1eum_A:0.3684200000	1krq_A:0.4621940000):0.3165750000	(2jd7_A:0.2398160000	1vlg_A:0.2963760000):0.1387880000):0.1145210000):0.3463390000):0.1987830000):0.1490040000	1nfv_A:0.6656870000):0.1174700000	((1otk_A:1.6030100000	(((2inc_B:1.2448450000	1mty_B:2.3039990000):0.0907612000	2inp_C:1.2796250000):0.3502490000	(1mty_D:1.3791910000	3dhg_A:1.0816860000):0.6313580000):0.3697390000):0.2717090000	((((((1oqu_A:0.1532850000	1r2f_A:0.2005070000):0.0709859000	1uzr_A:0.0201050000):0.8559850000	1mxr_A:1.2630650000):0.2991820000	(1jk0_A:0.5240760000	(2uw2_A:0.0840820000	1w68_A:0.0537190000):0.1126650000):0.7904510000):0.5883660000	3ee4_A:0.9908500000):0.3851390000	(((2uw1_A:0.0000010000	2uw1_B:0.0000010000):0.1418930000	1afr_A:0.1731460000):0.9917600000	1za0_A:1.4386240000):0.7201560000):0.1857720000):0.9926340000):0.2037520000):0.4045570000):0.0602972000	((1qgh_A:0.3914510000	2ux1_A:0.6226360000):0.2643440000	(1ji4_A:0.5302660000	2fjc_A:0.5863070000):0.2231750000):0.1595070000):0.1362790000):0.0626435000);
(1ji5_A:0.2408760000	(1jig_A:0.1901320000	((2chp_A:0.3195790000	(((((1dps_A:0.0000010000	1jts_A:0.0000010000):0.2819040000	1o9r_A:0.2784180000):0.3461640000	1uvh_A:0.9149610000):0.2818840000	(1tjo_A:0.0000010000	1tk6_A:0.0000010000):0.9277860000):0.2942650000	((2fzf_A:2.2336730000	(((((((1bcf_A:0.0000010000	3e1q_A:0.0000010000):0.1823870000	2fkz_A:0.1012170000):0.0877993000	1jgc_A:0.4198770000):0.4104070000	((((((1lb3_A:0.0518830000	2za7_A:0.1403600000):0.2969900000	1bg7_A:0.0926970000):0.0964111000	1r03_A:0.1160630000):0.1095060000	(1z6o_A:1.0033080000	1z6o_M:0.7233640000):0.4154870000):0.3264020000	3e6s_A:0.6914660000):0.1421640000	((1eum_A:0.2834100000	1krq_A:0.3083680000):0.2566230000	(2jd7_A:0.1671950000	1vlg_A:0.3121470000):0.1827760000):0.0841440000):0.3761720000):0.1523780000	1nfv_A:0.8603460000):0.0643725000	(1otk_A:1.6834630000	((((((1oqu_A:0.2019030000	1r2f_A:0.1812210000):0.0510305000	1uzr_A:0.0394810000):0.8225440000	(1mxr_A:1.1508280000	((1jk0_A:0.6246120000	2uw2_A:0.0798870000):0.0506721000	1w68_A:0.0214430000):0.8464120000):0.2091830000):0.2983130000	3ee4_A:1.1482150000):0.4584160000	(((2uw1_A:0.0000010000	2uw1_B:0.0000010000):0.1839900000	1afr_A:0.0821950000):0.8505160000	1za0_A:1.6062520000):0.5901890000):0.1964480000	(((2inc_B:1.1127400000	2inp_C:0.8351440000):0.3028870000	1mty_B:2.1018310000):0.2473090000	(1mty_D:1.2102000000	3dhg_A:1.3938140000):0.5398640000):0.5053120000):0.2295590000):0.6763860000):0.1146940000	((1lko_A:0.8785070000	1yuz_A:1.2520010000):0.4980480000	3qhb_A:0.6141580000):0.7180590000):0.0876597000):0.1242270000	2vzb_A:0.9114660000):0.2640630000):0.0866921000):0.1639660000	(((1qgh_A:0.4192350000	2ux1_A:0.4649030000):0.3272010000	1ji4_A:0.4988500000):0.0802952000	2fjc_A:0.5611390000):0.1072300000):0.1635920000):0.0324307000	1n1q_A:0.3016730000);
(1ji5_A:0.2629560000	(1jig_A:0.3085470000	((2chp_A:0.3481830000	(((((1dps_A:0.0000010000	1jts_A:0.0000010000):0.4035380000	1o9r_A:0.2497070000):0.2570080000	(1tjo_A:0.0000010000	1tk6_A:0.0000010000):1.0281800000):0.1519900000	1uvh_A:0.8247500000):0.3997230000	((2fzf_A:2.3652290000	2vzb_A:0.6394460000):0.2645180000	((((((1bcf_A:0.0000010000	3e1q_A:0.0000010000):0.1554240000	2fkz_A:0.1532840000):0.1183060000	1jgc_A:0.2925400000):0.4628120000	1nfv_A:0.7958100000):0.2802770000	(((1lko_A:0.6794370000	1yuz_A:1.0782520000):0.4970640000	3qhb_A:0.7281880000):0.8495320000	((((((1lb3_A:0.0364570000	2za7_A:0.1010420000):0.2647640000	1bg7_A:0.0659390000):0.0817540000	(1z6o_A:1.0390150000	1z6o_M:0.6262580000):0.3914920000):0.1212630000	1r03_A:0.1496600000):0.3259610000	3e6s_A:0.8688350000):0.2069080000	((1eum_A:0.2202480000	1krq_A:0.3826360000):0.3320250000	(2jd7_A:0.1330540000	1vlg_A:0.4345990000):0.1524380000):0.1557350000):0.2277330000):0.2639370000):0.2446980000	((1otk_A:1.9782510000	(((2inc_B:0.9107290000	2inp_C:1.3486550000):0.2415650000	1mty_B:2.2696670000):0.3000600000	(1mty_D:1.2107380000	3dhg_A:1.2298530000):0.8907510000):0.3089990000):0.1194400000	((((((1oqu_A:0.1486960000	1r2f_A:0.2150410000):0.0498485000	1uzr_A:0.0666040000):0.7515100000	1mxr_A:1.1962290000):0.3454920000	((1jk0_A:0.6337710000	2uw2_A:0.0437950000):0.0570997000	1w68_A:0.0503030000):0.8318460000):0.3442280000	3ee4_A:0.9662040000):0.3677420000	(((2uw1_A:0.0000010000	2uw1_B:0.0000010000):0.1574460000	1afr_A:0.1238640000):1.1555500000	1za0_A:1.4905090000):0.6375060000):0.2531700000):0.8000600000):0.1442300000):0.4577190000):0.1272030000):0.1273010000	((1qgh_A:0.3762060000	2ux1_A:0.5658840000):0.3239020000	(1ji4_A:0.4561480000	2fjc_A:0.6544340000):0.1709780000):0.1306680000):0.1048720000):0.0188243000	1n1q_A:0.3903630000);
(1ji5_A:0.1480820000	((1jig_A:0.1528950000	(2chp_A:0.4466880000	((1ji4_A:0.4511370000	2fjc_A:0.5124690000):0.1777430000	(((((1dps_A:0.0000010000	1jts_A:0.0000010000):0.3407430000	1o9r_A:0.1754650000):0.3367830000	1uvh_A:0.8957460000):0.2880160000	(1tjo_A:0.0000010000	1tk6_A:0.0000010000):0.7953820000):0.2352830000	((2fzf_A:2.5480480000	((((((1bcf_A:0.0000010000	3e1q_A:0.0000010000):0.1932750000	2fkz_A:0.1148370000):0.0839192000	1jgc_A:0.3500920000):0.4472950000	(((1lko_A:0.7867180000	1yuz_A:1.1004100000):0.3378140000	3qhb_A:0.9130420000):0.9834510000	((((((1lb3_A:0.0772230000	2za7_A:0.0851690000):0.2167890000	1bg7_A:0.1619600000):0.0847113000	1r03_A:0.1091240000):0.2745390000	3e6s_A:0.7980070000):0.1906200000	(1z6o_A:1.3277330000	1z6o_M:0.7589770000):0.2629990000):0.1331040000	((1eum_A:0.3413980000	1krq_A:0.3698990000):0.1783740000	(2jd7_A:0.2044020000	1vlg_A:0.3609330000):0.1313200000):0.0860716000):0.3547000000):0.0909189000):0.3027190000	1nfv_A:0.7813960000):0.2258760000	(1otk_A:1.6548420000	((((((1oqu_A:0.2278110000	1uzr_A:0.0772270000):0.0378395000	1r2f_A:0.1595830000):0.8689940000	1mxr_A:1.0982890000):0.2078200000	(1jk0_A:0.3970620000	(2uw2_A:0.0648140000	1w68_A:0.0808300000):0.2347400000):0.8381980000):0.4390030000	3ee4_A:1.3645600000):0.4394110000	((((2inc_B:1.1521880000	1mty_B:2.5565780000):0.2315160000	2inp_C:1.2610230000):0.1748140000	(1mty_D:1.3921800000	3dhg_A:1.0713930000):0.5043940000):0.7205020000	(((2uw1_A:0.0000010000	2uw1_B:0.0000010000):0.1648830000	1afr_A:0.1105090000):1.3284400000	1za0_A:1.5824570000):0.2725960000):0.2491390000):0.3057620000):0.5998210000):0.0980020000):0.1517300000	2vzb_A:0.8803900000):0.3692120000):0.1032660000):0.0722735000):0.2321260000):0.0529222000	1n1q_A:0.3676880000):0.0891082000	(1qgh_A:0.2218280000	2ux1_A:0.6478430000):0.4466180000);
(1ji5_A:0.2953340000	(1jig_A:0.1647430000	(2chp_A:0.4018120000	(((1qgh_A:0.5380660000	2ux1_A:0.4372780000):0.3623110000	(1ji4_A:0.5714270000	2fjc_A:0.4419210000):0.1203390000):0.2093790000	(((((1dps_A:0.0000010000	1jts_A:0.0000010000):0.2833680000	1o9r_A:0.2980530000):0.3391850000	1uvh_A:0.6730380000):0.2325420000	(1tjo_A:0.0000010000	1tk6_A:0.0000010000):0.9578840000):0.1944380000	((2fzf_A:1.7674140000	2vzb_A:0.8005530000):0.1929180000	((((((1bcf_A:0.0000010000	3e1q_A:0.0000010000):0.1527630000	2fkz_A:0.1478100000):0.1917790000	1jgc_A:0.2982860000):0.4331290000	(((1lko_A:1.0408940000	1yuz_A:1.0764500000):0.4614500000	3qhb_A:0.6772480000):0.5846730000	((((((1lb3_A:0.0645170000	2za7_A:0.1227120000):0.3284590000	1bg7_A:0.1399640000):0.1166590000	1r03_A:0.1639160000):0.2650460000	3e6s_A:0.8942650000):0.2248160000	(1z6o_A:1.3001300000	1z6o_M:0.9225340000):0.1377950000):0.1754570000	((1eum_A:0.3292360000	1krq_A:0.4200060000):0.1893660000	(2jd7_A:0.1906840000	1vlg_A:0.3385350000):0.1670020000):0.1994700000):0.3299210000):0.1564820000):0.1321520000	1nfv_A:0.8957550000):0.1687300000	(((1otk_A:1.6934920000	(((2inc_B:1.1867140000	2inp_C:1.1804930000):0.4232510000	1mty_B:1.7511350000):0.2027920000	(1mty_D:1.4183680000	3dhg_A:1.1443670000):0.5619840000):0.3509590000):0.1921150000	(((((1oqu_A:0.1640500000	1uzr_A:0.0780590000):0.0687838000	1r2f_A:0.1291430000):0.7915590000	1mxr_A:1.0930430000):0.1107450000	((1jk0_A:0.6491040000	2uw2_A:0.0552360000):0.0566621000	1w68_A:0.0404210000):0.9484420000):0.4934520000	3ee4_A:1.1733690000):0.2197360000):0.2484920000	(((2uw1_A:0.0000010000	2uw1_B:0.0000010000):0.1543880000	1afr_A:0.1008730000):1.2493600000	1za0_A:1.6338430000):0.4778770000):0.8051980000):0.1139380000):0.4065040000):0.1579340000):0.1110770000):0.1155200000):0.0691180000	1n1q_A:0.3347580000);
(1ji5_A:0.1223630000	(1jig_A:0.1784970000	(1n1q_A:0.2993620000	(2chp_A:0.3702190000	((1ji4_A:0.5511540000	2fjc_A:0.5753640000):0.1334450000	(((((1dps_A:0.0000010000	1jts_A:0.0000010000):0.3589740000	1o9r_A:0.2374500000):0.3772100000	1uvh_A:0.9018040000):0.2156660000	(1tjo_A:0.0000010000	1tk6_A:0.0000010000):0.7857520000):0.2439890000	((2fzf_A:1.5884100000	((((((1bcf_A:0.0000010000	3e1q_A:0.0000010000):0.2447470000	2fkz_A:0.0991110000):0.2047880000	1jgc_A:0.3677700000):0.2680280000	(((1lko_A:0.7880840000	1yuz_A:0.9984470000):0.6062630000	3qhb_A:0.7031000000):0.7333570000	(((((1lb3_A:0.0702550000	2za7_A:0.1032690000):0.2997900000	1bg7_A:0.0909170000):0.1086450000	1r03_A:0.1503060000):0.1766210000	(1z6o_A:0.9689690000	1z6o_M:0.7369670000):0.3315480000):0.1227690000	(((1eum_A:0.2489900000	1krq_A:0.3355800000):0.2857060000	(2jd7_A:0.1187290000	1vlg_A:0.4004610000):0.1393570000):0.1819210000	3e6s_A:0.8311470000):0.1162740000):0.2844330000):0.1645610000):0.1933060000	(1otk_A:1.2739920000	(((((((1oqu_A:0.1892850000	1uzr_A:0.0722480000):0.0658454000	1r2f_A:0.1073470000):0.8135180000	1mxr_A:1.0025150000):0.1499230000	(1jk0_A:0.4684500000	(2uw2_A:0.0623170000	1w68_A:0.0743400000):0.1849040000):0.8639560000):0.3707890000	3ee4_A:1.0851070000):0.3696000000	(((2uw1_A:0.0000010000	2uw1_B:0.0000010000):0.2224250000	1afr_A:0.0274180000):1.1977200000	1za0_A:1.5289890000):0.4914130000):0.1907820000	(((2inc_B:1.2215900000	2inp_C:1.0580810000):0.3241470000	(1mty_D:1.5548380000	3dhg_A:1.0667670000):0.7917230000):0.1076750000	1mty_B:1.9021280000):0.4939510000):0.4579800000):0.9908290000):0.1082470000	1nfv_A:0.7482170000):0.1962730000):0.1508730000	2vzb_A:0.9547920000):0.2512270000):0.0599937000):0.1127030000):0.1765690000):0.0310580000):0.0937577000	(1qgh_A:0.2917360000	2ux1_A:0.6944800000):0.3521550000);
```
