## Supplementary material for "Tertiary-interaction characters enable fast, model-based structural phylogenetics beyond the twilight zone": partitions_v1.raxml.ckp (part 1 of 2)

```
--- # IQ-TREE Checkpoint ver >= 1.6
CandidateSet:
 00: -30459.0067106 (0:0.2709136888,1:0.1584367970,(2:0.2927177506,(3:0.4562803330,(((4:0.3624772242,5:0.4930165697):0.3134001663,(6:0.5574807745,7:0.5695511407):0.2043889389):0.09095042204,(((((8:0.0000010000,9:0.0000010000):0.3104978607,10:0.2556275946):0.352019995,11:0.8801002937):0.2811141784,(12:0.0000010000,13:0.0000010000):0.868194505):0.2534663653,(((14:2.6163027328,(((((16:0.0000010000,17:0.0000010000):0.1958550737,18:0.1028774880):0.1681350896,19:0.3143765816):0.503717944,(((21:0.8111332153,22:1.1846750743):0.3928620408,23:0.9711791681):1.027344132,((((24:0.0651280933,25:0.0807483999):0.1989766407,(26:0.1080251703,27:0.2167700277):0.06662644327):0.2733051203,(28:1.1646634491,29:0.6633323855):0.2530887124):0.3077784238,(((30:0.3191780834,31:0.3121313335):0.1829553244,32:0.8778894089):0.1162492221,(33:0.2225653666,34:0.3135272367):0.1387947625):0.1770615941):0.5099026009):0.1612903144):0.2461375564,20:0.7568134604):0.2200695674):0.001145588776,(35:1.9901711145,(((((((36:0.1642271179,37:0.1615764066):0.06477847533,38:0.0058372718):0.9441936433,39:1.0270464579):0.1826508223,(41:0.2327725332,(42:0.0266309178,43:0.0399603505):0.160004433):0.9884662638):0.4594032118,40:1.0872479618):0.6118582184,(((44:1.3782748905,46:2.4650571292):0.2507852258,45:1.1872397147):0.831860124,(47:1.3912196419,48:1.5432027680):0.3840163037):0.8759501439):0.3277050278,(((49:0.0000010000,50:0.0000010000):0.1003217701,51:0.0955039703):1.140077068,52:1.9050207135):0.8826540186):0.2838335037):1.156915234):0.2150260673,15:1.0715652871):0.4358229294):0.1367265566):0.1003757845):0.09469086728):0.03145095052);
 01: -30459.0286248 (0:0.2718611450,1:0.1588395906,(2:0.2935864946,(3:0.4579098407,(((4:0.3636179939,5:0.4946937039):0.3144680441,(6:0.5594030352,7:0.5714164354):0.2050622574):0.09162850488,(((((8:0.0000010000,9:0.0000010000):0.3114511817,10:0.2563013018):0.3534376239,11:0.8835394485):0.2820627924,(12:0.0000010000,13:0.0000010000):0.8713972152):0.2544087623,(((14:2.6283878192,(35:1.9999711450,(((((((36:0.1645814366,37:0.1619124072):0.06490906308,38:0.0058097465):0.9474571733,39:1.0304050894):0.1826504106,(41:0.2333492856,(42:0.0266685401,43:0.0400272423):0.1603463268):0.9932520197):0.4610157967,40:1.0911789076):0.6148531642,(((44:1.3836387775,46:2.4755128184):0.2517869982,45:1.1922654980):0.8348642148,(47:1.3961812721,48:1.5490860750):0.3864479309):0.8803147849):0.328872546,(((49:0.0000010000,50:0.0000010000):0.1004414553,51:0.0957854982):1.143012497,52:1.9140541691):0.884899381):0.2837897723):1.162458239):2.410043692e-06,(((((16:0.0000010000,17:0.0000010000):0.1963883578,18:0.1030872809):0.169059919,19:0.3148969898):0.5051619907,(((21:0.8133387055,22:1.1896351169):0.3941661362,23:0.9756721613):1.032078641,((((24:0.0652049457,25:0.0809226363):0.199446505,(26:0.1083060998,27:0.2171980215):0.06677991809):0.2743274,(28:1.1687634621,29:0.6653649795):0.2536735041):0.3084266396,(((30:0.3200404886,31:0.3129387985):0.1837412893,32:0.8804513805):0.1165133911,(33:0.2229817880,34:0.3146038672):0.1392772481):0.1779417671):0.5117492053):0.1614281869):0.2475044454,20:0.7598420029):0.2206493628):0.2167159532,15:1.0757643604):0.4371780263):0.1372292247):0.1003339672):0.09483530383):0.03157187659);
 02: -30459.971213 (0:0.2713714823,1:0.1586645216,(2:0.2920761255,(3:0.4585813763,(((4:0.3631130825,5:0.4935081111):0.3138786939,(6:0.5593334064,7:0.5696383529):0.205890272):0.0914750451,(((((8:0.0000010000,9:0.0000010000):0.3117187499,10:0.2556735279):0.3514471269,11:0.8864597306):0.2834725231,(12:0.0000010000,13:0.0000010000):0.8710860928):0.2553327555,((14:2.6135089201,(((((16:0.0000010000,17:0.0000010000):0.1966857703,18:0.1019299858):0.1672600448,19:0.3169645211):0.5026199128,(((21:0.8006445017,22:1.1992468422):0.3984275484,23:0.9762263691):1.026125965,((((24:0.0653797073,25:0.0806214350):0.1986788907,(26:0.1077827370,27:0.2174314662):0.06766935058):0.2736997643,(28:1.1696119976,29:0.6635854394):0.2545004867):0.3006455736,(((30:0.3190690867,31:0.3132310677):0.1839813476,32:0.8801078995):0.1148958853,(33:0.2217823189,34:0.3151335313):0.1410977974):0.1877313288):0.5153027203):0.1533070071):0.2594723882,20:0.7556101607):0.1769902277):0.186464753,(15:0.9606831006,(35:1.9874941728,(((((((36:0.1648842505,37:0.1621282612):0.06317775224,38:0.0065513958):0.9423468299,39:1.0231350433):0.202991103,(41:0.2370491975,(42:0.0266463689,43:0.0399594901):0.1579013128):0.9771106602):0.457244491,40:1.0845173804):0.6749618253,(((44:1.3789613999,46:2.4796286800):0.2558143647,45:1.1867834710):0.8664207588,(47:1.3992503118,48:1.5387591463):0.3521455281):0.8332907568):0.3255503701,(((49:0.0000010000,50:0.0000010000):0.09622150177,51:0.0990056391):1.155036224,52:1.9171039893):0.8878702147):0.3194587869):1.051281278):0.1715867986):0.4652210577):0.1355965736):0.1009466556):0.09274956289):0.03224982338);
 03: -30460.0083158 (0:0.2805236743,1:0.1550550272,(2:0.3004751629,((3:0.4265874740,(((((8:0.0000010000,9:0.0000010000):0.3155623705,10:0.2554287054):0.352756291,11:0.8892991691):0.289573109,(12:0.0000010000,13:0.0000010000):0.8761360047):0.2492520925,(((14:2.6613443496,(35:2.0362852551,(((((((36:0.1657586685,37:0.1630016135):0.06560691372,38:0.0056450397):0.9530050208,39:1.0379866470):0.1861549421,(41:0.2350281001,(42:0.0268243168,43:0.0402978315):0.161288507):0.9996352939):0.4643190446,40:1.1001477067):0.6296764574,(((44:1.3924337415,46:2.4937088737):0.252286383,45:1.1989825210):0.8435859427,(47:1.3971734759,48:1.5647548932):0.3862164092):0.887480642):0.317126513,(((49:0.0000010000,50:0.0000010000):0.08493464913,51:0.1186134448):1.156571503,52:1.9099982277):0.9072510765):0.2770173133):1.18206545):0.03432562061,(((((16:0.0000010000,17:0.0000010000):0.1984774034,18:0.1028152046):0.1759029014,19:0.3092499191):0.5120817811,(((21:0.8048705425,22:1.2096028046):0.3955054027,23:0.9902799822):1.031186131,((((24:0.0654661021,25:0.0813895012):0.2001001092,(26:0.1088238518,27:0.2182708542):0.06788289786):0.2757786968,(28:1.1761449257,29:0.6688535870):0.2529364755):0.2962124291,(((30:0.3214808064,31:0.3144910614):0.1848176149,32:0.8844966703):0.115279581,(33:0.2200793144,34:0.3195453526):0.1413557705):0.1963750453):0.5076689828):0.1614658107):0.2503116398,20:0.7798439653):0.1833373975):0.2252086595,15:1.0751668094):0.4289874375):0.1342669809):0.07813341192,((4:0.3504625325,5:0.5116651900):0.3036169065,(6:0.5692208988,7:0.5779952165):0.2132380602):0.1277534122):0.1090212291):0.02820895324);
 04: -30460.2897039 (0:0.2629180886,(1:0.1330578865,(((4:0.3661625758,5:0.4932824851):0.3124178303,(6:0.5738685748,7:0.5540478033):0.2136842152):0.08293171357,(((((8:0.0000010000,9:0.0000010000):0.3097123058,10:0.2567822902):0.3390100354,11:0.8963376997):0.2843573012,(12:0.0000010000,13:0.0000010000):0.8729267222):0.247151432,(((14:2.6143633514,(((((16:0.0000010000,17:0.0000010000):0.1962980524,18:0.1026052732):0.1689566721,19:0.3145096505):0.5010809111,(((21:0.8090450765,22:1.1811945885):0.397256577,23:0.9643259386):1.027962637,((((24:0.0651645903,25:0.0805931028):0.19971046,(26:0.1077904367,27:0.2170268314):0.06618899791):0.2730081836,(28:1.1655133791,29:0.6654068755):0.2537211442):0.312291713,(((30:0.3205777598,31:0.3110943063):0.1828569646,32:0.8771150812):0.1169317656,(33:0.2235083013,34:0.3125515327):0.1395900233):0.1723953958):0.5155563629):0.1626397581):0.2443180131,20:0.7588836992):0.2378799129):0.01335359228,(35:1.9898437740,(((((((36:0.1641228937,37:0.1615927820):0.06480286768,38:0.0057779052):0.9456509931,39:1.0288576426):0.1858661611,(41:0.2330863308,(42:0.0266113743,43:0.0399487547):0.1599018596):0.988897559):0.4574917919,40:1.0898019317):0.614965877,(((44:1.3802382731,46:2.4655603460):0.2533254488,45:1.1928727825):0.8327658854,(47:1.3934999680,48:1.5483991910):0.3863336335):0.8767320314):0.3292961561,(((49:0.0000010000,50:0.0000010000):0.09958462804,51:0.0963349109):1.146967957,52:1.9125765249):0.8851827724):0.2880399852):1.128998678):0.2028735537,15:1.0704584871):0.4397330728):0.1602467259):0.1545037758):0.04942911738,(2:0.2591493191,3:0.4935243935):0.0514576964);
 05: -30460.3739435 (0:0.2629036552,(1:0.1328648067,(((4:0.3659601428,5:0.4930824654):0.3125884871,(6:0.5736456157,7:0.5537761197):0.2136020763):0.08267429699,(((((8:0.0000010000,9:0.0000010000):0.3097886414,10:0.2563671912):0.338655034,11:0.8963433422):0.2844937449,(12:0.0000010000,13:0.0000010000):0.872741611):0.2472251785,(((14:2.6152076295,(35:1.9848228017,(((((((36:0.1640438177,37:0.1615176992):0.06483653099,38:0.0057500999):0.9452230181,39:1.0281303199):0.185181518,(41:0.2323276226,(42:0.0265980253,43:0.0399231920):0.1602127511):0.9892679071):0.4568560277,40:1.0904171567):0.6149301976,(((44:1.3800218808,46:2.4648278586):0.2514052009,45:1.1928082518):0.8336967776,(47:1.3915399623,48:1.5481352446):0.3846755667):0.877979291):0.3277921476,(((49:0.0000010000,50:0.0000010000):0.0996529768,51:0.0961314393):1.145839374,52:1.9111129541):0.8794941921):0.2862456276):1.127872238):2.408359065e-06,(((((16:0.0000010000,17:0.0000010000):0.1958547295,18:0.1033329802):0.1738547352,19:0.3054395991):0.4984575952,(((21:0.8076321690,22:1.1846009249):0.3720494942,23:0.9928364701):1.052929583,((((24:0.0650952092,25:0.0806210871):0.1996644522,(26:0.1077423104,27:0.2171461244):0.06617169789):0.2718113062,(28:1.1652210792,29:0.6656340910):0.2551987535):0.3157966722,(((30:0.3196651996,31:0.3115927192):0.1827878294,32:0.8773081998):0.1170143637,(33:0.2229989196,34:0.3128106325):0.1398510652):0.1713534874):0.5058956492):0.1848826472):0.2288154503,20:0.7594289390):0.2429670849):0.2079957874,15:1.0682126350):0.4399193887):0.1611390926):0.1544610107):0.04967428123,(2:0.2591228844,3:0.4933888859):0.05118738554);
 06: -30460.4190569 (0:0.2607300122,(1:0.1326878358,((4:0.3602351181,5:0.4933515938):0.3392950371,((6:0.5568013207,7:0.5590652621):0.191166199,(((((8:0.0000010000,9:0.0000010000):0.3097383635,10:0.2572176861):0.3465039989,11:0.8889939464):0.2839877709,(12:0.0000010000,13:0.0000010000):0.87341547):0.2356340305,(((14:2.6071170791,(((((16:0.0000010000,17:0.0000010000):0.1957919718,18:0.1020873410):0.1689228275,19:0.3145472457):0.5060660852,(((21:0.8105249809,22:1.1766073292):0.3945378207,23:0.9589580246):1.02814611,((((24:0.0651647785,25:0.0802532717):0.1990241733,(26:0.1075901007,27:0.2164044716):0.06601807608):0.2703762665,(28:1.1604013872,29:0.6661438828):0.253147954):0.3147003269,(((30:0.3193596225,31:0.3109859846):0.1820856475,32:0.8751628219):0.1163277992,(33:0.2236466219,34:0.3114812722):0.1393472689):0.1687400316):0.5156651418):0.1540237806):0.2392218432,20:0.7655012171):0.2422612892):0.001642248478,(35:1.9738017621,(((((((36:0.1638937944,37:0.1613967326):0.06468896079,38:0.0057773100):0.943331507,39:1.0265766219):0.1842048229,(41:0.2321654847,(42:0.0265723218,43:0.0398841547):0.1600495398):0.9873877498):0.4550043233,40:1.0912079256):0.6167325455,(((44:1.3756503570,46:2.4678276065):0.2527167422,45:1.1861345044):0.8275822266,(47:1.3914988727,48:1.5466475583):0.3892203046):0.8676601167):0.3292912666,(((49:0.0000010000,50:0.0000010000):0.1010138746,51:0.0945606309):1.151338953,52:1.9046736397):0.883712909):0.2854508295):1.131567375):0.2099771809,15:1.0715024344):0.4413631012):0.1376592855):0.1071386568):0.1658964944):0.04942483424,(2:0.2570841357,3:0.4940510994):0.05234213882);
 07: -30460.5244982 (0:0.2712958402,1:0.1588421363,(2:0.2923715233,(3:0.4545112579,(((4:0.3621278887,5:0.4933281493):0.3127224994,(6:0.5571235584,7:0.5682241951):0.2082447898):0.09452584817,(((((8:0.0000010000,9:0.0000010000):0.3123026776,10:0.2538628047):0.345774121,11:0.8880303097):0.2838220533,(12:0.0000010000,13:0.0000010000):0.862465641):0.2544680306,((((((14:2.3320264871,((21:0.8210581478,22:1.1647939885):0.3298194198,23:1.0334544052):0.6409301146):0.4442027299,((((24:0.0650815682,25:0.0807030742):0.1980345462,(26:0.1078151136,27:0.2168526213):0.06798898211):0.2701119013,(28:1.1640288019,29:0.6634359755):0.2536135206):0.29253321,(((30:0.3203682792,31:0.3111756850):0.1844234191,32:0.8762901704):0.1134980475,(33:0.2189682514,34:0.3177161153):0.1421599878):0.1920254373):0.4910163436):0.2079546261,(((16:0.0000010000,17:0.0000010000):0.1952011754,18:0.1034954469):0.1721851282,19:0.3093890625):0.5028428117):0.2205386058,20:0.7754563294):0.2703893091,(35:1.9752669444,(((((((36:0.1646462447,37:0.1619611639):0.06385437183,38:0.0061306597):0.9427222182,39:1.0228041350):0.1943409647,(41:0.2378269981,(42:0.0265631954,43:0.0399821673):0.157110528):0.9836996149):0.4570435459,40:1.1023457463):0.5692551199,(((44:1.3755845045,46:2.4817370408):0.2459760697,45:1.2009340390):0.8626564674,(47:1.4128971928,48:1.5318165876):0.3603800696):0.8751878079):0.3847470997,(((49:0.0000010000,50:0.0000010000):0.09692557011,51:0.0998591879):1.141443995,52:1.9013171060):0.831980652):0.3052083394):1.123061445):0.1862992182,15:1.1188581979):0.3892509017):0.1400468672):0.09619491744):0.09619871188):0.03144661031);
 08: -30460.6194009 (0:0.2733766539,1:0.1589376527,(2:0.2923142588,(3:0.4607460957,(((4:0.3648333111,5:0.4959414128):0.3146591384,(6:0.5607624199,7:0.5727976037):0.2051472856):0.09465685303,(((((8:0.0000010000,9:0.0000010000):0.3139312513,10:0.2548561822):0.352944087,11:0.8863483368):0.2810588076,(12:0.0000010000,13:0.0000010000):0.8706491445):0.2598556001,(((14:2.6519174832,(((((16:0.0000010000,17:0.0000010000):0.1958603758,18:0.1043089362):0.1669639329,19:0.3176360885):0.4920234956,(((21:0.8085432778,22:1.1936576980):0.400150398,23:0.9806363712):1.053141024,((((24:0.0648619723,25:0.0816466554):0.2024295309,(26:0.1096047539,27:0.2170496767):0.06477427516):0.2651915485,(28:1.1739006468,29:0.6656651284):0.2613992636):0.2732692275,(((30:0.3109016015,31:0.3277442428):0.2624771929,(33:0.2124266121,34:0.3272336308):0.1503887756):0.1070907266,32:0.8829031137):0.1536604774):0.5269767535):0.1544957476):0.2611259437,20:0.7704257131):0.2202310332):2.324764521e-06,(35:2.0201178456,(((((((36:0.1649014039,37:0.1622699188):0.06498223899,38:0.0058232539):0.9489492456,39:1.0342377876):0.1833476092,(41:0.2337679135,(42:0.0267357185,43:0.0401334238):0.1610207754):0.9942118201):0.4631742776,40:1.0925055559):0.6116239724,(((44:1.3893084807,46:2.4863344135):0.2493208918,45:1.2008945348):0.8408072341,(47:1.4007780616,48:1.5499249066):0.3852462878):0.890152598):0.3366809519,(((49:0.0000010000,50:0.0000010000):0.1003128778,51:0.0963614795):1.144361517,52:1.9084677556):0.8779620636):0.2850520957):1.166076415):0.2142178343,15:1.0828430454):0.4361011372):0.1352040273):0.09828106667):0.09335850153):0.03328055874);
 09: -30460.6472104 (0:0.2685561930,1:0.1610007896,(2:0.2950835393,(3:0.4646243232,((4:0.3534573791,5:0.4966471714):0.3449032559,((6:0.5421906559,7:0.5766517275):0.1997768171,(((((8:0.0000010000,9:0.0000010000):0.3105179533,10:0.2571044420):0.3578496386,11:0.8798913334):0.281486737,(12:0.0000010000,13:0.0000010000):0.8727179402):0.2427297944,(((14:2.6096514536,(((((16:0.0000010000,17:0.0000010000):0.1958117147,18:0.1023543645):0.1680935797,19:0.3154376914):0.5094372182,(((21:0.8155870766,22:1.1816333505):0.3935338109,23:0.9652083027):1.029505628,((((24:0.0652464851,25:0.0803776035):0.1986371204,(26:0.1078481660,27:0.2164978804):0.06651476707):0.2712497536,(28:1.1627610720,29:0.6658232565):0.253449587):0.3137933284,(((30:0.3187261236,31:0.3123067425):0.1826006043,32:0.8773876608):0.1162950457,(33:0.2233078988,34:0.3126451653):0.1389246441):0.1706354801):0.5124759985):0.1547146698):0.2427839833,20:0.7624714533):0.230050056):2.196122536e-06,(35:1.9808038547,(((((((36:0.1641255627,37:0.1615183637):0.06476801206,38:0.0057531202):0.9436516312,39:1.0269725458):0.1822165443,(41:0.2323342445,(42:0.0265971246,43:0.0399104970):0.1600806529):0.9889279085):0.4578316481,40:1.0902168502):0.614041534,(((44:1.3777518255,46:2.4727259151):0.2516072745,45:1.1850460990):0.8293964722,(47:1.3934852521,48:1.5466444295):0.388291924):0.8710740479):0.3312918565,(((49:0.0000010000,50:0.0000010000):0.1007273008,51:0.0951786516):1.148295782,52:1.9033291488):0.8821437291):0.2843413226):1.150360122):0.2159016201,15:1.0732680603):0.4428764258):0.1222260879):0.09627416257):0.1213862235):0.08284967768):0.02683320636);
 10: -30460.6886277 (0:0.2735466686,1:0.1595793672,(2:0.2910622855,(3:0.4582861476,(((4:0.3676311014,5:0.4960999418):0.3155963544,(6:0.5613766384,7:0.5748995293):0.2018226753):0.09486127993,(((((8:0.0000010000,9:0.0000010000):0.3140761948,10:0.2557849770):0.3524270254,11:0.8885210590):0.281716106,(12:0.0000010000,13:0.0000022212):0.8765438509):0.2633281818,(((14:2.6432645190,(35:2.0217533680,(((((((36:0.1653030114,37:0.1626464169):0.06516754864,38:0.0058530960):0.9479627878,39:1.0383102927):0.1792985411,(41:0.2337638709,(42:0.0267964005,43:0.0402219516):0.1621546498):0.9990846287):0.4700188679,40:1.0835508163):0.6368912866,(((44:1.3913664527,46:2.4916020794):0.2491760309,45:1.2007800164):0.8344609462,(47:1.3969599920,48:1.5604717454):0.391917397):0.902628234):0.3098457048,(((49:0.0000010000,50:0.0000010000):0.09603927189,51:0.1024721911):1.138906538,52:1.9243484122):0.9061392863):0.2994460455):1.147431895):0.0044939531,(((((16:0.0000010000,17:0.0000010000):0.1962872312,18:0.1042488653):0.1678650508,19:0.3171749365):0.4925126553,(((21:0.8113626760,22:1.1951592328):0.3988834892,23:0.9810815803):1.054670901,((((24:0.0649291594,25:0.0817092097):0.2027149183,(26:0.1096987942,27:0.2172938998):0.06467370865):0.2657619255,(28:1.1752240866,29:0.6669761038):0.2604682485):0.2743727464,(((30:0.3107866965,31:0.3283725027):0.2630972233,(33:0.2125989956,34:0.3276543574):0.1498668969):0.1066518158,32:0.8847605727):0.1531046683):0.5282026304):0.1532546389):0.2625197552,20:0.7692724754):0.2225633146):0.2126987462,15:1.0867645765):0.4486504829):0.1263430268):0.09753349493):0.09329727582):0.03389922771);
 11: -30460.7910848 (0:0.2717648001,1:0.1594639628,(2:0.3013216636,((3:0.4409441939,((6:0.5367644825,7:0.5905297406):0.2282826934,(((((8:0.0000010000,9:0.0000010000):0.3112312958,10:0.2570898559):0.3673295703,11:0.8711472573):0.2860383738,(12:0.0000010000,13:0.0000010000):0.8718103369):0.24860679,(((14:2.6412754334,(35:1.9990992426,(((((((36:0.1644933306,37:0.1618067212):0.06484545237,38:0.0058262156):0.9434294857,39:1.0304086321):0.1827481831,(41:0.2332885879,(42:0.0266368697,43:0.0399691926):0.1598885874):0.991631951):0.4598581512,40:1.0892361435):0.6158281093,(((44:1.3797227367,46:2.4770871820):0.2529195762,45:1.1826313337):0.8349422891,(47:1.3926958420,48:1.5465990728):0.3869721134):0.8694887538):0.3210033641,(((49:0.0000010000,50:0.0000010000):0.1012302269,51:0.0949281258):1.138832764,52:1.9165677176):0.894499726):0.2822950884):1.162957299):2.920304287e-06,(((((16:0.0000010000,17:0.0000010000):0.1972889543,18:0.1014475872):0.1728821278,19:0.3114884695):0.5117834114,(((21:0.8134340637,22:1.1868906205):0.3942244849,23:0.9734279160):1.031955662,((((24:0.0653898735,25:0.0804941272):0.1989664743,(26:0.1080144058,27:0.2168432984):0.06675545438):0.273004699,(28:1.1650852167,29:0.6667865359):0.2524616753):0.3038743647,(((30:0.3185828893,31:0.3128341313):0.1843332992,32:0.8769181470):0.1150179527,(33:0.2209656188,34:0.3155914815):0.1393468116):0.1812867834):0.5118511223):0.1538859911):0.2443499779,20:0.7718501110):0.2162460049):0.2315659979,15:1.0654099971):0.4294081396):0.09993987495):0.1268841944):0.07987525412,(4:0.3226964818,5:0.5252769145):0.3886938746):0.08607194977):0.02209916702);
 12: -30460.7926811 (0:0.2796300732,1:0.1551108511,(2:0.2994921110,((3:0.4271136721,(((((8:0.0000010000,9:0.0000010000):0.3153194405,10:0.2551094634):0.3511169181,11:0.8926538294):0.2909232695,(12:0.0000010000,13:0.0000010000):0.8756871254):0.2487982314,((14:2.6705080599,(((((16:0.0000010000,17:0.0000010000):0.1988938065,18:0.1014773805):0.1719630082,19:0.3161185263):0.5096745439,(((21:0.7938838710,22:1.2175566745):0.4013771452,23:0.9880029758):1.023063488,((((24:0.0659852708,25:0.0810144869):0.1990052233,(26:0.1083752637,27:0.2185779155):0.06903833876):0.2756149281,(28:1.1781231623,29:0.6731163441):0.2425995086):0.2871630764,(((30:0.3211024628,31:0.3144345530):0.1846181077,32:0.8834559179):0.1155519863,(33:0.2195398553,34:0.3193495690):0.1411465232):0.2007221077):0.5201110484):0.1444411227):0.2629604419,20:0.7743625158):0.1098776837):0.2409748049,(15:0.9284144818,(35:2.0166839656,(((((((36:0.1656581627,37:0.1629167771):0.06559648032,38:0.0058643563):0.9478164259,39:1.0360753407):0.2056618893,(41:0.2341212781,(42:0.0268104761,43:0.0402453910):0.1618271911):0.9819708996):0.4747326716,40:1.0873186862):0.6774642851,(((44:1.3932447008,46:2.5004612174):0.2550719512,45:1.2011403722):0.8911565362,(47:1.4121025891,48:1.5545906575):0.3436282318):0.8273110532):0.2897343953,(((49:0.0000010000,50:0.0000010000):0.09322230905,51:0.1044031224):1.13620269,52:1.9609541511):0.9314842284):0.336009843):1.067996091):0.1966899624):0.452190447):0.1330387396):0.07563096991,((4:0.3487977922,5:0.5118036720):0.3030075042,(6:0.5686000560,7:0.5765971437):0.214761084):0.1282410492):0.1084069626):0.02868699512);
 13: -30460.8312822 (0:0.2717902851,1:0.1587387887,(2:0.2933345746,(3:0.4580695986,(((4:0.3632956726,5:0.4948956079):0.3148137527,(6:0.5591624312,7:0.5708461984):0.2056883296):0.09205628619,(((((8:0.0000010000,9:0.0000010000):0.3107066644,10:0.2568844415):0.3507468269,11:0.8849335095):0.2844181307,(12:0.0000010000,13:0.0000010000):0.8735812557):0.2558210072,(((14:2.6349601410,(35:1.9988286140,(((((((36:0.1644933911,37:0.1617755913):0.06455552511,38:0.0060899334):0.9455512376,39:1.0297023772):0.1806129728,(41:0.2331744828,(42:0.0266720747,43:0.0400240343):0.1604919712):0.9947965692):0.4628543836,40:1.0878846282):0.6122402183,(((44:1.3805322115,46:2.4697962324):0.2509844655,45:1.1922131292):0.8340223715,(47:1.3902812398,48:1.5480028455):0.3887291442):0.8817069629):0.3269409591,(((49:0.0000010000,50:0.0000010000):0.101559559,51:0.0945401825):1.138143118,52:1.9148958211):0.8826189122):0.2847108032):1.142689765):2.700120101e-06,(((((16:0.0000010000,17:0.0000010000):0.1951989332,18:0.1045080120):0.1695183807,19:0.3153525449):0.4972554887,(((21:0.8160104726,22:1.1799251717):0.3974133869,23:0.9679198301):1.0529665,(((((24:0.0649224594,25:0.0815403777):0.2531478991,26:0.1062256470):0.07396935795,27:0.1615126495):0.3057749647,(28:1.1600192910,29:0.6714845026):0.2502484288):0.2895405947,(((30:0.3277870155,31:0.3045452283):0.1924987987,32:0.8736021971):0.1115455045,(33:0.2245680083,34:0.3117228758):0.1459038395):0.1713690546):0.5107073213):0.1576950149):0.2500723044,20:0.7648647639):0.2150218531):0.2256296474,15:1.0786498259):0.4362149728):0.1351320275):0.09894982362):0.09420142081):0.03174902757);
 14: -30460.9654201 (0:0.2716888512,1:0.1585181056,(2:0.2933822187,(3:0.4572853644,(((4:0.3629346473,5:0.4947819232):0.3143349202,(6:0.5581749466,7:0.5721771034):0.205382059):0.09187969206,(((((8:0.0000010000,9:0.0000010000):0.3118051087,10:0.2558977385):0.3543566558,11:0.8828937559):0.2834723859,(12:0.0000010000,13:0.0000010000):0.8686304736):0.2548540505,(((14:2.6249006218,(((((16:0.0000010000,17:0.0000010000):0.1963973948,18:0.1029703879):0.169551735,19:0.3138867130):0.5047573154,(((21:0.8113605963,22:1.1924466916):0.3947118098,23:0.9761696846):1.033810079,((((24:0.0651376945,25:0.0808397362):0.1993190807,(26:0.1081768569,27:0.2171945351):0.06665522686):0.27413034,(28:1.1700136672,29:0.6651490715):0.2543378743):0.3084996022,(((30:0.3200931324,31:0.3125801568):0.1840555462,32:0.8796876238):0.1164269664,(33:0.2222617943,34:0.3150605014):0.139132247):0.177981339):0.5139756582):0.1581148726):0.2463227117,20:0.7622064190):0.2165642415):0.01675458966,(35:1.9991686974,(((((((36:0.1645195551,37:0.1618445210):0.06475544827,38:0.0058944661):0.9463236329,39:1.0310675148):0.1933034896,(41:0.2362017498,(42:0.0263298667,43:0.0402670076):0.1572560779):0.9837506706):0.4639829247,40:1.0846648444):0.5374024291,((((44:1.3621811883,46:2.4712332660):0.2521920907,45:1.2127542216):0.9499422057,47:1.4677761871):0.2716225717,48:1.4964624224):0.8943186781):0.3968895405,(((49:0.0000010000,50:0.0000010000):0.101094817,51:0.0948938092):1.149557547,52:1.8978753326):0.8460040525):0.3148834688):1.133818873):0.2056576975,15:1.0735011085):0.4371762815):0.1365997837):0.09959232396):0.09475832131):0.03149084516);
 15: -30460.9665028 (0:0.2787591814,1:0.1553384127,(2:0.2985992605,((3:0.4197697595,(((((8:0.0000010000,9:0.0000010000):0.3141969414,10:0.2549923381):0.3460829784,11:0.8914728321):0.2914232172,(12:0.0000010000,13:0.0000010000):0.8690416159):0.2540034631,((((((14:2.3130606626,((21:0.8251269810,22:1.1666912958):0.3166776134,23:1.0600764476):0.537159077):0.6184996644,((((24:0.0654506359,25:0.0809307299):0.1987355124,(26:0.1087904584,27:0.2171880247):0.06872876035):0.2733299625,(28:1.1703268348,29:0.6643206960):0.2530433012):0.2833477177,(((30:0.3215503854,31:0.3117578574):0.1854865586,32:0.8782772082):0.1145877222,(33:0.2177056995,34:0.3206337368):0.1427258609):0.2038264902):0.5067675188):0.172428956,(((16:0.0000010000,17:0.0000010000):0.1966890185,18:0.1033334024):0.1763412581,19:0.3096670388):0.5044267189):0.2289278546,20:0.7861105168):0.2160198448,(35:2.0061613148,(((((((36:0.1648863584,37:0.1621852988):0.06503746519,38:0.0058077908):0.949992761,39:1.0347924719):0.188018374,(41:0.2351841293,(42:0.0267141533,43:0.0400608381):0.1593389087):0.9937037943):0.4607807298,40:1.0927075202):0.619479131,(((44:1.3838528066,46:2.4920499418):0.2447729909,45:1.1990693888):0.8580163419,(47:1.4003915550,48:1.5461641208):0.3815052469):0.884305779):0.3288978861,(((49:0.0000010000,50:0.0000010000):0.09992586513,51:0.0967417687):1.119306379,52:1.9423247503):0.8783377707):0.2904051096):1.160413953):0.2249556186,15:1.1146247730):0.3826700893):0.1339519676):0.08004934152,((4:0.3486268897,5:0.5090711412):0.3029469825,(6:0.5656914979,7:0.5739867743):0.2157719453):0.1288786407):0.1077142894):0.02844800081);
 16: -30460.9940074 (0:0.2717002020,1:0.1587625893,(2:0.2923035308,(3:0.4568457854,(((4:0.3623796724,5:0.4938772723):0.3126039867,(6:0.5591831176,7:0.5674057133):0.2102863718):0.09376936378,(((((8:0.0000010000,9:0.0000010000):0.3129252806,10:0.2540861342):0.3458707902,11:0.8908982790):0.2874874847,(12:0.0000010000,13:0.0000010000):0.8631367847):0.2510067308,(((((14:2.3963494477,((21:0.8000612335,22:1.1857053156):0.3516299579,23:1.0139835494):0.7319157607):0.3001795662,((((24:0.0653602269,25:0.0805633518):0.1964392957,(26:0.1075113765,27:0.2173973094):0.06921240219):0.2700769191,(28:1.1658801826,29:0.6653649995):0.2503311265):0.2830625189,(((30:0.3206553217,31:0.3116064237):0.1841629918,32:0.8773372696):0.1121408623,(33:0.2176020444,34:0.3186786941):0.1439179012):0.2011659235):0.4971283942):0.2071780806,(((16:0.0000010000,17:0.0000010000):0.1960301873,18:0.1022874760):0.1695868975,19:0.3145805433):0.5007397431):0.231240925,20:0.7704436145):0.3784841689,(15:0.9925318471,(35:1.9849646347,(((((((36:0.1643985657,37:0.1617468033):0.06445377299,38:0.0059387620):0.9449855624,39:1.0274903149):0.2067197864,(41:0.2408375653,(42:0.0266498635,43:0.0399628602):0.155024309):0.9811725602):0.4481392333,40:1.0828070538):0.6417479591,(((44:1.3757372744,46:2.4891121813):0.2418993887,45:1.1956008390):0.8771478834,(47:1.3955255299,48:1.5469828525):0.3548182414):0.8592902543):0.3550089515,(((49:0.0000010000,50:0.0000010000):0.09429501455,51:0.1016534315):1.153209798,52:1.9083560208):0.8434772749):0.3486078048):1.026467268):0.1814784142):0.4134005837):0.1410179096):0.09661714803):0.09466151931):0.03202676361);
 17: -30461.523953 (0:0.2260411459,(1:0.1490019626,(2:0.2593891428,((4:0.3653940714,5:0.4832161157):0.3285831561,((6:0.5446855084,7:0.5802647265):0.1836467158,(((((8:0.0000010000,9:0.0000010000):0.311154055,10:0.2567754866):0.3445749439,11:0.8889862369):0.2880830209,(12:0.0000010000,13:0.0000010000):0.8742561681):0.2275063833,(((14:2.5973757602,(((((16:0.0000010000,17:0.0000010000):0.195778618,18:0.1024168064):0.1704872848,19:0.3136248095):0.5061853443,(((21:0.8136747201,22:1.1801171410):0.3986627519,23:0.9619437088):1.030224052,((((24:0.0652821325,25:0.0804844037):0.1991846047,(26:0.1079867567,27:0.2167082792):0.06642995375):0.2708587457,(28:1.1604151539,29:0.6659453685):0.2550701827):0.3139522552,(((30:0.3190090362,31:0.3123800885):0.1829243367,32:0.8766227335):0.1162831529,(33:0.2236617105,34:0.3125157288):0.1392942875):0.1711335909):0.5123014047):0.1575858063):0.2439264515,20:0.7618562412):0.2388290758):2.497948275e-06,(35:1.9817599798,(((((((36:0.1640953732,37:0.1616006062):0.06473109124,38:0.0058046746):0.9438382407,39:1.0275956018):0.183081481,(41:0.2325979855,(42:0.0266060758,43:0.0399174552):0.1601721083):0.9884367465):0.4582014352,40:1.0901401318):0.614562004,(((44:1.3790819827,46:2.4715944017):0.2522057858,45:1.1823949646):0.8269404575,(47:1.3935647445,48:1.5447351517):0.3910574637):0.8692317858):0.3322473157,(((49:0.0000010000,50:0.0000010000):0.1006293221,51:0.0955333872):1.148681069,52:1.9057222275):0.8829601971):0.2830463321):1.141922121):0.2003379918,15:1.0859414694):0.4550493277):0.1362254685):0.1004001164):0.1512560694):0.06591143767):0.06537311168,3:0.5033821532);
 18: -30461.9704346 (0:0.2642001918,(1:0.1342855820,(((4:0.3664706487,5:0.4945662481):0.3115913737,(6:0.5741065622,7:0.5553777365):0.2143494491):0.08602385961,(((((8:0.0000010000,9:0.0000010000):0.3117179591,10:0.2552812145):0.3384369475,11:0.8969720763):0.2820913182,(12:0.0000010000,13:0.0000010000):0.8730235755):0.2546872416,(((14:2.6313943047,(((((16:0.0000010000,17:0.0000010000):0.1957422728,18:0.1036151619):0.1658285772,19:0.3184056226):0.4874547112,(((21:0.8036613953,22:1.1841516737):0.4048083367,23:0.9664949627):1.052476479,((((24:0.0648712870,25:0.0811600994):0.2030085297,(26:0.1089202935,27:0.2168313832):0.06404984162):0.2623783027,(28:1.1700311053,29:0.6652659686):0.2614515984):0.2775375128,(((30:0.3112084093,31:0.3258009562):0.2610775073,(33:0.2125013435,34:0.3252172651):0.1508832031):0.1076115455,32:0.8766072482):0.1485665313):0.5321800686):0.1500982948):0.2610557445,20:0.7686144008):0.2397921543):0.003716253128,(35:2.0057339240,(((((((36:0.1643222570,37:0.1618202244):0.06469787688,38:0.0058251569):0.9474102525,39:1.0320773316):0.1857536859,(41:0.2321501610,(42:0.0266594680,43:0.0400163488):0.1610624039):0.9890388789):0.4596437148,40:1.0907715263):0.6047114878,(((44:1.3845973532,46:2.4725952977):0.2512896458,45:1.2013230100):0.8372009819,(47:1.3986700443,48:1.5470537834):0.385253511):0.8870056705):0.3396466277,(((49:0.0000010000,50:0.0000010000):0.0998515404,51:0.0961920678):1.14935692,52:1.9032305724):0.8724287381):0.2883297223):1.130340561):0.2036077321,15:1.0800601412):0.4439408045):0.1525592505):0.151515914):0.04909594386,(2:0.2593057474,3:0.4949212048):0.05061546594);
 19: -30462.0437517 (0:0.2628691237,(1:0.1332324884,(((4:0.3661150613,5:0.4933997884):0.3126729443,(6:0.5733389099,7:0.5540367002):0.2141861345):0.08327092664,(((((8:0.0000010000,9:0.0000010000):0.309068547,10:0.2574007647):0.3372281572,11:0.8971142321):0.2866567378,(12:0.0000010000,13:0.0000010000):0.8750581029):0.2485318187,(((14:2.6210954849,(35:1.9879762422,(((((((36:0.1640617764,37:0.1614813277):0.06445553151,38:0.0060620288):0.9436975491,39:1.0285642654):0.1833546987,(41:0.2330831590,(42:0.0266144410,43:0.0399523418):0.1600250405):0.9914298172):0.4596348378,40:1.0864083959):0.6130075122,(((44:1.3775325730,46:2.4600247071):0.25265751,45:1.1927868230):0.8311537308,(47:1.3874013792,48:1.5479323934):0.3897625728):0.8783988204):0.3272866352,(((49:0.0000010000,50:0.0000010000):0.1009370255,51:0.0948565055):1.142365026,52:1.9130268897):0.8824779252):0.2868802391):1.109306324):2.624155913e-06,(((((16:0.0000010000,17:0.0000010000):0.1952349952,18:0.1039779754):0.1694834708,19:0.3151895622):0.4942587101,(((21:0.8120102154,22:1.1724563178):0.3999867707,23:0.9572949998):1.049424747,(((((24:0.0649219853,25:0.0812068516):0.2529325381,26:0.1057511997):0.0738945732,27:0.1613047928):0.3039896036,(28:1.1569290312,29:0.6717693968):0.2502005469):0.2941307524,(((30:0.3283579066,31:0.3028476842):0.1917869677,32:0.8705609000):0.1120586708,(33:0.2249541711,34:0.3100237833):0.1460376058):0.1655467837):0.5158538933):0.1573446179):0.2460140308,20:0.7650844543):0.2377081304):0.2159690817,15:1.0723938722):0.4402330475):0.1580874099):0.1532074889):0.04928856601,(2:0.2589695661,3:0.4934087930):0.05148985205);
PartitionModelPlen:
 linked_alpha: -1
 part1!ModelMixture3!prop: 0.2255512365, 0.7679384926, 0.006510270894
 part1!RateFree3!prop: 0.04793511121, 0.4483003253, 0.5037645635
 part1!RateFree3!rates: 0.3231964749, 0.7388798693, 1.296771354
 part1!RateGamma!gamma_shape: 5.538700394
 part2!RateFree3!prop: 0.1319802989, 0.5263359331, 0.341683768
 part2!RateFree3!rates: 0.1643240455, 0.7901329865, 1.646074919
 part2!RateGamma!gamma_shape: 2.109501936
 part2!RateGammaInvar!gamma_shape: 1.580599035
 part2!RateGammaInvar!p_invar: 0.0253525235
 part_rates: 1.669638402, 0.3303615984
PhyloTree:
 newick: (0:0.2709136888,1:0.1584367970,(2:0.2927177506,(3:0.4562803330,(((4:0.3624772242,5:0.4930165697)99.6/100:0.3134001663,(6:0.5574807745,7:0.5695511407)88.8/91:0.2043889389)52.6/47:0.09095042204,(((((8:0.0000010000,9:0.0000010000)100/100:0.3104978607,10:0.2556275946)95.9/95:0.352019995,11:0.8801002937)95.6/95:0.2811141784,(12:0.0000010000,13:0.0000010000)100/100:0.868194505)94.3/87:0.2534663653,(((14:2.6163027328,(((((16:0.0000010000,17:0.0000010000)99.8/100:0.1958550737,18:0.1028774880)95.3/97:0.1681350896,19:0.3143765816)99.6/99:0.503717944,(((21:0.8111332153,22:1.1846750743)92.2/87:0.3928620408,23:0.9711791681)99.7/94:1.027344132,((((24:0.0651280933,25:0.0807483999)100/99:0.1989766407,(26:0.1080251703,27:0.2167700277)37.9/57:0.06662644327)98.6/93:0.2733051203,(28:1.1646634491,29:0.6633323855)92.1/84:0.2530887124)98.2/94:0.3077784238,(((30:0.3191780834,31:0.3121313335)91.4/91:0.1829553244,32:0.8778894089)52/53:0.1162492221,(33:0.2225653666,34:0.3135272367)93.4/90:0.1387947625)92.7/74:0.1770615941)99/98:0.5099026009)61.6/43:0.1612903144)93/58:0.2461375564,20:0.7568134604)85.3/51:0.2200695674)0/42:0.001145588776,(35:1.9901711145,(((((((36:0.1642271179,37:0.1615764066)93.9/92:0.06477847533,38:0.0058372718)100/100:0.9441936433,39:1.0270464579)59.2/66:0.1826508223,(41:0.2327725332,(42:0.0266309178,43:0.0399603505)94.2/91:0.160004433)100/100:0.9884662638)95.7/85:0.4594032118,40:1.0872479618)96.5/96:0.6118582184,(((44:1.3782748905,46:2.4650571292)32.3/56:0.2507852258,45:1.1872397147)98.1/99:0.831860124,(47:1.3912196419,48:1.5432027680)56.9/67:0.3840163037)99.4/99:0.8759501439)48.3/53:0.3277050278,(((49:0.0000010000,50:0.0000010000)93.8/100:0.1003217701,51:0.0955039703)98.7/98:1.140077068,52:1.9050207135)99/99:0.8826540186)67.4/71:0.2838335037)99.7/100:1.156915234)35.7/47:0.2150260673,15:1.0715652871)98.4/98:0.4358229294)89.1/83:0.1367265566)35.3/60:0.1003757845)66/43:0.09469086728)31.1/33:0.03145095052);
StopRule:
 curIteration: 132
 start_real_time: 1699692245
 time_vec: 31, 1
UFBoot:
 000: 1 -30024.49759 -30465.30351 (0:0.295110,(1:0.134485,((3:0.521412,((4:0.360377,5:0.533915):0.307704,(((((8:0.000001,9:0.000001):0.381068,10:0.339378):0.223511,11:1.100109):0.218645,(12:0.000001,13:0.000001):0.884499):0.187658,(((14:3.057346,15:0.812784):0.310114,(35:2.239813,(((((((36:0.144642,37:0.232361):0.0636443,38:0.000701):1.14841,39:1.352697):0.145216,(41:0.196494,(42:0.017898,43:0.056240):0.15597):0.951445):0.555014,40:1.381910):0.800391,(((44:1.200086,46:3.039997):0.427334,45:1.344696):0.688464,(47:1.356761,48:1.805384):0.54037):0.865471):0.454371,(((49:0.000001,50:0.000001):0.0861208,51:0.122557):1.18206,52:2.630525):0.730867):0.400441):0.913478):0.110987,(((((16:0.000001,17:0.000001):0.186942,18:0.123209):0.228684,19:0.383123):0.516728,((((24:0.086383,25:0.089121):0.210694,(26:0.082323,27:0.174001):0.0930026):0.234476,(28:1.221912,29:0.769735):0.330734):0.264388,(((30:0.389206,31:0.255843):0.136929,32:0.885882):0.173777,(33:0.247893,34:0.285611):0.155868):0.202576):0.942275):0.162237,(20:0.931901,((21:0.894477,22:1.078110):0.684908,23:1.108493):0.840436):0.0739917):0.313531):0.576491):0.198147):0.112241):0.153152,(6:0.541316,7:0.579451):0.344715):0.106862):0.0451757,2:0.279657);
 001: 1 -30502.01306 -30462.26735 (0:0.301588,1:0.176433,(2:0.358151,(3:0.393247,(((4:0.423415,5:0.596485):0.264334,(6:0.659492,7:0.798288):0.191848):0.135153,(((((8:0.000001,9:0.000001):0.335013,10:0.218771):0.368832,11:0.999638):0.278948,(12:0.000001,13:0.000001):0.971015):0.296189,(((14:3.344232,(((((16:0.000001,17:0.000001):0.225624,18:0.123987):0.207181,19:0.331935):0.44885,(((21:1.172145,22:1.811659):0.512536,23:1.329645):0.920863,((((24:0.069765,25:0.094282):0.204486,(26:0.091927,27:0.241874):0.0941833):0.303613,(28:1.107854,29:0.702072):0.33389):0.414677,(((30:0.422113,31:0.359887):0.119113,32:1.074354):0.210051,(33:0.180709,34:0.427956):0.138386):0.088048):0.455254):0.364546):0.316328,20:0.923042):0.192933):2.77917e-06,((35:2.513049,((44:1.386379,(45:1.507230,46:2.131499):0.356811):1.11996,(47:1.308726,48:1.851999):0.44522):0.562424):0.45814,(((((36:0.233602,37:0.183334):0.116131,38:0.000002):0.943689,(39:0.953208,(41:0.236831,(42:0.040451,43:0.036801):0.193619):1.07031):0.290209):0.737549,40:1.326295):0.594679,(((49:0.000001,50:0.000001):0.154941,51:0.055815):1.15729,52:2.051967):0.972491):0.25286):1.40863):0.308417,15:0.959893):0.362097):0.0901002):0.220354):0.151447):2.24964e-06);
 002: 1 -30782.71796 -30471.6038 (0:0.275060,(1:0.148461,((4:0.362779,5:0.568961):0.393244,((6:0.526393,7:0.699879):0.138689,(((((8:0.000001,9:0.000001):0.421506,10:0.179284):0.308152,11:1.163312):0.290079,(12:0.000001,13:0.000001):1.02073):0.464507,(((14:2.375645,(((21:0.663613,22:1.412549):0.570849,23:1.053463):1.10582,(((35:2.690804,((((44:1.315900,46:2.675895):0.307469,45:1.229563):0.694663,47:1.888032):0.496837,48:1.997462):0.509016):0.374072,(((((36:0.157019,37:0.215274):0.0774551,38:0.017727):1.078,39:1.446004):0.292802,(41:0.250976,(42:0.024755,43:0.051151):0.138064):1.0543):0.468337,40:1.110045):0.337652):0.553397,(((49:0.000001,50:0.000001):0.130571,51:0.113604):0.928333,52:2.513919):0.818298):1.26401):0.13155):0.230125,(((((16:0.000001,17:0.000001):0.235762,18:0.072829):0.141464,19:0.409078):0.624455,((((24:0.069230,25:0.090454):0.172318,(26:0.150121,27:0.285960):0.118715):0.25048,(28:1.175151,29:0.776275):0.28482):0.405731,(((30:0.480324,31:0.272793):0.155974,32:0.794517):0.106324,(33:0.206198,34:0.455655):0.19203):0.330615):0.48702):0.310552,20:0.874615):0.24731):0.430783,15:1.212002):0.395701):0.09854):0.158509):0.110559):0.0956355,(2:0.334572,3:0.550100):0.0610545);
 003: 1 -30342.99884 -30466.44651 (0:0.242276,1:0.174765,(2:0.353226,((3:0.423544,(((((8:0.000001,9:0.000001):0.419543,10:0.200336):0.575133,11:1.043503):0.175322,(12:0.000001,13:0.000001):1.11793):0.182202,(((14:2.869172,(((35:1.523611,(((49:0.000001,50:0.000001):0.0910851,51:0.109875):1.59385,52:1.401388):1.58266):0.200134,(((44:1.810857,45:1.034098):0.305542,46:2.640776):0.834853,(47:1.194706,48:2.015583):0.461347):0.965055):0.448273,((((36:0.175200,37:0.191536):0.049245,38:0.000003):0.987261,(39:1.104337,(41:0.203451,(42:0.046848,43:0.034738):0.138552):1.33665):0.188639):0.631657,40:1.096907):1.16023):0.710279):0.388164,(((((16:0.000001,17:0.000001):0.193757,18:0.082452):0.201089,19:0.357235):0.631835,(((21:0.906288,22:1.321597):0.451183,23:1.010051):1.34585,(((((24:0.071169,25:0.050587):0.209236,(26:0.138428,27:0.167242):0.120772):0.225985,(28:1.154725,29:0.913123):0.255024):0.384933,32:1.188564):0.180157,((30:0.336119,31:0.430171):0.295768,(33:0.216989,34:0.378179):0.133387):0.106469):0.56346):0.134591):0.23389,20:0.752800):0.158779):0.396139,15:1.229232):0.461611):0.13837):0.17233,((4:0.385749,5:0.762105):0.216366,(6:0.780182,7:0.625069):0.216578):0.201706):0.132346):0.059208);
 004: 1 -29716.24131 -30471.49194 (0:0.288813,(1:0.187543,(((((4:0.578409,5:0.337101):0.409851,7:0.578507):0.13784,((((8:0.000001,9:0.000001):0.335739,10:0.286662):0.397212,11:1.210801):0.178181,(12:0.000001,13:0.000001):0.91507):0.418712):0.133614,((((14:2.635200,((21:0.679292,22:0.906790):0.454486,23:1.016618):0.336223):0.544879,(((((16:0.000001,17:0.000001):0.174165,18:0.094718):0.213049,19:0.306813):0.654331,((((((24:0.029743,25:0.128832):0.223872,26:0.112601):0.0900673,27:0.173674):0.309132,28:1.293990):0.102202,29:0.914553):0.145648,(((30:0.280319,31:0.498042):0.409569,(33:0.241370,34:0.299254):0.0730088):0.0836965,32:1.131876):0.266173):0.473359):0.204024,20:1.019960):0.12869):0.340249,15:0.867664):0.152621,(35:2.261442,(((((((36:0.169197,37:0.134672):0.0487934,38:0.013559):1.25826,39:1.075778):0.250452,(41:0.273016,(42:0.013493,43:0.056876):0.173342):1.16768):0.637322,40:1.402932):0.483634,(((44:1.259090,45:1.660177):0.747995,46:2.587417):0.663721,(47:1.667966,48:1.553389):0.324708):1.19961):0.339881,(((49:0.000001,50:0.000001):0.101653,51:0.076354):1.45582,52:2.471182):0.563035):0.592772):1.00317):0.357975):0.0548105,6:0.929426):0.0912161):0.1096,(2:0.330707,3:0.515784):0.0766551);
 005: 1 -30796.65729 -30465.24347 (0:0.320788,1:0.188292,((2:0.307766,((((4:0.478623,5:0.507262):0.35771,(((((((14:2.492518,((((24:0.086434,25:0.098065):0.342162,26:0.157921):0.0776816,27:0.186523):0.217083,(28:1.271288,29:0.579197):0.435841):0.159313):0.137645,((30:0.400855,31:0.301138):0.299904,(32:1.101012,(33:0.126339,34:0.460184):0.129705):0.103352):0.229923):0.843247,(((16:0.000001,17:0.000001):0.199219,18:0.115863):0.195797,19:0.305238):0.45494):0.153037,((21:0.645413,22:1.434053):0.636666,23:1.119873):0.74496):0.292232,15:1.196250):0.291808,20:0.932396):0.0265918,(35:2.262086,(((((((36:0.189460,38:0.075245):0.108111,37:0.113928):1.13756,40:1.684661):0.138357,(41:0.226081,(42:0.026756,43:0.047262):0.186228):1.31533):0.516684,39:0.945058):0.778514,(((49:0.000001,50:0.000001):0.0785179,51:0.098446):1.2535,52:1.721171):0.90069):0.147001,(((44:1.383137,45:1.754711):0.464708,46:2.981591):0.764655,(47:1.465377,48:1.796965):0.286685):1.50747):0.761855):1.2543):0.487963):0.00299133,((((8:0.000001,9:0.000001):0.331534,10:0.295133):0.265858,11:0.996038):0.331961,(12:0.000001,13:0.000001):1.09521):0.248385):0.0460959,(6:0.557934,7:0.797950):0.215106):0.135279):0.098939,3:0.576893):0.0331661);
 006: 1 -29769.88998 -30462.76753 (0:0.203139,(1:0.152354,(2:0.199294,(((4:0.259637,5:0.569432):0.368551,(6:0.556625,7:0.639833):0.298959):0.0590653,(((((8:0.000001,9:0.000001):0.292759,11:0.966414):0.133244,10:0.330203):0.389426,(12:0.000001,13:0.000001):1.05596):0.192094,((14:2.770628,(((((((16:0.000001,17:0.000001):0.149458,18:0.144293):0.163413,19:0.524551):0.437032,(((((24:0.091542,25:0.075793):0.228701,26:0.111558):0.140873,27:0.097397):0.270127,(28:1.311218,29:0.975870):0.231741):0.267606,(((30:0.347468,31:0.174423):0.287465,(33:0.149238,34:0.271550):0.258237):0.16717,32:0.699350):0.12506):0.692365):0.036768,((21:0.819234,22:0.940152):0.7031,23:1.072446):1.47043):0.50286,((((((35:2.569739,((((44:1.650055,46:3.395437):0.469947,45:1.424407):1.0372,47:1.691770):0.355614,48:1.866918):0.981123):0.249482,(41:0.256247,(42:0.044408,43:0.038082):0.17685):0.844402):0.349445,40:1.147619):0.29514,((36:0.219636,37:0.186045):0.0551314,38:0.010322):0.945236):0.279633,39:0.982677):0.430312,(((49:0.000001,50:0.000001):0.196036,51:0.076883):1.57759,52:1.644764):1.2173):1.43658):0.195782,20:0.776952):0.0629393):0.184983,15:1.386862):0.494737):0.182987):0.121246):0.126979):0.0525666,3:0.398863);
 007: 1 -30212.2479 -30475.61017 (0:0.277656,(1:0.114374,((4:0.351222,5:0.428032):0.408348,((6:0.554432,7:0.575857):0.185696,(((((8:0.000001,9:0.000001):0.291375,11:1.108940):0.197371,10:0.190513):0.615835,(12:0.000001,13:0.000001):0.936378):0.266913,(((14:3.275746,(35:2.198732,((((((36:0.185230,37:0.154528):0.0547302,38:0.005663):0.89377,(39:1.012320,(41:0.278307,(42:0.032457,43:0.064266):0.157436):1.14541):0.153611):0.470937,40:1.266014):0.707104,(((44:1.461248,46:2.283634):0.480886,45:1.652736):0.700651,(47:1.163935,48:1.833660):0.541774):0.664473):0.444809,(((49:0.000001,50:0.000001):0.116164,51:0.097069):1.18527,52:2.116714):0.350414):0.471546):0.936062):0.0930205,((((((16:0.000001,17:0.000001):0.272323,18:0.108631):0.246171,19:0.267859):0.450149,(((((24:0.078185,25:0.094647):0.284367,26:0.076138):0.118039,27:0.156230):0.32135,(28:1.269834,29:0.872218):0.312748):0.27254,((((30:0.458269,31:0.297990):0.363988,33:0.175108):0.0997789,34:0.401984):0.190618,32:1.030644):0.208846):0.707714):0.190278,20:0.870125):0.249037,((21:0.761566,22:1.478767):0.337845,23:0.939767):1.02993):0.394124):0.154678,15:0.967488):0.391488):0.160025):0.183936):0.174658):0.0615953,(2:0.291362,3:0.661968):0.0716514);
 008: 1 -30661.28921 -30473.55308 (0:0.347772,1:0.202546,((2:0.293241,(((4:0.559840,5:0.460430):0.262371,(6:0.808117,7:0.789638):0.15745):0.119829,(((((8:0.000001,9:0.000001):0.253406,10:0.324459):0.356824,11:0.982223):0.243515,(12:0.000001,13:0.000001):1.12745):0.352608,(((14:2.562114,(35:1.823765,(((((((36:0.204351,37:0.091691):0.0820693,38:0.000002):0.973646,39:1.085261):0.262292,(41:0.249017,(42:0.024654,43:0.045415):0.228798):1.11065):0.538833,40:1.169412):0.72151,(((49:0.000001,50:0.000001):0.0595563,51:0.093972):1.04889,52:1.830690):1.31684):0.32497,((44:2.484333,(45:1.063953,46:3.235601):0.220255):0.659776,(47:2.133157,48:1.804046):0.507704):0.985091):0.1467):1.31375):0.173955,(((((16:0.000001,17:0.000001):0.241958,18:0.115540):0.185381,19:0.351975):0.520097,(((21:1.063248,22:1.351731):0.33167,23:1.354646):1.17395,(((((24:0.067013,25:0.095669):0.246284,(26:0.094348,27:0.272286):0.0852078):0.227066,(28:1.304610,29:0.544348):0.528037):0.514469,32:0.830449):0.191862,(((30:0.261612,31:0.354338):0.410841,33:0.243433):0.136118,34:0.353796):0.0283014):0.54558):0.314268):0.198279,20:1.098979):0.135045):0.383183,15:1.073964):0.505962):0.0868941):0.166687):0.0696489,3:0.491379):0.0660466);
 009: 1 -30045.28407 -30465.88012 (0:0.273803,1:0.190884,(2:0.277201,((3:0.458544,((6:0.476693,7:0.715621):0.112038,((((8:0.000001,9:0.000001):0.333438,10:0.309904):0.399319,11:0.798388):0.321728,((12:0.000001,13:0.000001):0.750482,(14:2.910488,((15:1.049221,(35:1.823963,(((((((36:0.201260,37:0.247428):0.09379,38:0.000002):0.991583,39:1.145663):0.184605,((41:0.484432,42:0.037910):0.0247267,43:0.027420):1.60601):0.547597,40:1.105258):0.399599,(((49:0.000001,50:0.000001):0.0823022,51:0.076591):1.05876,52:2.091659):1.16613):0.319369,(((44:1.851366,45:1.188042):0.528344,46:2.473264):0.431457,(47:1.569932,48:1.911103):0.608158):0.974046):0.265372):1.40133):0.371541,((((((16:0.000001,17:0.000001):0.23076,18:0.095460):0.217352,19:0.224108):0.37136,((21:0.746391,22:1.408171):0.633561,23:1.024605):0.597798):0.190927,(((((((24:0.106447,25:0.100541):0.324545,26:0.074266):0.164314,27:0.141180):0.243817,(28:1.318609,29:0.555511):0.38732):0.288866,32:1.060316):0.213603,(33:0.255775,34:0.307929):0.245563):0.0683958,(30:0.408614,31:0.373136):0.23746):0.557138):0.302955,20:0.569048):0.518359):0.121522):0.419362):0.277743):0.238984):0.224167):0.122376,(4:0.414116,5:0.583458):0.317992):0.0974752):0.0451923);
 010: 1 -29640.02405 -30463.58808 (0:0.365530,1:0.161279,(2:0.323707,(3:0.573578,(((4:0.501616,5:0.567669):0.272501,(6:0.547719,7:0.586679):0.250229):0.142288,(((((8:0.000001,9:0.000001):0.386749,10:0.256763):0.285743,11:1.224488):0.446169,(12:0.000001,13:0.000001):0.79183):0.204261,(((((14:2.423236,((((24:0.081911,25:0.066925):0.204535,(26:0.133842,27:0.192417):0.0465588):0.143838,(28:1.337483,29:0.857534):0.384496):0.431216,(((30:0.253247,31:0.395415):0.266053,32:0.861415):0.120567,(33:0.306166,34:0.317073):0.194857):0.184935):0.236124):0.413232,(((16:0.000001,17:0.000001):0.151703,18:0.148196):0.15419,19:0.264227):0.561392):0.323634,((21:0.924220,22:1.116393):0.427065,23:1.081189):0.975696):0.204521,20:0.881287):0.355547,(15:0.904081,(35:1.597769,(((((((36:0.159416,37:0.160450):0.0607647,38:0.016930):1.03665,40:1.604636):0.192274,39:1.196609):0.227586,(41:0.296019,(42:0.043226,43:0.045223):0.144584):1.03699):0.576629,(((44:1.163508,46:2.391625):0.284947,45:1.262346):1.13461,(47:1.713815,48:1.498421):0.655505):0.478261):0.68467,(((49:0.000001,50:0.000001):0.131972,51:0.068475):1.33562,52:1.744556):0.667517):0.764558):1.01949):0.193406):0.398387):0.10896):0.186545):0.0971085):0.0130433);
 011: 1 -30227.92048 -30467.23786 (0:0.204791,(1:0.159731,(2:0.260061,((4:0.428990,5:0.441677):0.481817,((6:0.568334,7:0.712563):0.100249,(((((8:0.000001,9:0.000001):0.350968,10:0.238700):0.301289,11:0.976706):0.291576,(12:0.000001,13:0.000001):0.855784):0.240836,((14:2.453017,15:0.733198):0.43845,(((((((16:0.000001,17:0.000001):0.218355,18:0.112276):0.125581,19:0.375322):0.53478,20:0.996660):0.166838,(((((24:0.084250,25:0.095310):0.274696,26:0.151484):0.0832583,27:0.219003):0.272924,(28:1.207147,29:0.629533):0.337213):0.273084,(((30:0.340410,31:0.349116):0.187661,(33:0.150019,34:0.489627):0.145996):0.181037,32:0.961102):0.152927):0.658335):0.181282,((21:1.147790,22:1.331673):0.64834,23:0.901372):0.628617):0.287742,((35:2.785164,(((((44:1.569207,46:2.399913):0.491517,45:1.394086):1.04834,47:1.555434):0.311438,48:1.628530):0.853906,(((49:0.000001,50:0.000001):0.0974862,51:0.101629):1.30861,52:2.107149):0.795148):0.239851):0.292322,((((36:0.170816,37:0.183920):0.0697812,38:0.021365):0.963652,(39:1.059362,(41:0.311745,(42:0.040007,43:0.030415):0.173064):0.958482):0.164766):0.803093,40:0.883819):0.47913):1.44203):2.95817e-06):0.667015):0.0806405):0.167131):0.179959):0.188878):0.0654255,3:0.542947);
 012: 1 -30497.65744 -30461.9032 (0:0.172261,(1:0.173443,(2:0.380103,((3:0.648185,((((8:0.000001,9:0.000001):0.456002,10:0.304973):0.448161,11:0.975223):0.438813,((12:0.000001,13:0.000001):0.923393,(((((14:3.119428,((((24:0.059720,25:0.074036):0.181365,(26:0.161608,27:0.245024):0.115974):0.441777,(28:1.329525,29:0.647191):0.448645):0.201991,(((30:0.361437,31:0.346826):0.276278,(33:0.178017,34:0.323694):0.222159):0.176815,32:1.176110):0.262921):0.197352):0.224032,((21:0.781049,22:1.389513):0.430688,23:1.389398):1.1003):0.376549,(((16:0.000001,17:0.000001):0.196905,18:0.136197):0.106057,19:0.295748):0.669599):0.120677,20:0.889358):0.54963,(15:1.045828,(35:2.562891,((((((36:0.216040,37:0.157082):0.0616315,38:0.008279):1.13479,39:0.991117):0.621398,(41:0.297431,(42:0.023951,43:0.032175):0.125324):0.842022):0.485386,(((((44:1.513827,46:3.121591):0.314398,45:1.323878):1.43048,47:1.787202):0.794357,48:1.538807):0.442151,(((49:0.000001,50:0.000001):0.0692838,51:0.143218):1.22514,52:2.352481):1.03442):0.526575):0.402482,40:1.414905):0.614086):1.29575):0.227176):0.319415):0.254855):0.0367989):0.117298,(6:0.477383,7:0.634880):0.298593):0.122156):0.0904263):0.135809,(4:0.289579,5:0.750837):0.433892);
 013: 1 -29778.25637 -30475.24358 (0:0.240237,(1:0.247223,(2:0.232521,(((4:0.577117,5:0.352476):0.373709,(((((8:0.000001,9:0.000001):0.433386,10:0.302120):0.38534,11:1.034201):0.225234,(12:0.000001,13:0.000001):0.953665):0.358998,(((14:2.935898,20:0.827545):0.109244,(((((16:0.000001,17:0.000001):0.179857,18:0.143579):0.208849,19:0.246590):0.354467,((21:0.982799,22:1.227214):0.414704,23:1.073463):1.28061):0.160557,((((((24:0.062754,25:0.102273):0.2621,26:0.113776):0.0976119,27:0.183328):0.31927,(((30:0.370699,31:0.399441):0.354146,(33:0.296032,34:0.242392):0.120271):0.217665,32:0.746355):0.362404):0.203355,(28:1.281323,29:0.763326):0.082283):0.73567,(35:2.678808,(((((((36:0.172900,37:0.199960):0.0876396,38:0.021781):1.35221,(41:0.277965,(42:0.041238,43:0.030812):0.185573):0.961476):0.156429,39:1.136688):0.570655,40:1.168880):0.376899,((44:1.572043,(45:1.367290,46:2.398134):0.319212):0.739706,(47:1.533191,48:1.587622):0.505581):0.80248):0.759019,(((49:0.000001,50:0.000001):0.106327,51:0.100574):1.42558,52:1.595628):1.13786):0.0551898):0.866528):0.245698):0.222105):0.489314,15:1.284193):0.368538):0.0428039):0.0938038,(6:0.528056,7:0.776777):0.144178):0.190755):0.122822):0.0970105,3:0.501316);
 014: 1 -30113.85425 -30465.30967 (0:0.255817,((1:0.149146,((4:0.334540,5:0.575122):0.319044,((6:0.627810,7:0.613330):0.193734,(((((8:0.000001,9:0.000001):0.440236,10:0.284723):0.45114,11:0.891900):0.253271,(12:0.000001,13:0.000001):0.80955):0.223638,(((14:2.536749,(35:2.101561,((((((36:0.215985,37:0.170967):0.0553209,38:0.000003):1.17543,40:1.375412):0.341896,(39:1.199446,(41:0.309918,(42:0.015574,43:0.047751):0.115519):1.1057):0.121815):0.395748,(((44:1.400723,46:3.210181):0.454288,45:1.440530):0.473697,(47:1.673099,48:1.616459):0.275482):1.14193):0.408421,(((49:0.000001,50:0.000001):0.0829048,51:0.195889):1.50714,52:1.821591):0.914955):0.567852):0.782351):0.468595,((((16:0.000001,17:0.000001):0.163118,(18:0.088498,19:0.460392):0.0819631):0.900403,(((21:1.177420,22:1.354507):0.167741,23:0.960245):1.31716,((((((((24:0.057413,25:0.090662):0.228871,26:0.125775):0.0580304,27:0.165681):0.262233,(28:1.296509,29:0.834387):0.295852):0.648127,32:0.899084):0.196765,(30:0.373933,31:0.304866):0.273127):0.122511,33:0.252293):0.10222,34:0.327482):0.593001):0.116717):0.20746,20:0.728516):0.39661):0.278105,15:1.252218):0.516689):0.125035):0.212614):0.147779):0.0954056,2:0.192598):0.0904408,3:0.552557);
 015: 2 -30050.37999 -30467.81201 (0:0.416538,1:0.133242,(2:0.428179,((3:0.573153,(((((8:0.000001,9:0.000001):0.347654,10:0.329038):0.481492,11:0.999861):0.350951,(12:0.000001,13:0.000001):1.06515):0.264283,(((((14:2.760984,((21:1.002534,22:1.196761):0.345437,23:1.071942):0.657833):0.505323,((((((24:0.102101,25:0.099946):0.30054,26:0.126588):0.151763,27:0.190438):0.285465,(28:1.555389,29:0.820579):0.213812):0.193048,32:0.870291):0.267249,((30:0.357828,31:0.383452):0.211994,(33:0.255610,34:0.332754):0.111114):0.104722):0.415084):0.34466,((((16:0.000001,17:0.000001):0.264339,18:0.132527):0.248042,19:0.413823):0.817024,20:0.890114):0.214041):0.249505,((35:1.892483,((((((36:0.206642,37:0.168111):0.0635874,38:0.008894):1.17173,39:0.927586):0.220775,(41:0.352742,(42:0.040504,43:0.048626):0.128146):0.96267):0.733414,40:1.242184):0.736572,((44:1.320660,(45:1.248728,46:2.507101):0.360067):1.24986,(47:1.455427,48:1.989879):0.519612):0.75201):0.354678):0.275506,(((49:0.000001,50:0.000001):0.144435,51:0.078797):1.39735,52:2.329866):0.966127):0.863527):0.239346,15:1.337538):0.538231):0.138181):0.0713705,((4:0.474033,5:0.610057):0.485026,(6:0.848824,7:0.632265):0.177677):0.189436):0.0909514):0.0109653);
 016: 4 -30675.04028 -30465.33509 (0:0.357138,(1:0.157132,((4:0.556274,5:0.518486):0.435949,((6:0.561606,7:0.554761):0.103247,(((((8:0.000001,9:0.000001):0.299286,10:0.331017):0.349038,11:1.018430):0.448483,(12:0.000001,13:0.000001):0.905874):0.179999,((14:2.715806,(((((16:0.000001,17:0.000001):0.179804,18:0.108118):0.183992,19:0.257716):0.438554,((21:1.273734,(22:1.554997,23:0.913665):0.226895):1.13636,((((24:0.074305,25:0.081930):0.335356,(26:0.103645,27:0.271421):0.0673518):0.289507,(28:1.257442,29:0.498186):0.232545):0.341347,(((30:0.433963,31:0.297761):0.25199,32:0.981452):0.143197,(33:0.309252,34:0.280621):0.139948):0.264574):0.573923):0.219027):0.268775,20:0.926695):0.206359):0.1644,(15:0.954246,(35:2.168835,(((((((36:0.156331,37:0.200364):0.0910235,38:0.000003):1.02477,39:1.093969):0.190555,((41:0.381136,42:0.014148):0.0240491,43:0.013663):1.25906):0.549242,40:0.970640):1.03209,(((49:0.000001,50:0.000001):0.0990698,51:0.106294):0.748516,52:2.366794):1.30056):0.245494,((((44:1.523051,46:2.281898):0.154005,45:1.542615):1.03978,47:1.589897):0.285483,48:1.614160):0.740271):0.62439):1.06296):0.3247):0.480895):0.21955):0.212634):0.197828):0.0877503,(2:0.278040,3:0.611886):0.058864);
 017: 2 -30707.53091 -30465.39507 (0:0.238318,(1:0.096210,((4:0.422923,5:0.640228):0.386301,((6:0.676305,7:0.685807):0.17416,(((((8:0.000001,9:0.000001):0.251591,10:0.385349):0.46422,11:0.997161):0.345494,(12:0.000001,13:0.000001):1.19049):0.304324,((((14:2.568301,20:0.581842):0.23509,((((16:0.000001,17:0.000001):0.248149,18:0.115765):0.17975,19:0.422460):0.607753,(((21:0.710352,22:1.086539):0.483546,23:0.824695):0.973114,((((24:0.078161,25:0.096772):0.294918,(26:0.174342,27:0.254354):0.0945366):0.281058,(28:1.429872,29:0.842696):0.191972):0.324361,(((30:0.414549,31:0.309343):0.199603,32:0.885784):0.167572,(33:0.227865,34:0.343155):0.118629):0.220031):0.547101):0.206456):0.175939):0.463675,((35:2.094766,((((44:1.227467,46:2.342380):0.369257,45:1.135291):0.784549,(47:1.278185,48:2.000333):0.660916):1.01406,(((49:0.000001,50:0.000001):0.145288,51:0.059819):1.01081,52:2.120540):0.884101):0.111514):0.320287,(((((36:0.204639,37:0.159965):0.0843746,38:0.024292):1.01923,39:1.276270):0.173724,(41:0.263746,(42:0.027302,43:0.026462):0.142021):0.889445):0.514222,40:0.941229):0.613385):1.1443):0.319786,15:1.283997):0.267477):0.0760584):0.150053):0.198887):0.106809,(2:0.289636,3:0.484973):0.0947223);
 018: 1 -30366.23608 -30476.07345 (0:0.320525,1:0.139978,(2:0.406660,((3:0.534289,((4:0.420124,5:0.634088):0.268548,(6:0.902755,7:0.604700):0.34868):0.134329):0.0508554,(((((8:0.000001,9:0.000001):0.376289,10:0.376988):0.288709,11:1.064268):0.424871,(12:0.000001,13:0.000001):1.06743):0.176645,(((14:3.577489,15:0.663211):0.530074,(35:1.679921,(((((((36:0.161834,37:0.133373):0.0502469,38:0.000003):1.32097,39:0.964911):0.30116,(41:0.283639,(42:0.058511,43:0.022135):0.151079):0.965363):0.370316,40:1.679696):0.520116,((((44:1.437450,46:2.696384):0.357099,45:1.208004):0.869679,47:1.432333):0.323306,48:1.379157):1.44333):0.333089,(((49:0.000001,50:0.000001):0.166362,51:0.104205):1.34958,52:2.223397):0.687574):0.615108):0.990138):0.119882,(((((16:0.000001,17:0.000001):0.272402,18:0.160315):0.201651,19:0.502730):0.487734,(((21:0.854290,22:1.605937):0.598719,23:0.870676):1.16554,((((((24:0.090936,25:0.089166):0.110796,28:1.645570):0.145742,(26:0.117367,27:0.241681):0.0381761):0.195049,29:0.867908):0.171724,32:1.073118):0.178955,((30:0.351482,31:0.334366):0.22604,(33:0.222136,34:0.424236):0.255596):0.0973283):0.40272):0.331242):0.327253,20:0.904612):0.432424):0.479816):0.0740105):0.137804):0.150066);
 019: 1 -30352.65106 -30471.49019 (0:0.264714,(1:0.129780,((2:0.205773,((6:0.714001,7:0.634971):0.195801,(((((8:0.000001,9:0.000001):0.442816,10:0.273706):0.437571,11:0.885075):0.22694,(12:0.000001,13:0.000001):1.16134):0.291144,(14:3.105917,((15:1.054580,((35:2.070610,((((((36:0.182396,37:0.186277):0.0864741,38:0.000002):0.818562,39:0.916051):0.369548,(41:0.299773,(42:0.021890,43:0.023427):0.10885):0.9469):0.267595,40:1.367452):0.635739,(((44:1.407144,46:2.522328):0.451987,45:1.392688):0.610001,(47:1.207647,48:1.628083):0.451885):0.775994):0.516645):0.38701,(((49:0.000001,50:0.000001):0.0832217,51:0.143882):1.58964,52:1.900281):0.54629):1.30798):0.123581,(((((16:0.000001,17:0.000001):0.228234,18:0.056480):0.138135,19:0.333108):0.441389,(((21:0.753524,22:1.326754):0.6961,23:0.849168):0.794431,((((24:0.066185,25:0.116440):0.207678,(26:0.147815,27:0.272289):0.0629805):0.342908,(28:1.239710,29:0.654910):0.392929):0.353657,(((30:0.443282,31:0.249955):0.182415,32:0.779230):0.21875,(33:0.279015,34:0.299244):0.0623005):0.224273):0.613602):0.146758):0.272799,20:0.652304):0.439273):0.13464):0.300341):0.0733512):0.093172):0.0966719,(4:0.471213,5:0.552330):0.36719):0.166172):0.0587227,3:0.542817);
 020: 1 -30384.13697 -30464.07913 (0:0.249824,(1:0.193755,(2:0.303975,(((4:0.421385,5:0.590715):0.403268,(6:0.564144,7:0.792407):0.253324):0.112563,(((((8:0.000001,9:0.000001):0.346694,10:0.375100):0.352512,11:0.988194):0.449469,(12:0.000001,13:0.000002):0.874844):0.196877,(((14:3.870278,(35:2.191200,(((((((36:0.193913,37:0.172280):0.0901449,38:0.011738):0.993774,39:1.343223):0.265475,(41:0.242395,(42:0.029478,43:0.056052):0.139801):1.10658):0.867332,40:1.102187):0.491051,((((44:1.569895,46:2.575558):0.491534,45:1.345218):1.42281,47:1.602058):0.549969,48:1.542696):1.07824):0.572134,(((49:0.000001,50:0.000001):0.17884,51:0.025410):1.31302,52:1.885245):1.09639):0.372293):1.20653):0.00810652,(((((16:0.000001,17:0.000001):0.230716,18:0.127565):0.224335,19:0.396748):0.562053,(((21:0.884233,22:0.895082):0.674787,23:0.986271):1.25078,(((((24:0.065402,25:0.102334):0.334659,26:0.128917):0.140615,27:0.119823):0.419455,(28:1.466908,29:0.636894):0.274981):0.179563,(((30:0.466801,31:0.298776):0.312358,(33:0.221378,34:0.400167):0.189596):0.276823,32:1.025146):0.240043):0.619337):0.252353):0.451468,20:0.881333):0.402882):0.269313,15:1.491405):0.275631):0.185344):0.110825):0.104975):0.0945639,3:0.547316);
 021: 2 -30150.04095 -30477.61956 (0:0.328959,(1:0.109431,(((4:0.401623,5:0.494371):0.287076,7:0.683250):0.15432,(6:0.552409,(((((8:0.000001,9:0.000001):0.246586,10:0.295376):0.34672,11:0.932963):0.401413,(12:0.000001,13:0.000001):0.937882):0.196287,(((14:3.190218,(((((16:0.000001,17:0.000001):0.188091,18:0.135508):0.0909129,19:0.323504):0.680477,(((21:0.593879,22:1.376233):0.609913,23:0.821171):1.17541,(((((24:0.077317,25:0.133652):0.187801,(26:0.127474,27:0.239816):0.0365971):0.1057,(28:1.365510,29:0.805156):0.405429):0.434223,32:0.893846):0.211052,((30:0.438702,31:0.238529):0.203555,(33:0.259640,34:0.405651):0.278756):2.57252e-06):0.627752):0.30577):0.301163,20:0.704161):0.214183):2.11975e-06,(35:2.009918,(((((((36:0.230281,37:0.189900):0.099246,38:0.027628):0.938047,39:1.134713):0.249542,(41:0.285791,(42:0.036996,43:0.058595):0.128055):0.904005):0.630559,40:1.383863):0.558477,(((44:0.966812,46:3.211208):0.678545,45:1.011013):0.724975,(47:1.648390,48:1.495571):0.46709):0.652659):0.364689,(((49:0.000001,50:0.000001):0.106583,51:0.120347):1.56118,52:2.044480):0.560159):0.190817):1.45363):0.231818,15:1.098772):0.457177):0.190785):0.0690342):0.177837):0.0534702,(2:0.208051,3:0.494742):0.0728566);
 022: 3 -30283.61451 -30462.5328 (0:0.254712,1:0.175892,((2:0.313966,(((3:0.480036,((((8:0.000001,9:0.000001):0.427484,10:0.288334):0.310463,11:0.860804):0.236055,(12:0.000001,13:0.000001):1.00524):0.30665):0.0919403,((14:2.164883,15:0.849572):0.377582,((((((16:0.000001,17:0.000001):0.210797,18:0.114758):0.226901,19:0.260125):0.468029,(((21:0.901696,22:1.287165):0.34312,23:1.121938):0.995802,((((24:0.079380,25:0.076716):0.284011,(26:0.121568,27:0.222564):0.063736):0.245905,(28:1.266241,29:0.589875):0.331394):0.407537,(((30:0.363685,31:0.328025):0.109872,32:0.967561):0.243789,(33:0.237119,34:0.396955):0.11066):0.13359):0.572517):0.343298):0.284518,20:0.786112):0.235044,(35:2.092375,(((((36:0.159151,37:0.176730):0.0914769,38:0.000002):0.896427,(39:1.091307,(41:0.168086,(42:0.016622,43:0.051080):0.201418):0.990053):0.277667):0.64828,40:0.806300):0.8413,(((((44:1.467683,45:1.358172):0.298055,46:2.494487):0.933963,47:1.329519):0.583571,48:1.462328):0.571824,(((49:0.000001,50:0.000001):0.101824,51:0.135829):1.08286,52:2.326818):1.32279):0.224841):0.328493):1.1941):0.267935):0.522967):0.0716786,(6:0.583883,7:0.518092):0.275722):0.14216):0.100707,(4:0.416507,5:0.481259):0.472544):0.0600081);
 023: 2 -30340.23758 -30462.68056 (0:0.241377,(1:0.161176,(2:0.244841,((4:0.475557,5:0.504590):0.207138,((6:0.430757,7:0.525403):0.147132,(((((8:0.000001,9:0.000001):0.346399,11:1.170817):0.208319,10:0.277824):0.776779,(12:0.000001,13:0.000001):0.808031):0.215837,(((((14:2.201768,((21:0.697651,22:1.326005):0.469576,23:0.939593):0.40715):0.438774,(((((24:0.053353,25:0.114239):0.267617,26:0.099830):0.124239,27:0.209435):0.238923,(28:1.217762,29:0.746924):0.312307):0.181697,(((30:0.360089,31:0.311124):0.157012,32:0.999236):0.129946,(33:0.284441,34:0.280491):0.128414):0.223884):0.483571):0.242625,(((16:0.000001,17:0.000001):0.230318,18:0.062542):0.190121,19:0.390875):0.237657):0.276832,20:0.638750):0.483255,(15:0.951717,(35:1.796376,(((((((36:0.165588,37:0.156529):0.0923946,38:0.000002):1.12738,39:0.841988):0.443431,(41:0.335203,(42:0.035254,43:0.031595):0.0825059):0.903916):0.699622,40:0.926948):0.432186,(((44:1.545047,46:2.262011):0.311385,45:1.745012):0.630752,(47:1.563909,48:1.474735):0.255719):0.676725):0.427883,(((49:0.000001,50:0.000001):0.0618237,51:0.100410):1.1651,52:2.025457):1.15245):0.271312):0.937661):0.340944):0.178055):0.230449):0.0969983):0.126961):0.10381):0.090831,3:0.456965);
 024: 1 -30576.00427 -30467.54669 (0:0.170292,(1:0.162042,(2:0.320640,((4:0.276998,5:0.526953):0.352066,((6:0.495279,7:0.530611):0.160671,(((((8:0.000001,9:0.000001):0.38225,11:1.168264):0.112706,10:0.241430):0.609261,(12:0.000001,13:0.000001):1.06574):0.350904,(((14:3.319359,((21:0.845112,22:1.406002):0.507034,23:1.414125):0.407631):0.859047,(((((16:0.000001,17:0.000001):0.210277,18:0.081727):0.239397,19:0.360808):0.274687,((((24:0.087590,25:0.129623):0.213362,(26:0.128242,27:0.265123):0.0654478):0.270269,(28:1.400124,29:0.764253):0.279797):0.273668,(((30:0.305480,31:0.348907):0.321513,(33:0.183772,34:0.359998):0.180191):0.14222,32:1.009400):0.17939):0.861258):0.252847,20:0.787717):0.35223):0.413918,(15:1.150616,(35:2.409632,(((((((36:0.143420,37:0.237992):0.0684529,38:0.008108):1.18279,(41:0.220915,(42:0.026175,43:0.048450):0.200422):1.45272):0.123351,39:1.149657):0.649845,40:1.393862):0.924981,(((49:0.000001,50:0.000001):0.125743,51:0.073509):1.37708,52:2.706804):0.760513):0.29328,(((44:1.859493,45:1.393136):0.394519,46:3.007504):0.636489,(47:1.796721,48:1.963150):0.466774):1.57167):0.750431):0.778168):0.26645):0.359514):0.259682):0.14437):0.154408):0.0759699):0.0883291,3:0.536582);
 025: 1 -29398.90509 -30463.44694 (0:0.290844,(1:0.086680,((3:0.460478,(((((8:0.000001,9:0.000001):0.426305,10:0.382370):0.280785,11:1.004448):0.367427,(12:0.000001,13:0.000001):0.883783):0.305321,((14:2.751874,15:0.767373):0.362088,((((((16:0.000001,17:0.000001):0.212771,18:0.098921):0.181864,19:0.377990):0.695922,(((21:0.915865,22:1.396290):0.385111,23:0.893680):1.10454,((((((24:0.067899,25:0.101011):0.351353,26:0.123755):0.117553,27:0.115954):0.367999,(28:1.093399,29:1.010110):0.543912):0.374073,32:0.870179):0.224196,((30:0.380587,31:0.414437):0.250917,(33:0.233391,34:0.291704):0.227459):0.134567):0.550568):0.235815):0.291166,20:1.042188):0.265118,(((35:2.600739,((44:1.471706,(45:1.115391,46:2.886754):0.148627):1.05694,(47:1.655169,48:2.168234):0.360025):1.12082):0.357719,(((((36:0.175263,37:0.204382):0.0768032,38:0.019798):1.10093,39:1.184574):0.189864,(41:0.269012,(42:0.044672,43:0.046830):0.186737):1.34596):0.30074,40:1.225427):0.595403):0.388524,(((49:0.000001,50:0.000001):0.160251,51:0.127132):1.1843,52:2.607626):1.06741):1.26347):0.135119):0.535799):0.209602):0.0968306,((4:0.445614,5:0.406763):0.320806,(6:0.594689,7:0.504140):0.194519):0.237846):0.115219):0.0944229,2:0.269760);
 026: 4 -30823.66883 -30462.10908 (0:0.289585,(1:0.147229,(((3:0.505230,(6:0.620156,7:0.784396):0.376782):0.0409425,(((((8:0.000001,9:0.000001):0.412455,10:0.271523):0.397713,11:0.833103):0.51641,(12:0.000001,13:0.000001):1.01102):0.353191,(((14:2.502625,(35:1.884075,((((((36:0.177152,37:0.163218):0.0606973,38:0.000002):1.0402,(41:0.235294,(42:0.027925,43:0.063292):0.249213):0.967353):0.284918,39:0.877304):0.413395,(((((44:1.648759,46:2.358320):0.574328,45:1.252545):1.13233,47:1.425742):0.685822,48:1.655056):1.06604,(((49:0.000001,50:0.000001):0.168418,51:0.087814):1.37099,52:1.943579):0.796346):0.729125):0.186481,40:1.148159):0.758438):1.49938):2.9203e-06,(((((16:0.000001,17:0.000001):0.317016,18:0.082898):0.178851,19:0.396106):0.651011,(((21:1.115089,22:1.426129):0.405736,23:1.352763):0.741917,((((24:0.012969,25:0.119020):0.182701,(26:0.160132,27:0.254607):0.0775352):0.332768,(28:1.280437,29:0.706705):0.282839):0.425056,(((30:0.412700,31:0.410051):0.130046,32:0.931348):0.151481,(33:0.194911,34:0.420432):0.115955):0.205006):0.612478):0.119699):0.370281,20:0.966452):0.324069):0.34162,15:1.280389):0.326559):0.11107):0.0540635,(4:0.292303,5:0.808968):0.358417):0.132125):0.0315483,2:0.351586);
 027: 1 -30418.79001 -30466.58253 (0:0.313262,1:0.195841,(2:0.420378,(3:0.399149,((4:0.320426,5:0.513384):0.394525,((6:0.484473,7:0.598017):0.234978,(((((8:0.000001,9:0.000001):0.179804,11:1.119971):0.211758,10:0.223668):0.510323,(12:0.000001,13:0.000001):0.876803):0.211853,((14:2.989216,((((((16:0.000001,17:0.000001):0.18358,18:0.145299):0.260879,19:0.410705):0.614496,((21:0.970266,22:1.023968):0.473887,23:1.037713):1.26705):0.135581,((((((24:0.076904,25:0.079141):0.197485,26:0.127792):0.12438,27:0.179330):0.241561,(28:1.316308,29:0.646792):0.325375):0.272591,32:0.802094):0.288834,((30:0.248523,31:0.482141):0.272093,(33:0.227149,34:0.471065):0.308894):0.154398):0.63228):0.335163,20:0.843933):0.16835):0.152124,(15:1.025715,(35:2.054107,(((((((36:0.186373,37:0.210286):0.0760257,38:0.000003):1.26226,39:1.291332):0.192674,(41:0.273559,(42:0.031402,43:0.027857):0.132914):1.03244):0.504638,40:1.183713):0.85644,(((44:1.397058,46:2.758079):0.648707,45:1.039522):0.726784,(47:1.807888,48:2.029749):0.384377):0.763392):0.43037,(((49:0.000001,50:0.000001):0.180063,51:0.080359):1.36594,52:2.213707):0.658211):0.192577):1.28715):0.247817):0.383214):0.149249):0.157289):0.122293):0.145749):0.0402099);
 028: 1 -30073.05119 -30463.89535 (0:0.264270,(1:0.096478,(3:0.715147,((6:0.807976,7:0.596688):0.22843,((((8:0.000001,9:0.000001):0.294331,10:0.351298):0.339602,11:0.925278):0.581072,((12:0.000001,13:0.000001):0.716879,(((14:2.939212,15:0.780609):0.513513,(35:1.583738,(((((((36:0.235302,37:0.181579):0.0697668,38:0.023968):1.00572,39:1.266963):0.294392,(41:0.368314,(42:0.019251,43:0.054620):0.112552):1.30041):0.443246,40:1.514592):0.706854,(((44:1.340288,46:3.116656):0.389621,45:0.734526):0.936436,(47:1.742408,48:1.673691):0.362149):0.8121):0.593121,(((49:0.000001,50:0.000001):0.0971268,51:0.127415):1.93554,52:1.390706):0.891624):0.291437):1.02755):0.369394,((((((16:0.000001,17:0.000001):0.210344,18:0.074349):0.166838,19:0.380197):0.545864,((((24:0.064538,25:0.093899):0.259733,(26:0.118570,27:0.193475):0.0733737):0.212125,(28:1.509450,29:0.720666):0.431137):0.295015,(((30:0.340956,31:0.263369):0.100809,32:0.834970):0.193173,(33:0.169683,34:0.388461):0.187366):0.180451):0.688645):0.368441,20:0.983281):0.155796,((21:0.656415,23:1.205101):0.24536,22:1.299296):1.06496):0.527911):0.436674):0.29018):0.174186):0.199885):0.155956):0.126355,(2:0.335858,(4:0.308369,5:0.739169):0.388964):0.0639134);
 029: 2 -30709.47593 -30470.23397 (0:0.292800,((1:0.137628,(((4:0.496599,5:0.405275):0.572991,(((((8:0.000001,9:0.000001):0.42482,10:0.190575):0.350113,11:1.157888):0.367271,(12:0.000001,13:0.000001):0.906708):0.266019,((((14:2.424428,((21:1.089264,22:1.474483):0.215759,23:1.020003):0.883072):0.433209,15:1.001604):0.226334,(((((16:0.000001,17:0.000001):0.21223,18:0.122811):0.0587031,19:0.525673):0.462612,((((24:0.112822,25:0.064320):0.194868,(26:0.084071,27:0.203368):0.099099):0.298451,(28:1.357364,29:0.978050):0.353984):0.183906,(((30:0.293516,31:0.366138):0.346465,(33:0.182073,34:0.377115):0.165446):0.310234,32:0.984794):0.210665):0.800422):0.392511,20:0.742667):0.320812):0.324843,(35:1.688506,(((((((36:0.165721,37:0.238232):0.0938443,38:0.000002):1.20892,39:1.074922):0.315891,((41:0.474926,42:0.033060):0.0243035,43:0.000014):1.06729):0.559986,40:1.347157):0.858327,(((49:0.000001,50:0.000001):0.129102,51:0.146868):1.54826,52:2.573198):0.693019):0.132458,(((44:1.535181,45:1.019038):0.437769,46:2.910032):0.66215,(47:1.398619,48:1.487366):0.312536):0.9472):0.459604):1.24262):0.306135):0.0448862):0.136966,(6:0.695633,7:0.550344):0.0938475):0.194602):0.132482,2:0.266826):0.137749,3:0.492791);
 030: 2 -30899.64751 -30475.35751 (0:0.220516,((1:0.116899,(((4:0.339324,5:0.549272):0.302434,(6:0.580350,7:0.633588):0.199048):0.0693884,(((((8:0.000001,9:0.000001):0.436954,10:0.180487):0.303866,11:1.099871):0.249979,(12:0.000001,13:0.000001):1.20012):0.312405,((((((14:3.190546,(((((24:0.065199,25:0.119592):0.256587,(26:0.130690,27:0.248881):0.0795794):0.46835,29:0.950305):0.0937318,28:1.347704):0.203772,((((30:0.305487,31:0.327158):0.287901,32:1.009701):0.177357,33:0.219619):0.125602,34:0.348121):0.422015):0.471584):0.183701,((21:0.646883,22:1.402550):0.398808,23:0.825688):1.57845):0.100427,(((35:2.163694,(((44:1.665680,45:0.994940):0.37771,46:2.935506):0.627793,(47:1.290150,48:1.665136):0.476943):0.485714):0.715998,(((((36:0.150265,37:0.182746):0.0473498,38:0.000853):0.763071,39:1.233568):0.208886,(41:0.235080,(42:0.023424,43:0.035647):0.184585):1.09218):0.501168,40:1.114125):0.608664):0.434616,(((49:0.000001,50:0.000001):0.117698,51:0.150629):1.28806,52:2.232123):0.850697):1.53838):0.12232,(((16:0.000001,17:0.000001):0.29076,18:0.135930):0.217414,19:0.357943):0.461034):0.300169,20:0.877721):0.27503,15:1.544960):0.482449):0.175121):0.115552):0.0465026,2:0.231318):0.0765519,3:0.627570);
 031: 1 -30556.7492 -30473.37007 (0:0.311015,((1:0.072264,(((4:0.426711,5:0.568646):0.250093,(6:0.631981,7:0.690651):0.179903):0.063124,(((((8:0.000001,9:0.000001):0.343056,10:0.337403):0.408112,11:0.988890):0.347948,(12:0.000001,13:0.000001):1.07078):0.342964,(14:3.146348,((15:1.109316,(35:2.176247,(((((((36:0.226453,37:0.231419):0.0854093,38:0.003440):1.21402,39:1.004604):0.241544,((41:0.507279,42:0.040195):0.040591,43:0.008875):1.57572):0.427899,40:1.312680):0.666484,(((44:1.630633,45:1.008699):0.47641,46:2.950892):0.643859,(47:1.608103,48:1.526066):0.70088):1.10065):0.413397,(((49:0.000001,50:0.000001):0.0937569,51:0.153551):1.32519,52:1.671566):1.16006):0.427401):0.996432):0.247709,(((((16:0.000001,17:0.000001):0.227651,18:0.165610):0.163722,19:0.423015):0.413343,(((21:0.578720,22:1.465514):0.571764,23:0.886051):0.874602,(((((24:0.065352,25:0.067593):0.29942,26:0.137941):0.096165,27:0.171384):0.316454,(28:1.181422,29:0.762746):0.211669):0.2819,(((30:0.574214,31:0.275358):0.220483,(33:0.274692,34:0.289379):0.167856):0.147747,32:0.940424):0.237093):0.591587):0.297171):0.119649,20:0.940340):0.430872):0.162418):0.395492):0.0833469):0.304204):0.103277,2:0.410989):0.0929446,3:0.517455);
 032: 2 -30160.37648 -30462.04622 (0:0.277267,(1:0.201124,(((4:0.439001,5:0.594794):0.291342,(6:0.667066,7:0.523763):0.322145):0.107017,(((((8:0.000001,9:0.000001):0.393357,10:0.320125):0.366597,11:0.901782):0.378071,(12:0.000001,13:0.000001):0.950395):0.134556,(((14:2.575682,20:0.503287):0.281293,((((16:0.000001,17:0.000001):0.26425,18:0.159615):0.146905,19:0.457901):0.557368,((((21:0.769141,22:1.075281):0.538754,23:0.983028):1.34803,((35:1.912295,((((((36:0.161152,37:0.194114):0.0890808,38:0.000003):1.12109,39:1.304795):0.257115,(41:0.162177,(42:0.031138,43:0.040823):0.203083):1.07067):0.482948,40:1.028918):0.38404,((((44:1.603748,45:1.523015):0.289371,46:3.273364):1.02928,47:1.485057):0.415751,48:1.313770):0.913034):0.564355):0.416122,(((49:0.000001,50:0.000001):0.148089,51:0.121323):1.20201,52:2.032774):1.05146):0.924914):0.120469,(((((24:0.078268,25:0.053009):0.198446,(26:0.143095,27:0.200375):0.0776736):0.193129,29:0.940029):0.0923622,28:1.294304):0.165699,(((30:0.461279,31:0.262305):0.154064,32:0.890485):0.173306,(33:0.189690,34:0.360838):0.230579):0.178185):0.579136):0.169565):0.276353):0.320714,15:1.283359):0.381115):0.221413):0.242359):0.0466137,(2:0.308760,3:0.438798):0.101455);
 033: 3 -30311.76958 -30466.19523 (0:0.399992,(1:0.192379,((3:0.462389,(((((8:0.000001,9:0.000001):0.39599,10:0.274494):0.507426,11:0.901629):0.347877,(12:0.000001,13:0.000001):0.956412):0.212575,((((((14:2.288851,(((24:0.112399,25:0.074882):0.342515,(26:0.074824,27:0.247092):0.109059):0.223129,(28:1.345883,29:0.835580):0.125236):0.0287869):0.228554,(((30:0.285871,31:0.524835):0.29041,32:0.856762):0.118683,(33:0.237878,34:0.333652):0.139696):0.265347):0.426312,((21:1.042894,22:1.480787):0.333334,23:0.958611):1.02425):0.176475,((((16:0.000001,17:0.000001):0.214232,18:0.163990):0.192102,19:0.316982):0.564769,20:0.876427):0.179364):0.272427,(((35:2.230177,((((44:1.388626,45:1.369692):0.297859,46:2.317104):0.97005,47:1.135552):0.264978,48:1.571512):0.855196):0.283736,(((((36:0.165796,37:0.241136):0.0565606,38:0.012920):1.11611,39:1.065250):0.133287,(41:0.263141,(42:0.049889,43:0.023858):0.205222):1.14582):0.540456,40:1.176346):0.431452):0.650052,(((49:0.000001,50:0.000001):0.116891,51:0.097607):1.31764,52:2.167278):0.521316):1.15463):0.203246,15:1.014047):0.331397):0.0746735):0.160804,(((4:0.525374,5:0.425181):0.364348,7:0.689232):0.11417,6:0.779751):0.159979):0.191497):0.0586847,2:0.303862);
 034: 2 -29061.79412 -30469.66116 (0:0.224046,(1:0.160461,(2:0.328689,(3:0.365371,((6:0.551718,7:0.582588):0.180156,((((8:0.000001,9:0.000001):0.375934,10:0.217665):0.455371,(11:0.787106,(12:0.000001,13:0.000001):0.89145):0.185161):0.359367,((((((14:2.138170,(21:0.771374,22:1.098590):0.32557):0.407069,23:1.281395):0.692215,((((((24:0.071453,25:0.124340):0.304156,26:0.100032):0.0765554,27:0.222342):0.202422,(28:1.115018,29:0.707011):0.301207):0.427362,32:0.793297):0.180546,((30:0.293106,31:0.378009):0.199913,(33:0.230097,34:0.363527):0.180522):0.165932):0.445112):0.282872,(((16:0.000001,17:0.000001):0.208839,18:0.170410):0.0780674,19:0.347750):0.49792):0.324122,20:0.624522):0.434939,(15:0.962553,(35:1.652462,(((((((36:0.154439,37:0.174905):0.0952856,38:0.000002):1.07477,39:0.908516):0.215937,((41:0.462741,42:0.027016):0.0173051,43:0.014157):1.06415):0.497539,40:0.964089):0.611158,(((49:0.000001,50:0.000001):0.121386,51:0.105512):1.2658,52:2.093462):1.04109):0.173502,(((44:1.260066,45:1.635236):0.274736,46:2.200278):0.94758,(47:0.940895,48:1.695372):0.437046):0.95961):0.718672):1.08469):0.263142):0.593869):0.0267598):0.185868):0.147007):0.085974):0.0896928,(4:0.242475,5:0.605532):0.43699);
 035: 1 -30882.45991 -30461.29481 (0:0.394976,1:0.172965,(2:0.291779,((3:0.696722,(((((8:0.000001,9:0.000001):0.326008,10:0.376617):0.642327,11:0.800023):0.209442,(12:0.000001,13:0.000001):1.31319):0.213008,((14:2.981412,((((((16:0.000001,17:0.000001):0.244015,18:0.146238):0.173111,19:0.556493):0.581549,(((21:1.048555,22:1.277102):0.387766,23:1.591952):0.663196,((((24:0.063370,25:0.106418):0.237585,(26:0.065441,27:0.251832):0.138511):0.2878,(28:1.479092,29:0.545296):0.490496):0.336114,(((30:0.386088,31:0.380356):0.207162,32:0.991979):0.134193,(33:0.186219,34:0.314711):0.162293):0.100419):0.557337):0.118994):0.391315,20:1.016220):0.149207,(((35:2.287014,(((44:2.151653,45:1.287003):0.348633,46:2.698682):0.76625,(47:1.559969,48:1.435038):0.414534):0.772207):0.155227,(((((36:0.278561,37:0.244851):0.054252,38:0.007195):1.05893,(41:0.296288,(42:0.023058,43:0.055413):0.219291):1.00944):0.129098,39:1.183395):0.433419,40:1.151668):0.713591):0.36027,(((49:0.000001,50:0.000001):0.148444,51:0.140816):1.05091,52:2.005793):1.12354):1.48879):0.0343248):0.246287,15:1.115684):0.747401):0.137638):0.159866,(((4:0.466508,5:0.639052):0.368095,6:0.671232):0.15482,7:0.789704):0.103204):0.131705):0.0727436);
 036: 1 -30745.99475 -30468.7738 (0:0.232658,((1:0.076483,(((4:0.449436,5:0.434087):0.284994,(((((8:0.000001,9:0.000001):0.384833,10:0.252716):0.317487,11:0.888610):0.337755,(12:0.000001,13:0.000001):0.977007):0.262636,((((((14:2.064984,((21:0.930330,22:1.430507):0.514462,23:1.241687):0.403471):0.678094,((((24:0.030698,25:0.102546):0.185089,(26:0.104622,27:0.266384):0.100325):0.291413,(28:1.315057,29:0.709775):0.237963):0.302047,((30:0.364732,31:0.231952):0.304623,(32:0.872720,(33:0.240731,34:0.403136):0.142117):0.0885495):0.265831):0.491114):0.314479,(((16:0.000001,17:0.000001):0.183652,18:0.126115):0.175765,19:0.324774):0.412663):0.192579,20:1.149087):0.371511,(35:1.925636,(((((((36:0.183012,37:0.194202):0.0717124,38:0.000003):0.905644,39:1.073307):0.318612,(41:0.325416,(42:0.012841,43:0.062609):0.166024):1.04431):0.46506,40:1.412646):0.84441,(((49:0.000001,50:0.000001):0.0585531,51:0.172045):1.08129,52:1.908031):1.43028):0.128704,(((44:1.509129,45:1.075720):0.343427,46:2.317663):1.02807,(47:1.676078,48:2.061742):0.595206):0.929072):0.470936):1.42184):0.220562,15:1.228588):0.503948):0.163821):0.0834802,(6:0.527439,7:0.694585):0.18077):0.250913):0.0732354,2:0.310784):0.0951735,3:0.475958);
 037: 2 -31271.7696 -30462.05688 (0:0.270135,(1:0.123430,((4:0.380080,5:0.701746):0.406976,((6:0.674270,7:0.679916):0.161542,(((((8:0.000001,9:0.000001):0.352022,10:0.324417):0.59619,11:0.884523):0.261201,(12:0.000001,13:0.000001):1.20629):0.274009,((((((14:2.574299,((((24:0.092050,25:0.089586):0.26926,(26:0.137682,27:0.196537):0.0912104):0.330249,(28:1.448243,29:0.713373):0.200772):0.395177,(((30:0.481782,31:0.257757):0.243622,32:1.075204):0.13619,(33:0.244292,34:0.371907):0.0960481):0.0866825):0.483768):0.323445,((21:0.858393,22:1.602067):0.256319,23:1.040788):1.15474):0.153088,(((16:0.000001,17:0.000001):0.263954,18:0.089086):0.275237,19:0.427167):0.713138):0.204233,20:0.800666):0.231885,(35:1.421595,(((((((36:0.178244,37:0.214990):0.051051,38:0.000219):1.11588,39:1.024436):0.156297,(41:0.274047,(42:0.025822,43:0.024470):0.186217):1.19934):0.610587,40:1.213799):0.60746,(((44:1.827398,45:1.197830):0.563593,46:2.178964):0.734344,(47:1.612025,48:1.493757):0.581605):0.670518):0.234474,(((49:0.000001,50:0.000001):0.128529,51:0.125453):1.4294,52:2.268174):0.781849):0.648487):1.30452):0.234067,15:1.343727):0.618644):0.183319):0.214603):0.144966):0.0610805,(2:0.315247,3:0.725189):0.109766);
 038: 1 -30290.0071 -30468.68847 (0:0.306972,(1:0.242056,(3:0.456487,(((4:0.318678,5:0.629333):0.283835,6:0.605191):0.198946,(7:0.665052,((((8:0.000001,9:0.000001):0.332831,10:0.322586):0.462562,11:1.045304):0.369222,((12:0.000001,13:0.000001):0.886675,(((14:3.373655,(((35:1.932179,(((44:1.101467,46:2.655884):0.397703,45:1.252370):1.02701,(47:1.416385,48:2.178497):0.635438):0.75122):0.746792,(((49:0.000001,50:0.000001):0.0854199,51:0.186338):1.0234,52:2.144828):1.16296):0.48291,(((((36:0.193301,37:0.175840):0.0568047,38:0.000002):1.01487,39:1.097601):0.328113,(41:0.287240,(42:0.050913,43:0.050327):0.186049):1.17757):0.652413,40:1.439978):0.681961):1.02578):0.159072,(((((16:0.000001,17:0.000001):0.27139,18:0.143922):0.120253,19:0.528257):0.699556,(((21:0.879599,22:1.169295):0.674054,23:0.954233):1.1318,(((((((24:0.057536,25:0.135748):0.281577,26:0.059445):0.119218,27:0.189752):0.288966,32:0.992286):0.155285,29:0.908919):0.117113,28:1.412960):0.11753,((30:0.312876,31:0.324928):0.313381,(33:0.346427,34:0.261491):0.200152):0.199601):0.430754):0.265288):0.233595,20:1.101207):0.297757):0.292217,15:1.294019):0.238628):0.283351):0.267449):0.194481):0.113258):0.104508):0.0550332,2:0.257226);
 039: 1 -29880.13249 -30461.77063 (0:0.320226,(1:0.148368,((3:0.460798,((6:0.582194,7:0.587517):0.157863,(((((8:0.000001,9:0.000001):0.256334,10:0.319063):0.447379,11:1.031226):0.231254,(12:0.000001,13:0.000001):1.15799):0.186459,(((14:2.307994,((((((16:0.000001,17:0.000001):0.256076,18:0.044732):0.229601,19:0.290712):0.540527,((((24:0.047535,25:0.121753):0.190495,(26:0.088009,27:0.309288):0.112516):0.261275,(28:1.165605,29:0.868250):0.176712):0.301478,(((30:0.254759,31:0.365763):0.14736,32:0.932952):0.148254,(33:0.292066,34:0.336833):0.0688865):0.365092):0.426994):0.159692,((21:0.671521,22:1.296708):0.426877,23:0.952692):1.01546):0.313947,20:0.732471):0.0690934):0.377642,(35:1.525314,(((((((36:0.190876,37:0.207551):0.102642,38:0.000002):1.17038,39:0.994222):0.348046,(41:0.331865,(42:0.020656,43:0.043638):0.12452):1.25425):0.441151,40:1.591748):0.457663,(((49:0.000001,50:0.000001):0.105681,51:0.091446):1.17077,52:2.401926):1.08627):0.167013,((((44:1.138882,46:3.065178):0.313486,45:1.046250):0.76374,47:1.528102):0.304815,48:1.741105):0.899735):0.518717):0.843031):0.287281,15:1.425860):0.443231):0.166265):0.145538):0.179583,(4:0.310436,5:0.454475):0.380921):0.124115):0.0301709,2:0.363417);
 040: 1 -30595.40957 -30476.3463 (0:0.317421,1:0.056801,(2:0.370482,(3:0.491767,((4:0.458701,5:0.468601):0.262933,((6:0.632422,7:0.732045):0.136987,((((8:0.000001,9:0.000001):0.300003,10:0.437423):0.52504,11:1.010509):0.416019,((12:0.000001,13:0.000001):0.888278,((14:3.227813,((((((16:0.000001,17:0.000001):0.227637,18:0.140745):0.181633,19:0.312630):0.47728,(((21:0.963177,22:1.198927):0.327474,23:1.182696):1.03204,(((((24:0.099543,25:0.070500):0.355314,26:0.057538):0.13837,27:0.172735):0.216667,(28:1.433464,29:0.910701):0.207798):0.41523,(((30:0.385641,31:0.324551):0.191979,32:0.760188):0.156866,(33:0.266137,34:0.306868):0.0929724):0.12345):0.508334):0.272947):0.370249,20:1.043466):0.198962,((35:1.186440,((44:1.548063,(46:1.933929,(47:1.500717,48:1.945604):0.71197):0.26886):0.362812,45:1.444614):1.15871):0.837955,(((((36:0.179557,37:0.141761):0.0989938,38:0.004234):1.24439,39:1.123325):0.192406,(40:1.777691,((41:0.551774,43:0.036306):0.0294198,42:0.003996):1.26759):0.239154):0.999868,(((49:0.000001,50:0.000001):0.130365,51:0.063733):1.59164,52:1.500860):0.912764):0.382407):0.889373):2.18839e-06):0.308963,15:1.111864):0.352182):0.334114):0.13648):0.170613):0.16311):0.12264):0.0544905);
 041: 2 -30196.90852 -30463.88412 (0:0.319208,1:0.286213,(2:0.292349,(3:0.500723,(((4:0.448915,5:0.706082):0.532861,(6:0.545461,7:0.800599):0.248625):0.115105,(((((8:0.000001,9:0.000001):0.282798,10:0.343560):0.390939,11:1.209624):0.347882,(12:0.000001,13:0.000001):1.16742):0.234412,(((14:2.266285,20:0.841845):0.263471,(((((16:0.000001,17:0.000001):0.192108,18:0.161061):0.268391,19:0.316649):0.658886,((21:0.736418,22:1.536326):0.718985,23:1.094288):1.03116):0.150437,(((((24:0.069509,25:0.076810):0.238519,26:0.109643):0.102779,27:0.174466):0.406867,(28:1.502891,29:0.697075):0.204603):0.289498,(((30:0.329591,31:0.485201):0.310512,(33:0.338179,34:0.371872):0.206746):0.165416,32:1.059641):0.241763):0.491811):0.271544):0.317639,(15:1.026866,((35:2.798251,(((((36:0.147962,(37:0.182136,38:0.057163):0.0558924):0.951913,(41:0.273859,(42:0.013749,43:0.061809):0.261238):1.28252):0.101884,39:1.017285):0.71351,(((44:1.269573,45:1.153019):0.272553,46:2.887739):0.475455,(47:1.743204,48:1.667091):0.431397):1.24712):0.471779,40:0.991676):0.536855):0.19251,(((49:0.000001,50:0.000001):0.0800022,51:0.130884):0.960639,52:2.861766):1.58746):1.02496):0.301019):0.574399):0.224279):0.122593):0.0922736):0.029727);
 042: 6 -30714.82762 -30460.79146 (0:0.239521,(1:0.129140,((3:0.545124,((6:0.646347,7:0.613802):0.173271,(((((8:0.000001,9:0.000001):0.445422,10:0.309064):0.500153,11:0.867125):0.265963,(12:0.000001,13:0.000001):0.880861):0.374129,(14:2.661713,(15:1.341395,((((((16:0.000001,17:0.000001):0.240779,18:0.155905):0.178594,19:0.359918):0.687495,(((21:0.837111,22:0.989980):0.398599,23:1.218253):1.16428,(((((24:0.078692,25:0.104156):0.252858,(26:0.117058,27:0.273500):0.121683):0.292117,28:1.468413):0.160988,29:1.060082):0.248599,(((30:0.424720,31:0.321847):0.187304,32:1.020705):0.116794,(33:0.167943,34:0.363686):0.279636):0.27546):0.576699):0.102154):0.166746,20:1.136184):0.162762,(35:1.695129,(((((((36:0.192662,38:0.038335):0.0651088,37:0.114938):1.04938,39:1.331369):0.230768,(41:0.328777,(42:0.035562,43:0.022930):0.146567):1.17492):0.504442,40:1.193075):0.26753,((((44:1.419275,45:1.076741):0.690103,46:2.915261):0.786801,47:1.491264):0.573649,48:1.813738):1.07251):0.375705,(((49:0.000001,50:0.000001):0.146016,51:0.080096):1.49728,52:2.035869):1.21708):0.270629):1.60868):0.29381):0.112252):0.479575):0.111313):0.199129):0.125555,(4:0.361409,5:0.447784):0.427091):0.185182):0.0757833,2:0.425974);
 043: 2 -29680.6114 -30469.70346 (0:0.313720,1:0.144782,(2:0.350503,(3:0.374820,(((4:0.454987,5:0.737707):0.344286,(6:0.620463,7:0.525229):0.214874):0.0641505,(((((8:0.000001,9:0.000001):0.292797,10:0.340221):0.402521,11:0.970872):0.208423,(12:0.000001,13:0.000001):1.0124):0.28119,((14:2.385956,15:0.695170):0.380201,(((((16:0.000001,17:0.000001):0.226131,18:0.073331):0.218391,19:0.384290):0.509063,(((21:1.061982,22:1.452443):0.455452,23:0.994456):0.930582,(((((24:0.060979,25:0.104943):0.184857,(26:0.131162,27:0.286192):0.102769):0.246965,(28:1.556972,29:0.670664):0.261487):0.382879,(((30:0.384590,31:0.310385):0.116227,32:0.954007):0.222674,(33:0.235557,34:0.355687):0.178629):0.139744):0.511121,((35:2.538021,(((((36:0.198168,37:0.196647):0.0841711,38:0.000002):1.23528,40:1.356105):0.374008,(39:1.303008,(41:0.249058,(42:0.036447,43:0.045965):0.189489):1.13352):0.142879):0.7857,((44:2.036887,(45:1.371562,46:3.152370):0.463108):0.552413,(47:1.603967,48:1.859550):0.67754):1.03046):0.716758):0.361169,(((49:0.000001,50:0.000001):0.150109,51:0.077594):1.35828,52:1.981211):0.789925):1.30438):0.088602):0.149038):0.118976,20:0.867669):0.283098):0.607641):0.212043):0.0909326):0.10387):0.0434616);
 044: 1 -30340.52119 -30469.53236 (0:0.320066,(1:0.121143,((4:0.506289,5:0.518543):0.311851,((6:0.419521,7:0.590258):0.204607,(((((8:0.000001,9:0.000001):0.343027,10:0.262755):0.405721,11:1.268848):0.46309,(12:0.000001,13:0.000001):0.880666):0.181021,(((14:3.213045,(((((16:0.000001,17:0.000001):0.16447,18:0.094213):0.122912,(19:0.264278,((21:1.090002,22:1.336679):0.422732,23:0.879170):1.77178):0.110472):0.508171,((((((24:0.055849,25:0.040148):0.202897,26:0.107418):0.114646,27:0.158073):0.288885,28:1.431143):0.12204,29:0.851662):0.114462,(((30:0.456561,31:0.309164):0.261687,32:1.263710):0.138622,(33:0.258652,34:0.324590):0.150776):0.214105):0.584433):0.161179,20:0.721664):0.210419):0.0951759,(35:1.695846,((((((36:0.158420,37:0.171374):0.0619233,38:0.000002):1.00669,(39:0.808416,(41:0.224243,(42:0.036665,43:0.049664):0.190789):1.08845):0.137154):0.409488,40:1.325370):0.8589,((((44:1.510222,46:2.643950):0.262414,45:1.282041):0.943302,47:1.760238):0.18614,48:1.860895):0.845649):0.216861,(((49:0.000001,50:0.000001):0.0670427,51:0.125608):1.32878,52:1.704568):0.907296):0.587238):0.916884):0.251224,15:1.349575):0.397176):0.18633):0.210288):0.169722):0.10167,(2:0.283841,3:0.695634):0.0911771);
 045: 1 -30451.88616 -30472.49007 (0:0.243712,(1:0.132500,(2:0.361254,((3:0.434028,((6:0.522535,7:0.641103):0.233649,((((8:0.000001,9:0.000001):0.390695,10:0.207771):0.447628,11:1.119988):0.21476,(12:0.000001,13:0.000001):0.964072):0.404362):0.189):0.0294634,((((((14:2.497552,((21:1.278055,22:1.239116):0.262979,23:1.577993):0.699358):0.851731,(((((24:0.070469,25:0.090515):0.206608,(26:0.090734,27:0.264638):0.119209):0.340447,(28:1.348592,29:0.727410):0.344145):0.317705,((30:0.578328,31:0.315760):0.162394,(33:0.153552,34:0.445251):0.268027):0.137773):0.203582,32:0.897070):0.44552):0.172567,(((16:0.000001,17:0.000001):0.221518,18:0.132964):0.216945,19:0.372877):0.504027):0.460541,20:0.842973):0.192236,(35:2.132048,(((((((36:0.237022,37:0.169583):0.0749793,38:0.003961):1.01903,40:1.866774):0.330984,39:0.907248):0.235234,(41:0.242230,(42:0.021710,43:0.040670):0.139599):0.924859):1.01764,(((49:0.000001,50:0.000001):0.113112,51:0.105645):1.39364,52:2.247698):0.964792):0.223486,(((44:1.230143,46:2.510357):0.492402,45:1.175097):1.05111,(47:1.245704,48:1.874956):0.670734):0.962467):0.532814):1.2237):0.208387,15:1.202688):0.547133):0.215222):0.0136816):0.0269023,(4:0.254223,5:0.571566):0.525469);
 046: 2 -29979.54005 -30473.95113 (0:0.185095,((1:0.095350,((6:0.590566,7:0.654129):0.149024,(((((8:0.000001,9:0.000001):0.332244,10:0.284930):0.34022,11:0.941088):0.269555,(12:0.000001,13:0.000001):0.893469):0.186074,((14:2.708565,15:0.759116):0.38812,((((((16:0.000001,17:0.000001):0.168722,18:0.136022):0.251104,19:0.402409):0.512079,(((21:1.041882,22:0.961418):0.402702,23:0.964937):1.32627,(((((24:0.076871,25:0.099986):0.289005,26:0.091598):0.116454,27:0.120961):0.249888,(28:1.163374,29:0.684083):0.437287):0.330983,((30:0.411145,(31:0.260229,32:0.929997):0.0894083):0.169417,(33:0.198498,34:0.338303):0.19439):0.220862):0.335209):0.256035):0.319267,20:0.888034):0.23424,(35:2.511179,((((((36:0.138127,37:0.192840):0.0924443,38:0.000002):1.03228,(40:1.359005,(41:0.163109,(42:0.043443,43:0.040716):0.312098):1.09535):0.419112):0.275946,39:1.039131):1.40612,(((44:1.251210,46:3.280659):0.401532,45:0.994567):0.654339,(47:1.813126,48:2.077183):0.79356):0.745389):0.488484,(((49:0.000001,50:0.000001):0.12222,51:0.077266):1.31209,52:1.910638):0.496288):0.127199):1.37765):0.253223):0.393528):0.148604):0.233112):0.0853693,(2:0.213792,3:0.533582):0.092265):0.0803,(4:0.329409,5:0.594603):0.354299);
 047: 1 -29806.37178 -30467.52644 (0:0.254766,((1:0.165359,(((((4:0.505578,5:0.584576):0.398697,7:0.588859):0.180564,6:0.666416):0.0895183,(((14:2.055663,((21:0.764934,22:1.326590):0.543257,23:0.834137):0.747669):0.35883,15:0.822759):0.291858,((((((16:0.000001,17:0.000001):0.222787,18:0.092560):0.230818,19:0.428116):0.320146,(((((24:0.008547,25:0.116296):0.333988,26:0.101772):0.14767,27:0.152368):0.246483,(28:1.306224,29:0.894880):0.383209):0.22822,(((30:0.413530,31:0.339421):0.32618,(33:0.223956,34:0.364605):0.208354):0.270234,32:0.793711):0.126635):0.587544):0.312606,20:0.808916):0.0659483,(((35:2.389068,((44:1.444155,(45:1.136178,46:2.825277):0.331784):0.596533,(47:1.651629,48:2.165248):0.42208):0.782923):0.381381,((((36:0.175644,37:0.226830):0.0610733,38:0.007133):0.85085,(39:1.165476,(41:0.199087,(42:0.032461,43:0.054185):0.226374):1.15806):0.2032):0.560127,40:1.195617):0.605097):0.454322,(((49:0.000001,50:0.000001):0.138176,51:0.087130):1.02615,52:2.345983):0.809104):1.63626):0.43174):0.412193):0.0687698,((((8:0.000001,9:0.000001):0.232393,11:1.198317):0.223951,10:0.311605):0.324495,(12:0.000001,13:0.000001):1.07797):0.39414):0.133008):0.0798037,2:0.282263):0.041047,3:0.546301);
 048: 3 -30484.10792 -30461.08704 (0:0.190246,((1:0.174897,(((4:0.378200,5:0.601640):0.316661,(6:0.652915,7:0.699894):0.162151):0.13028,(((((8:0.000001,9:0.000001):0.288611,10:0.318163):0.293822,11:1.054295):0.273143,(12:0.000001,13:0.000001):1.11285):0.234723,(((14:2.925290,(35:1.999539,(((((((36:0.145895,37:0.193158):0.0933493,38:0.019638):1.08887,39:1.165658):0.108767,(41:0.158906,(42:0.030269,43:0.042957):0.186031):1.28549):0.411907,40:1.193974):0.424046,(((44:1.900746,45:1.095822):0.365532,46:2.453754):0.729962,(47:1.246398,48:1.639917):0.554742):0.821759):0.189625,(((49:0.000001,50:0.000001):0.136873,51:0.106543):1.07693,52:2.132022):1.23301):0.201951):0.875525):0.209271,((((((16:0.000001,17:0.000001):0.227067,18:0.106763):0.196758,19:0.375544):0.397564,(((((24:0.040754,25:0.067434):0.31405,(26:0.111799,27:0.180838):0.0917552):0.389923,29:0.923462):0.160113,28:1.389377):0.155015,(((30:0.269604,31:0.323295):0.177069,32:0.812036):0.173715,(33:0.207294,34:0.375609):0.156007):0.157255):0.771344):0.225818,((21:1.080484,22:1.619910):0.346388,23:0.873782):1.40618):0.30122,20:0.639139):0.27291):0.243133,15:1.406428):0.483885):0.311574):0.109489):0.0840155,2:0.217759):0.10994,3:0.433509);
 049: 1 -30867.90256 -30474.40422 (0:0.154019,(1:0.184393,(2:0.332895,((3:0.489087,(6:0.637134,7:0.679347):0.419982):0.0733613,(((((8:0.000001,9:0.000001):0.453385,10:0.269861):0.21766,11:1.226922):0.146505,(12:0.000001,13:0.000001):0.957958):0.410558,(((((14:3.166083,(((((24:0.050744,25:0.092957):0.184372,26:0.147342):0.0991758,27:0.166753):0.256298,(28:1.167598,29:0.602672):0.357176):0.334203,(((30:0.392379,31:0.320897):0.250787,32:0.909255):0.0870529,(33:0.252437,34:0.302838):0.118215):0.171419):0.354426):0.190058,((21:0.633182,22:1.167736):0.698091,23:0.935033):1.11082):0.132017,(((16:0.000001,17:0.000001):0.207092,18:0.153200):0.176974,19:0.387059):0.555063):0.232369,20:0.925082):0.327996,(15:0.813311,(35:1.517855,(((((((36:0.142364,37:0.159158):0.0555027,38:0.016777):0.787157,40:1.493921):0.189588,39:0.923687):0.342981,((41:0.475032,42:0.043866):0.0191492,43:0.021452):0.952081):1.0298,(((49:0.000001,50:0.000001):0.139382,51:0.093078):1.30807,52:2.262332):0.545556):0.201929,(((44:1.316756,46:2.169073):0.316777,45:1.219733):0.91007,(47:1.386805,48:1.674991):0.90713):0.674195):0.565109):1.26286):0.319115):0.535128):0.0998684):0.138555):0.0703637):0.198828,(4:0.303960,5:0.705437):0.467245);
 050: 1 -30080.49292 -30465.06869 (0:0.250155,(1:0.177697,(2:0.321860,3:0.492213):0.0627552):0.0565766,((4:0.331603,5:0.688020):0.334925,(((6:0.739959,7:0.856508):0.283706,(((14:2.416570,20:0.917729):0.150439,((((16:0.000001,17:0.000001):0.240825,18:0.195666):0.223433,19:0.330004):0.498723,(((21:0.579589,22:1.293134):0.380167,23:1.246499):1.0797,(((((24:0.054632,25:0.142777):0.259474,26:0.148636):0.0827357,27:0.189477):0.2426,(28:1.167895,29:0.673070):0.346425):0.325087,(((30:0.423181,31:0.282708):0.141931,32:0.811261):0.182965,(33:0.231601,34:0.380263):0.218451):0.164022):0.535764):0.315258):0.273171):0.395386,(15:0.792034,(35:2.104220,(((((((36:0.208351,37:0.173651):0.0790768,38:0.000002):1.14642,39:0.923088):0.216839,(41:0.336663,(42:0.050178,43:0.058777):0.193843):1.07369):0.419623,40:1.474264):0.505732,(((49:0.000001,50:0.000001):0.0837486,51:0.070807):1.39128,52:2.019841):0.972585):0.130353,(((44:1.387454,46:2.572859):0.589467,45:1.205636):0.636534,(47:1.809920,48:1.571635):0.488686):0.744499):0.320192):1.26847):0.579553):0.48593):0.0197026,((((8:0.000001,9:0.000001):0.366624,10:0.387578):0.199696,11:1.125198):0.409457,(12:0.000001,13:0.000001):1.21027):0.318691):0.196009):0.157133);
 051: 1 -30508.90945 -30464.14978 (0:0.280886,(1:0.117082,(((4:0.472562,5:0.681841):0.30854,(6:0.818459,7:0.792427):0.26881):0.0714164,(((((8:0.000001,9:0.000001):0.241372,10:0.309913):0.440251,11:0.902454):0.37535,(12:0.000001,13:0.000001):0.949483):0.209472,((((14:2.540141,35:1.992187):0.550611,(((((36:0.203062,37:0.142947):0.079625,38:0.000003):0.876372,(39:1.219187,(41:0.211558,(42:0.034484,43:0.054171):0.225133):1.06427):0.164154):0.914422,40:0.791048):1.1669,((((44:1.224960,(45:1.753088,46:2.724182):0.473205):1.14257,47:1.572677):0.383917,48:1.958553):1.04408,(((49:0.000001,50:0.000001):0.0701221,51:0.159189):1.16974,52:2.147236):0.871911):0.429954):0.817537):0.410325,(((((16:0.000001,17:0.000001):0.285251,18:0.119475):0.155614,19:0.355065):0.559192,(((21:0.907583,22:1.337103):0.367166,23:1.134614):1.26126,(((((24:0.098680,25:0.098599):0.186247,(26:0.108948,27:0.255644):0.0790876):0.268421,29:0.983737):0.11896,28:1.270756):0.233077,(((30:0.480703,31:0.373577):0.199743,32:0.840289):0.151105,(33:0.203892,34:0.411280):0.0628801):0.188458):0.433156):0.269581):0.275534,20:0.871123):0.327778):0.352958,15:1.329797):0.430215):0.287461):0.0995276):0.0807796,(2:0.293647,3:0.592979):0.105972);
 052: 1 -31202.11089 -30468.46359 (0:0.386141,1:0.116980,(2:0.408684,((3:0.461521,(((((8:0.000001,9:0.000001):0.260285,10:0.334073):0.395169,11:1.094825):0.398847,(12:0.000001,13:0.000001):0.83356):0.291582,(((((14:2.761365,22:1.012577):0.408323,21:1.064020):0.482968,23:0.987582):1.09931,(((((16:0.000001,17:0.000001):0.20772,18:0.107105):0.206809,19:0.347538):0.443436,((((24:0.083888,25:0.105546):0.287114,(26:0.113705,27:0.218352):0.10247):0.225489,(28:1.580565,29:0.690996):0.407359):0.201821,(((30:0.400699,(31:0.311498,32:1.133330):0.162762):0.303011,33:0.273612):0.116381,34:0.309827):0.328077):0.509553):0.332424,20:0.957350):0.113707):0.316733,(15:0.884303,(35:2.005350,(((((((36:0.178021,37:0.192058):0.113506,38:0.014729):0.886609,39:1.183215):0.288542,(41:0.273058,(42:0.031192,43:0.050624):0.125413):1.03751):0.505227,(((49:0.000001,50:0.000001):0.112167,51:0.027902):0.838498,52:2.573123):1.46174):0.18865,40:1.342753):0.214079,(((44:1.793221,45:1.414833):0.350863,46:3.286909):0.54473,(47:1.302540,48:1.481997):0.484741):0.980825):0.800083):1.07757):0.32682):0.434477):0.0948997):0.119944,((4:0.366926,5:0.515369):0.346769,(6:0.583590,7:0.483886):0.321052):0.104705):0.0880314):0.0786079);
 053: 1 -30431.32774 -30472.49007 (0:0.253749,(1:0.147667,(2:0.297045,(3:0.414641,(((6:0.668191,7:0.627852):0.184867,((((8:0.000001,9:0.000001):0.345317,10:0.286693):0.360855,(12:0.000001,13:0.000001):1.06316):0.249273,11:1.064473):0.410964):0.0472973,(((((14:2.740856,((((24:0.067301,25:0.121516):0.241162,(26:0.129519,27:0.232128):0.0721113):0.21715,(28:1.147749,29:0.742917):0.38685):0.379293,(((30:0.361270,31:0.304196):0.19779,32:1.036092):0.158044,(33:0.205649,34:0.399170):0.147474):0.24373):0.568694):0.141955,((21:1.073301,22:1.227265):0.499845,23:0.942008):0.853989):0.203183,(((16:0.000001,17:0.000001):0.194365,18:0.129481):0.186245,19:0.307364):0.51576):0.167584,20:0.832235):0.183596,(15:1.097788,(35:1.665797,(((((((36:0.172406,37:0.164259):0.0698672,38:0.004217):1.25018,39:1.112175):0.269979,(41:0.312756,(42:0.033086,43:0.039270):0.22337):0.921471):0.463229,40:1.637183):0.648809,(((49:0.000001,50:0.000001):0.12425,51:0.118011):1.37906,52:2.137639):0.800712):0.226068,(((44:1.315951,46:2.780425):0.393614,45:1.241415):0.778542,(47:1.828209,48:1.930403):0.477911):0.757708):0.303936):1.66351):0.135417):0.566182):0.238937):0.131041):0.0826485):0.163797,(4:0.310893,5:0.697002):0.453054);
 054: 1 -30752.75428 -30461.28317 (0:0.371497,(1:0.131339,(((4:0.528332,5:0.486348):0.29757,(6:0.836444,7:0.553532):0.223876):0.132854,(((((8:0.000001,9:0.000001):0.304008,11:1.515206):0.162117,10:0.200670):0.63097,(12:0.000001,13:0.000001):1.07706):0.392738,(((14:2.903634,(35:2.149985,(((((((36:0.230174,37:0.213221):0.0534624,38:0.019578):1.03,(41:0.251546,(42:0.019632,43:0.054514):0.192423):1.16693):0.100536,39:0.988300):0.387674,40:1.092868):0.66153,(((44:1.781854,45:0.920883):0.640718,46:2.263629):0.801602,(47:1.920312,48:1.543522):0.285957):0.780282):0.316152,(((49:0.000001,50:0.000001):0.126558,51:0.114092):1.40959,52:2.103068):0.988119):0.357588):1.22138):0.118068,(((((16:0.000001,17:0.000001):0.21304,18:0.075141):0.177892,19:0.313069):0.622589,(((21:0.966657,22:1.306360):0.333225,23:0.787201):1.00741,(((((24:0.091884,25:0.119957):0.179495,(26:0.187731,27:0.233679):0.0964645):0.351893,28:1.494823):0.147558,29:0.931550):0.221808,(((30:0.341150,31:0.425552):0.127134,32:0.982578):0.142795,(33:0.158046,34:0.383142):0.103466):0.2466):0.619127):0.134704):0.172573,20:1.029163):0.235188):0.168943,15:1.246245):0.452802):0.196149):0.267634):0.053348,(2:0.255458,3:0.489160):0.139647);
 055: 1 -30252.56361 -30473.71593 (0:0.296214,(1:0.128139,((4:0.430420,5:0.516573):0.519494,((6:0.551157,7:0.575780):0.304489,(((((8:0.000001,9:0.000001):0.357084,10:0.373100):0.351644,11:0.958158):0.322142,(12:0.000001,13:0.000001):0.702727):0.345989,(((14:2.718635,15:0.877745):0.146123,(35:2.060218,((((((36:0.163932,37:0.202776):0.0835158,38:0.002274):1.05578,(39:1.287319,(41:0.234890,(42:0.032380,43:0.054141):0.258571):0.886677):0.0678177):0.412028,40:1.085436):0.954534,(((49:0.000001,50:0.000001):0.142355,51:0.120192):0.972493,52:2.144777):0.920621):0.226753,(((44:1.736871,46:2.226400):0.385553,45:1.508214):0.753716,(47:1.175620,48:1.491295):0.441768):1.0505):0.430516):0.964229):0.246369,(((((16:0.000001,17:0.000001):0.169316,18:0.099906):0.142826,19:0.514435):0.402222,(((21:0.935650,22:1.281425):0.3921,23:0.990704):0.859766,(((((24:0.062652,25:0.074756):0.236955,(26:0.099040,(28:1.048380,29:0.654915):0.568603):0.0629774):0.131654,27:0.130817):0.488985,32:0.883248):0.193764,((30:0.401145,31:0.407041):0.314729,(33:0.249851,34:0.308218):0.173521):0.125391):0.533095):0.196507):0.375236,20:0.785553):0.354636):0.232789):0.189263):0.111261):0.0833118):0.0960941,(2:0.261978,3:0.513503):0.106126);
 056: 1 -29771.39834 -30479.31597 (0:0.215071,(1:0.164849,(3:0.435223,(((4:0.401042,5:0.753218):0.322185,(6:0.829532,7:0.714345):0.266176):0.241684,((((8:0.000001,9:0.000001):0.403461,10:0.272599):0.370285,11:0.805017):0.432049,((12:0.000001,13:0.000001):0.97287,(((14:2.716758,(35:1.956870,(((((((36:0.206210,37:0.216796):0.0661848,38:0.001400):0.820908,40:1.832063):0.437796,39:1.176817):0.225866,(41:0.274334,(42:0.042583,43:0.052656):0.141341):0.736487):0.918604,(((44:1.484645,45:1.209452):0.381363,46:2.726687):0.862202,(47:1.363535,48:2.045077):0.660628):1.46922):0.314948,(((49:0.000001,50:0.000001):0.166039,51:0.092273):1.66261,52:1.904163):0.808273):0.205561):1.43051):2.24327e-06,((((((16:0.000001,17:0.000001):0.271972,18:0.068194):0.0944946,19:0.381563):0.576142,(((((24:0.070471,25:0.084771):0.217041,(26:0.088732,27:0.236011):0.0943528):0.291302,29:1.103976):0.0948296,28:1.508157):0.148619,(((30:0.408678,31:0.323085):0.0751382,32:0.991459):0.206614,(33:0.281840,34:0.363000):0.19286):0.105088):0.76293):0.210836,((21:0.851924,22:1.358093):0.496685,23:1.061992):1.15212):0.187043,20:0.741983):0.085499):0.489192,15:1.022767):0.295833):0.386969):0.270364):0.126729):0.183887):0.0174339,2:0.318073);
 057: 1 -30300.11842 -30466.44706 (0:0.314669,((1:0.137792,((4:0.569098,5:0.646264):0.297699,((6:0.738033,7:0.749576):0.244757,(((((8:0.000001,9:0.000001):0.309318,10:0.306740):0.556062,11:1.003550):0.420469,(12:0.000001,13:0.000001):1.09157):0.272577,(14:3.003278,((15:1.026622,(((((16:0.000001,17:0.000001):0.240718,18:0.115547):0.2063,19:0.392861):0.643705,(((21:0.883448,22:1.448471):0.607478,23:0.985460):0.552935,((((((24:0.048970,25:0.086462):0.208794,(26:0.102969,27:0.241273):0.103559):0.2021,(28:1.404713,29:0.675466):0.428866):0.353886,32:0.684785):0.239751,(30:0.299147,31:0.438016):0.302601):0.0487466,(33:0.348102,34:0.335262):0.0651959):0.477399):0.290984):0.23344,20:0.808858):0.346132):0.139364,(35:2.061285,(((((((36:0.209862,37:0.191651):0.0809402,38:0.000002):1.1529,(41:0.303511,(42:0.017444,43:0.046968):0.156038):1.00626):0.166938,39:0.988789):0.492003,40:1.636055):0.45805,(((49:0.000001,50:0.000001):0.0832564,51:0.176885):1.07511,52:1.806673):1.1792):0.198429,((((44:1.420423,46:2.590736):0.155485,45:1.677885):0.885012,47:1.520300):0.501799,48:1.610893):0.594549):0.663699):0.867028):0.0257006):0.596595):0.111029):0.17641):0.227972):0.0905183,2:0.361434):0.017325,3:0.595292);
 058: 1 -30220.37152 -30466.58253 (0:0.272948,(1:0.178742,(3:0.399666,((4:0.416162,5:0.499393):0.37209,((6:0.660759,7:0.619877):0.201052,(((((8:0.000001,9:0.000001):0.397726,10:0.257955):0.391538,11:0.751892):0.168716,(12:0.000001,13:0.000001):0.849907):0.358107,(((14:2.915008,((35:1.896713,(((((36:0.176278,37:0.232844):0.0553289,38:0.000002):1.02031,39:1.053714):0.266097,(40:1.501075,(41:0.180415,(42:0.041674,43:0.071132):0.298465):0.613364):0.279898):0.837925,((((44:1.815744,46:2.540741):0.466402,45:1.389415):1.13298,47:1.797335):0.527165,48:1.865544):0.691421):0.392396):0.367316,(((49:0.000001,50:0.000001):0.178295,51:0.061924):1.50161,52:1.960854):0.566096):1.28065):2.68577e-06,(((((16:0.000001,17:0.000001):0.250335,18:0.126203):0.171194,19:0.500871):0.445254,(((21:0.690213,22:0.964773):0.471691,23:0.804660):0.934499,((((((((24:0.033897,25:0.104107):0.264221,26:0.136350):0.0890759,27:0.188096):0.330644,(28:1.184482,29:0.719517):0.247551):0.355888,32:0.802678):0.167728,(30:0.442796,31:0.262767):0.25359):0.16544,33:0.216110):0.0789767,34:0.226635):0.577495):0.234986):0.269176,20:0.791933):0.320314):0.361893,15:1.101031):0.531436):0.112118):0.098002):0.143447):0.124926):0.0399491,2:0.361334);
 059: 2 -30152.21502 -30486.22419 (0:0.250786,(1:0.131376,(2:0.213145,((((4:0.413115,5:0.583388):0.2504,7:0.863897):0.0725926,((((((8:0.000001,9:0.000001):0.293139,10:0.198816):0.366323,11:0.894269):0.160564,(12:0.000001,13:0.000001):0.937389):0.101883,14:3.361528):0.0776375,((((((16:0.000001,17:0.000001):0.132203,18:0.163758):0.19155,19:0.405851):0.302598,(((21:1.424487,22:1.049449):0.3997,23:1.239481):0.91965,((((((24:0.055591,25:0.110741):0.335978,26:0.080040):0.0518829,27:0.209045):0.330215,32:0.935027):0.170747,(28:1.395523,29:0.642090):0.302943):0.190448,((30:0.370084,31:0.431496):0.277796,(33:0.234085,34:0.308725):0.160895):0.131245):0.305939):0.441008):0.400588,20:0.730393):0.328538,(35:2.292261,((((((36:0.169255,37:0.172059):0.0652348,38:0.040015):0.987487,(39:1.251485,(41:0.180907,(42:0.047944,43:0.031982):0.209081):1.22957):0.217155):0.718936,40:1.234060):0.566979,(((44:1.057382,46:2.718619):0.344349,45:1.281234):1.26729,(47:1.462752,48:1.584823):0.292682):1.28717):0.454676,(((49:0.000001,50:0.000001):0.103662,51:0.081643):1.08223,52:1.957016):0.834796):0.382615):1.44415):0.241819):0.0944633):0.0695931,6:0.745862):0.0599777):0.111342):0.0818227,(3:0.212335,15:1.407869):0.230485);
 060: 1 -30532.34845 -30467.06059 (0:0.282453,1:0.102139,(2:0.325146,((3:0.358009,(((((8:0.000001,9:0.000001):0.325354,10:0.249890):0.474379,11:0.928234):0.378466,(12:0.000001,13:0.000001):0.786247):0.328252,(((14:2.666629,20:0.475373):0.394959,(((((16:0.000001,17:0.000001):0.220989,18:0.079898):0.1746,19:0.392681):0.371548,((((24:0.038715,(25:0.071400,28:1.671125):0.0641132):0.208399,(26:0.130956,27:0.258593):0.0827965):0.357125,(((30:0.440780,31:0.443593):0.317274,(33:0.194360,34:0.317461):0.280029):0.166717,32:0.844743):0.243656):0.177262,29:0.943470):0.71569):0.0251901,((21:1.055000,22:1.751069):0.586445,23:1.418026):1.07702):0.283914):0.49819,(15:0.688087,(35:1.828416,(((((((36:0.195117,37:0.173507):0.0776877,38:0.032596):0.864136,39:1.005130):0.419204,((41:0.417959,42:0.040963):0.0194919,43:0.020182):1.05004):0.661374,40:1.075131):0.73563,(((44:1.500568,45:1.464279):0.381446,46:2.137882):0.739426,(47:1.469667,48:1.269806):0.395347):0.928727):0.330551,(((49:0.000001,50:0.000001):0.139842,51:0.080215):1.39494,52:1.633372):1.05211):0.45736):1.18711):0.304169):0.414295):0.12344):0.136958,(((4:0.294921,5:0.653407):0.415157,6:0.566380):0.144086,7:0.821655):0.0828958):0.106982):0.0635804);
 061: 2 -31187.03484 -30476.61834 (0:0.304245,1:0.196243,((2:0.206978,3:0.704849):0.161225,(((4:0.443979,5:0.530633):0.301256,(6:0.542579,7:0.636782):0.255867):0.164282,(((((8:0.000001,9:0.000001):0.385386,10:0.322970):0.483734,11:0.903517):0.400548,(12:0.000001,13:0.000001):1.02482):0.225439,(((14:2.815664,(35:1.642279,((((((36:0.166527,37:0.220624):0.091109,38:0.001390):1.06205,(39:1.465601,(41:0.213594,(42:0.018494,43:0.046386):0.174737):1.08195):0.0848805):0.595268,40:1.664819):0.642122,(((49:0.000001,50:0.000001):0.0857064,51:0.124995):1.61548,52:2.419586):1.11439):0.147225,(((44:2.021890,45:0.738873):0.328209,46:2.858665):0.81521,(47:1.436143,48:1.783903):0.738818):0.691688):0.531271):1.30436):0.301918,(((((16:0.000001,17:0.000001):0.281889,18:0.102062):0.145293,19:0.436023):0.400038,(((21:0.954766,22:1.254895):0.934598,23:1.027260):1.06115,((((((24:0.077351,25:0.100741):0.271348,26:0.152467):0.0881966,27:0.204798):0.4175,29:0.872156):0.118356,28:1.617053):0.162837,((((30:0.376865,31:0.372874):0.186277,32:1.105342):0.228717,33:0.197182):0.145762,34:0.252221):0.215468):0.466011):0.240639):0.193726,20:0.888064):0.436943):0.309806,15:1.177128):0.418861):0.237731):0.113011):0.0797372);
 062: 2 -30120.3419 -30464.87577 (0:0.197384,(1:0.098317,(((4:0.359168,5:0.609098):0.21375,(6:0.576572,7:0.577786):0.342605):0.146273,(((((8:0.000001,9:0.000001):0.348194,10:0.197744):0.357433,11:0.843087):0.393305,(12:0.000001,13:0.000001):0.821826):0.360795,((((14:2.268156,(21:1.035226,22:1.260095):0.128176):0.230833,23:0.976431):1.05283,(((((16:0.000001,17:0.000001):0.218465,18:0.151236):0.174362,19:0.284598):0.582522,((((24:0.106448,25:0.057868):0.259968,(26:0.138805,27:0.174657):0.0887634):0.263688,(28:1.165261,29:0.772512):0.219819):0.254514,(((30:0.361323,31:0.298849):0.208514,32:1.061825):0.0851176,(33:0.268291,34:0.355922):0.118025):0.260462):0.94293):0.116504,20:0.732749):0.22685):0.306433,(15:0.882386,(35:1.763281,(((((((36:0.175275,37:0.211661):0.0597035,38:0.041904):1.16873,39:1.092153):0.229799,(41:0.314008,(42:0.043442,43:0.027398):0.162612):1.0123):0.497795,40:1.130632):0.665191,(((44:1.612487,45:0.898057):0.173497,46:3.064136):0.873503,(47:1.198742,48:1.606793):0.550318):0.454221):0.488101,(((49:0.000001,50:0.000001):0.0972977,51:0.139966):1.21609,52:2.038462):0.774226):0.584035):1.00079):0.322652):0.31689):0.242099):0.152186):0.127195,(2:0.261894,3:0.467443):0.104625);
 063: 2 -30812.08117 -30462.16676 (0:0.250807,1:0.198942,(2:0.357069,((3:0.523224,((6:0.451504,7:0.609997):0.117522,((((8:0.000001,9:0.000001):0.259875,10:0.244196):0.435947,11:0.555598):0.334827,((12:0.000001,13:0.000001):0.741027,(14:2.990293,((15:1.051020,(((35:1.558807,(((44:1.424905,46:2.358434):0.382108,45:1.293783):0.798513,(47:1.369600,48:1.274055):0.597219):0.408763):0.323335,(((49:0.000001,50:0.000001):0.0456526,51:0.209755):1.38045,52:2.167498):1.36606):0.506595,(((((36:0.148645,37:0.192520):0.102183,38:0.000002):0.925267,39:1.332078):0.269537,(41:0.268502,(42:0.041764,43:0.065011):0.261625):1.40814):0.465663,40:1.110287):0.926775):1.12735):0.348569,(((((16:0.000001,17:0.000001):0.227121,18:0.088124):0.128816,19:0.439297):0.559341,20:1.093067):0.28904,(((21:0.849888,22:1.622397):0.468883,23:0.865810):0.599115,(((((((24:0.124141,25:0.076243):0.196144,(26:0.108147,27:0.227511):0.13677):0.219438,(28:1.003758,29:0.713699):0.405878):0.347691,32:0.870916):0.281243,(33:0.225967,34:0.450369):0.144652):0.266155,31:0.385187):0.141074,30:0.215741):0.833904):0.252824):0.266863):0.139016):0.346091):0.266529):0.11963):0.330885):0.115482,(4:0.331314,5:0.515648):0.221935):0.118644):0.0367904);
 064: 3 -30642.54186 -30462.58337 (0:0.244869,((1:0.174192,((4:0.385997,5:0.606683):0.305998,((6:0.709086,7:0.526620):0.278982,(((((8:0.000001,9:0.000001):0.288791,10:0.287535):0.472576,11:1.047269):0.29512,(12:0.000001,13:0.000001):0.897512):0.257626,((14:2.139041,((((((16:0.000001,17:0.000001):0.223124,18:0.100690):0.158992,19:0.335079):0.628308,((((24:0.113259,25:0.117921):0.176441,(26:0.163766,27:0.260152):0.109354):0.253323,(28:1.442047,29:0.747264):0.445184):0.26894,(((30:0.164805,31:0.426731):0.327573,(33:0.360895,34:0.330964):0.167786):0.21297,32:0.969889):0.126596):0.659858):0.201135,((21:0.766890,22:1.428486):0.320128,23:0.987350):0.916847):0.268331,20:0.765773):0.153439):0.162313,(15:1.212122,(35:1.536235,(((((((36:0.227747,37:0.173544):0.0823089,38:0.010481):0.986455,39:0.907007):0.174028,((41:0.381792,42:0.020949):0.0209875,43:0.039700):1.22827):0.376047,40:1.032288):0.546071,(((49:0.000001,50:0.000001):0.0971564,51:0.114448):1.39369,52:2.184485):1.00821):0.166249,(((44:1.546495,46:2.767271):0.381929,45:1.296375):0.804022,(47:1.709655,48:1.606013):0.513992):0.929613):0.317084):1.27222):0.32023):0.614314):0.134617):0.180618):0.211755):0.0500967,2:0.369424):0.0897289,3:0.435199);
 065: 1 -29940.92596 -30475.51653 (0:0.253121,(1:0.228836,(3:0.506134,(((4:0.378967,5:0.573029):0.347183,(6:0.700859,7:0.641902):0.307174):0.104599,(((((8:0.000001,9:0.000001):0.326976,10:0.363967):0.483307,11:1.099707):0.152707,(12:0.000001,13:0.000001):0.881504):0.236068,(((14:3.546082,20:0.578986):0.105942,(((((16:0.000001,17:0.000001):0.188729,(18:0.091261,19:0.475473):0.038727):0.460804,((21:1.108929,23:0.948490):0.321345,22:1.356818):1.08941):0.144159,(((((24:0.065944,25:0.110968):0.226939,(26:0.116756,27:0.257406):0.0874374):0.289166,(28:1.263229,29:0.653337):0.325137):0.206872,32:1.041878):0.149271,((30:0.367835,31:0.433318):0.204956,(33:0.253984,34:0.259724):0.176348):0.096818):0.691811):0.288053,((35:1.806055,(((((36:0.165436,37:0.238995):0.0703412,38:0.005642):0.788968,(39:1.139557,(41:0.228119,(42:0.024407,43:0.032827):0.187067):1.16336):0.147003):0.564748,40:1.587776):0.83468,(((44:1.517191,46:2.549032):0.389418,45:1.415392):1.05446,(47:1.401793,48:1.278575):0.601401):0.312498):0.405253):0.415644,(((49:0.000001,50:0.000001):0.102156,51:0.104681):1.39547,52:2.548248):0.71867):0.8848):0.189137):0.418642,15:1.139289):0.495299):0.190731):0.107524):0.0961382):0.0349649,2:0.379252);
 066: 1 -30522.95076 -30465.8048 (0:0.341570,1:0.185837,(2:0.329095,((3:0.523912,(((((8:0.000001,9:0.000001):0.360513,10:0.269645):0.487081,11:1.067529):0.426055,(12:0.000001,13:0.000001):0.956281):0.163064,((14:3.342568,((((((16:0.000001,17:0.000001):0.239117,18:0.111570):0.130384,19:0.403543):0.62082,(((((24:0.055261,25:0.079584):0.193051,(26:0.134808,27:0.251847):0.0621958):0.224021,28:1.525832):0.167678,29:0.974631):0.228921,(((30:0.430444,31:0.483253):0.257553,(33:0.289717,34:0.265513):0.166788):0.113172,32:1.122259):0.179531):0.53281):0.21711,((21:1.096844,23:1.369967):0.216325,22:1.501441):1.01026):0.152801,20:0.815878):0.367029):0.0935452,(15:0.952172,(35:2.692337,((((((36:0.193318,37:0.211821):0.0451151,38:0.014171):1.08456,39:1.013800):0.299105,(41:0.275817,(42:0.024218,43:0.042087):0.251483):0.833834):0.739052,40:1.109552):0.798669,(((((44:1.567066,45:1.229496):0.442957,46:2.731009):1.14577,47:1.313211):0.956152,48:1.394680):0.934645,(((49:0.000001,50:0.000001):0.132134,51:0.121294):1.17859,52:2.304168):0.811003):0.459856):0.752681):0.905814):0.185502):0.422565):0.125725):0.139436,((4:0.464896,5:0.569916):0.364857,(6:0.763219,7:0.478320):0.194135):0.19415):0.168446):0.0558877);
 067: 3 -29991.00237 -30468.54863 (0:0.218724,(1:0.147139,(2:0.287059,((4:0.432480,5:0.577810):0.34514,((6:0.571114,7:0.584987):0.129776,(((((8:0.000001,9:0.000001):0.276296,10:0.235858):0.280157,11:1.018351):0.19022,(12:0.000001,13:0.000001):0.86809):0.219379,(((14:3.050452,(35:2.106230,(((((((36:0.188748,37:0.227713):0.0470602,38:0.015061):0.865271,39:1.093266):0.60134,(41:0.338488,(42:0.030443,43:0.043332):0.13642):1.39632):0.342522,40:0.876028):0.903373,(((44:1.699456,45:0.888868):0.520686,46:2.409124):0.648295,(47:2.131676,48:1.631737):0.686239):0.899163):0.462959,(((49:0.000001,50:0.000001):0.142081,51:0.105632):1.1294,52:2.164243):0.942732):0.238988):0.642087):0.26106,(((((16:0.000001,17:0.000001):0.252972,18:0.146011):0.200541,19:0.304060):0.533775,20:0.844482):0.16617,((21:1.005905,(22:1.423406,23:0.718119):0.238874):1.25094,((((24:0.108463,25:0.056551):0.232498,(26:0.088699,27:0.215783):0.0812671):0.30384,(28:1.434078,29:0.624221):0.333319):0.390943,(((30:0.312729,31:0.350921):0.243598,32:0.905516):0.116175,(33:0.217614,34:0.323246):0.137715):0.152717):0.455841):0.190013):0.526021):0.205457,15:1.088155):0.502206):0.206567):0.143921):0.199837):0.0826418):0.101616,3:0.425182);
 068: 1 -30742.8681 -30476.07882 (0:0.232191,((1:0.150334,(((4:0.348281,5:0.492248):0.260758,(6:0.533163,7:0.782263):0.185567):0.121598,(((((8:0.000001,9:0.000001):0.308727,10:0.285714):0.268421,11:1.042313):0.203087,(12:0.000001,13:0.000001):0.998351):0.392399,(((14:2.510767,(((((16:0.000001,17:0.000001):0.179363,18:0.103467):0.10711,19:0.370414):0.497002,(((21:1.126749,22:1.309492):0.378921,23:1.349788):1.12711,((((((24:0.090153,25:0.077107):0.172801,(26:0.133313,27:0.279523):0.0939231):0.284905,28:1.446478):0.225862,29:0.891106):0.360912,32:0.955616):0.205027,((30:0.248694,31:0.480760):0.245679,(33:0.273628,34:0.365582):0.212601):0.0720893):0.465602):0.371409):0.219325,20:0.796563):0.472791):0.210652,(35:2.749948,(((((((36:0.185336,37:0.180624):0.0744581,38:0.015465):1.01723,39:1.152711):0.428267,(41:0.304826,(42:0.035849,43:0.029937):0.178378):0.977172):0.761664,40:0.851666):0.367644,(((49:0.000001,50:0.000001):0.0599545,51:0.146355):1.44431,52:1.675965):1.69007):0.242107,(((44:1.864361,46:2.253130):0.533845,(45:1.452037,47:1.810640):0.403983):0.246604,48:1.828825):0.957963):0.957478):1.14758):0.203955,15:1.115648):0.619986):0.143217):0.169142):0.0437062,2:0.278538):0.0752219,3:0.467482);
 069: 4 -30488.96006 -30468.7738 (0:0.308402,(1:0.110399,(((4:0.422258,5:0.485747):0.409261,(6:0.681662,7:0.535051):0.233903):0.137724,(((((8:0.000001,9:0.000001):0.488936,10:0.227884):0.350215,11:0.985284):0.286645,(12:0.000001,13:0.000001):0.954142):0.252516,(((((14:2.332126,((21:1.113914,22:1.182770):0.532663,23:1.120425):0.356219):0.396489,((((24:0.047875,25:0.120422):0.180247,(26:0.099520,27:0.200008):0.0719795):0.318396,(28:1.147183,29:0.769534):0.245601):0.285573,(((30:0.358596,31:0.363093):0.232609,(33:0.327791,34:0.380842):0.161541):0.20999,32:0.971739):0.211623):0.483645):0.445446,20:0.880297):0.13038,(((16:0.000001,17:0.000001):0.207304,18:0.065868):0.26504,19:0.270631):0.707472):0.437328,(15:1.034201,(35:2.162110,(((((((36:0.186300,37:0.196635):0.0617698,38:0.003851):1.17034,39:0.919327):0.354483,(41:0.187296,(42:0.031451,43:0.057203):0.216707):1.08689):0.351223,40:1.209226):0.822167,(((44:1.480094,46:3.084808):0.246205,45:1.082629):1.23995,(47:1.546771,48:1.687327):0.353039):0.691663):0.551773,(((49:0.000001,50:0.000001):0.111671,51:0.084548):1.16462,52:2.284916):0.494762):0.582603):1.09578):0.112323):0.603121):0.117947):0.117441):0.0390547,(2:0.302042,3:0.506141):0.0455974);
 070: 2 -30843.58719 -30460.84933 (0:0.244154,1:0.222063,((2:0.272745,(4:0.334090,5:0.581963):0.367691):0.0525218,(3:0.489827,((6:0.405209,7:0.637088):0.176735,(((((8:0.000001,9:0.000001):0.292827,10:0.321279):0.47626,11:0.945645):0.333234,(12:0.000001,13:0.000001):1.03566):0.241608,((14:2.788529,((((((16:0.000001,17:0.000001):0.182268,18:0.125084):0.235472,19:0.294387):0.562114,(((21:0.808551,22:1.403585):0.446488,23:1.207021):0.962278,((((24:0.073210,25:0.086651):0.273923,(26:0.085625,27:0.341028):0.107949):0.195316,(28:1.340092,29:0.659583):0.271528):0.39777,((30:0.290547,(31:0.328331,32:1.038334):0.101072):0.200238,(33:0.262326,34:0.428740):0.217636):0.198043):0.684325):0.182998):0.210797,20:0.830828):0.155772,(35:1.901550,(((((((36:0.192451,37:0.201215):0.0627657,38:0.000002):0.828976,39:1.071038):0.322087,(41:0.272919,(42:0.048358,43:0.062271):0.10866):0.947401):0.347695,40:1.388151):0.607555,(((44:1.487882,45:1.243637):0.459145,46:2.264050):0.893554,(47:1.876581,48:1.511339):0.279069):0.801262):0.220325,(((49:0.000001,50:0.000001):0.129512,51:0.062755):1.37705,52:2.470733):0.829604):0.349774):1.13049):0.256933):0.34012,15:0.974818):0.346509):0.148321):0.209442):0.218913):0.0407368);
 071: 1 -29852.78659 -30466.72768 (0:0.338974,1:0.251980,(2:0.299204,((3:0.428644,(((((8:0.000001,9:0.000001):0.381708,10:0.240839):0.496949,11:0.999963):0.0849054,(12:0.000001,13:0.000001):1.21337):0.262,(((14:2.602370,((21:0.703949,22:1.317084):0.508592,23:0.813527):0.581719):0.310462,((((((16:0.000001,17:0.000001):0.19587,18:0.184996):0.244492,19:0.385450):0.584592,((((((24:0.069612,25:0.079827):0.3543,26:0.088836):0.071441,27:0.194291):0.313836,29:0.942441):0.331912,28:1.485224):0.127224,(((30:0.447329,31:0.353169):0.191185,32:1.195081):0.219037,(33:0.235374,34:0.338445):0.162624):0.0611048):0.533008):0.159578,(35:1.798093,(((((((36:0.226636,37:0.148015):0.0528497,38:0.014328):0.915467,39:1.311983):0.164388,((41:0.419423,43:0.020787):0.0180712,42:0.016036):1.09013):0.566847,40:1.162293):0.465556,((((44:1.702832,45:1.307454):0.646904,46:2.660896):0.54224,(47:1.173894,48:1.540633):0.595101):0.763538,((49:0.000001,50:0.000001):0.143779,51:0.098041):1.5559):0.36559):0.274985,52:2.324319):0.206362):1.10366):0.127136,20:0.703847):0.322737):0.238528,15:1.145045):0.469022):0.145868):0.100608,((4:0.468099,5:0.630718):0.28382,(6:0.660722,7:0.574157):0.197983):0.190919):0.101295):0.0512442);
 072: 1 -29207.16415 -30476.04282 (0:0.182696,(1:0.130475,(2:0.286470,3:0.406766):0.112868):0.0839222,((4:0.349009,5:0.436433):0.22628,((6:0.659158,7:0.515758):0.201768,((((8:0.000001,9:0.000001):0.430694,10:0.303721):0.420371,(11:0.944040,(12:0.000001,13:0.000001):0.856361):0.256853):0.274523,((14:2.324260,(15:0.780588,(35:1.604538,(((((((36:0.206622,37:0.176922):0.0709166,38:0.000002):1.33683,39:1.079870):0.23222,(41:0.314261,(42:0.023176,43:0.048468):0.108873):1.06496):0.400432,40:1.198548):1.02984,(((49:0.000001,50:0.000001):0.0858581,51:0.112188):1.399,52:2.798356):0.919002):0.189407,((((44:1.721728,45:1.024243):0.654209,46:3.179684):0.313644,47:1.889222):0.308102,48:1.776052):0.356455):0.877191):1.60112):0.0759691):0.337175,(((((16:0.000001,17:0.000001):0.319511,18:0.069099):0.303091,19:0.287427):0.821844,(((21:1.080892,22:1.241944):0.439244,23:0.788067):1.4971,((((((24:0.086096,25:0.179288):0.250824,(26:0.130126,27:0.203305):0.0650987):0.241203,(28:1.371789,29:0.714311):0.42114):0.41669,32:0.842695):0.24509,(30:0.346787,31:0.365219):0.239637):2.5254e-06,(33:0.321491,34:0.335505):0.169107):0.576236):0.198729):0.0773712,20:0.907879):0.25439):0.669059):0.174918):0.104548):0.182003);
 073: 1 -30275.48518 -30471.49019 (0:0.205603,(1:0.183236,(((2:0.297555,(6:0.624366,7:0.623357):0.327541):0.0547809,(((((8:0.000001,9:0.000001):0.397453,10:0.297203):0.224477,11:1.124404):0.318343,(12:0.000001,13:0.000001):1.02931):0.295261,((((14:2.509804,(((35:2.239942,(((44:1.754984,46:2.678779):0.338281,45:1.286582):0.803745,(47:1.284292,48:1.766984):0.401472):0.687087):0.452535,(((((36:0.175901,37:0.232559):0.0684179,38:0.000002):0.944513,39:1.379876):0.185285,(41:0.243270,(42:0.015194,43:0.023694):0.157876):1.26809):0.594183,40:0.870230):0.712473):0.547952,(((49:0.000001,50:0.000001):0.128136,51:0.135685):1.23504,52:2.419235):0.604218):1.36175):0.308528,(((((16:0.000001,17:0.000001):0.200916,18:0.180389):0.216698,19:0.306982):0.446966,((((24:0.095585,25:0.127588):0.215415,(26:0.128942,27:0.288677):0.0975145):0.259924,(28:1.469849,29:0.759596):0.299567):0.372881,(((30:0.298243,31:0.502695):0.207781,32:1.115982):0.159244,(33:0.256388,34:0.341832):0.0909622):0.245547):0.589857):0.000160885,20:0.691462):0.180941):0.228354,((21:0.899031,22:0.963333):0.568247,23:0.628027):1.46959):0.249472,15:1.137533):0.537912):0.154325):0.105955,3:0.542368):0.0793345):0.1186,(4:0.287474,5:0.506705):0.482082);
 074: 1 -30438.95419 -30461.56552 (0:0.245523,(1:0.199102,(2:0.299271,((3:0.302890,(((((8:0.000001,9:0.000001):0.220186,10:0.322435):0.622958,11:1.056617):0.363771,(12:0.000001,13:0.000001):1.13109):0.223756,(((((14:2.714671,20:0.586193):0.406727,(((((24:0.117219,25:0.062121):0.234638,(26:0.082818,27:0.231201):0.167089):0.289686,29:0.975896):0.177963,28:1.488480):0.225787,(((30:0.327949,31:0.368840):0.273099,32:1.135817):0.128841,(33:0.345864,34:0.345907):0.110118):0.098342):0.706038):0.14098,(((16:0.000001,17:0.000001):0.241122,18:0.186526):0.214947,19:0.408511):0.537639):0.193832,((21:0.868003,22:1.360345):0.472026,23:1.241481):0.986484):0.259539,(15:0.829039,(35:1.860182,((((((36:0.197063,37:0.186715):0.0893949,38:0.001365):0.794117,(39:0.887895,(41:0.255882,(42:0.038839,43:0.028118):0.233713):1.33339):0.222644):0.739713,40:0.934076):0.597377,(((49:0.000001,50:0.000001):0.0958906,51:0.131051):1.02323,52:2.339622):1.05688):0.227129,(((44:1.547305,45:1.243190):0.449183,46:2.372920):0.619671,(47:1.272312,48:1.861501):0.471169):0.862997):0.502855):1.21961):0.315576):0.437833):0.115609):0.134471,(6:0.765906,7:0.726705):0.152282):0.0890517):0.117893):0.0976071,(4:0.310004,5:0.643917):0.456437);
 075: 1 -30773.12966 -30468.75667 (0:0.316507,1:0.181339,(2:0.478384,((3:0.495956,(((((8:0.000001,9:0.000001):0.364983,10:0.252877):0.36394,11:1.318901):0.359566,(12:0.000001,13:0.000001):0.95684):0.298848,((((14:3.187350,20:0.879732):0.14559,((((16:0.000001,17:0.000001):0.207144,18:0.159631):0.159692,19:0.466831):0.703648,(((21:0.922415,22:1.280474):0.560491,23:0.744860):1.28973,((((((24:0.084865,25:0.093812):0.202374,(26:0.100766,27:0.151797):0.0850222):0.190052,(28:1.271865,29:0.676295):0.43549):0.34479,32:0.961799):0.229533,(33:0.178260,34:0.381294):0.229652):0.0618367,(30:0.384175,31:0.352622):0.339359):0.504988):0.265321):0.19167):0.198429,(35:1.661916,(((((((36:0.174504,37:0.140896):0.0598981,38:0.012336):1.13254,39:1.152767):0.452205,(41:0.174278,(42:0.033893,43:0.035538):0.195901):0.795958):0.692746,40:1.099835):0.7167,((((44:1.559926,45:0.952726):0.223185,46:2.672188):0.774121,48:1.654523):0.165874,47:1.692952):0.618437):0.369612,(((49:0.000001,50:0.000001):0.0830829,51:0.142798):1.14789,52:2.796477):0.973062):0.497903):1.27605):0.194428,15:1.148524):0.455352):0.116205):0.141565,((4:0.420561,5:0.583786):0.292189,(6:0.761221,7:0.523026):0.359996):0.14779):0.0660171):0.034336);
 076: 2 -30308.97237 -30465.70675 (0:0.225562,((1:0.197758,(((4:0.453580,5:0.553960):0.299645,(6:0.682277,7:0.566886):0.228675):0.124477,(((((8:0.000001,9:0.000001):0.294252,10:0.318874):0.398798,11:0.738718):0.252253,(12:0.000001,13:0.000002):0.877629):0.179657,(((14:2.999991,(((((16:0.000001,17:0.000001):0.220227,18:0.096346):0.135651,19:0.485068):0.571875,(((21:1.345143,23:0.832791):0.130855,22:1.611284):0.884162,((((((24:0.061860,25:0.093369):0.202289,26:0.131107):0.128546,27:0.102427):0.271537,32:0.961797):0.222276,(28:1.275336,29:0.534386):0.428177):0.205441,((30:0.402023,31:0.365751):0.39705,(33:0.341206,34:0.325422):0.171921):0.140473):0.475116):0.173675):0.384424,20:0.770468):0.184656):2.93176e-06,(35:1.809363,(((((((36:0.197463,37:0.208987):0.0863549,38:0.000002):1.08727,39:1.248238):0.115507,(41:0.353630,(42:0.043719,43:0.056104):0.157446):0.931798):0.538746,40:1.249167):0.837281,(((49:0.000001,50:0.000001):0.0890231,51:0.163864):2.18061,52:2.085841):0.67549):0.268568,((((44:1.163681,46:2.863089):0.43147,45:0.976012):1.01492,48:1.466265):0.380569,47:1.178204):0.92437):0.516719):1.04858):0.297547,15:1.099181):0.6241):0.179961):0.204629):0.0844296,2:0.320723):0.122858,3:0.468798);
 077: 1 -29932.01152 -30473.28335 (0:0.297019,1:0.282306,(2:0.383270,(3:0.436289,(((4:0.579447,5:0.387943):0.484101,(6:0.757737,7:0.621781):0.250448):0.0939081,(((((8:0.000001,9:0.000001):0.355503,10:0.359350):0.345414,11:1.001638):0.213701,(12:0.000001,13:0.000001):1.14958):0.345712,(14:3.094106,((15:1.167418,(35:2.227485,((((((36:0.201368,37:0.150123):0.075311,38:0.000002):1.20908,39:1.396182):0.244916,((41:0.482409,42:0.023845):0.0297873,43:0.016059):1.30663):0.667739,40:1.256433):0.437008,((((44:1.065408,46:3.120288):0.42978,45:0.880540):1.34388,(47:1.246879,48:1.830972):0.479529):0.665124,(((49:0.000001,50:0.000001):0.141093,51:0.115767):1.19458,52:2.197560):1.07918):0.357813):0.617712):0.805481):0.367708,(((((16:0.000001,17:0.000001):0.255308,18:0.202435):0.289417,19:0.339424):0.336562,(((21:1.304502,22:1.081402):0.509472,23:1.295850):1.12184,((((((24:0.078614,25:0.087589):0.247893,26:0.100290):0.0698995,(28:1.279926,29:0.540881):0.457239):0.0988217,27:0.117257):0.472237,32:0.958444):0.296979,((30:0.379765,31:0.327558):0.329812,(33:0.111810,34:0.383765):0.116064):0.102002):0.608526):0.205658):0.163083,20:0.897500):0.616355):0.152897):0.456399):0.0783459):0.185784):0.207886):0.0614575);
 078: 1 -30936.14242 -30471.45426 (0:0.364402,1:0.156745,((2:0.232383,3:0.536399):0.149257,((4:0.393523,5:0.506967):0.227527,((6:0.711571,7:0.550845):0.0480461,(((((8:0.000001,9:0.000001):0.335853,10:0.327913):0.408547,11:0.886523):0.449785,(12:0.000001,13:0.000001):1.09781):0.141348,((((((14:1.779128,((21:1.152752,23:1.190180):0.300059,22:0.997062):0.578979):0.950977,(((((24:0.081829,25:0.076701):0.241838,(26:0.160053,27:0.199068):0.0562549):0.146482,(28:1.263478,29:0.802334):0.469027):0.262582,32:0.859973):0.25819,((30:0.252104,31:0.456058):0.410657,(33:0.329831,34:0.248763):0.0767854):0.0835756):0.658411):0.203321,(((16:0.000001,17:0.000001):0.184987,18:0.073384):0.162878,19:0.336157):0.733658):0.11329,((35:2.268837,((((((36:0.171467,37:0.173891):0.0414654,38:0.000002):0.996797,39:1.032048):0.112471,(41:0.211340,(42:0.021276,43:0.029561):0.170938):1.14352):0.597849,40:0.931320):0.618163,((((44:1.984994,45:1.142313):0.384034,46:3.141133):0.515516,47:1.385589):0.254111,48:1.418876):0.522401):0.511721):0.321345,(((49:0.000001,50:0.000001):0.13058,51:0.115342):1.11252,52:2.351800):1.64721):0.859858):0.081663,20:0.911003):0.441518,15:1.053599):0.532391):0.16006):0.196061):0.252111):0.0454079);
 079: 1 -30526.84598 -30467.21118 (0:0.323969,(1:0.147482,(((4:0.363400,5:0.664173):0.285798,(6:0.617883,7:0.856577):0.279816):0.131613,(((((8:0.000001,9:0.000001):0.426242,10:0.194580):0.362634,11:1.239788):0.459522,(12:0.000001,13:0.000001):0.940159):0.249594,(((14:2.151770,((21:0.832433,22:1.092934):0.539691,23:1.299903):0.28611):0.343709,15:1.002250):0.221095,((((((16:0.000001,17:0.000001):0.351559,18:0.066033):0.0883949,19:0.432510):0.314609,((((24:0.081587,25:0.075592):0.262903,(26:0.133630,27:0.148906):0.0821752):0.214203,(28:1.132619,29:0.613222):0.27255):0.140524,((((30:0.273340,31:0.271287):0.371435,33:0.165952):0.119258,34:0.285348):0.174106,32:0.847433):0.169741):0.707804):0.369524,20:1.092005):0.0878655,(35:2.359826,((((((36:0.147609,37:0.174236):0.0619664,38:0.004943):0.94886,(39:1.068192,(41:0.249665,(42:0.020271,43:0.046148):0.234646):1.0948):0.0695546):0.716721,40:1.376276):0.70297,(((44:1.280882,45:0.930184):0.337255,46:2.634887):1.17978,(47:1.115287,48:1.732155):0.723966):0.827351):0.393805,(((49:0.000001,50:0.000001):0.139173,51:0.131504):1.2769,52:1.954224):0.944377):0.322022):1.35456):0.222233):0.47121):0.134312):0.186109):0.059909,(2:0.285043,3:0.618091):0.0901193);
 080: 2 -29956.5792 -30464.54244 (0:0.129984,(1:0.206758,(2:0.257650,((4:0.278606,5:0.545937):0.309874,((6:0.649017,7:0.693447):0.21109,(((((8:0.000001,9:0.000001):0.302129,10:0.324607):0.45696,11:0.770247):0.40413,(12:0.000001,13:0.000001):1.12466):0.138314,((((14:2.580129,15:1.107432):0.241701,20:0.677949):0.246594,((((16:0.000001,17:0.000001):0.157708,18:0.188128):0.132348,19:0.492315):0.42812,(((21:0.626876,22:1.096603):0.187137,23:1.247829):1.25923,(((((24:0.078441,25:0.096515):0.288855,26:0.092106):0.0989865,27:0.137448):0.412998,(28:1.268005,29:0.673413):0.201436):0.223785,(((30:0.338268,31:0.316284):0.24193,32:0.943770):0.193374,(33:0.153210,34:0.253412):0.258644):0.106932):0.564224):0.13393):0.480667):0.206829,(35:1.880079,(((((((36:0.200113,37:0.167083):0.0846224,38:0.000002):1.27682,39:1.097915):0.214421,(41:0.217634,(42:0.030976,43:0.061650):0.23611):0.796524):0.350141,40:1.206267):0.55682,(((44:1.249493,46:3.036813):0.373008,45:1.435382):0.924372,(47:1.269471,48:1.576585):0.659945):1.27593):0.51055,(((49:0.000001,50:0.000001):0.117842,51:0.096549):1.68826,52:1.973338):1.05996):0.0677673):1.22157):0.360204):0.192246):0.0898625):0.100744):0.0414396):0.0841358,3:0.505668);
 081: 1 -30071.13243 -30472.49007 (0:0.197256,((1:0.138187,(3:0.446471,((6:0.546462,7:0.734570):0.261621,(((((8:0.000001,9:0.000001):0.424695,10:0.246844):0.463958,11:0.966022):0.220979,(12:0.000001,13:0.000001):1.05731):0.276815,(((14:2.552882,((21:0.667753,22:1.416590):0.648664,23:0.979723):0.6718):0.403493,(((((16:0.000001,17:0.000001):0.275289,18:0.130494):0.150554,19:0.379671):0.472514,((((24:0.080852,25:0.127203):0.136989,(26:0.116611,27:0.371202):0.151389):0.321666,(28:1.121834,29:0.769021):0.438419):0.230637,((30:0.300632,31:0.477620):0.306345,(32:1.005553,(33:0.245556,34:0.314423):0.20458):0.137332):0.25937):0.479335):0.286451,20:1.085382):0.144259):0.444712,(15:0.870484,(35:1.594332,((((((36:0.195720,37:0.139435):0.071192,38:0.003187):1.08673,40:1.382016):0.292674,(39:1.094400,(41:0.302003,(42:0.020801,43:0.063164):0.186541):0.916176):0.0592963):0.770284,(((44:1.565580,45:1.308815):0.220396,46:2.717108):0.917798,(47:1.382712,48:1.801668):0.458609):0.859046):0.398302,(((49:0.000001,50:0.000001):0.136871,51:0.044231):1.69247,52:1.661435):0.974865):0.241742):1.85351):0.332126):0.251175):0.201067):0.227901):0.228825):0.065877,2:0.239569):0.0973181,(4:0.275191,5:0.604860):0.459338);
 082: 4 -31186.01602 -30463.73663 (0:0.334651,(1:0.180109,(3:0.634465,(((4:0.469209,5:0.606982):0.312963,(6:0.740248,7:0.511004):0.204049):0.176953,(((((8:0.000001,9:0.000001):0.298068,10:0.271900):0.64931,11:0.860710):0.382612,(12:0.000001,13:0.000001):0.690937):0.157044,(((14:2.510985,15:0.674829):0.287201,((35:2.725239,((((((36:0.211680,37:0.147203):0.0684291,38:0.026189):0.748022,39:1.590926):0.246914,(41:0.209627,(42:0.024265,43:0.031875):0.188088):0.888241):0.683216,40:1.255605):0.282676,((((44:1.375543,46:3.194097):0.374486,45:1.266089):0.998047,47:1.400722):0.26711,48:1.311666):0.85672):0.34042):0.526831,(((49:0.000001,50:0.000001):0.0963314,51:0.107690):1.16186,52:2.407742):0.601053):1.38945):0.211644,((((((16:0.000001,17:0.000001):0.282568,18:0.098083):0.256197,19:0.297821):0.464275,((((24:0.086910,25:0.088495):0.229765,(26:0.146859,27:0.223047):0.0731709):0.388233,(28:1.619102,29:0.566659):0.318014):0.207708,(((30:0.343539,31:0.434381):0.187925,32:0.956830):0.135987,(33:0.331179,34:0.304536):0.13228):0.262064):0.873905):0.349313,20:0.832939):0.109192,((21:0.948435,22:1.440714):0.304789,23:1.326733):0.997018):0.24897):0.764279):0.127332):0.115963):0.16644):0.0469649,2:0.369351);
 083: 1 -30312.62859 -30464.54524 (0:0.211138,(1:0.189387,(((3:0.355438,((((8:0.000001,9:0.000001):0.497662,10:0.245256):0.319392,11:0.936234):0.382891,(12:0.000001,13:0.000001):0.938061):0.364909):0.0940091,((14:2.747929,(((((16:0.000001,17:0.000001):0.207743,18:0.132367):0.187046,19:0.340419):0.527287,(((21:0.965473,22:1.379944):0.395946,23:1.404126):1.11127,((((24:0.131640,25:0.098609):0.124598,(26:0.170601,27:0.319092):0.119231):0.372219,(28:1.141327,29:0.655618):0.190102):0.219866,((30:0.376928,31:0.378841):0.319923,(32:1.214427,(33:0.365885,34:0.356256):0.0882491):0.0575197):0.289559):0.507362):0.162556):0.176748,20:1.075397):0.0943101):0.234722,(15:1.025847,((35:2.146228,((49:0.000001,(50:0.000001,51:0.257266):2.44181e-06):1.60067,52:1.744030):0.846537):0.311404,(((((36:0.231433,37:0.159074):0.109929,38:0.017212):0.687149,(39:1.322152,(41:0.266610,(42:0.013128,43:0.058014):0.229637):1.03192):0.115807):0.769317,40:0.877596):0.629612,(((44:1.600743,(45:0.954714,46:2.731331):0.239501):1.14857,47:1.600089):0.270302,48:1.573583):0.549333):0.699309):1.17766):0.107868):0.423724):0.0924826,((4:0.334922,5:0.553933):0.293741,(6:0.648100,7:0.622467):0.265427):0.15657):0.139402):0.0382871,2:0.383578);
 084: 1 -30897.88855 -30475.127 (0:0.220061,(1:0.178414,((3:0.275295,(((((8:0.000001,9:0.000001):0.301382,10:0.274039):0.394665,11:0.792716):0.347992,(12:0.000001,13:0.000001):0.750017):0.401294,(((14:2.228550,15:0.830643):0.33316,(((((16:0.000001,17:0.000001):0.230479,18:0.139151):0.179737,19:0.391618):0.676095,20:1.184387):0.245236,(((21:0.702178,22:1.398494):0.602711,23:0.906887):1.04173,((((24:0.056799,25:0.083860):0.135891,(26:0.116829,27:0.198953):0.112998):0.199998,(28:1.201975,29:0.945731):0.215595):0.390467,(((30:0.391384,31:0.349912):0.115974,32:0.958445):0.185266,(33:0.272762,34:0.359136):0.211746):0.204848):0.648587):0.147158):0.457124):0.220432,(35:1.774350,(((((((36:0.261253,37:0.168196):0.0511787,38:0.000002):0.972164,40:1.968549):0.292187,39:1.217035):0.201591,(41:0.168527,(42:0.037017,43:0.044407):0.239853):0.947207):1.01069,(((49:0.000001,50:0.000001):0.121681,51:0.156707):1.82512,52:2.497427):0.923935):0.25544,(((44:1.583819,45:1.201418):0.252716,46:3.266350):0.512558,(47:1.253432,48:1.604095):0.393679):0.77827):0.708954):1.42111):0.551076):0.241118):0.140472,(((4:0.297649,5:0.676215):0.411231,7:0.773281):0.0631638,6:0.816368):0.147634):0.213666):0.0367356,2:0.358982);
 085: 1 -30828.36311 -30464.67349 (0:0.352812,(1:0.236485,((2:0.264870,3:0.433432):0.123036,(((4:0.464054,5:0.480886):0.303697,(6:0.658841,7:0.696028):0.311149):0.0971601,((((8:0.000001,9:0.000001):0.387221,10:0.429937):0.360431,11:0.999272):0.354307,(12:0.000001,13:0.000001):0.938886):0.336635):0.113613):0.054721):0.026251,((((((14:2.204324,(21:1.114350,(22:0.897378,23:1.544876):0.168366):0.638346):0.611663,((((24:0.059147,25:0.118772):0.258601,(26:0.094428,27:0.277061):0.0669344):0.241627,(28:1.461828,29:0.683851):0.328045):0.402166,(((30:0.341911,31:0.386551):0.220936,32:0.939233):0.097307,(33:0.231354,34:0.365291):0.191045):0.137494):0.481021):0.163064,(((16:0.000001,17:0.000001):0.194968,18:0.167390):0.0935189,19:0.386697):0.571427):0.251977,20:0.608897):0.375515,(35:2.325249,(((((((36:0.233507,37:0.196370):0.0935618,38:0.007865):1.08012,39:1.242707):0.137919,(41:0.201446,(42:0.021559,43:0.036697):0.159335):1.19659):0.484944,40:0.927674):0.467954,((((44:1.594049,45:1.168470):0.558597,46:2.771444):0.606981,47:1.572599):0.354307,48:1.380304):0.785524):0.369826,(((49:0.000001,50:0.000001):0.0486121,51:0.154382):1.25304,52:1.734999):1.2995):0.521286):0.968049):0.243437,15:1.163825):0.39184);
 086: 1 -31004.72059 -30487.87766 (0:0.322169,1:0.225760,(2:0.429549,(((3:0.359484,15:1.968630):0.252817,(((6:0.830093,7:0.716928):0.225692,((((14:3.078368,20:0.904496):0.121358,((((16:0.000001,17:0.000001):0.346627,18:0.129979):0.229143,19:0.419030):0.546225,((((24:0.099041,25:0.106573):0.196971,(26:0.114237,27:0.253098):0.0899082):0.29762,(28:1.286882,29:0.668911):0.397356):0.367787,((30:0.438892,(31:0.329306,32:1.070891):0.108899):0.359557,(33:0.197169,34:0.498389):0.145879):0.262094):0.759489):0.297736):0.153591,((21:0.763298,22:1.415832):0.66382,23:1.141069):1.26726):0.227539,((35:1.674218,(((44:1.436553,45:0.913860):0.415104,46:3.246100):0.634426,(47:1.491590,48:2.057159):0.595285):0.7674):0.382342,((((((36:0.159322,37:0.161336):0.0680314,38:0.000002):1.01993,39:1.344493):0.249299,(41:0.175242,(42:0.022664,43:0.034431):0.205087):1.04487):0.54128,40:1.280465):0.679976,(((49:0.000001,50:0.000001):0.0857874,51:0.195071):1.56613,52:2.774223):0.706802):0.192509):2.01925):0.448867):0.106255,((((8:0.000001,9:0.000001):0.427815,10:0.276102):0.371919,11:1.030601):0.117178,(12:0.000001,13:0.000001):1.2166):0.560342):0.110655):0.14974,(4:0.468394,5:0.526998):0.403858):0.163811):0.0180166);
 087: 1 -31746.38512 -30473.54015 (0:0.331033,1:0.144827,(2:0.315988,(3:0.456321,((4:0.437900,5:0.477429):0.339595,(((6:0.726948,7:0.617988):0.119228,((12:0.000001,13:0.000001):0.795829,(((((14:2.818791,(((((24:0.098245,25:0.071648):0.298972,26:0.114133):0.116626,27:0.201894):0.153734,(28:1.016782,29:0.871395):0.226953):0.316645,(((30:0.438322,31:0.378023):0.143459,32:0.850648):0.175619,(33:0.260543,34:0.425697):0.106925):0.268482):0.307181):0.369912,(((16:0.000001,17:0.000001):0.282481,18:0.109195):0.398912,19:0.329715):0.430087):0.137286,20:0.952389):0.121993,((21:0.749337,22:1.510791):0.321077,23:0.946138):0.794776):0.374873,(15:0.987384,(35:1.727507,((((((36:0.184411,37:0.164301):0.0775552,38:0.000003):1.06546,(39:0.946516,(41:0.257414,(42:0.034275,43:0.047783):0.190652):1.16111):0.0560771):0.829952,40:1.113418):0.368822,((((44:1.175568,46:2.304912):0.431054,45:1.193983):1.15816,47:1.493777):0.441155,48:1.592632):0.645635):0.609943,(((49:0.000001,50:0.000001):0.0452554,51:0.131153):0.973436,52:2.166841):0.858991):0.266139):1.07727):0.281721):0.299388):0.335172):0.0887121,(((8:0.000001,9:0.000001):0.276966,10:0.390463):0.347537,11:0.780917):0.578452):0.17423):0.167246):0.08113):0.0365404);
 088: 1 -30790.70497 -30472.49007 (0:0.147008,(1:0.148697,(2:0.353186,((3:0.460129,(6:0.569542,7:0.821505):0.417842):0.118156,(((((8:0.000001,9:0.000001):0.44805,10:0.402479):0.220078,11:1.164776):0.400766,(12:0.000001,13:0.000001):1.1453):0.32114,(((((((((14:3.131599,32:1.092556):0.159596,(((24:0.041721,25:0.122788):0.291859,26:0.176583):0.156949,27:0.239192):0.121903):0.220595,(28:1.345801,29:0.583617):0.396154):0.205624,(((30:0.373767,31:0.475637):0.399882,33:0.314972):0.119344,34:0.360609):0.315028):0.433562,(((16:0.000001,17:0.000001):0.322616,18:0.118442):0.177018,19:0.458809):0.634501):0.206331,((21:1.030131,22:1.719581):0.54288,23:0.972273):1.0818):0.0669846,20:1.115587):0.419488,(35:2.364209,(((((((36:0.134042,37:0.157919):0.0809274,38:0.023133):1.18373,40:1.768034):0.17327,(41:0.207295,(42:0.026905,43:0.035299):0.259761):0.965893):0.31655,39:1.210675):1.49259,(((49:0.000001,50:0.000001):0.111513,51:0.146355):1.42114,52:2.379613):0.520986):0.209328,(((44:1.440992,46:3.428883):0.42053,45:1.033633):1.17254,(47:1.931642,48:1.616178):0.584146):0.887391):0.838543):1.57151):0.227352,15:1.312233):0.313783):0.294015):0.139131):0.156494):0.20462,(4:0.311387,5:0.809400):0.495191);
 089: 1 -30431.03913 -30471.82709 (0:0.322742,(1:0.113891,(((3:0.728626,((6:0.675831,7:0.699099):0.196996,((((8:0.000001,9:0.000001):0.429116,10:0.210046):0.531922,11:1.214674):0.253687,(12:0.000001,13:0.000001):0.865517):0.355126):0.102634):0.03324,((14:2.684641,15:0.797255):0.372086,(((((((16:0.000001,17:0.000001):0.320374,18:0.108598):0.182925,19:0.363608):0.58427,((((24:0.066695,25:0.060394):0.249912,(26:0.128218,27:0.296415):0.0780617):0.291116,(28:1.485103,29:0.698979):0.270279):0.281712,(((30:0.376877,31:0.303797):0.110916,32:0.873646):0.185221,(33:0.188754,34:0.474973):0.165281):0.259416):0.747631):0.198358,((21:0.985303,22:1.446356):0.371669,23:1.166024):0.872979):0.141656,20:1.186886):0.195829,(35:1.962975,(((((((36:0.211076,38:0.043685):0.130625,37:0.087048):0.713246,39:1.407835):0.315272,(41:0.257615,(42:0.034374,43:0.048672):0.186152):0.807518):0.430667,40:1.287514):0.548653,(((49:0.000001,50:0.000001):0.0605955,51:0.164825):1.22949,52:1.947150):0.95368):0.167604,((((44:1.951107,45:1.161231):0.307156,46:2.484263):0.547281,47:1.778897):0.656396,48:1.677509):1.30279):0.363987):0.973674):0.185751):0.540743):0.0725772,(4:0.449397,5:0.612212):0.480572):0.20395):0.0874453,2:0.405250);
 090: 2 -30309.52941 -30479.53863 (0:0.201836,(1:0.194656,((2:0.219027,((6:0.770112,7:0.670879):0.264976,(((((8:0.000001,9:0.000001):0.239852,10:0.326457):0.115959,11:0.938316):0.41328,(12:0.000001,13:0.000001):1.19651):0.255586,(((14:3.374248,((((((16:0.000001,17:0.000001):0.222484,18:0.143676):0.175328,19:0.309644):0.448214,((((((24:0.073086,25:0.125129):0.307183,26:0.084476):0.168565,27:0.156552):0.2774,32:0.919001):0.218384,(28:1.127368,29:0.780492):0.241121):0.115348,((30:0.302478,31:0.392556):0.373117,(33:0.186281,34:0.368149):0.162273):0.0893623):0.761587):0.250355,20:0.807546):0.143056,((21:1.155725,22:1.061490):0.748868,23:0.923860):0.719291):0.306028):0.0187674,(35:1.893701,(((((((36:0.203800,37:0.214341):0.0688237,38:0.013883):1.10849,39:0.837795):0.19569,(41:0.273442,(42:0.026344,43:0.068928):0.193236):1.08271):0.435057,40:0.956804):0.592543,(((49:0.000001,50:0.000001):0.133663,51:0.065975):1.20633,52:1.584590):0.980737):0.0635788,(((44:1.346104,46:2.802481):0.31766,45:1.444605):0.905811,(47:1.290537,48:1.725658):0.787337):0.816676):0.391348):1.15664):0.251053,15:1.293323):0.350872):0.0709669):0.266824):0.104166,3:0.514563):0.0472988):0.153765,(4:0.308979,5:0.763796):0.352033);
 091: 2 -31376.2302 -30462.76753 (0:0.350748,1:0.208142,(2:0.264233,((3:0.555852,(((((8:0.000001,9:0.000001):0.460356,10:0.328068):0.445843,11:0.968066):0.298036,(12:0.000001,13:0.000001):1.11112):0.225036,(((14:2.972494,((35:1.701827,((((((36:0.168920,37:0.183687):0.0860655,38:0.000003):1.17154,39:0.984229):0.278272,(41:0.299136,(42:0.026146,43:0.050409):0.150796):1.08712):0.303371,40:1.215683):0.741608,(((44:1.971016,45:1.654262):0.287869,46:2.643513):0.386092,(47:1.298495,48:1.529502):0.721367):0.83476):0.211615):0.58536,(((49:0.000001,50:0.000001):0.0970071,51:0.116609):0.995069,52:2.012925):0.874883):1.39247):0.042299,(((((16:0.000001,17:0.000001):0.251696,18:0.101201):0.180168,19:0.461300):0.469014,(((21:0.628850,22:1.751713):0.734873,23:0.983199):1.19864,(((((24:0.068306,25:0.101247):0.232487,26:0.128294):0.122169,27:0.127350):0.403163,(28:1.118561,29:0.944407):0.26734):0.170964,(((30:0.465587,31:0.267546):0.259598,32:0.978834):0.133357,(33:0.308962,34:0.368571):0.138388):0.351166):0.625475):0.0215921):0.342833,20:0.889253):0.19613):0.476019,15:1.236980):0.362962):0.108817):0.0999608,((4:0.548227,5:0.459310):0.338917,(6:0.602645,7:0.736608):0.185123):0.167792):0.182148):0.0659559);
 092: 1 -30103.30746 -30471.93623 (0:0.278283,1:0.189200,(2:0.273312,(3:0.657550,(((4:0.532673,5:0.701923):0.315743,(6:0.899303,7:0.632949):0.382907):0.100422,(((((8:0.000001,9:0.000001):0.294992,10:0.303120):0.518489,11:1.022848):0.283976,((12:0.000001,13:0.000001):1.04259,14:3.106472):0.0212754):0.370277,((15:0.985145,(35:2.267454,(((((((36:0.158786,37:0.174366):0.0567013,38:0.031895):1.02275,39:1.034373):0.280421,((41:0.411629,42:0.041423):0.0282078,43:0.018348):1.45431):0.491601,40:1.137008):0.64815,(((49:0.000001,50:0.000001):0.0931942,51:0.150059):1.53084,52:2.052705):0.599311):0.177212,(((44:1.219974,45:1.479619):0.503875,46:1.996693):0.95859,(47:1.590899,48:1.300155):0.54641):0.852771):0.262102):1.09248):0.221191,(((((16:0.000001,17:0.000001):0.209155,18:0.126717):0.297375,19:0.410504):0.390085,(((21:0.980804,22:1.066213):0.428509,23:1.376374):1.20306,((((((24:0.055946,25:0.114982):0.23517,(28:1.474571,29:0.890919):0.443245):0.117966,26:0.112133):0.153484,27:0.116014):0.411423,32:0.821188):0.182338,((30:0.196826,31:0.426050):0.363006,(33:0.192307,34:0.375974):0.188494):0.194019):0.525137):0.45262):0.466683,20:0.796238):0.32922):0.496563):0.0802264):0.0507964):0.0709655):0.0773324);
 093: 1 -30012.13088 -30471.16219 (0:0.282740,1:0.128445,(2:0.287920,(3:0.421513,((((4:0.399792,5:0.543562):0.375487,7:0.666024):0.14848,6:0.842539):0.061406,(((((8:0.000001,9:0.000001):0.282093,10:0.421848):0.40302,11:0.830561):0.288252,(12:0.000001,13:0.000001):0.84122):0.38393,((14:3.112715,((((((16:0.000001,17:0.000001):0.2202,18:0.105242):0.255524,19:0.276405):0.559753,(((21:0.816126,22:1.285312):0.586313,23:1.560871):1.14742,(((((24:0.049355,25:0.092933):0.185364,(26:0.190436,27:0.273014):0.0515117):0.180736,(28:1.326920,29:0.694487):0.344771):0.389215,32:0.826626):0.237833,((30:0.228820,31:0.461180):0.264569,(33:0.242573,34:0.332962):0.164783):0.117646):0.51538):0.0819197):0.243904,((35:2.824539,(((((36:0.182764,37:0.153262):0.078126,38:0.015805):0.908756,(39:0.963943,(41:0.239548,(42:0.030672,43:0.047711):0.20368):1.0374):0.184627):0.678475,40:1.179076):0.699958,((((44:1.784428,45:1.157566):0.361803,46:2.969006):0.795439,47:1.678839):0.478192,48:1.828575):0.982866):0.694321):0.0620015,(((49:0.000001,50:0.000001):0.090018,51:0.111359):1.28511,52:2.238103):0.645424):0.976801):0.103556,20:0.584848):0.310056):0.249541,15:1.225226):0.493531):0.141239):0.0890289):0.118852):0.0355819);
 094: 1 -30083.34271 -30484.24455 (0:0.341614,((1:0.081434,(((4:0.647654,5:0.553732):0.322684,(6:0.707941,7:0.597280):0.224926):0.161122,(((((8:0.000001,9:0.000001):0.359916,10:0.277013):0.525518,11:0.875942):0.264401,(12:0.000001,13:0.000001):0.881269):0.351019,(((14:2.688033,15:0.844359):0.275123,(((((16:0.000001,17:0.000001):0.232054,18:0.092042):0.259772,19:0.291486):0.457282,(((21:0.972674,22:1.323921):0.646498,23:0.979650):0.830596,((((24:0.081619,25:0.101947):0.290846,(26:0.099563,27:0.261008):0.0979519):0.281214,(28:1.435280,29:0.629118):0.403501):0.35221,(((30:0.274320,31:0.375213):0.220648,32:0.719002):0.24092,(33:0.292551,34:0.299972):0.161088):0.0493582):0.535161):0.245653):0.139045,20:0.763661):0.511984):0.261438,(35:2.577513,((((((36:0.177169,37:0.176564):0.0552758,38:0.014695):1.51923,39:1.100512):0.322965,40:1.308812):0.118043,((41:0.291116,(42:0.017936,43:0.036691):0.178949):0.928333,((((44:1.573633,46:2.141631):0.33026,45:1.202101):0.943288,47:1.377057):0.62461,48:1.251418):1.00458):0.385858):0.986216,(((49:0.000001,50:0.000001):0.124605,51:0.120865):1.04365,52:1.840809):1.12834):0.486741):1.16369):0.326178):0.0680988):0.188857):0.0922835,2:0.305769):0.0984127,3:0.546886);
 095: 1 -30598.43996 -30476.14478 (0:0.323893,1:0.184048,(2:0.350591,(3:0.480682,(((4:0.385212,5:0.545087):0.155484,(6:0.651188,7:0.558746):0.398187):0.15738,(((((8:0.000001,9:0.000001):0.430706,10:0.204496):0.410669,11:0.650270):0.399092,(12:0.000001,13:0.000001):0.885868):0.302045,((((((14:2.461728,((21:1.281554,23:1.067266):0.145689,22:1.256199):0.695971):0.468954,((((((24:0.082631,25:0.080449):0.284819,26:0.115174):0.100149,27:0.176370):0.289637,(28:1.344965,29:0.674890):0.232074):0.320005,32:0.908928):0.282539,(((30:0.308058,31:0.300250):0.2719,33:0.183044):0.0385832,34:0.308759):0.0232879):0.873375):0.41271,(((16:0.000001,17:0.000001):0.20626,18:0.164116):0.346225,19:0.168065):0.548798):0.0894201,20:0.999982):0.381776,((35:2.159592,(((49:0.000001,50:0.000001):0.0594104,51:0.174974):1.13804,52:1.899793):0.959482):0.178146,((((((36:0.156305,37:0.157654):0.0758471,38:0.000002):0.944805,39:1.166387):0.179653,(41:0.291189,(42:0.025356,43:0.049147):0.16557):0.909137):0.264794,40:1.281031):0.297829,(((44:1.982300,46:3.169200):0.481438,45:1.044604):1.17437,(47:1.984375,48:1.688148):0.331335):1.18172):1.0206):1.16424):0.149714,15:1.130290):0.261859):0.257957):0.0679581):0.117003):0.0312415);
 096: 1 -30092.27508 -30464.38698 (0:0.342667,1:0.179851,(2:0.342280,(((3:0.482847,((((8:0.000001,9:0.000001):0.423357,10:0.271162):0.459284,11:1.008188):0.531637,((12:0.000001,13:0.000001):1.17078,((14:2.987128,(((((16:0.000001,17:0.000001):0.23121,18:0.166082):0.179275,19:0.264736):0.504862,(((21:0.608758,22:1.426241):0.795778,23:1.071130):1.10406,((((24:0.049298,25:0.105889):0.272326,(26:0.107422,27:0.196567):0.0479242):0.341231,(28:1.426782,29:0.825526):0.233493):0.296554,(((30:0.348674,31:0.313124):0.21627,32:1.076999):0.0935588,(33:0.289270,34:0.325436):0.192364):0.14801):0.52368):0.225972):0.409868,20:0.847902):0.0195287):0.247329,(15:0.886855,(((35:1.838515,(((49:0.000001,50:0.000001):0.109302,51:0.110979):1.75138,52:1.705792):0.813009):0.30391,(((44:1.349039,46:2.577881):0.452987,45:1.017172):0.533634,(47:1.166348,48:1.580022):0.575999):0.921209):0.406399,(((((36:0.141668,37:0.192166):0.0686322,38:0.000003):0.84101,39:1.166988):0.317914,(41:0.308932,(42:0.051786,43:0.034832):0.164396):0.854211):0.658902,40:1.189267):0.347882):1.5348):0.28079):0.253406):0.27425):0.160766):0.102118,(6:0.695356,7:0.678040):0.206915):0.137402,(4:0.323709,5:0.475643):0.42851):0.13284):0.0470934);
 097: 1 -30525.14449 -30496.83721 (0:0.350956,1:0.206630,(2:0.421333,((3:0.654480,(((((8:0.000001,9:0.000001):0.348988,10:0.367472):0.437925,11:1.073967):0.375322,(12:0.000001,13:0.000001):0.995038):0.193911,(((((14:2.189809,((21:1.047222,22:1.228213):0.326873,23:1.496112):0.819969):0.661271,(((((24:0.093017,25:0.131836):0.153485,28:1.746327):0.180165,(26:0.180562,27:0.198425):0.108663):0.289031,29:0.967729):0.10301,(((30:0.471139,31:0.294697):0.194548,32:1.067872):0.194027,(33:0.295355,34:0.319811):0.117932):0.231536):0.704952):0.211906,(((16:0.000001,17:0.000001):0.231501,18:0.136653):0.271509,19:0.319855):0.600334):0.19486,20:1.088679):0.246901,(15:0.986788,(35:2.267970,(((((((36:0.168712,37:0.186620):0.0907313,38:0.000002):0.971873,39:1.034744):0.274181,(41:0.286794,(42:0.033468,43:0.043827):0.19403):0.903574):0.667504,40:1.109486):0.598629,(((49:0.000001,50:0.000001):0.17524,51:0.031101):1.46111,52:2.634357):0.941546):0.319503,(((44:1.555433,46:2.745128):0.42073,45:1.207915):1.37803,(47:1.472703,48:1.191234):0.558683):0.344589):0.396123):1.27136):0.325246):0.608915):0.177105):0.147288,((4:0.378862,5:0.583253):0.385216,(6:0.827115,7:0.717800):0.345695):0.143911):0.0865778):0.0562129);
 098: 1 -31148.7078 -30461.73335 (0:0.211904,(1:0.156305,(2:0.309937,((3:0.519023,(6:0.504202,7:0.582302):0.251561):0.0427832,(((((8:0.000001,9:0.000001):0.354505,10:0.267940):0.485804,11:0.948462):0.265823,(12:0.000001,13:0.000001):1.1209):0.21785,(((14:3.015853,((((((16:0.000001,17:0.000001):0.21685,18:0.097862):0.139596,19:0.297289):0.524736,((21:0.773609,22:1.532697):0.522357,23:1.365428):1.26572):0.124452,((((24:0.039535,25:0.077804):0.21174,(26:0.105012,27:0.162712):0.0748313):0.384513,(28:1.258289,29:0.783226):0.196364):0.364476,(((30:0.313828,31:0.294896):0.239887,32:1.152113):0.0594086,(33:0.341276,34:0.353041):0.17372):0.125028):0.684997):0.193211,20:1.074765):0.248863):2.46149e-06,(35:1.916696,(((((((36:0.152803,37:0.171499):0.0731414,38:0.000002):1.02861,39:1.388353):0.273295,(41:0.237864,(42:0.015985,43:0.062236):0.178923):0.972578):0.567557,40:1.421781):0.808359,(((49:0.000001,50:0.000001):0.0695364,51:0.119885):1.57067,52:2.164659):1.23021):0.213259,(((44:1.630782,45:1.219486):0.572776,46:3.030926):0.0919402,(47:1.770536,48:1.926854):0.443914):1.06596):0.380892):1.89039):0.311802,15:1.105083):0.398716):0.167266):0.150941):0.098026):0.0558993,(4:0.182690,5:0.586570):0.39936);
 099: 1 -30572.36596 -30471.1721 (0:0.288210,(1:0.174040,((3:0.406085,((6:0.664400,7:0.802020):0.23601,(((((8:0.000001,9:0.000001):0.276641,10:0.292879):0.375493,11:0.805316):0.281408,(12:0.000001,13:0.000001):1.14602):0.244959,(((14:2.622948,(35:1.788609,(((((((36:0.148155,37:0.197515):0.103872,38:0.000002):0.825352,40:1.802607):0.49774,39:1.038755):0.321252,(41:0.290945,(42:0.031229,43:0.022417):0.135158):1.1118):0.746243,(((49:0.000001,50:0.000001):0.135313,51:0.104142):1.29703,52:1.737388):1.22528):0.19261,(((44:1.729465,45:0.821891):0.454948,46:2.409669):0.445103,(47:1.777140,48:1.544294):0.473625):0.732738):0.46332):1.61919):0.103384,(((((16:0.000001,17:0.000001):0.178066,18:0.070794):0.0853348,19:0.589235):0.461618,(((21:0.677422,22:1.546184):0.478136,23:1.285464):1.07596,(((((24:0.052415,25:0.101066):0.30974,26:0.107955):0.0808063,27:0.204481):0.3121,(28:1.135710,29:0.708657):0.304468):0.362248,(((30:0.294434,31:0.269486):0.269825,32:0.848970):0.200783,(33:0.282945,34:0.360418):0.103716):0.11779):0.590642):0.181583):0.48363,20:0.715849):0.185577):0.403548,15:1.309102):0.545395):0.144446):0.165904):0.0702261,(4:0.391599,5:0.645536):0.353214):0.12149):0.0526768,2:0.271444);
 100: 1 -31262.22122 -30488.39083 (0:0.340776,(1:0.197364,(((3:0.497054,(((((8:0.000001,9:0.000001):0.424551,10:0.258912):0.43974,11:1.211184):0.397512,(12:0.000001,13:0.000001):0.875415):0.260288,((((14:2.367945,((21:0.946459,22:1.566643):0.465841,23:0.957090):0.113901):0.912513,(35:1.942273,(((((((36:0.206547,37:0.163411):0.0677115,38:0.014311):1.14714,39:1.101846):0.245879,(41:0.306565,(42:0.032985,43:0.042869):0.139052):1.03328):0.309127,(((49:0.000001,50:0.000001):0.154324,51:0.077564):1.12204,52:2.076913):1.48913):0.152487,((((44:1.565206,46:2.542948):0.814009,45:1.421673):0.877585,47:1.971859):0.411572,48:1.841354):0.931427):0.183537,40:1.003102):0.955994):1.07247):0.263932,(((((16:0.000001,17:0.000001):0.197856,(((((24:0.063410,25:0.108173):0.284571,(26:0.105281,27:0.183269):0.135992):0.304691,(28:1.372139,29:0.771550):0.435418):0.328738,32:1.082193):0.0516912,((30:0.474322,31:0.388131):0.302739,(33:0.188514,34:0.324574):0.200443):0.0693535):1.09554):0.0577563,18:0.156855):0.273241,19:0.254957):0.593864,20:0.604851):0.12414):0.346608,15:1.151431):0.35601):0.147073):0.0792809,(6:0.530553,7:0.658455):0.226183):0.105462,(4:0.442170,5:0.441628):0.387419):0.0793902):0.0427061,2:0.265557);
 101: 1 -30631.43003 -30466.39483 (0:0.262359,((1:0.139847,((4:0.479126,5:0.567037):0.365151,(((6:0.594455,(((14:2.206149,(35:1.740754,(((((((36:0.210949,37:0.192707):0.0576338,38:0.000002):0.996463,39:1.205932):0.467282,(41:0.247073,(42:0.052196,43:0.014182):0.213718):1.03707):0.348965,40:1.216348):0.649978,(((49:0.000001,50:0.000001):0.104881,51:0.133711):1.24993,52:2.034409):1.01276):0.304893,(((44:1.363680,46:2.676883):0.179949,45:1.252987):0.828388,(47:1.384761,48:1.728887):0.530274):0.874707):0.546428):1.08737):0.22992,(((((16:0.000001,17:0.000001):0.303878,18:0.105624):0.114194,19:0.424540):0.572839,(((21:0.899052,22:1.617121):0.459869,23:1.075597):0.985589,((((24:0.066956,25:0.109076):0.24526,(26:0.122804,27:0.354279):0.0761313):0.285049,(28:1.193009,29:0.718588):0.284063):0.4101,(((30:0.434908,31:0.425122):0.110459,32:0.907156):0.222665,(33:0.376878,34:0.366168):0.137814):0.264268):0.60137):0.203657):0.330032,20:0.745732):0.305405):0.418987,15:1.174648):0.482132):0.164511,7:0.640641):0.062415,((((8:0.000001,9:0.000001):0.365705,10:0.254361):0.302935,11:0.987431):0.271413,(12:0.000001,13:0.000001):0.983469):0.284767):0.182432):0.190497):0.0623697,2:0.248602):0.105366,3:0.598234);
 102: 1 -30573.38009 -30478.00963 (0:0.272925,(1:0.105761,(3:0.471516,((((4:0.488995,5:0.412766):0.369011,7:0.580299):0.161233,6:0.766589):0.172729,(((((8:0.000001,9:0.000001):0.330287,10:0.306244):0.311969,11:0.862786):0.311658,(12:0.000001,13:0.000001):0.741661):0.446543,((14:3.084523,15:0.609460):0.484022,(((((((16:0.000001,17:0.000001):0.213853,18:0.101283):0.160252,19:0.299063):0.488369,(((((24:0.085217,25:0.087440):0.203769,26:0.099431):0.0919375,27:0.178048):0.370458,(28:1.129804,29:0.722273):0.279008):0.275765,(((30:0.381874,31:0.354961):0.204425,32:1.007615):0.135091,(33:0.235843,34:0.314965):0.180312):0.200158):0.587147):0.0746518,20:1.062729):0.178555,((21:1.032432,22:0.988965):0.529619,23:1.504108):0.950583):0.264213,((35:2.297256,((((44:1.620941,46:2.500746):0.209095,45:1.309116):1.07366,(47:1.177744,48:1.985123):0.534598):0.664242,(((49:0.000001,50:0.000001):0.0666726,51:0.145048):1.33018,52:2.055642):0.976886):0.265676):0.455112,((((36:0.169708,37:0.131222):0.0731635,38:0.023171):0.717738,(39:1.088195,(41:0.201226,(42:0.026395,43:0.034646):0.196666):1.19326):0.225008):0.630393,40:1.120351):0.694591):1.39608):0.228409):0.464357):0.140318):0.133766):0.119373):0.0268115,2:0.293359);
 103: 3 -30540.87476 -30470.14016 (0:0.223721,(1:0.162163,((3:0.341126,((6:0.688833,7:0.484439):0.397955,(((((8:0.000001,9:0.000001):0.34091,10:0.259677):0.429966,11:0.896579):0.298181,(12:0.000001,13:0.000001):1.06741):0.198847,(((14:3.053897,(35:1.421997,(((((((36:0.172396,37:0.200766):0.0570884,38:0.000002):1.1042,40:1.590941):0.367492,(41:0.230637,(42:0.026907,43:0.057822):0.169115):1.2114):0.246436,39:1.170087):0.84481,(((49:0.000001,50:0.000001):0.115983,51:0.115163):1.21149,52:2.096837):1.25783):0.210907,(((44:1.196406,46:2.996899):0.38724,45:0.935238):0.873185,(47:1.556432,48:1.735937):0.582529):1.26355):0.388268):1.28673):0.096629,(((((16:0.000001,17:0.000001):0.258671,18:0.072556):0.24572,19:0.479628):0.591284,((((((24:0.049789,25:0.099987):0.306697,26:0.083666):0.0799148,27:0.197712):0.364075,29:1.160100):0.173632,28:1.376354):0.183131,(((30:0.426717,31:0.370250):0.148128,32:0.971092):0.200635,(33:0.229756,34:0.343193):0.122215):0.264043):0.599931):0.429945,(20:0.798004,((21:0.849047,22:1.194128):0.290203,23:1.087367):1.06967):0.22148):0.324052):0.403208,15:1.482175):0.308855):0.130483):0.232675):0.0814754,(4:0.350339,5:0.545887):0.428406):0.21449):0.0465008,2:0.372608);
 104: 1 -29833.07918 -30463.83465 (0:0.216828,(1:0.106507,(2:0.218619,(((4:0.384226,5:0.592230):0.291501,(6:0.676288,7:0.779079):0.17209):0.133816,(((((8:0.000001,9:0.000001):0.285172,10:0.307014):0.308023,11:0.847618):0.454317,(12:0.000001,13:0.000002):0.753099):0.293547,(((14:2.769295,(35:2.408454,((((((36:0.219659,37:0.169609):0.0683148,38:0.000002):0.903052,(39:1.172391,(41:0.251915,(42:0.028288,43:0.046307):0.238443):0.989747):0.229478):0.452165,40:1.144506):1.10538,(((44:1.550456,45:1.345728):0.422182,46:3.065426):0.353314,(47:1.575519,48:2.252019):0.343576):1.35084):0.323949,(((49:0.000001,50:0.000001):0.131251,51:0.087234):1.44632,52:2.265825):0.915743):0.325949):0.811818):0.244941,(((((16:0.000001,17:0.000001):0.344937,18:0.036842):0.135102,19:0.356534):0.450048,(((21:0.810281,22:1.491737):0.574159,23:0.936258):1.13714,((((24:0.050878,25:0.135552):0.342324,(26:0.102558,27:0.226644):0.0533398):0.239912,(28:1.323816,29:0.713759):0.306614):0.328506,(((30:0.349529,31:0.286720):0.29977,(33:0.264422,34:0.345701):0.143182):0.158913,32:0.759858):0.187877):0.547594):0.109071):0.283174,20:0.706985):0.262608):0.260824,15:1.289516):0.445665):0.119373):0.0758526):0.154113):0.155323,3:0.432167);
 105: 1 -31092.93533 -30463.75508 (0:0.281364,(1:0.118721,((3:0.577572,(((((8:0.000001,9:0.000001):0.475759,10:0.307928):0.353755,11:0.759639):0.409972,(12:0.000001,13:0.000001):0.850872):0.164317,(((((14:2.751190,((((24:0.113473,25:0.090988):0.230629,(26:0.153596,27:0.181733):0.0749104):0.288074,(28:1.256881,29:0.779107):0.24245):0.264866,((30:0.266711,(31:0.301865,32:0.821316):0.140735):0.20624,(33:0.206512,34:0.429231):0.190096):0.337795):0.339297):0.24753,((21:1.099494,22:1.268951):0.539753,23:1.260441):1.05063):0.288188,(((16:0.000001,17:0.000001):0.212242,18:0.124471):0.160656,19:0.403777):0.53399):0.249761,20:1.005264):0.417878,(15:0.777700,(35:1.843409,((((((36:0.172598,37:0.157408):0.0707382,38:0.000003):1.00923,39:1.041719):0.362987,(40:1.697655,(41:0.301273,(42:0.024743,43:0.061292):0.142682):1.12027):0.238773):0.779578,(((49:0.000001,50:0.000001):0.153603,51:0.070100):1.24157,52:2.348920):0.919209):0.487676,(((44:1.156000,46:3.017459):0.548232,45:1.360659):1.1371,(47:1.440944,48:1.591812):0.393984):0.845486):0.840515):0.914954):0.335607):0.296034):0.23963):0.136834,((4:0.387420,5:0.611399):0.354586,(6:0.556083,7:0.675617):0.328142):0.129658):0.164459):0.0632282,2:0.346094);
 106: 1 -30547.48589 -30472.19275 (0:0.279512,(1:0.234438,(((4:0.457583,5:0.514510):0.377225,7:0.639484):0.168249,((6:0.718876,((((14:2.381531,20:0.461505):0.484675,((((16:0.000001,17:0.000001):0.217383,18:0.187212):0.181055,19:0.362860):0.673508,(((21:0.826039,22:1.099457):0.597741,23:1.092045):0.823503,((((24:0.077814,25:0.083639):0.220889,(26:0.080767,27:0.295161):0.0793875):0.33623,(28:1.232926,29:0.790159):0.155261):0.366866,(((30:0.414173,31:0.435769):0.238638,32:1.164250):0.123275,(33:0.124806,34:0.390264):0.0873848):0.226099):0.390068):0.197395):0.291364):0.29112,(35:2.058844,(((((((36:0.183340,37:0.142874):0.0837002,38:0.020266):1.11002,39:1.143591):0.20075,(41:0.214168,(42:0.039499,43:0.041804):0.208319):1.15317):0.539488,40:1.222110):0.512655,(((49:0.000001,50:0.000001):0.158534,51:0.079195):0.949239,52:2.301976):1.10544):0.215683,(((44:1.241978,(45:1.224068,46:2.171435):0.278452):1.2644,47:1.600285):0.504127,48:1.314216):1.33063):0.644456):0.929874):0.133416,15:1.088741):0.323179):2.01436e-06,((((8:0.000001,9:0.000001):0.410563,10:0.350756):0.365092,11:1.157232):0.273482,(12:0.000001,13:0.000001):0.842188):0.606497):0.0871911):0.183085):0.0475902,(2:0.386732,3:0.578309):0.0326145);
 107: 1 -29737.89204 -30478.61631 (0:0.281340,1:0.113564,(2:0.229638,(3:0.489527,(((4:0.292221,5:0.513935):0.468771,(6:0.588262,7:0.576923):0.18331):0.0461438,(((((8:0.000001,9:0.000001):0.197067,11:1.291266):0.228414,10:0.189165):0.785699,(12:0.000001,13:0.000001):0.66358):0.229122,(((((14:2.081158,((21:0.630185,22:1.574104):0.421535,23:0.854582):0.683986):0.290889,((35:1.989134,(((49:0.000001,50:0.000001):0.124119,51:0.102468):1.13453,52:1.956794):0.767663):0.19215,((((((36:0.167721,37:0.158791):0.0502747,38:0.017341):0.651442,39:1.254474):0.220151,(41:0.252778,(42:0.031476,43:0.040066):0.188353):1.2035):0.781367,40:1.165960):0.34188,((((44:1.680929,45:1.094235):0.402363,46:2.408089):0.555082,47:1.684767):0.480295,48:1.677085):0.798955):0.83564):1.05247):0.233014,((((16:0.000001,17:0.000001):0.225188,18:0.050559):0.360982,19:0.273524):0.516929,((((24:0.072615,25:0.059994):0.273377,26:0.128452):0.134438,27:0.054497):0.326882,(((28:1.352761,29:0.908746):0.602205,((30:0.469181,31:0.240066):0.404756,(33:0.327108,34:0.346691):0.197805):0.131579):0.226653,32:0.957068):0.129007):0.730141):0.180162):0.194394,20:0.841829):0.245623,15:0.852226):0.450885):0.24511):0.166612):0.0841467):0.0290265);
 108: 3 -30425.3467 -30465.53963 (0:0.134354,((1:0.131031,(((4:0.231352,5:0.620536):0.363234,(6:0.534309,7:0.579268):0.322049):0.0462482,(((((8:0.000001,9:0.000001):0.376604,10:0.238735):0.498895,(12:0.000001,13:0.000002):0.985521):0.170764,11:1.123647):0.166211,(((14:2.781071,15:0.872662):0.28411,(((((16:0.000001,17:0.000001):0.276837,18:0.107085):0.198996,19:0.394812):0.514522,(((21:0.821327,22:1.518853):0.545486,23:0.656024):1.02728,((((24:0.090521,25:0.080432):0.320952,(26:0.054364,27:0.282068):0.0640581):0.292942,(28:1.496688,29:0.698772):0.320394):0.143066,(((30:0.336916,31:0.438865):0.261455,(33:0.274389,34:0.352931):0.174458):0.183244,32:1.054194):0.114495):0.620813):0.309017):0.499743,20:0.956708):0.372806):0.161861,(((35:2.269406,(((44:1.624582,46:2.787299):0.368033,45:1.420425):0.880341,(47:1.494567,48:2.045178):0.60281):0.992304):0.433521,((((36:0.180279,37:0.182142):0.0719589,38:0.000003):0.879164,39:0.956337):0.279062,(40:1.351191,(41:0.320376,(42:0.025723,43:0.045193):0.136231):0.87572):0.265357):1.04593):0.478768,(((49:0.000001,50:0.000001):0.138887,51:0.073699):1.13157,52:2.034207):0.874747):1.71165):0.543582):0.211799):0.12747):0.0689022,2:0.250347):0.160261,3:0.561579);
 109: 1 -30695.14329 -30471.49019 (0:0.167365,(1:0.192792,((2:0.165213,((6:0.528297,7:0.766310):0.179449,(((((8:0.000001,9:0.000001):0.331044,10:0.296522):0.402773,11:0.720457):0.474171,(12:0.000001,13:0.000001):1.13419):0.339114,(((14:2.599798,(35:2.077064,((((((36:0.230837,37:0.171475):0.0823281,38:0.000002):1.01928,39:1.197949):0.190247,(41:0.329435,(42:0.029390,43:0.061242):0.229962):0.905819):0.381254,40:1.208069):0.232208,(((((44:1.466015,46:2.286038):0.56731,45:1.188513):0.967439,47:1.286004):0.368189,48:1.596826):0.977241,(((49:0.000001,50:0.000001):0.106948,51:0.153496):0.954719,52:1.998302):1.67612):0.251341):0.759048):1.06226):0.231171,(((((16:0.000001,17:0.000001):0.346439,18:0.113217):0.0526505,19:0.484450):0.604788,(((21:0.943394,22:1.420632):0.297088,23:0.951196):1.24736,(((((24:0.071165,25:0.059303):0.191667,(26:0.150578,27:0.274808):0.136357):0.271393,28:1.516725):0.149236,29:0.986405):0.210619,(((30:0.280049,31:0.392723):0.339831,32:1.090793):0.141784,(33:0.256669,34:0.353257):0.167414):0.198799):0.485449):0.244574):0.494755,20:0.576924):0.226778):0.306027,15:1.316124):0.519008):0.14937):0.286941):0.127639,(4:0.346071,5:0.808184):0.37066):0.039259):0.11318,3:0.673240);
 110: 2 -30282.5582 -30477.14077 (0:0.307523,(1:0.155643,((((4:0.475210,5:0.678941):0.276229,(6:0.736464,7:0.525104):0.351652):0.0812993,(((8:0.000001,9:0.000001):0.256393,10:0.270579):0.296425,11:1.165030):0.651975):0.0601059,((12:0.000001,13:0.000001):0.932742,((14:2.606942,(15:0.871011,((35:2.231299,(((((36:0.228671,37:0.138472):0.0770943,38:0.016502):0.902707,(39:1.040367,(41:0.228484,(42:0.022032,43:0.070412):0.181682):1.09721):0.181):0.762224,40:0.915491):0.636971,((44:1.678852,(45:1.609080,46:2.510650):0.240579):0.971462,(47:1.571516,48:1.536209):0.266828):0.800999):0.565814):0.272322,(((49:0.000002,50:0.000001):0.0935655,52:3.221524):0.0530674,51:0.079559):2.11307):0.86976):0.199239):0.204961,((((((16:0.000001,17:0.000001):0.244916,18:0.085030):0.301838,19:0.264128):0.519863,(((((24:0.058762,25:0.059828):0.290398,26:0.083215):0.213612,27:0.091962):0.468258,(((30:0.351682,31:0.320432):0.23732,32:0.875114):0.188918,(33:0.253114,34:0.357151):0.124627):0.129068):0.183089,(28:1.238706,29:0.720226):0.198547):0.776552):0.172587,((21:0.819973,22:1.229058):0.304148,23:0.805507):1.19431):0.169122,20:0.860141):0.472433):0.44919):0.226242):0.177039):0.0697905,(2:0.260626,3:0.517916):0.0761845);
 111: 3 -30296.32465 -30467.11256 (0:0.254570,(1:0.120513,(2:0.368473,((4:0.389209,5:0.475698):0.24258,(6:0.726823,7:0.760066):0.19919):0.166619):0.135585):0.0951809,(3:0.336214,(((((8:0.000001,9:0.000001):0.345624,10:0.248786):0.390564,11:1.093935):0.388931,(12:0.000001,13:0.000001):0.905052):0.385305,(((14:3.320466,(35:2.539821,(((((((36:0.197704,37:0.150408):0.0724264,38:0.011747):0.78343,39:1.489816):0.498596,(41:0.228311,(42:0.008311,43:0.046719):0.238567):0.841911):0.732176,40:0.983152):1.0075,(((49:0.000001,50:0.000001):0.0526065,51:0.148220):1.12348,52:2.338168):0.615393):0.2137,((((44:1.585911,46:2.959425):0.255261,45:1.307091):0.863887,47:1.465258):0.743268,48:1.563693):0.806201):0.78541):0.967987):0.189243,(((((16:0.000001,17:0.000001):0.243036,18:0.173343):0.199691,19:0.318504):0.57152,(((21:1.121016,22:1.511833):0.406291,23:1.440724):1.5374,(((((24:0.098305,25:0.094721):0.133267,(26:0.157696,27:0.229849):0.115074):0.406463,28:1.743246):0.164661,29:1.043935):0.225284,(((30:0.322698,31:0.390316):0.141815,32:1.236148):0.0912979,(33:0.244506,34:0.490469):0.224079):0.294405):0.413768):0.194275):0.10981,20:0.884438):0.232977):0.312504,15:1.177747):0.420472):0.264476):0.179526);
 112: 1 -29703.25777 -30465.3038 (0:0.220851,1:0.210127,((2:0.228513,((((4:0.464457,5:0.634536):0.281577,7:0.738323):0.141265,(((((8:0.000001,9:0.000001):0.358487,10:0.164807):0.558532,11:0.928602):0.187089,(12:0.000001,13:0.000001):0.974803):0.392729,((((14:2.340441,(21:0.903063,(22:1.377798,23:1.177930):0.180045):0.760907):0.679604,((((((24:0.024543,25:0.084582):0.189333,(26:0.103438,27:0.238104):0.140454):0.350702,29:1.169372):0.12907,28:1.482127):0.149459,(((30:0.239460,31:0.295553):0.351609,(33:0.189628,34:0.392731):0.268499):0.154681,32:0.725071):0.270298):0.571968,(35:2.266530,(((((((36:0.174389,37:0.214814):0.0894555,38:0.000002):1.18701,39:1.057946):0.213001,(41:0.221976,(42:0.038523,43:0.042400):0.21042):0.991691):0.445159,40:1.378135):0.81761,(((44:1.778064,46:2.787102):0.159914,45:1.368129):0.7003,(47:1.017163,48:1.876910):0.768292):0.974577):0.597065,(((49:0.000001,50:0.000001):0.0971455,51:0.106334):1.24908,52:1.984926):0.918718):0.323475):1.24752):0.219771):0.24095,((((16:0.000001,17:0.000001):0.240326,18:0.126011):0.276767,19:0.237711):0.714872,20:0.903114):0.120807):0.421581,15:1.184981):0.357022):0.210378):0.0679666,6:0.560526):0.149888):0.0689123,3:0.519813):0.0986448);
 113: 1 -29882.82078 -30477.23286 (0:0.277279,1:0.178516,(2:0.321164,((3:0.431100,((6:0.708015,7:0.739066):0.302266,(((((8:0.000001,9:0.000001):0.316323,10:0.394987):0.373184,11:0.886978):0.300391,(12:0.000001,13:0.000001):0.863009):0.245981,(((14:2.448715,15:0.676247):0.507005,(((35:1.747306,(((44:1.300190,45:0.831148):0.540484,46:3.171894):0.431492,(47:1.723860,48:1.870696):0.388635):0.699559):0.342786,(((49:0.000001,50:0.000001):0.164404,51:0.022588):1.35919,52:1.825480):0.873146):0.220832,(((((36:0.168432,38:0.064226):0.0796616,37:0.068685):1.07685,39:1.285616):0.130706,(41:0.251536,(42:0.023850,43:0.052819):0.169336):1.28673):0.426331,40:1.239815):0.47554):1.48362):0.307121,((((((16:0.000001,17:0.000001):0.225969,18:0.111555):0.306401,19:0.296624):0.354052,((21:0.860174,22:1.004331):0.426421,23:1.095664):1.1117):0.0983103,((((24:0.055038,25:0.072972):0.258308,(26:0.109192,27:0.251674):0.048259):0.1628,(28:1.515405,29:0.718079):0.224002):0.381201,(((30:0.313993,31:0.297084):0.163978,32:0.888885):0.140205,(33:0.230230,34:0.290200):0.0870432):0.148955):0.702727):0.320827,20:0.750483):0.422818):0.431488):0.0839291):0.1962):0.10532,(4:0.287600,5:0.647404):0.402767):0.0761551):0.0422379);
 114: 6 -30463.39608 -30467.03801 (0:0.243647,1:0.210771,(2:0.200844,(3:0.420791,((((4:0.444219,5:0.418348):0.190219,((((8:0.000001,9:0.000001):0.270375,10:0.255253):0.273466,11:0.985046):0.246214,(12:0.000001,13:0.000001):0.958031):0.453217):0.140419,(6:0.495453,7:0.621823):0.156512):0.0228974,((14:2.566850,15:0.828697):0.404965,((((((16:0.000001,17:0.000001):0.229521,18:0.112451):0.130472,19:0.482667):0.422773,(((21:1.047119,22:0.991913):1.08867,23:0.787014):1.2171,((((24:0.082146,25:0.081641):0.238632,(26:0.090336,27:0.268330):0.115886):0.309029,(28:1.160610,29:0.757181):0.252452):0.265371,((30:0.445789,(31:0.338620,32:1.031637):0.148168):0.232637,(33:0.281354,34:0.337260):0.11633):0.203101):0.670892):0.211635):0.264825,20:0.991649):0.161424,(((35:2.500287,(((44:1.860912,46:3.282141):0.359683,45:1.581389):0.800982,(47:1.218476,48:1.980276):0.553425):0.658448):0.529832,((((36:0.186601,37:0.174641):0.0844825,38:0.026168):1.04099,(39:0.994540,(41:0.222880,(42:0.037679,43:0.057724):0.218457):1.17282):0.132475):0.856832,40:1.525756):0.778734):0.356727,(((49:0.000001,50:0.000001):0.170352,51:0.075525):1.38939,52:1.962019):0.948214):1.39007):0.128642):0.613966):0.127015):0.139514):0.0279802);
 115: 1 -30254.95447 -30467.94656 (0:0.281643,(1:0.095204,((4:0.418105,5:0.468334):0.261498,((6:0.556704,7:0.711275):0.20374,(((((8:0.000001,9:0.000001):0.373386,10:0.211216):0.344049,11:1.224732):0.244215,(12:0.000001,13:0.000001):0.786611):0.213236,((((14:2.378380,((21:0.652063,22:1.126415):0.294776,23:1.223825):0.520295):0.512584,((((16:0.000001,17:0.000001):0.248232,18:0.061801):0.242057,19:0.326929):0.485693,((((((24:0.060749,25:0.125227):0.332077,26:0.101581):0.0527935,27:0.148432):0.255966,(28:1.511827,29:0.689630):0.364785):0.29878,((30:0.338709,31:0.351094):0.214639,(33:0.200428,34:0.371345):0.126227):0.206084):0.154006,32:0.707450):0.677344):0.355681):0.144683,20:0.600685):0.421031,(15:0.974289,((35:1.919443,((((((36:0.172815,37:0.224654):0.0819797,38:0.012208):0.879677,39:0.938097):0.347378,(41:0.238417,(42:0.018172,43:0.053971):0.188625):1.15731):0.27982,40:1.182994):0.581124,(((44:1.523792,46:3.183532):0.26213,45:1.624973):1.11591,(47:1.325625,48:1.588343):0.425962):0.849535):0.475483):0.392721,(((49:0.000001,50:0.000001):0.0912657,51:0.096338):1.74201,52:2.001966):0.920563):1.20117):0.331078):0.55309):0.0678259):0.0826045):0.190617):0.0744008,(2:0.266010,3:0.526879):0.0586004);
 116: 1 -30762.4329 -30467.9761 (0:0.347872,(1:0.097352,(((4:0.435532,5:0.638673):0.182396,(6:0.742464,7:0.566196):0.227456):0.203705,(((((8:0.000001,9:0.000001):0.46413,10:0.234602):0.460061,11:0.914784):0.266573,(12:0.000001,13:0.000001):1.0381):0.205335,(((14:2.016886,((21:1.025374,22:0.884279):0.285107,23:1.383977):0.318612):0.749991,((((((16:0.000001,17:0.000001):0.198269,18:0.132580):0.148566,19:0.350284):0.591805,(((((24:0.090856,25:0.103591):0.209734,(26:0.120275,27:0.248045):0.0642992):0.316234,(28:1.515617,29:0.630909):0.390141):0.25882,32:0.847468):0.106683,((30:0.244893,31:0.380467):0.215195,(33:0.165962,34:0.377597):0.17293):0.143515):0.583351):0.170697,(35:1.810120,(((((((36:0.165721,37:0.177666):0.046657,38:0.005342):1.11277,39:1.138451):0.157202,(41:0.217155,(42:0.014327,43:0.045231):0.234904):0.899159):0.431873,40:1.110099):0.447089,((((44:1.195263,46:2.694207):0.268435,45:1.104895):0.887198,47:1.887585):0.348941,48:1.550261):0.784255):0.600941,(((49:0.000001,50:0.000001):0.0543062,51:0.128223):1.40539,52:1.579528):0.914478):0.287382):1.23443):0.14576,20:0.756892):0.230805):0.401861,15:1.270422):0.316806):0.401944):0.184694):0.10202,(2:0.323829,3:0.577096):0.0653657);
 117: 1 -30825.29285 -30465.4226 (0:0.343231,(1:0.112349,(((4:0.483650,5:0.499646):0.391997,(6:0.643048,7:0.576908):0.178929):0.100752,(((((8:0.000001,9:0.000001):0.409557,10:0.272639):0.392297,11:0.836940):0.490188,(12:0.000001,13:0.000001):0.933877):0.232469,(((14:2.796360,(35:1.818370,(((((((36:0.219500,37:0.172721):0.0495202,38:0.000003):1.03729,(41:0.249970,(42:0.034698,43:0.041812):0.216743):0.783762):0.159233,39:1.335485):0.803252,40:1.317992):0.531544,((((44:1.702962,46:2.615623):0.387155,45:1.414805):0.920059,47:1.611082):0.505389,48:1.522420):0.753465):0.515282,(((49:0.000001,50:0.000001):0.104217,51:0.135700):1.52803,52:1.654553):0.87212):0.434077):1.08263):0.281187,(((((16:0.000001,17:0.000001):0.186139,18:0.091159):0.0799489,19:0.383041):0.557936,(((21:1.072615,22:1.976112):0.444387,23:1.401543):0.781703,((((24:0.050345,25:0.124699):0.222533,(26:0.164872,27:0.313711):0.0716869):0.304779,(28:1.312462,29:0.605952):0.343167):0.466205,(((30:0.390389,31:0.431384):0.167575,32:0.860411):0.104016,(33:0.247386,34:0.340424):0.104623):0.181634):0.438087):0.217065):0.442012,20:0.851023):0.339649):0.356938,15:1.158396):0.498027):0.110317):0.208292):0.0713201,(2:0.219235,3:0.554428):0.0633344);
 118: 1 -31080.85945 -30470.35637 (0:0.311239,(1:0.187105,((2:0.219625,((((8:0.000001,9:0.000001):0.318234,10:0.193696):0.478779,11:1.021260):0.355567,(12:0.000001,13:0.000001):0.898781):0.468635):0.107224,((4:0.314557,5:0.555413):0.467318,(6:0.490930,7:0.625555):0.352458):0.12855):0.142382):0.14147,(3:0.406835,((14:3.292900,((((((16:0.000001,17:0.000001):0.23226,18:0.123086):0.295193,19:0.321231):0.724882,(((((24:0.097326,25:0.093027):0.165985,28:1.738539):0.143711,(26:0.140299,27:0.173807):0.0712198):0.406901,29:0.922191):0.150282,(((30:0.392678,31:0.304617):0.250222,(33:0.220005,34:0.415253):0.107318):0.233512,32:0.857508):0.197862):0.86986):0.0937935,((21:1.063083,22:1.405066):0.326448,23:1.252120):1.55627):0.15016,20:0.774806):0.120697):0.142887,(15:1.137572,(35:1.700861,(((((((36:0.199211,37:0.236246):0.0302791,38:0.006466):1.10623,39:1.275007):0.188743,(41:0.305636,(42:0.019378,43:0.054922):0.163291):1.1002):0.462817,40:1.261394):0.50934,((((44:1.074373,46:3.578844):0.39692,45:1.339882):1.18798,47:1.387318):0.647026,48:1.600362):0.606517):0.459791,(((49:0.000001,50:0.000001):0.118734,51:0.117136):1.90248,52:2.296139):0.698391):0.502722):1.21131):0.375185):0.654411):0.181909);
 119: 1 -29262.73657 -30467.9365 (0:0.209899,1:0.133384,(2:0.236220,(3:0.473206,(((4:0.357719,5:0.631924):0.294027,(6:0.452460,7:0.516401):0.258643):0.0564001,(((((8:0.000001,9:0.000001):0.321687,10:0.267245):0.328415,11:0.962477):0.405105,(12:0.000001,13:0.000001):0.88813):0.277505,((14:3.222818,(((((16:0.000001,17:0.000001):0.205836,18:0.140829):0.233599,19:0.297869):0.664078,(((21:0.972678,22:1.183583):0.328819,23:1.188629):0.993336,(((((((24:0.045600,25:0.130655):0.313414,26:0.184545):0.064214,27:0.256919):0.221994,(28:1.379403,29:0.697147):0.489114):0.247784,32:0.891164):0.25612,(33:0.197475,34:0.341767):0.239499):0.0511091,(30:0.391379,31:0.480418):0.157268):0.419094):0.336104):0.28898,20:0.740709):0.269244):0.228049,(15:0.991074,((35:2.470257,(((44:1.364275,46:2.474765):0.36597,45:1.464642):0.522729,(47:1.619049,48:2.437819):0.228223):0.846391):0.663384,(((((36:0.180813,37:0.210925):0.0998119,38:0.003273):1.19286,(39:1.306759,(41:0.211743,(42:0.028336,43:0.041709):0.210568):1.16302):0.31052):0.710431,40:0.952747):1.12148,(((49:0.000001,50:0.000001):0.0460274,51:0.167141):1.43427,52:2.024247):1.37373):0.211492):1.27746):0.225399):0.449185):0.128285):0.0624723):0.139342):0.0853094);
 120: 1 -29755.77311 -30475.95692 (0:0.254762,(1:0.139399,((3:0.326750,(((((8:0.000001,9:0.000001):0.299344,10:0.288145):0.407952,11:1.113985):0.294689,(12:0.000001,13:0.000001):0.96207):0.206603,((((((14:2.190903,((21:0.937953,23:1.164923):0.232753,22:1.037048):0.703481):0.859553,((((((24:0.076028,25:0.137163):0.352561,26:0.135602):0.113851,27:0.220062):0.203685,32:0.941796):0.20548,(28:1.067979,29:0.878643):0.358419):0.177207,((30:0.274992,31:0.471313):0.357336,(33:0.287981,34:0.331428):0.162733):0.104926):0.60443):0.213971,(((16:0.000001,17:0.000001):0.204038,18:0.129887):0.198021,19:0.292741):0.61773):0.134829,((35:2.003445,((((((36:0.211515,37:0.236304):0.0448936,38:0.051937):1.02326,39:1.096901):0.266469,(41:0.345401,(42:0.038311,43:0.025277):0.14521):0.976484):0.587796,40:1.115989):0.725758,(((44:1.335695,45:1.483432):0.294825,46:2.371578):1.0067,(47:1.389913,48:1.639274):0.528262):0.606335):0.490331):0.264529,(((49:0.000001,50:0.000001):0.11403,51:0.108842):0.803832,52:2.232893):0.931474):1.37652):0.0568078,20:0.896154):0.410561,15:1.011787):0.403741):0.174553):0.199883,((4:0.343923,5:0.520287):0.304814,(6:0.565124,7:0.664762):0.196194):0.178031):0.108764):0.0272157,2:0.273178);
 121: 1 -30353.15524 -30474.49692 (0:0.295797,1:0.167696,(2:0.322182,(3:0.331923,(((((4:0.420325,5:0.541848):0.255268,7:0.619564):0.138725,6:0.961865):0.00427168,((((8:0.000001,9:0.000001):0.328034,10:0.318455):0.393613,11:0.862844):0.377169,(12:0.000001,13:0.000001):1.03757):0.271767):0.0953563,(((14:2.228144,(35:1.720848,(((((((36:0.167997,37:0.137418):0.0963304,38:0.000002):1.04154,39:1.119109):0.338212,(41:0.330833,(42:0.023291,43:0.042224):0.142768):1.0269):0.501347,40:1.416877):0.49975,(((44:1.412718,45:1.192338):0.612578,46:2.110649):0.969877,(47:1.472190,48:1.461263):0.346045):1.04997):0.565788,(((49:0.000001,50:0.000001):0.0872262,51:0.070282):1.30021,52:1.759591):0.868234):0.419789):1.27504):0.00663747,(((((16:0.000001,17:0.000001):0.213349,18:0.067195):0.117689,19:0.350971):0.417945,(((21:0.672386,22:1.700723):0.670667,23:0.709304):0.99353,((((24:0.102425,25:0.092408):0.257713,(26:0.173356,27:0.141971):0.0882636):0.261046,(28:1.160445,29:0.811328):0.255773):0.265542,((((30:0.327783,31:0.367902):0.157739,32:1.011970):0.269996,33:0.292363):0.08267,34:0.306694):0.259239):0.525323):0.251384):0.283426,20:0.936682):0.254965):0.261612,15:0.889074):0.758811):0.134691):0.13947):0.0961089);
 122: 1 -30538.02336 -30468.72774 (0:0.236202,(1:0.162198,(2:0.233932,((4:0.504567,5:0.755327):0.227252,((6:0.511523,7:0.597326):0.339131,((((8:0.000001,9:0.000001):0.349603,10:0.254038):0.236723,11:1.141792):0.375161,((12:0.000001,13:0.000001):1.07815,((((14:2.110399,((((16:0.000001,17:0.000001):0.223772,18:0.158106):0.158465,19:0.399731):0.563528,(((21:0.903877,22:1.244830):0.503711,23:0.684255):0.877621,(((((24:0.094142,25:0.057191):0.325768,26:0.090163):0.146612,27:0.123121):0.360473,(28:1.387523,29:0.860393):0.359414):0.228652,(((30:0.254224,31:0.450419):0.410411,(33:0.244378,34:0.332393):0.0919329):0.183496,32:1.010346):0.216591):0.46878):0.265811):0.368057):0.0967503,((35:2.079913,((44:1.552842,(47:1.221523,48:1.480290):0.604539):0.241133,(45:1.038611,46:2.930699):0.435):0.533764):0.331593,(((((36:0.160283,37:0.232264):0.07068,38:0.005629):1.16165,(39:1.037994,(41:0.282316,(42:0.029027,43:0.038787):0.156776):1.01735):0.286086):0.42354,40:0.999913):0.563004,(((49:0.000001,50:0.000001):0.0882645,51:0.101819):0.807023,52:1.937697):1.32082):0.148988):1.2232):0.168644,20:0.679534):0.299288,15:1.161195):0.408201):0.301542):0.208648):0.0876848):0.176081):0.103987):0.0792625,3:0.447942);
 123: 3 -29906.90901 -30462.12531 (0:0.280210,1:0.078769,((2:0.261297,3:0.535447):0.0664595,((4:0.451347,5:0.615626):0.309647,((6:0.625104,7:0.551006):0.195374,((((8:0.000001,9:0.000001):0.367432,10:0.285680):0.354421,11:0.865050):0.47311,((12:0.000001,13:0.000001):0.957662,(((14:3.256166,((((16:0.000001,17:0.000001):0.191277,(18:0.116437,19:0.488914):0.136199):0.586365,(((21:0.808320,23:1.323723):0.404107,22:1.731823):1.03123,(((((24:0.088918,25:0.120554):0.271961,26:0.112759):0.134837,27:0.121800):0.36247,(28:1.453954,29:0.908856):0.193512):0.380848,(((30:0.474630,31:0.327138):0.136438,32:0.846063):0.151918,(33:0.279920,34:0.385954):0.186151):0.144171):0.615142):0.248537):0.192671,20:0.991300):0.31795):0.057193,((35:3.109421,(((49:0.000001,50:0.000001):0.0782594,51:0.147044):1.73117,52:1.915781):0.547594):0.2225,((((((36:0.246584,37:0.173479):0.0990663,38:0.000003):1.31383,39:1.052143):0.487783,(41:0.339919,(42:0.032164,43:0.059309):0.142333):0.947464):0.505861,40:1.221274):0.302101,(((44:1.473196,(45:1.204202,46:3.405081):0.538317):1.02644,47:2.000665):0.541515,48:1.545428):0.868861):1.00526):0.921285):0.248363,15:1.131940):0.610819):0.195134):0.154725):0.127604):0.235778):0.0390803);
 124: 2 -31036.00526 -30463.93292 (0:0.175757,(1:0.204599,(2:0.170138,((3:0.399520,(((((8:0.000001,9:0.000001):0.339978,10:0.275253):0.522752,11:0.967962):0.158837,(12:0.000001,13:0.000001):0.915913):0.274051,(((14:2.806746,((21:0.892285,22:1.456704):0.598329,23:1.059999):0.708216):0.165459,((((((16:0.000001,17:0.000001):0.258991,18:0.132207):0.1597,19:0.553924):0.496263,(((((((24:0.083080,25:0.120489):0.236592,26:0.156108):0.159976,27:0.186598):0.286583,(28:1.379828,29:0.703987):0.393573):0.380483,32:0.923430):0.270099,(30:0.359487,31:0.309657):0.328376):0.0384403,(33:0.225618,34:0.399402):0.174117):0.697413):0.232869,(((35:2.455282,((((44:1.571312,46:2.342361):0.445708,45:1.454706):1.0791,47:1.457878):0.298101,48:1.945685):0.901656):0.196596,(((49:0.000001,50:0.000001):0.058482,51:0.179182):1.25492,52:2.054476):0.907457):0.560832,(((((36:0.216587,37:0.199330):0.0469898,38:0.000963):0.782866,39:1.230577):0.0260537,(41:0.263479,(42:0.039600,43:0.060458):0.224012):1.30004):0.74286,40:1.303151):0.122525):1.6337):0.131785,20:0.787686):0.406993):0.152978,15:1.008807):0.390964):0.0618693):0.158714,(6:0.635606,7:0.710341):0.213893):0.135589):0.0410606):0.169376,(4:0.286266,5:0.710955):0.413926);
 125: 1 -28855.27015 -30474.40422 (0:0.137075,(1:0.158448,((2:0.235627,((6:0.458823,7:0.694616):0.229892,(((((8:0.000001,9:0.000001):0.418008,10:0.399958):0.276804,11:1.186309):0.37113,(12:0.000001,13:0.000001):1.0243):0.123313,(((((14:3.052602,(((((24:0.078467,25:0.090982):0.277477,26:0.097190):0.100472,27:0.145808):0.266106,(28:1.442828,29:0.705306):0.186432):0.148277,(((30:0.412486,31:0.210136):0.267515,32:0.927737):0.109775,(33:0.312806,34:0.307933):0.160385):0.208751):0.436091):0.156135,((21:0.938060,22:1.401104):0.471271,23:1.178138):0.706083):0.440865,(((16:0.000001,17:0.000001):0.149754,18:0.095292):0.228638,19:0.237746):0.475095):0.311737,20:0.887033):0.361431,(15:0.956209,(35:1.738607,(((((((36:0.179344,38:0.074750):0.0677475,37:0.109861):1.17604,40:1.507895):0.203312,((41:0.413242,43:0.048330):0.0281433,42:0.036322):1.25403):0.163518,39:1.206760):0.889008,(((49:0.000001,50:0.000001):0.160277,51:0.063316):1.3981,52:2.262447):0.747471):0.160455,((((44:1.340617,46:3.112950):0.515811,45:1.072045):0.775668,47:1.600313):0.508818,48:1.893106):0.519024):0.500231):1.2234):0.431885):0.371342):0.187661):0.141247):0.129056,3:0.563593):0.0697358):0.239725,(4:0.322900,5:0.754712):0.507389);
 126: 2 -29762.84859 -30477.63879 (0:0.266797,(1:0.148519,((3:0.444887,(((((8:0.000001,9:0.000001):0.377724,10:0.288276):0.254366,11:0.985742):0.335818,(12:0.000001,13:0.000001):0.926399):0.284684,((((14:3.201477,((((16:0.000001,17:0.000001):0.22676,18:0.148754):0.138685,19:0.328506):0.512897,((((24:0.082852,25:0.092966):0.190355,(26:0.154346,27:0.210676):0.0690072):0.198058,(28:1.336296,29:0.653966):0.384695):0.146813,(((30:0.446928,31:0.357979):0.220622,(33:0.211840,34:0.337699):0.253237):0.125707,32:1.052546):0.240364):0.691106):0.361818):0.191204,20:0.735984):0.249048,((21:0.633013,22:1.751770):0.481144,23:1.167719):1.00654):0.280065,(15:0.777001,(35:1.790321,((((((((36:0.175719,37:0.166982):0.0598209,38:0.000002):0.996242,39:0.940615):0.217363,(41:0.286853,(42:0.002567,43:0.060551):0.144078):0.843734):0.308835,40:1.470444):0.514022,48:1.797849):0.62068,(((44:1.792706,46:2.627177):0.333618,45:1.282363):0.586688,47:2.018074):0.748341):0.347824,(((49:0.000001,50:0.000001):0.157054,51:0.063329):1.24089,52:2.065173):0.590839):0.616154):1.57443):0.264014):0.400649):0.18625):0.0825683,((4:0.291697,5:0.604690):0.332108,(6:0.664558,7:0.445562):0.32378):0.165168):0.110883):0.0175895,2:0.401166);
 127: 1 -29999.057 -30465.45313 (0:0.279070,1:0.189487,(2:0.400280,(3:0.386648,(((((4:0.446955,5:0.340253):0.399752,7:0.565851):0.0926397,6:0.653000):0.0387624,((((8:0.000001,9:0.000001):0.375185,10:0.268552):0.375584,11:0.769747):0.280588,(12:0.000001,13:0.000001):0.982288):0.398141):0.0929312,(14:3.021268,((15:0.919911,((35:2.166193,(((44:1.649304,46:3.102138):0.534258,45:1.142976):0.853799,(47:1.325997,48:1.598822):0.623752):0.627222):0.224597,((((((36:0.164528,37:0.142201):0.0737715,38:0.000002):0.830246,39:1.141590):0.324197,(41:0.262943,(42:0.042687,43:0.038025):0.145202):1.0874):0.54222,40:1.186375):0.851715,(((49:0.000001,50:0.000001):0.111444,51:0.159038):1.81376,52:1.851040):0.976228):0.264884):1.23006):0.283996,(((((16:0.000001,17:0.000001):0.18311,18:0.085329):0.161316,19:0.324103):0.463941,(((21:0.964533,22:1.569559):0.344105,23:1.079251):1.0842,((((24:0.073381,25:0.127920):0.228436,(26:0.132493,27:0.321779):0.0865963):0.21155,(28:1.225286,29:0.709818):0.340684):0.331626,(((30:0.352447,31:0.421645):0.216909,32:0.990490):0.156554,(33:0.319895,34:0.360599):0.252121):0.146385):0.478544):0.438108):0.28849,20:0.694423):0.381283):0.0396845):0.670814):0.152263):0.181318):0.0527425);
 128: 1 -30332.07401 -30478.40497 (0:0.098660,(1:0.155955,(2:0.198137,(3:0.407812,((6:0.614561,7:0.473732):0.179025,(((((8:0.000001,9:0.000001):0.203388,10:0.352741):0.431136,11:0.910564):0.247721,(12:0.000001,13:0.000001):1.01644):0.174651,(((((14:3.735724,((21:1.058524,22:1.034198):0.617877,23:0.881253):0.732735):0.458784,(((16:0.000001,17:0.000001):0.288041,18:0.150782):0.186198,19:0.429263):0.341858):0.163071,(((((24:0.058061,25:0.061724):0.224015,(26:0.126794,27:0.188302):0.098502):0.278427,(28:1.264187,29:0.707046):0.192304):0.310663,((30:0.376324,31:0.343572):0.357019,(33:0.255392,34:0.225981):0.148983):0.170579):0.205956,32:0.865863):0.665683):0.5829,20:0.953157):0.456756,(15:1.236917,(35:1.823499,(((((((36:0.161050,37:0.176989):0.0665536,38:0.018417):0.916045,40:1.797185):0.433836,39:1.387276):0.166776,(41:0.236743,(42:0.025965,43:0.040679):0.129752):0.988581):1.22054,(((44:1.343100,46:3.112658):0.303517,45:1.405642):0.76259,(47:1.702556,48:1.947912):0.305007):1.00308):0.593391,(((49:0.000001,50:0.000001):0.132937,51:0.094595):1.68927,52:1.854422):0.824668):0.917275):1.07677):0.0964923):0.43784):0.195761):0.252991):0.0928017):0.0980658):0.15234,(4:0.206023,5:0.795827):0.331625);
 129: 1 -30150.68571 -30476.07882 (0:0.277805,(1:0.058776,(2:0.323089,((((4:0.540481,5:0.647127):0.261179,7:0.621736):0.158934,(((((8:0.000001,9:0.000001):0.229654,10:0.265674):0.394582,11:0.873148):0.462449,(12:0.000001,13:0.000001):0.765256):0.263395,(((14:3.176874,(((((16:0.000001,17:0.000001):0.260145,18:0.122413):0.0932449,19:0.333130):0.346739,(((21:0.770527,22:1.432008):0.524873,23:0.873355):1.05755,(((((((24:0.111188,25:0.048250):0.294954,26:0.073260):0.117793,27:0.135851):0.341912,(28:1.779372,29:0.679597):0.28264):0.303769,32:0.834269):0.178343,(30:0.385930,31:0.314344):0.272007):0.0965404,(33:0.165462,34:0.363695):0.239351):0.609511):0.140639):0.294224,20:0.637029):0.184699):0.216705,15:1.145925):0.202016,(35:2.477202,(((((((36:0.265802,38:0.057983):0.097333,37:0.112215):0.965745,39:1.253593):0.359341,(41:0.176790,(42:0.017567,43:0.044619):0.179518):1.09545):0.319292,40:1.219938):0.504758,(((49:0.000001,50:0.000001):0.134304,51:0.097071):0.760752,52:2.184016):1.14414):0.416439,((((44:1.166143,46:2.768593):0.165686,45:1.117079):0.820425,47:1.833613):0.525216,48:1.685585):0.830672):0.375827):1.0297):0.533909):0.236773):0.0135161,6:0.800961):0.140699):0.165812):0.188527,3:0.451142);
 130: 1 -30486.81418 -30474.77412 (0:0.264991,(1:0.142889,(2:0.308449,((3:0.495366,(6:0.625425,7:0.612722):0.256361):0.0630991,(((((8:0.000001,9:0.000001):0.322206,10:0.284775):0.353854,11:0.975043):0.194296,(12:0.000001,13:0.000001):0.954447):0.24504,(((14:2.178516,(35:2.199201,(((((((36:0.160915,37:0.173117):0.0526331,38:0.032988):0.946895,39:1.029487):0.288663,((41:0.304426,42:0.009645):0.0272734,43:0.015167):0.987035):0.663221,40:1.311086):0.354432,((((44:1.305933,46:3.062661):0.457193,45:1.081695):1.00488,47:1.737109):0.506904,48:2.014485):1.03829):0.182039,(((49:0.000001,50:0.000001):0.152108,51:0.076001):1.02224,52:2.380159):1.57186):0.349267):0.733362):0.513448,(((((16:0.000001,17:0.000001):0.19141,18:0.095952):0.154363,19:0.270245):0.542606,(((21:1.009660,22:1.277813):0.543663,23:0.921429):1.22479,((((((24:0.062543,25:0.078448):0.313096,26:0.085042):0.0913764,27:0.160002):0.267067,32:1.135803):0.29887,(28:1.162800,29:0.937615):0.200621):0.295241,(((30:0.268231,31:0.411803):0.4093,33:0.196529):0.13397,34:0.359425):0.15992):0.468948):0.171243):0.30043,20:0.682123):0.339599):0.29003,15:0.928613):0.332709):0.107287):0.197367):0.130613):0.0555072,(4:0.300700,5:0.574624):0.464653);
 131: 1 -29781.79174 -30477.89946 (0:0.335381,1:0.113162,((2:0.277847,3:0.430416):0.0561758,(((4:0.478331,5:0.569320):0.291899,(6:0.580058,7:0.616898):0.222429):0.0933204,(((((8:0.000001,9:0.000001):0.335953,10:0.293694):0.430717,11:1.072632):0.339485,(12:0.000001,13:0.000001):0.983):0.236708,((14:2.666378,15:0.634881):0.499453,((((((16:0.000001,17:0.000001):0.249312,18:0.109956):0.301021,19:0.147334):0.431227,(((21:1.050312,22:1.001344):0.367462,23:0.983424):0.837229,(((((24:0.064968,25:0.099979):0.356314,26:0.113124):0.1292,27:0.133414):0.177724,(28:1.320701,29:0.548855):0.334547):0.40328,((((30:0.255108,31:0.257743):0.187203,32:0.782265):0.274277,33:0.138906):0.0691794,34:0.254264):0.148118):0.399532):0.293302):0.247054,20:0.691537):0.43655,(35:1.594560,(((((((36:0.180976,37:0.145387):0.0844458,38:0.000002):1.34178,39:1.225676):0.148841,(41:0.199925,(42:0.024070,43:0.054713):0.201038):1.0777):0.592711,40:1.198280):0.378265,((((44:1.685665,46:2.535735):0.270018,45:1.450087):0.950949,47:1.540846):0.400828,48:1.720989):0.488546):0.556305,(((49:0.000001,50:0.000001):0.0899325,51:0.111167):1.32777,52:1.886865):0.917953):0.403826):1.44801):0.133246):0.340496):0.161284):0.0764325):0.0834265);
 132: 1 -30830.11317 -30466.37843 (0:0.221336,((1:0.107609,((4:0.283490,5:0.630363):0.372252,((6:0.755312,7:0.521208):0.241138,(((((8:0.000001,9:0.000001):0.410741,10:0.367228):0.275872,11:0.841496):0.272449,(12:0.000001,13:0.000001):0.996908):0.377101,((((((14:2.141968,((21:1.286122,22:1.394951):0.468706,23:0.955471):0.550541):0.568139,((((((24:0.090625,25:0.079107):0.282986,26:0.119671):0.10421,27:0.176014):0.215597,(28:1.104698,29:0.829874):0.459126):0.314946,32:0.747671):0.303682,((30:0.283866,31:0.321600):0.286495,(33:0.212360,34:0.275729):0.134865):0.144055):0.286976):0.27082,(((16:0.000001,17:0.000001):0.259608,18:0.157024):0.114,19:0.389709):0.702109):0.171371,20:1.126633):0.290631,15:1.212675):0.307805,(35:1.599318,(((((((36:0.153781,37:0.179678):0.0814037,38:0.003008):1.2058,39:1.019213):0.366092,((41:0.391595,42:0.030636):0.0238798,43:0.026370):1.11005):0.284464,40:1.293109):0.164924,(((44:1.876648,(45:1.356222,46:2.345988):0.177546):0.96684,47:1.537929):0.32911,48:1.285816):1.13222):0.486028,(((49:0.000001,50:0.000001):0.122727,51:0.087270):1.96317,52:1.605263):0.573324):0.606564):0.744763):0.275777):0.152608):0.206326):0.133407):0.036237,2:0.388699):0.0876192,3:0.373104);
 133: 1 -30541.56652 -30499.62465 (0:0.270926,(1:0.128488,(2:0.206627,((((4:0.556376,5:0.665225):0.324556,(6:0.599676,7:0.675333):0.15197):0.165754,((14:2.720159,(35:1.881735,(((((((36:0.205957,37:0.184063):0.0860814,38:0.000002):0.896225,39:1.308981):0.427754,(41:0.236798,(42:0.033822,43:0.055721):0.157695):0.961838):0.409517,40:1.126104):0.28672,(((44:1.473328,(45:1.328849,46:2.845796):0.328775):1.04939,47:1.483061):0.545419,48:1.360769):1.31978):0.470037,(((49:0.000001,50:0.000001):0.0889266,51:0.149650):2.0016,52:1.568723):0.886721):0.586055):0.901386):0.316334,((((((16:0.000001,17:0.000001):0.246861,18:0.115350):0.149191,19:0.356594):0.571772,(((((24:0.016594,25:0.108070):0.268197,26:0.127338):0.0989012,27:0.150903):0.305113,(28:1.195137,29:0.719086):0.256888):0.2185,(((30:0.385209,31:0.248466):0.271422,(33:0.188250,34:0.418382):0.194074):0.212115,32:0.932675):0.198425):0.799562):0.511473,20:1.013720):0.292373,((21:0.834515,22:1.742864):0.435674,23:1.499863):0.817266):0.149752):0.620693):0.0748046,((((8:0.000001,9:0.000001):0.472946,10:0.322987):0.363135,11:1.024114):0.348882,(12:0.000001,13:0.000001):0.881993):0.469951):0.102781):0.209014):0.119643,(3:0.433392,15:1.585193):0.257542);
 134: 1 -31303.31994 -30479.86652 (0:0.248769,(1:0.095983,((3:0.422182,(((((8:0.000001,9:0.000001):0.39321,10:0.294297):0.311112,11:1.190299):0.376869,(12:0.000001,13:0.000001):1.02282):0.23903,(((14:2.915682,((((((16:0.000001,17:0.000001):0.27482,18:0.108271):0.322258,19:0.258566):0.715108,(((((((24:0.071935,25:0.063821):0.330688,26:0.145681):0.121276,27:0.209587):0.229703,32:1.064011):0.231156,29:0.931310):0.191699,28:1.384733):0.103349,(((30:0.269211,31:0.456658):0.46912,33:0.227090):0.0662831,34:0.221416):0.295184):0.596825):0.215807,20:0.579307):0.171827,(35:2.221127,((((((36:0.204249,38:0.054631):0.121473,37:0.084133):0.945374,(39:1.269543,(41:0.192959,(42:0.011865,43:0.045195):0.239728):1.16701):0.10439):0.759476,40:1.439519):0.356901,((((44:1.539281,46:2.701355):0.25838,45:1.363855):0.759247,47:1.263439):0.487487,48:1.354814):1.02417):0.563091,(((49:0.000001,50:0.000001):0.114001,51:0.091180):1.56961,52:2.196188):0.811139):0.340526):0.879283):0.101584):0.236664,((21:0.841660,22:1.529925):0.331058,23:0.954081):1.3605):0.061166,15:1.517242):0.340208):0.165796):0.154954,((4:0.477938,5:0.570022):0.288305,(6:0.698773,7:0.700470):0.203703):0.123675):0.186386):0.0757542,2:0.392263);
 135: 2 -30324.94627 -30463.75896 (0:0.256211,(1:0.133421,((4:0.455979,5:0.658290):0.375689,((6:0.573078,7:0.665824):0.168774,((((8:0.000001,9:0.000001):0.322547,10:0.225507):0.417765,11:0.931213):0.367779,((12:0.000001,13:0.000001):0.734061,((((((14:2.187882,((21:0.842994,22:1.265205):0.299772,23:1.426800):0.538529):0.371907,((((24:0.116813,25:0.098586):0.219976,(26:0.140607,27:0.315472):0.106386):0.338536,(28:1.440929,29:0.585054):0.388):0.348213,((30:0.322816,31:0.391078):0.230442,(32:1.242527,(33:0.275670,34:0.343191):0.112116):0.0377157):0.236307):0.542963):0.250316,(((16:0.000001,17:0.000001):0.217225,18:0.055872):0.170678,19:0.280905):0.64699):0.171779,20:0.785561):0.243288,((35:2.195710,((((((36:0.156514,37:0.171435):0.0572585,38:0.000002):0.938559,39:1.004192):0.171955,(41:0.212291,(42:0.014977,43:0.030587):0.242853):0.986177):0.520008,40:1.290585):0.624534,(((44:1.915661,45:1.337356):0.359215,46:2.533925):0.547103,(47:1.551055,48:1.333702):0.356321):0.653037):0.378614):0.210454,(((49:0.000001,50:0.000001):0.112572,51:0.090292):1.59571,52:2.172910):0.527828):1.52816):0.47858,15:1.064064):0.346543):0.138095):0.275361):0.225179):0.226505):0.12005,(2:0.308533,3:0.521064):0.0785461);
 136: 2 -29841.18464 -30472.17745 (0:0.271988,1:0.106062,(2:0.289018,(3:0.441672,((((4:0.379547,5:0.564576):0.31517,6:0.666016):0.0490285,7:0.733688):0.0923142,(((((8:0.000001,9:0.000001):0.292305,10:0.344580):0.416505,11:0.927440):0.363383,(12:0.000001,13:0.000001):0.803119):0.326495,(((14:2.992007,(35:2.354890,(((((((36:0.172368,37:0.127571):0.0622096,38:0.013913):1.10086,39:1.501328):0.158159,(41:0.138294,(42:0.016995,43:0.052477):0.273689):1.2141):0.498657,40:1.197762):0.534764,(((44:1.894127,46:2.570596):0.241497,45:1.193780):0.827677,(47:1.253166,48:2.136677):0.638342):0.822076):0.325482,(((49:0.000001,50:0.000001):0.119598,51:0.061940):1.19429,52:1.929736):1.27236):0.692345):0.639101):2.94293e-06,(((((16:0.000001,17:0.000001):0.203768,18:0.097284):0.0835136,19:0.349453):0.431283,(((21:0.613699,22:1.179301):0.877289,23:1.390486):1.31875,((((((24:0.043898,25:0.118534):0.27223,(28:1.128973,29:0.856027):0.466451):0.0859619,26:0.068449):0.17719,27:0.142417):0.406866,32:0.806030):0.130846,((30:0.342909,31:0.443828):0.238831,(33:0.287585,34:0.338756):0.193754):0.236277):0.672742):0.186569):0.483971,20:0.924320):0.186421):0.296494,15:1.166998):0.385039):0.224079):0.115241):0.1148):0.0476649);
 137: 1 -31180.01005 -30483.9261 (0:0.280222,(1:0.113383,(((4:0.416295,5:0.650020):0.35801,(6:0.522825,7:0.591413):0.264186):0.0932448,(((((8:0.000001,9:0.000001):0.291276,10:0.379043):0.299498,11:1.080954):0.302527,(12:0.000001,13:0.000001):1.10217):0.290571,((((((14:2.522241,((21:0.841363,22:1.364859):0.461165,23:0.987349):0.458028):0.612091,((((((24:0.072819,25:0.080127):0.27883,26:0.151393):0.0998065,27:0.133564):0.365939,32:1.052552):0.293453,(28:1.259961,29:0.630285):0.482812):0.280277,((30:0.415379,31:0.309126):0.35287,(33:0.220148,34:0.392859):0.121434):0.115367):0.524016):0.266495,(((16:0.000001,17:0.000001):0.248649,18:0.103728):0.132114,19:0.377838):0.626072):0.173975,20:0.992524):0.299728,(35:1.787162,(((((((36:0.172770,38:0.061252):0.0713351,37:0.152045):0.951159,39:1.079024):0.415544,(41:0.304815,(42:0.035822,43:0.055258):0.156969):0.824416):0.433769,40:1.246142):0.533698,((((44:1.736551,46:2.621443):0.199798,45:1.272179):0.42212,47:1.663819):0.296625,48:1.847729):0.706459):0.273889,(((49:0.000001,50:0.000001):0.0851511,51:0.152126):1.0584,52:2.107663):1.05786):0.570912):1.27595):0.18441,15:1.233951):0.402356):0.169378):0.187266):0.0668801,(2:0.329122,3:0.573856):0.101021);
 138: 1 -30157.36628 -30468.66182 (0:0.324055,(1:0.116724,((3:0.312708,(((((8:0.000001,9:0.000001):0.437815,10:0.340464):0.242489,11:0.983639):0.411667,(12:0.000001,13:0.000001):0.852445):0.437668,((((14:2.613424,(21:0.723755,(22:1.344558,23:1.226418):0.153853):0.941758):0.639057,(((((((((24:0.068384,25:0.083842):0.235553,26:0.097092):0.112316,27:0.160052):0.267684,28:1.297266):0.183661,29:0.808432):0.388792,32:0.808857):0.252535,(30:0.379551,31:0.314925):0.310644):0.000571371,(33:0.278048,34:0.325737):0.158278):0.507856,(35:1.665474,(((((((36:0.218549,37:0.150110):0.0625201,38:0.008039):1.36301,39:1.373659):0.270669,(41:0.309697,(42:0.034284,43:0.019260):0.200695):0.865641):0.434694,40:1.658742):0.932902,(((49:0.000001,50:0.000001):0.120905,51:0.103271):1.2965,52:1.894016):0.859478):0.227296,(((44:1.409924,45:1.134306):0.410957,46:2.504108):0.6221,(47:1.472159,48:1.910499):0.508642):1.26558):0.458641):1.28349):0.147303):0.203433,((((16:0.000001,17:0.000001):0.282453,18:0.123375):0.220766,19:0.269155):0.565129,20:0.679740):0.162609):0.556556,15:1.073006):0.225843):0.15878):0.112037,((4:0.463659,5:0.648792):0.299954,(6:0.722370,7:0.692381):0.284361):0.247866):0.166121):0.0349434,2:0.413932);
 139: 2 -30097.59802 -30476.10863 (0:0.281936,1:0.229049,(2:0.360332,((3:0.408843,(((((8:0.000001,9:0.000001):0.344245,10:0.245213):0.26316,11:0.867282):0.239686,(12:0.000001,13:0.000001):1.0284):0.439817,((14:2.790452,15:0.264649):0.894042,(((((16:0.000001,17:0.000001):0.215903,18:0.104967):0.113147,19:0.380705):0.622841,(((21:0.705480,22:1.187265):0.446639,23:1.421184):1.00297,(((((((24:0.064012,25:0.135412):0.173829,(26:0.131370,27:0.274469):0.0652147):0.214268,(28:1.432751,29:0.590512):0.409565):0.425994,32:0.968030):0.243923,(33:0.326839,34:0.328628):0.123646):0.00259387,(30:0.341990,31:0.384825):0.403145):0.413407,(35:2.379428,(((((((36:0.218935,37:0.174970):0.0760834,38:0.000002):0.939802,40:1.602751):0.379351,39:1.172220):0.186306,(41:0.184188,(42:0.027990,43:0.039755):0.271984):0.884914):1.72278,(((49:0.000001,50:0.000001):0.188169,51:0.076173):1.27969,52:1.954544):0.608778):0.232582,(((44:1.965425,46:3.004579):0.393503,45:1.719485):0.524867,(47:1.776966,48:2.044993):0.626364):1.17226):0.5554):1.57286):0.286114):0.15853):0.181871,20:0.776335):0.46314):0.406114):0.064057):0.152439,((4:0.372208,5:0.633768):0.464985,(6:0.660195,7:0.683040):0.286077):0.128148):0.126883):0.0344854);
 140: 5 -29660.53143 -30461.77063 (0:0.270395,(1:0.155991,((3:0.406134,((6:0.657450,7:0.652086):0.214477,(((((8:0.000001,9:0.000001):0.360444,10:0.296137):0.566221,11:0.734185):0.456717,(12:0.000001,13:0.000001):1.06759):0.36594,((14:2.623871,(((((16:0.000001,17:0.000001):0.216547,18:0.141306):0.0979072,19:0.475075):0.555006,(((21:0.777053,22:1.346759):0.511807,23:0.966806):1.25735,((((24:0.108849,25:0.061603):0.234774,(26:0.104423,27:0.273138):0.137167):0.349749,(28:1.490015,29:0.671325):0.304287):0.338178,(((30:0.280451,31:0.393248):0.351056,32:0.966207):0.185581,(33:0.240767,34:0.463710):0.158021):0.123417):0.731877):0.194583):0.310014,20:0.701473):0.128205):0.304068,(15:1.210718,(35:1.660949,(((((((36:0.177830,37:0.225531):0.0776389,38:0.008798):1.30421,39:0.934668):0.223056,(41:0.258679,(42:0.033049,43:0.039295):0.207752):1.18835):0.611484,40:0.963314):0.869039,(((44:1.708001,46:2.535209):0.648054,45:1.420932):0.515273,(47:1.369922,48:1.736632):0.421822):0.739551):0.397919,(((49:0.000001,50:0.000001):0.109722,51:0.123897):1.32351,52:2.946516):1.26311):0.406309):1.13095):0.336038):0.62392):0.158483):0.160715):0.142602,(4:0.277912,5:0.538776):0.632788):0.0805438):0.0320233,2:0.374322);
 141: 1 -30434.26761 -30474.40422 (0:0.260931,(1:0.120865,(2:0.286442,((3:0.351863,(((((8:0.000001,9:0.000001):0.454642,10:0.278981):0.452418,(12:0.000001,13:0.000001):0.864842):0.237527,11:1.035528):0.209216,((((((14:2.434775,(((((24:0.070893,25:0.100412):0.258808,26:0.132617):0.137217,27:0.115384):0.214592,(28:1.117922,29:0.776247):0.368082):0.244519,(((30:0.370774,31:0.251366):0.18716,32:0.842883):0.162858,(33:0.168116,34:0.428367):0.093156):0.311519):0.32537):0.374063,(((16:0.000001,17:0.000001):0.261435,18:0.138286):0.200976,19:0.337947):0.451801):0.116166,((21:0.430026,22:1.186431):0.462735,23:0.990083):1.04805):0.269864,((35:1.951846,((((((36:0.171396,37:0.214167):0.0668106,38:0.000002):1.09483,40:1.341091):0.314146,39:1.150725):0.288779,(41:0.276771,(42:0.038423,43:0.023707):0.182597):0.885109):0.754133,(((44:1.302383,46:2.966287):0.207842,45:1.330408):0.866577,(47:1.467391,48:1.529236):0.915105):0.534447):0.312202):0.501072,(((49:0.000001,50:0.000001):0.109061,51:0.152184):0.995259,52:2.180691):0.790802):1.47365):2.94157e-06,20:0.717289):0.45221,15:1.448144):0.327324):0.171505):0.058369,(6:0.502547,7:0.727868):0.229733):0.145228):0.0769768):0.088534,(4:0.276507,5:0.529418):0.473684);
 142: 1 -30495.25044 -30465.43146 (0:0.409218,1:0.244901,(2:0.247837,(3:0.395126,(((4:0.367116,5:0.594473):0.271339,(6:0.751416,7:0.904241):0.277986):0.172074,(((((8:0.000001,9:0.000001):0.351638,10:0.271032):0.216902,11:0.936016):0.355093,(12:0.000001,13:0.000001):1.23107):0.187364,((14:2.377193,((((((16:0.000001,17:0.000001):0.214585,18:0.096168):0.100224,19:0.237270):0.740579,((((24:0.084647,25:0.081683):0.2844,(26:0.095265,27:0.224336):0.0521008):0.430843,(28:1.331498,29:0.633449):0.244822):0.469663,(((30:0.242694,31:0.387726):0.175566,32:0.892192):0.213537,(33:0.293601,34:0.407068):0.157145):0.130982):0.638466):0.0953298,20:0.737490):0.164198,((21:1.005551,22:1.395639):0.215657,23:0.997964):1.11146):0.213112):0.120634,(15:1.213961,(35:2.306879,((((((36:0.251547,37:0.171935):0.0658081,38:0.017166):1.21191,40:1.763824):0.13421,((41:0.349403,(42:0.024285,43:0.041562):0.156565):0.746112,((((44:1.518873,45:1.371888):0.471406,46:3.208490):0.656168,47:1.505962):0.576727,48:1.512167):1.13157):0.479829):0.448383,39:0.886666):0.777753,(((49:0.000001,50:0.000001):0.118868,51:0.106141):1.65661,52:1.888864):0.693695):0.635463):0.880778):0.113765):0.460704):0.116247):0.135015):0.132127):0.0375791);
 143: 1 -30208.18445 -30465.43989 (0:0.342509,1:0.175153,(2:0.215259,(3:0.609443,(((4:0.336050,5:0.528144):0.251117,(6:0.571294,7:0.613920):0.345964):0.161303,(((((8:0.000001,9:0.000001):0.344615,10:0.307372):0.221543,11:1.299877):0.306485,(12:0.000001,13:0.000001):0.953685):0.327648,((14:2.513382,15:0.766839):0.381952,((((((16:0.000001,17:0.000001):0.298621,18:0.156146):0.262475,19:0.265163):0.500903,(((21:0.949023,22:1.385667):0.22278,23:1.050474):1.40227,(((((24:0.079719,25:0.114575):0.220471,(26:0.124523,27:0.254627):0.036778):0.412493,28:1.587407):0.134394,29:0.723547):0.224893,(((30:0.373358,31:0.350858):0.218737,32:1.164935):0.188545,(33:0.327517,34:0.460589):0.109879):0.394036):0.606902):0.116247):0.258627,20:1.082634):0.217776,(35:1.787615,(((((((36:0.170289,37:0.156376):0.0674471,38:0.012762):0.93469,39:1.327380):0.294123,(41:0.326761,(42:0.030658,43:0.075718):0.159911):1.15861):0.43034,40:1.403793):0.785063,(((49:0.000001,50:0.000001):0.0969363,51:0.151504):1.39974,52:2.027061):0.985931):0.165436,(((44:1.575722,46:3.067673):0.250841,45:1.323197):0.811704,(47:1.650900,48:1.432761):0.557585):0.638436):0.454442):1.54682):0.153509):0.445212):0.148817):0.114439):0.107377):0.0871816);
 144: 1 -30376.82641 -30465.72941 (0:0.333270,(1:0.146495,(((4:0.528278,5:0.618100):0.26683,(((((8:0.000001,9:0.000001):0.299618,10:0.320995):0.239794,11:0.928837):0.500017,(12:0.000001,13:0.000001):1.08691):0.114703,((14:2.756992,((((((16:0.000001,17:0.000001):0.272602,18:0.243634):0.215356,19:0.378109):0.572512,(((21:0.756632,22:1.033868):0.660672,23:0.967158):0.984345,(((((24:0.097801,25:0.099078):0.316814,26:0.110641):0.13387,27:0.222859):0.223552,(28:1.177666,29:0.690059):0.355457):0.255315,(((30:0.342081,31:0.357061):0.202974,32:0.764888):0.153994,(33:0.266767,34:0.342924):0.134661):0.181566):0.340009):0.272969):0.200119,20:1.084883):0.235955,((35:2.438278,(((((36:0.144784,37:0.188136):0.0659831,38:0.001189):1.005,(39:1.132725,(41:0.176286,(42:0.037629,43:0.055361):0.218682):0.915323):0.122892):0.471994,40:1.047362):0.585718,(((44:1.277975,(45:0.962433,46:2.389948):0.217299):0.760508,47:1.243200):0.35783,48:1.476034):0.768123):0.337893):0.211372,(((49:0.000001,50:0.000001):0.122293,51:0.088685):1.09438,52:1.706927):0.727583):0.960935):0.0248024):0.340156,15:1.059738):0.423929):0.160819):0.0765601,(6:0.759019,7:0.805582):0.254964):0.0917461):0.0491881,(2:0.303064,3:0.451096):0.0884475);
 145: 1 -29891.33435 -30488.83445 (0:0.201132,(1:0.144791,(2:0.246029,(3:0.347704,((6:0.489035,7:0.487467):0.166167,(((((8:0.000001,9:0.000001):0.358254,10:0.213117):0.437875,11:0.882012):0.191781,(12:0.000001,13:0.000001):0.872431):0.267377,(((14:2.377686,((21:1.052435,22:1.652412):0.258507,23:1.056492):0.668946):0.393278,(((((16:0.000001,17:0.000001):0.245435,18:0.086056):0.132012,19:0.318383):0.549826,((((((((24:0.071039,25:0.092658):0.192257,(28:1.144700,29:0.932447):0.398878):0.0495738,(26:0.093446,27:0.227890):0.0344204):0.542704,32:0.817727):0.241348,(30:0.396441,31:0.323966):0.194821):0.230395,33:0.215652):0.0613073,34:0.316260):0.420495,(((35:2.224492,((44:1.809056,45:1.217669):0.690456,46:3.239210):0.342165):0.315881,(47:1.700749,48:2.139814):0.817086):0.797976,((((((36:0.217093,37:0.213658):0.0671959,38:0.010359):1.06011,40:1.508291):0.20335,(41:0.190220,(42:0.038731,43:0.046137):0.189268):1.45128):0.299615,39:0.807164):1.19627,(((49:0.000001,50:0.000001):0.113958,51:0.094269):1.43519,52:1.870302):0.758711):0.122833):1.65779):0.540058):0.171722,20:0.773329):0.543357):0.11489,15:0.998645):0.379105):0.169634):0.28951):0.175759):0.0553763):0.0637031,(4:0.331151,5:0.615915):0.310931);
 146: 3 -30732.92104 -30466.72768 (0:0.342146,(1:0.145865,((4:0.465519,5:0.613236):0.448972,((6:0.851429,7:0.714253):0.0158839,(((((8:0.000001,9:0.000001):0.266148,10:0.274381):0.446044,11:1.156080):0.134592,(12:0.000001,13:0.000001):1.17342):0.470642,(((14:2.805863,(35:2.035574,(((((((36:0.213717,37:0.246535):0.0637847,38:0.010284):1.15132,39:1.503669):0.352345,(41:0.344599,(42:0.042557,43:0.041474):0.130735):1.28713):0.358546,40:1.530888):0.464678,(((44:1.820941,(45:1.390234,46:2.245874):0.16845):0.962086,47:1.647834):0.347475,48:1.687434):1.08921):0.627465,(((49:0.000001,50:0.000001):0.113063,51:0.123020):1.29773,52:1.902740):0.690664):0.541729):1.44448):2.84658e-06,(((((16:0.000001,17:0.000001):0.304273,18:0.041601):0.203241,19:0.353284):0.850261,(((((24:0.114571,25:0.126801):0.193895,26:0.131253):0.135704,27:0.172581):0.243142,(28:1.158159,29:0.756761):0.285497):0.451038,(((30:0.375481,31:0.357409):0.200238,32:0.994379):0.143223,(33:0.246854,34:0.386118):0.17826):0.0777936):0.628844):0.147897,20:0.905561):0.429336):0.302452,(15:1.061425,((21:0.897767,22:1.031514):0.524865,23:1.069112):1.06227):0.345992):0.829917):0.129886):0.291556):0.266899):0.0327916,(2:0.292435,3:0.670082):0.10069);
 147: 3 -30287.18078 -30461.52654 (0:0.261613,1:0.223302,(2:0.346259,(((3:0.316751,((((8:0.000001,9:0.000001):0.327161,10:0.316270):0.418173,11:0.862060):0.39608,(12:0.000001,13:0.000001):0.993048):0.398388):0.0954806,(((((14:2.413140,((21:1.147044,22:0.833834):0.464501,23:1.179934):0.716937):0.519267,(((((24:0.113228,25:0.072535):0.136023,28:1.718323):0.105713,(26:0.125083,27:0.242752):0.0545645):0.341076,29:0.938154):0.266792,(((30:0.415536,31:0.289455):0.193134,32:0.879984):0.0956849,(33:0.204115,34:0.417809):0.182266):0.189545):0.442349):0.313625,(((16:0.000001,17:0.000001):0.189481,18:0.146926):0.280904,19:0.306350):0.50818):0.233291,20:0.847523):0.577909,(15:0.967641,(35:2.281883,(((((((36:0.166939,37:0.161117):0.106877,38:0.004176):0.953756,39:1.174523):0.308552,(41:0.309210,(42:0.041713,43:0.040439):0.183327):1.00051):0.641199,40:1.235836):0.793579,((((44:1.540312,46:2.682909):0.608215,45:1.593139):1.20161,47:1.308144):0.385509,48:1.528702):0.967583):0.399014,(((49:0.000001,50:0.000001):0.115841,51:0.127993):1.20108,52:2.417067):1.05548):0.719185):0.887647):0.166847):0.692325):0.0606286,((4:0.511665,5:0.455535):0.36019,(6:0.435668,7:0.681401):0.143978):0.101161):0.103849):0.0438628);
 148: 1 -30610.489 -30478.47695 (0:0.313391,(1:0.196391,(((4:0.449051,5:0.608895):0.547287,(6:0.629191,7:0.808927):0.250374):0.0861204,((((8:0.000001,9:0.000001):0.429013,10:0.208617):0.354936,11:1.093282):0.500046,((12:0.000001,13:0.000001):1.19516,(14:3.230184,((15:0.969147,(35:3.307374,((((((36:0.177003,37:0.218429):0.0925494,38:0.005520):1.01681,(40:1.291786,(41:0.310027,(42:0.040469,43:0.064559):0.188737):0.955596):0.369782):0.303807,39:0.781652):1.06249,(((44:1.317718,45:1.349840):0.588797,46:3.087643):0.639152,(47:1.730212,48:2.016348):0.291442):0.979604):0.541135,(((49:0.000001,50:0.000001):0.174545,51:0.065656):1.26589,52:2.496341):0.510581):0.654491):0.751821):0.469087,((((((16:0.000001,17:0.000001):0.246223,18:0.162352):0.221003,19:0.387169):0.617208,((((24:0.099195,25:0.080629):0.183078,(26:0.172548,27:0.257189):0.100344):0.225604,(((30:0.334044,31:0.376113):0.379042,(33:0.245023,34:0.396594):0.189506):0.250051,32:0.893016):0.429543):0.0921117,(28:1.543286,29:0.734653):0.301665):0.803832):0.246139,(21:0.701999,(22:1.394491,23:1.187819):0.197627):1.40054):0.423289,20:1.129847):0.08251):0.0870938):0.218853):0.19817):0.1678):0.171842):0.0485088,(2:0.392583,3:0.606183):0.0681718);
 149: 1 -30609.72495 -30494.41745 (0:0.311313,((1:0.144488,((4:0.414147,5:0.557406):0.361815,((6:0.766131,7:0.742035):0.103301,(((((8:0.000001,9:0.000001):0.38309,10:0.342129):0.377221,11:0.964499):0.251517,(12:0.000001,13:0.000001):0.859512):0.31164,(((14:2.734425,(35:2.111555,((((((36:0.191188,37:0.177935):0.100525,38:0.010234):0.90646,39:1.333976):0.269926,(41:0.218906,(42:0.058319,43:0.043888):0.211153):1.22225):0.314753,40:1.299460):0.698638,((((44:1.561678,46:2.739867):0.299301,45:1.441250):1.04998,(47:1.212709,48:1.716121):0.723625):1.03684,(((49:0.000001,50:0.000001):0.120291,51:0.077027):1.36887,52:2.085231):0.857444):0.208567):0.591375):0.798266):0.0276637,(((((16:0.000001,17:0.000001):0.233711,18:0.195843):0.161704,19:0.423986):0.553539,(((21:0.952071,22:0.856654):1.27296,23:1.214208):0.574104,(((((24:0.060603,25:0.092776):0.21156,26:0.157952):0.158531,27:0.151506):0.337675,(28:1.166407,29:0.799201):0.332033):0.282058,(((30:0.504964,31:0.325194):0.175141,32:0.837868):0.110733,(33:0.255767,34:0.454638):0.204289):0.245653):0.408506):0.100408):0.494356,20:0.791034):0.156229):0.359965,15:1.299478):0.357517):0.0730554):0.166238):0.178988):0.0517659,2:0.308799):0.0349108,3:0.435883);
 150: 1 -30017.41347 -30464.86377 (0:0.240137,(1:0.134419,(2:0.238238,(((4:0.438326,5:0.460342):0.298433,(((((8:0.000001,9:0.000001):0.270825,10:0.270772):0.353028,11:0.678837):0.217315,(12:0.000001,13:0.000001):0.879051):0.297728,(((14:3.078334,((35:2.238172,((((((36:0.200340,37:0.191448):0.0869083,38:0.000002):1.03775,39:1.094919):0.362847,40:1.587604):0.216697,(41:0.256310,(42:0.032661,43:0.066927):0.170394):0.922764):0.74221,(((44:1.248409,46:2.898660):0.439325,45:1.086718):1.11564,(47:1.613874,48:1.861850):0.499687):0.819462):0.552869):0.350053,(((49:0.000001,50:0.000001):0.0732593,51:0.125794):1.59345,52:1.715547):0.558492):1.20786):0.308247,(((((16:0.000001,17:0.000001):0.158783,18:0.125307):0.162715,19:0.291616):0.551027,((21:0.897495,(22:1.291551,23:1.230674):0.266413):1.34552,((((24:0.075239,25:0.110171):0.261405,(26:0.124151,27:0.223005):0.0799649):0.210525,(28:1.071327,29:0.562071):0.402161):0.450251,(((30:0.382436,31:0.362862):0.182887,32:0.830107):0.11392,(33:0.252889,34:0.257551):0.28312):0.138416):0.367987):0.320583):0.320428,20:0.927452):0.198957):0.293184,15:1.273741):0.453576):0.147592):0.0681229,(6:0.472108,7:0.550182):0.191177):0.166824):0.0956331):0.0928416,3:0.473075);
 151: 3 -30480.1597 -30472.13943 (0:0.307685,(1:0.175191,((4:0.431640,5:0.598344):0.330976,((6:0.568224,7:0.768507):0.167582,((((8:0.000001,9:0.000001):0.380757,10:0.359307):0.357229,11:0.990715):0.493623,((12:0.000001,13:0.000001):0.880867,((14:3.086684,15:1.193686):0.286261,((((((16:0.000001,17:0.000001):0.202844,18:0.085450):0.24403,19:0.378402):0.624466,(((21:1.064032,22:1.086308):0.565807,23:0.926700):0.895252,((((24:0.084688,25:0.110968):0.212941,(26:0.169800,27:0.217963):0.0912863):0.26588,(28:0.994294,29:0.843360):0.388656):0.306972,(((30:0.320564,31:0.350364):0.302526,32:0.916162):0.14037,(33:0.235853,34:0.355399):0.150181):0.194992):0.503026):0.222293):0.213819,20:0.842299):0.102979,(35:2.148095,(((((((36:0.217398,37:0.244174):0.0672891,38:0.017296):0.931127,40:1.302499):0.374881,(41:0.218531,(42:0.039146,43:0.087779):0.198843):1.13683):0.221581,39:0.822488):1.16661,(((49:0.000001,50:0.000001):0.175724,51:0.093948):1.11863,52:2.276727):1.08044):0.196472,(((44:1.560241,46:3.053703):0.277422,45:1.206216):0.762121,(47:1.608879,48:1.951540):0.536113):0.556781):0.419225):1.16207):0.363755):0.32028):0.192646):0.11806):0.193716):0.118041):0.0911572,(2:0.286778,3:0.523297):0.0416668);
 152: 1 -30692.25889 -30462.67147 (0:0.366877,1:0.194870,(2:0.373829,((3:0.424665,(((((8:0.000001,9:0.000001):0.419195,10:0.309665):0.563518,11:0.872425):0.333762,(12:0.000001,13:0.000001):1.04486):0.213619,(14:3.388071,((15:0.735030,((35:2.573091,(((((((36:0.152612,37:0.227636):0.102805,38:0.000002):0.918285,39:1.014948):0.23202,(41:0.222885,(42:0.019194,43:0.048244):0.238747):0.865069):0.872259,40:0.927681):0.727859,48:1.421420):0.278487,(((44:1.927213,45:1.298916):0.211607,46:2.788939):0.54193,47:1.678086):0.374061):0.446587):0.202128,(((49:0.000001,50:0.000001):0.100578,51:0.113266):1.25557,52:2.371569):1.1792):1.41086):0.523059,(((((16:0.000001,17:0.000001):0.191439,18:0.054540):0.206808,19:0.380595):0.355296,(((21:1.057022,22:1.724923):0.300455,23:1.454619):1.20668,((((24:0.048830,25:0.126625):0.184619,(26:0.148258,27:0.268688):0.129206):0.327481,(28:1.326946,29:0.667092):0.290379):0.28256,(((30:0.507789,31:0.415694):0.134582,32:1.011488):0.154677,(33:0.242274,34:0.381753):0.131674):0.204437):0.71152):0.275789):0.368258,20:1.005451):0.479062):0.0341808):0.44964):0.16933):0.159088,((4:0.477266,5:0.546979):0.353343,(6:0.540896,7:0.756181):0.133041):0.138833):0.129933):0.0825985);
 153: 1 -30977.52872 -30470.39367 (0:0.289578,1:0.194514,((2:0.353795,(((4:0.458359,5:0.450305):0.356871,(6:0.556450,7:0.807820):0.299764):0.101376,(((((8:0.000001,9:0.000001):0.449518,10:0.361775):0.392056,11:1.042321):0.335556,(12:0.000001,13:0.000001):0.998672):0.180309,(((((14:3.356591,(((((24:0.063648,25:0.119501):0.297013,27:0.193317):0.063823,26:0.122083):0.421299,(28:1.889944,29:0.882733):0.16856):0.174964,(((30:0.439155,31:0.336565):0.239752,32:0.884757):0.187338,(33:0.219439,34:0.371556):0.0832999):0.201721):0.334125):0.339806,((21:0.766185,22:1.195980):0.521793,23:1.306450):1.01999):0.311142,(((16:0.000001,17:0.000001):0.222754,18:0.175953):0.311455,19:0.228091):0.678231):0.288381,(((35:1.655838,(((44:1.408806,46:2.227250):0.537401,45:1.195048):1.07965,(47:1.717752,48:1.835147):0.340822):0.62566):0.720205,(((49:0.000001,50:0.000001):0.18148,51:0.025442):1.92106,52:2.272478):0.368725):0.22781,(((((36:0.211197,37:0.173655):0.058215,38:0.000003):0.807161,39:1.249305):0.283287,(41:0.246008,(42:0.047053,43:0.039869):0.241212):0.90827):0.627616,40:0.865193):0.991999):1.18453):0.261862,(15:1.640457,20:0.706098):0.225542):0.612454):0.116471):0.129147):0.0787991,3:0.623151):0.0604046);
 154: 3 -30490.54732 -30470.33354 (0:0.318786,(1:0.119251,((4:0.317274,5:0.598746):0.332154,((6:0.681878,7:0.655381):0.117553,((((8:0.000001,9:0.000001):0.379208,10:0.274009):0.351559,11:0.913629):0.456288,((12:0.000001,13:0.000001):1.0715,(14:2.617025,((15:1.158641,(35:1.681766,(((((((36:0.181461,37:0.255732):0.0864174,38:0.000039):0.909104,40:1.331241):0.200835,39:1.385196):0.186089,(41:0.324344,(42:0.041088,43:0.054607):0.1373):0.841282):0.749293,(((44:1.409377,45:1.241912):0.193839,46:2.722873):0.780982,(47:1.335221,48:1.385762):0.366268):0.548437):0.416342,(((49:0.000001,50:0.000001):0.0679645,51:0.144376):1.3946,52:2.326992):1.22445):0.513376):1.19419):0.281694,((((((16:0.000001,17:0.000001):0.194934,18:0.106974):0.277567,19:0.421346):0.3128,((((24:0.101358,25:0.067895):0.224543,(26:0.130023,27:0.249798):0.0829453):0.181299,(28:1.154812,29:0.769848):0.313256):0.281729,(((30:0.309036,31:0.261142):0.250847,32:0.875730):0.271471,(33:0.288169,34:0.307740):0.216985):0.206481):0.832898):0.293626,((21:0.436293,22:1.464018):0.669266,23:0.799752):1.10447):0.313244,20:0.923766):0.25102):0.0707753):0.334638):0.207594):0.368841):0.137064):0.142086):0.0586064,(2:0.341850,3:0.573246):0.0261027);
 155: 1 -30485.03513 -30472.94332 (0:0.243161,((1:0.057488,(((4:0.458663,5:0.612964):0.436447,(6:0.660776,7:0.623978):0.202632):0.173183,((((8:0.000001,9:0.000001):0.334462,10:0.291459):0.383127,11:1.242279):0.428206,((12:0.000001,13:0.000002):1.03493,(((14:3.527482,((((16:0.000001,17:0.000001):0.173364,(18:0.113659,19:0.470658):0.106847):0.63406,(((21:0.768848,22:1.469243):0.272895,23:0.942146):1.37351,((((24:0.077255,25:0.120393):0.292425,(26:0.114274,27:0.324059):0.10543):0.289151,(28:1.306108,29:0.709739):0.201103):0.292062,(((30:0.381466,31:0.462603):0.302739,32:0.978362):0.0758562,(33:0.218549,34:0.449114):0.123821):0.320391):0.432392):0.322613):0.244512,20:0.964168):0.404298):0.0127531,(35:2.363166,(((((((36:0.193395,38:0.104414):0.137283,37:0.052664):1.15541,39:1.020501):0.167399,(41:0.288674,(42:0.045805,43:0.037031):0.228749):1.00695):0.567144,40:1.035169):1.21639,(((49:0.000001,50:0.000001):0.178474,51:0.079459):1.25231,52:2.743819):0.625209):0.346914,(((44:1.430835,45:1.149501):0.684003,46:2.488959):0.632078,(47:1.668714,48:2.069222):0.725941):1.09632):0.385524):1.30708):0.218604,15:0.999469):0.594934):0.290216):0.345812):0.182664):0.158286,2:0.277657):0.0655055,3:0.607509);
 156: 2 -30353.67947 -30483.9261 (0:0.199733,((1:0.175433,((4:0.384028,5:0.562577):0.408076,((6:0.646008,7:0.596700):0.14957,(((((8:0.000001,9:0.000001):0.342528,10:0.303874):0.381105,11:1.131944):0.144554,(12:0.000001,13:0.000001):1.00474):0.27643,((((((((14:3.024133,22:1.195170):0.0546811,21:1.034919):0.471841,23:1.058127):1.04229,((((((24:0.069089,25:0.086891):0.321242,26:0.094621):0.119711,27:0.141262):0.267185,32:1.011123):0.255291,(28:1.643711,29:0.692449):0.214746):0.356037,((30:0.354409,31:0.348166):0.22255,(33:0.266319,34:0.358191):0.221119):0.060715):0.559395):0.168168,(((16:0.000001,17:0.000001):0.175708,18:0.144203):0.214118,19:0.310229):0.646059):0.134246,20:0.869652):0.391609,15:1.090034):0.370699,(35:2.325888,((((((36:0.175001,37:0.207189):0.0675875,38:0.015020):0.835387,39:1.312714):0.185464,(41:0.308843,(42:0.047859,43:0.042073):0.176761):1.26486):0.371585,40:0.854253):1.26298,((((44:1.402733,46:2.480125):0.37931,45:1.556432):0.943977,(47:1.287534,48:2.126491):0.511717):1.11179,(((49:0.000001,50:0.000001):0.123353,51:0.105804):1.31276,52:1.878508):0.850616):0.402072):0.57151):0.839703):0.336969):0.106433):0.206226):0.166079):0.0554796,2:0.393984):0.0830349,3:0.581635);
 157: 1 -29906.33459 -30471.64205 (0:0.334242,(1:0.157071,(((4:0.564614,5:0.598595):0.273825,((((8:0.000001,9:0.000001):0.32991,10:0.264423):0.345393,11:1.200460):0.141421,(12:0.000001,13:0.000001):0.9032):0.39631):0.126545,((6:0.708929,7:0.711488):0.0821611,((((14:2.334259,((21:1.133795,23:0.818842):0.378523,22:1.508841):0.555315):0.651722,(((((16:0.000001,17:0.000001):0.240861,18:0.125645):0.0709955,19:0.380112):0.440079,(((((24:0.056326,25:0.089170):0.139732,28:1.402786):0.10137,(26:0.156377,27:0.209549):0.0657085):0.295302,29:0.927993):0.270227,(((30:0.258984,31:0.378701):0.25134,(33:0.142457,34:0.397633):0.209687):0.237343,32:0.881534):0.189776):0.65691):0.235197,20:1.274340):0.287059):0.23308,((35:1.685698,((((((36:0.157749,37:0.181329):0.0805679,38:0.025336):1.05496,39:0.988849):0.39173,((41:0.460345,42:0.015445):0.0293404,43:0.014006):1.12308):0.451821,40:1.061603):0.974303,(((44:1.499383,46:2.775276):0.151687,45:1.593202):0.653544,(47:1.279311,48:1.934489):0.582524):1.01143):0.520052):0.343085,(((49:0.000001,50:0.000001):0.140252,51:0.092433):1.00205,52:1.640739):0.639463):1.61616):0.127518,15:1.057893):0.36666):0.243551):0.234934):0.103048,(2:0.286803,3:0.457816):0.101806);
 158: 1 -29827.67289 -30472.49007 (0:0.145335,((1:0.192997,(3:0.350789,((6:0.420497,7:0.771713):0.211535,(((((8:0.000001,9:0.000001):0.301771,10:0.364287):0.248032,11:1.028715):0.309267,(12:0.000001,13:0.000001):0.953415):0.171224,((((((14:2.881354,((((24:0.039040,25:0.104231):0.262349,(26:0.089084,27:0.226297):0.059463):0.310014,(28:1.194110,29:1.029693):0.278017):0.220702,(((30:0.283146,31:0.331615):0.174192,(33:0.236333,34:0.382762):0.231841):0.122568,32:0.872793):0.204489):0.172214):0.193775,((21:1.000957,22:1.327101):0.427495,23:0.937198):1.12748):0.232004,(((16:0.000001,17:0.000001):0.191193,18:0.104995):0.114819,19:0.377914):0.401662):0.191866,20:0.917753):0.485387,((35:2.280592,((((((36:0.202249,37:0.196608):0.11225,38:0.000002):0.904007,39:1.097760):0.370617,(41:0.252754,(42:0.038269,43:0.045799):0.215082):0.958494):0.365639,40:1.149773):0.552524,(((44:1.311961,(45:1.238571,46:2.510681):0.336264):1.03091,47:1.430523):0.305751,48:1.711694):0.880113):0.46691):0.387426,(((49:0.000001,50:0.000001):0.0948995,51:0.109615):1.67953,52:1.932267):0.750489):1.10985):0.115947,15:0.945036):0.539901):0.0871661):0.143532):0.159867):2.6137e-06,2:0.252245):0.108221,(4:0.306354,5:0.589550):0.285996);
 159: 1 -29411.42903 -30472.31926 (0:0.180412,(1:0.095104,((4:0.406285,5:0.533001):0.222528,((6:0.538683,7:0.476437):0.123802,(((((8:0.000001,9:0.000001):0.406382,10:0.256399):0.323736,11:0.985257):0.25474,(12:0.000001,13:0.000001):0.866035):0.25776,(((14:2.443520,(35:2.478880,(((((((36:0.164653,37:0.193433):0.0650967,38:0.016260):1.13602,39:0.994868):0.232938,(41:0.235355,(42:0.029095,43:0.055020):0.212258):1.27527):0.44139,40:1.291254):0.452092,(((44:1.442528,46:2.415633):0.275167,45:1.001116):0.88376,(47:1.556445,48:1.991397):0.633298):1.24303):0.362466,(((49:0.000001,50:0.000001):0.111564,51:0.140104):1.46539,52:1.831481):1.19744):0.223554):0.626804):0.206138,(((((16:0.000001,17:0.000001):0.173991,18:0.136514):0.297432,19:0.260000):0.664049,(((21:1.461002,22:1.162153):0.381064,23:1.561067):0.843581,((((((24:0.086524,25:0.060866):0.233746,(28:1.482521,29:0.800845):0.491594):0.121119,26:0.132141):0.107021,27:0.116428):0.489373,32:0.699079):0.384566,((30:0.359445,31:0.334085):0.224557,(33:0.111342,34:0.372387):0.353677):0.206532):0.421978):0.280609):0.218432,20:0.921256):0.319376):0.202733,15:1.072072):0.344674):0.116319):0.153128):0.169348):0.0759889,(2:0.275356,3:0.490079):0.0549542);
 160: 2 -28788.87424 -30469.87506 (0:0.276088,1:0.184698,(2:0.370371,(3:0.515839,((((4:0.377343,5:0.570069):0.429829,6:0.615261):0.128243,7:0.602723):0.0555231,(((((8:0.000001,9:0.000001):0.322509,10:0.300268):0.540321,11:0.824800):0.372109,(12:0.000001,13:0.000001):0.976408):0.427537,((((((14:2.309227,((21:1.022157,23:1.404729):0.34358,22:0.762872):0.613143):0.797623,((((((24:0.079230,25:0.049617):0.262775,26:0.080819):0.148611,27:0.127892):0.255517,32:0.990970):0.274547,(28:1.409530,29:0.657358):0.274926):0.225834,((30:0.288213,31:0.350122):0.191011,(33:0.159145,34:0.333831):0.272392):0.177618):0.61149):0.321249,(((16:0.000001,17:0.000001):0.124663,18:0.091125):0.139118,19:0.392763):0.56355):0.157348,20:0.961803):0.185674,(35:2.465345,(((((((36:0.173452,37:0.198262):0.0677882,38:0.005235):1.05883,(41:0.163669,(42:0.020685,43:0.025242):0.231948):1.06988):0.126337,39:0.963077):0.782009,40:1.088826):0.681211,((44:1.627395,(45:1.468936,46:2.783412):0.0752926):1.29393,(47:1.337702,48:1.824678):0.474731):0.511201):0.675854,(((49:0.000001,50:0.000001):0.096485,51:0.118743):1.60765,52:2.094998):0.912033):0.43622):0.711377):0.373858,15:0.693168):0.670222):0.110507):0.24866):0.104641):0.0339598);
 161: 1 -29421.25586 -30463.88155 (0:0.292886,1:0.244436,(2:0.324943,((3:0.461771,(14:3.058678,((15:0.906567,(35:2.242612,(((((((36:0.189527,37:0.155709):0.0888413,38:0.012793):1.28187,39:1.307494):0.141144,((41:0.461754,42:0.039357):0.0197759,43:0.015396):1.19138):0.542476,40:1.017740):0.713925,((((44:1.507120,45:1.112630):0.478525,46:2.911596):0.816638,47:1.543657):0.614054,48:1.890712):0.514043):0.646539,(((49:0.000001,50:0.000001):0.196778,51:0.054191):1.26335,52:2.288674):0.708379):0.437222):1.08185):0.168686,(((((16:0.000001,17:0.000001):0.189794,18:0.104365):0.188986,19:0.362854):0.444021,(((21:0.881985,22:1.243543):0.596961,23:0.935473):1.24726,(((((24:0.046436,25:0.096666):0.325447,26:0.067199):0.0837687,27:0.117546):0.421385,(28:1.306111,29:0.863502):0.258278):0.129734,(((30:0.298362,31:0.367282):0.251565,(33:0.308787,34:0.378058):0.247024):0.1477,32:0.987568):0.141761):0.901426):0.0631673):0.214142,20:0.697401):0.288168):0.197427):0.435255):0.105835,((4:0.383632,5:0.526211):0.562967,((6:0.704619,7:0.787958):0.242447,(((8:0.000001,9:0.000001):0.27954,10:0.312699):0.635769,(11:1.131403,(12:0.000001,13:0.000001):1.03576):0.0404234):0.339002):0.0712387):0.0971212):0.0814191):0.0829685);
 162: 1 -30054.16892 -30464.4565 (0:0.276077,(1:0.093961,(((4:0.488517,5:0.625663):0.396245,(6:0.767919,7:0.743335):0.238404):0.120247,(((((8:0.000001,9:0.000001):0.210635,10:0.331325):0.43933,11:1.190898):0.319163,(12:0.000001,13:0.000001):1.02931):0.311145,(((14:2.823402,(35:2.394902,(((((36:0.213782,37:0.183231):0.0717679,38:0.021581):1.07325,(39:1.063358,(41:0.261908,(42:0.020734,43:0.044881):0.17233):1.3772):0.162557):0.557892,40:1.030265):0.67767,((((44:1.486391,45:1.055066):0.533496,46:2.268373):1.24966,(47:1.502455,48:1.598384):0.425432):0.678149,(((49:0.000001,50:0.000001):0.130667,51:0.134923):0.896486,52:1.981103):0.872718):0.284841):0.68953):0.94762):0.0780571,(((((16:0.000001,17:0.000001):0.190786,18:0.116838):0.125844,19:0.422712):0.332363,(((21:1.199565,22:1.142443):0.387849,23:1.238793):0.993977,((((((24:0.051809,25:0.079803):0.302721,26:0.086130):0.101261,27:0.153863):0.226212,28:1.192440):0.152107,29:1.002196):0.23655,(((30:0.337542,31:0.223809):0.157622,32:0.760799):0.186633,(33:0.194861,34:0.285114):0.136331):0.0883733):0.517121):0.107309):0.352878,20:0.869185):0.271978):0.284388,15:1.016286):0.451288):0.0994693):0.11913):0.0913576,(2:0.270679,3:0.460187):0.056463);
 163: 1 -30981.24605 -30485.18861 (0:0.408846,1:0.195735,(2:0.360382,((3:0.480485,((6:0.773107,7:0.561645):0.270829,((((8:0.000001,9:0.000001):0.496289,10:0.210456):0.535948,11:1.063402):0.445412,((12:0.000001,13:0.000001):0.7672,(((((14:2.723840,((21:0.795908,22:0.892178):0.444142,23:1.543892):0.619421):0.519263,((((24:0.038040,25:0.130124):0.187864,(26:0.080827,27:0.232097):0.0656712):0.375106,(28:1.591185,29:0.582110):0.380989):0.324946,((((30:0.393333,31:0.412619):0.278939,33:0.221807):0.0730596,34:0.322408):0.134492,32:1.145739):0.133916):0.416174):0.376484,(((16:0.000001,17:0.000001):0.183308,18:0.114323):0.105735,19:0.345744):0.550372):0.31786,(15:1.308365,(35:2.686090,((((((36:0.154102,37:0.238165):0.0681608,38:0.000003):1.37897,39:1.100367):0.65824,40:1.574661):0.22153,((41:0.336077,(42:0.038182,43:0.017633):0.105404):1.06637,((((44:1.685263,45:1.145439):0.417448,46:3.174507):0.643412,47:1.738504):0.363977,48:1.589943):0.985823):0.327146):0.728074,(((49:0.000001,50:0.000001):0.0937265,51:0.135745):1.17317,52:1.893296):1.26534):0.108132):1.05387):0.304166):0.289649,20:0.939975):0.493918):0.389919):0.188402):0.225199):0.123542,(4:0.359291,5:0.601842):0.527651):0.084605):0.0429046);
 164: 2 -30019.90279 -30468.89549 (0:0.265767,(1:0.149169,(3:0.446556,((((4:0.467031,5:0.501398):0.254677,7:0.601006):0.134208,(((((8:0.000001,9:0.000001):0.325809,10:0.200024):0.364505,11:0.868600):0.344518,(12:0.000001,13:0.000001):0.954812):0.15991,(((14:2.536692,(35:1.826185,(((((((36:0.203058,37:0.229928):0.105585,38:0.000600):0.760793,40:1.807341):0.358837,39:0.940414):0.3562,(41:0.214707,(42:0.057958,43:0.047405):0.185083):0.966713):0.739025,(((44:1.373364,46:3.321932):0.389599,45:1.440892):0.920825,(47:1.704423,48:1.842173):0.24007):0.771201):0.566754,(((49:0.000001,50:0.000001):0.0785114,51:0.134527):1.50821,52:1.952254):0.42155):0.439722):1.11694):0.192063,(((((16:0.000001,17:0.000001):0.198165,18:0.065948):0.171023,19:0.451010):0.495758,(((21:0.814024,22:1.641819):0.306193,23:1.000458):0.961096,((((24:0.022409,25:0.076003):0.217393,(26:0.072366,27:0.176714):0.099821):0.325264,(28:1.336908,29:0.901730):0.299065):0.362048,(((30:0.423516,31:0.321579):0.174576,32:0.990113):0.166995,(33:0.205475,34:0.433424):0.191203):0.251959):0.640083):0.174291):0.249768,20:0.863962):0.387341):0.286257,15:0.796144):0.528278):0.133112):0.0495608,6:0.618841):0.155568):0.127366):0.0250594,2:0.308855);
 165: 1 -30451.1075 -30469.49494 (0:0.288687,1:0.129467,(2:0.328498,((3:0.594818,(((((8:0.000001,9:0.000001):0.386956,10:0.243525):0.311691,11:1.009320):0.496443,(12:0.000001,13:0.000001):1.2526):0.174362,((14:2.885581,(((((16:0.000001,17:0.000001):0.204716,18:0.108953):0.271512,19:0.272382):0.753787,20:0.713794):0.20622,(((21:0.804363,22:1.458330):0.649628,23:1.132798):1.03537,((((24:0.094810,25:0.086484):0.191656,(26:0.151620,27:0.251408):0.135674):0.378837,(28:1.443864,29:0.680127):0.379516):0.51245,((30:0.279884,(31:0.348767,32:1.113121):0.139931):0.328692,(33:0.250811,34:0.401709):0.180246):0.224712):0.54176):0.27828):0.083358):0.201504,(15:0.940606,(35:2.028995,((((((36:0.170606,37:0.188047):0.0749361,38:0.026730):0.877246,(39:0.898073,(41:0.238303,(42:0.030170,43:0.058233):0.1842):0.815307):0.126677):0.695681,40:0.979327):0.388637,((((44:1.500746,46:2.396974):0.433088,45:1.368146):0.679376,47:1.798956):0.409662,48:1.503154):0.674605):0.43997,(((49:0.000001,50:0.000001):0.0796934,51:0.153168):1.16306,52:2.703734):0.997259):0.436472):0.877706):0.224326):0.591584):0.148301):0.164407,((4:0.436177,5:0.458176):0.418367,(6:0.695733,7:0.642635):0.278079):0.132749):0.0841004):0.0271934);
 166: 1 -31421.1029 -30468.39051 (0:0.345155,(1:0.198846,((4:0.467903,5:0.576879):0.416977,((6:0.654833,7:0.675386):0.162447,((((8:0.000001,9:0.000001):0.318317,10:0.326457):0.574374,11:1.004413):0.36835,((12:0.000001,13:0.000001):0.899925,(((14:3.293820,15:0.724512):0.544242,((35:2.367450,((((((36:0.206550,37:0.207042):0.0625836,38:0.005681):1.12004,39:1.272014):0.206593,(41:0.226533,(42:0.060709,43:0.042550):0.266348):1.04369):0.746996,40:0.996605):0.874327,((44:1.367234,(45:1.423915,46:2.137391):0.336652):1.47773,(47:1.738997,48:1.863992):0.722121):0.795302):0.723352):0.213178,(((49:0.000001,50:0.000001):0.0957185,51:0.118200):1.4131,52:2.212001):0.754581):1.03395):0.205905,(((((16:0.000001,17:0.000001):0.320521,18:0.082336):0.164987,19:0.484639):0.418478,20:0.905465):0.244319,(((21:0.959152,22:1.088080):0.38274,23:0.919407):1.078,((((24:0.088043,25:0.081053):0.251787,(26:0.097266,27:0.340693):0.092271):0.282039,(28:1.301331,29:0.825282):0.199859):0.246408,(((30:0.519574,31:0.370998):0.142692,32:0.940856):0.15956,(33:0.242969,34:0.337210):0.133216):0.199289):0.601371):0.225748):0.438611):0.461502):0.305721):0.204206):0.135673):0.150943):0.103681,(2:0.202329,3:0.554574):0.119105);
 167: 1 -30006.35865 -30471.16169 (0:0.245677,(1:0.106244,((4:0.448977,5:0.705087):0.190251,((6:0.642060,7:0.629468):0.222037,((((8:0.000001,9:0.000001):0.275431,10:0.281604):0.352787,11:1.033350):0.584137,((12:0.000001,13:0.000001):0.867619,(((14:2.535604,15:0.792222):0.400967,((((((16:0.000001,17:0.000001):0.236455,18:0.115697):0.165156,19:0.317419):0.634928,((21:0.796701,22:1.303715):0.587761,23:0.913453):0.916842):0.14908,(((((((24:0.070416,25:0.064747):0.273257,26:0.116546):0.0959624,27:0.105896):0.248072,(28:0.978671,29:0.860983):0.261871):0.332938,32:0.957525):0.169735,(30:0.345998,31:0.328760):0.448441):0.0214768,(33:0.285547,34:0.343688):0.201881):0.686801):0.268759,20:0.797940):0.421446):0.333653,(35:2.648089,(((((((36:0.182816,37:0.167036):0.0745864,38:0.014969):1.2509,39:1.023398):0.17919,(41:0.239355,(42:0.051905,43:0.043747):0.194367):1.06869):0.681719,40:1.259821):0.614966,(((44:1.406614,46:2.765180):0.103398,45:1.404761):0.979254,(47:1.544514,48:2.443344):0.474315):0.91788):0.404409,(((49:0.000001,50:0.000001):0.111923,51:0.103596):1.09985,52:1.997131):1.22154):0.342036):0.774311):0.287734):0.228227):0.28421):0.170026):0.214181):0.0678969,(2:0.289982,3:0.435491):0.0544869);
 168: 1 -31130.81877 -30464.01141 (0:0.315105,1:0.142695,(2:0.337259,(3:0.533856,((4:0.528260,5:0.602099):0.441315,((6:0.662641,7:0.715679):0.292526,(((((8:0.000001,9:0.000001):0.344595,10:0.258569):0.322631,11:1.008893):0.419375,(12:0.000001,13:0.000001):1.10873):0.0576258,(14:2.588075,((15:1.146343,(35:2.421137,(((((((36:0.154649,37:0.179014):0.0872844,38:0.000002):1.1307,(41:0.300274,(42:0.040697,43:0.041016):0.145273):1.33921):0.113895,39:1.191563):0.427108,40:1.227331):0.730407,((((44:1.313509,46:2.863886):0.474336,45:0.949091):1.24202,48:1.498291):0.266351,47:1.521347):0.485433):0.311324,(((49:0.000001,50:0.000001):0.0795952,51:0.099483):0.943189,52:2.137609):1.02199):0.537957):0.606099):0.507674,((((((16:0.000001,17:0.000001):0.214493,18:0.062696):0.177376,19:0.457860):0.562681,(((((24:0.072972,25:0.114375):0.311167,26:0.112394):0.0949361,27:0.175397):0.282572,(28:1.280251,29:0.779397):0.331956):0.355665,(((30:0.429294,31:0.482403):0.193081,32:0.833857):0.161708,(33:0.313027,34:0.336807):0.141532):0.146071):0.680834):0.104642,((21:0.717020,22:1.169641):1.15488,23:1.036576):0.7203):0.378989,20:0.645130):0.369669):0.169719):0.703204):0.11157):0.121554):0.130577):0.0699105):0.0325419);
 169: 1 -30504.33294 -30469.89761 (0:0.316170,1:0.145878,(2:0.355622,(3:0.568961,((4:0.355703,5:0.633076):0.328703,((6:0.536691,7:0.759912):0.208961,((((8:0.000001,9:0.000001):0.364817,10:0.294079):0.370801,11:0.893227):0.405368,((12:0.000001,13:0.000001):0.825594,(((14:3.190706,20:0.854204):0.0826363,((((((16:0.000001,17:0.000001):0.206632,19:0.597899):0.00118978,18:0.083954):0.67227,((21:1.038150,22:1.263957):0.427801,23:0.981586):1.32802):0.132875,((((24:0.081590,25:0.088705):0.218875,(26:0.095735,27:0.216305):0.0581764):0.33969,(28:1.279890,29:0.801559):0.3732):0.135117,(((30:0.354020,31:0.307057):0.221349,(33:0.320005,34:0.447205):0.146609):0.143632,32:0.916767):0.228831):0.571262):0.324619,((35:2.256869,(((44:1.412792,45:1.272759):0.272343,46:2.753901):0.528083,(47:1.515281,48:1.965718):0.406176):1.27789):0.10708,((((((36:0.172394,38:0.073881):0.127213,37:0.051001):1.03355,39:1.192278):0.254535,40:1.370463):0.225458,(41:0.245198,(42:0.026272,43:0.037882):0.172345):0.738411):1.2443,(((49:0.000001,50:0.000001):0.107103,51:0.112171):1.2917,52:2.152757):0.827767):0.42222):1.15816):0.0850547):0.335097,15:1.098142):0.401094):0.264247):0.246863):0.199176):0.108275):0.0637406):0.0278684);
 170: 1 -30718.47674 -30477.11928 (0:0.224399,(1:0.161218,(((4:0.319832,5:0.558826):0.377338,(6:0.656206,7:0.601811):0.139957):0.196231,(((((8:0.000001,9:0.000001):0.344169,10:0.252079):0.326634,11:0.997507):0.284409,(12:0.000001,13:0.000001):0.935644):0.347336,(((14:2.282034,15:0.792437):0.476077,(((((16:0.000001,17:0.000001):0.181281,18:0.182074):0.191844,19:0.326084):0.694284,(((21:0.603567,22:0.845714):0.510181,23:0.968552):1.05334,((((((24:0.080431,25:0.088646):0.0846796,28:1.487921):0.191168,27:0.153910):0.0736397,26:0.070599):0.27223,29:0.795662):0.271022,(((30:0.322843,31:0.336392):0.25053,(33:0.168441,34:0.295417):0.154247):0.215737,32:1.005665):0.125519):0.33658):0.194803):0.367436,20:0.849869):0.368964):2.00122e-06,((35:2.401613,(((49:0.000001,50:0.000001):0.0308377,51:0.190922):1.2388,52:1.987807):1.13342):0.0865987,((((((36:0.198790,37:0.147500):0.0652726,38:0.000002):1.03973,39:1.524170):0.144236,(41:0.242460,(42:0.050997,43:0.046028):0.177219):1.02305):0.67938,40:1.243274):0.489021,(((44:1.501509,45:1.262509):0.394511,46:2.428921):0.607623,(47:1.030454,48:2.052922):0.500939):1.48023):0.521295):1.24996):0.430051):0.0631015):0.173581):0.0743234,(2:0.268723,3:0.349490):0.0604073);
 171: 1 -30764.87557 -30465.17146 (0:0.256554,((1:0.120957,(((4:0.428145,5:0.529941):0.495175,(6:0.667808,7:0.713542):0.284826):0.1423,((((((8:0.000001,9:0.000001):0.385018,10:0.348657):0.348048,11:1.072244):0.31001,(12:0.000001,13:0.000001):0.825502):0.397862,(35:1.629980,(((((((36:0.233533,37:0.184446):0.0490328,38:0.000003):0.953469,39:1.373885):0.232519,(41:0.254350,(42:0.027218,43:0.057919):0.129891):1.09856):0.395382,40:0.987661):0.52168,(((49:0.000002,50:0.000001):0.111819,51:0.110615):0.961775,52:2.364739):1.01585):0.215922,((((44:1.864608,46:1.994971):0.379046,45:1.245609):1.19748,47:1.467307):0.540421,48:1.868023):0.919544):0.616107):1.29689):0.0490245,((14:3.504039,15:0.663180):0.628193,(((((16:0.000001,17:0.000001):0.296855,18:0.138883):0.140247,19:0.473911):0.422377,(((21:0.914221,22:1.340733):0.380403,23:1.352001):0.777059,(((((24:0.083761,25:0.076532):0.290557,26:0.114569):0.120662,27:0.218573):0.403438,(28:1.406388,29:0.625775):0.299042):0.428634,(((30:0.441741,31:0.285242):0.223701,32:1.124560):0.117074,(33:0.231815,34:0.332713):0.120738):0.199011):0.546295):0.258428):0.22205,20:0.701766):0.549531):0.404237):0.255341):0.144816):0.132785,2:0.361653):0.0391793,3:0.597424);
 172: 1 -30121.12795 -30467.0911 (0:0.259878,(1:0.224513,(2:0.289777,(4:0.309993,5:0.808199):0.371005):0.0920341):0.0897542,(3:0.421759,((6:0.640772,7:0.611169):0.216185,(((((8:0.000001,9:0.000001):0.347105,10:0.295298):0.540635,(12:0.000001,13:0.000001):1.04399):0.216214,11:1.066157):0.359253,((((((14:2.480867,((21:1.260931,23:1.416259):0.482522,22:1.312202):0.928228):0.95262,(((((24:0.054630,25:0.049614):0.168932,(26:0.063682,27:0.256598):0.12179):0.239246,(28:1.299363,29:0.792771):0.279532):0.336224,32:1.127857):0.10393,((30:0.218501,31:0.398459):0.385559,(33:0.308070,34:0.412208):0.163274):0.136373):0.32023):0.460807,((16:0.000001,17:0.000001):0.185685,(18:0.060176,19:0.511925):0.0479956):0.540914):0.173151,20:0.895017):0.307469,((35:2.144220,((((((36:0.194596,37:0.178680):0.0670691,38:0.003659):1.06124,39:1.133432):0.220561,((41:0.426258,42:0.028023):0.0185461,43:0.035105):1.21691):0.623048,40:1.784441):0.343282,((44:1.977570,(45:1.450571,46:3.141406):0.117844):0.540776,(47:1.715713,48:1.437609):0.473466):0.888514):0.658706):0.170316,(((49:0.000001,50:0.000001):0.167813,51:0.070146):1.48407,52:2.022329):0.745702):1.70768):0.113436,15:1.063211):0.680522):0.0802187):0.198511):0.160556);
 173: 1 -29847.14458 -30464.0842 (0:0.324804,(1:0.131844,(((4:0.369222,5:0.423018):0.325862,(6:0.629978,7:0.586675):0.193344):0.0510646,(((((8:0.000001,9:0.000001):0.320405,10:0.327993):0.364202,11:1.096777):0.328222,(12:0.000001,13:0.000001):0.839009):0.155644,(((14:2.784821,(35:1.589814,(((((((36:0.167962,37:0.159490):0.0573189,38:0.000002):1.03807,39:1.182972):0.285739,(41:0.285307,(42:0.027329,43:0.033069):0.161226):1.41998):0.531316,40:1.261122):0.273761,((((44:1.644675,45:1.363505):0.364213,46:2.545113):0.860796,47:1.732319):0.406871,48:1.829815):0.855606):0.51789,(((49:0.000001,50:0.000001):0.125197,51:0.122318):1.33054,52:1.647262):1.05538):0.207517):1.04711):0.0541921,(((((16:0.000001,17:0.000001):0.183948,18:0.164888):0.158895,19:0.303342):0.587159,(((21:1.057996,22:0.974333):0.518571,23:1.047015):1.08165,((((24:0.106920,25:0.082144):0.174971,(26:0.148478,27:0.175963):0.101026):0.240949,(28:1.269990,29:0.678816):0.22808):0.231217,(((30:0.382416,31:0.228104):0.305129,(33:0.191719,34:0.321434):0.231196):0.115658,32:0.901005):0.254036):0.70825):0.19218):0.260021,20:0.913964):0.22407):0.33432,15:1.208029):0.367751):0.162002):0.224364):0.148689,(2:0.251767,3:0.478666):0.0963523);
 174: 1 -30692.24631 -30488.30595 (0:0.387912,(1:0.219533,(2:0.253231,(((4:0.559926,5:0.489937):0.413602,(6:0.556395,7:0.768874):0.149835):0.293211,(((((8:0.000001,9:0.000001):0.567309,10:0.263593):0.360744,11:0.971892):0.426362,(12:0.000001,13:0.000001):0.972626):0.232433,((((((14:2.580135,(21:1.230658,22:1.278568):0.0202133):0.72928,23:1.687616):0.669674,((((24:0.092752,25:0.133599):0.20179,(26:0.156695,27:0.291659):0.0813459):0.376512,(28:1.303569,29:0.742684):0.286075):0.194911,(((30:0.474231,31:0.353247):0.324932,(33:0.303674,34:0.355160):0.168233):0.146514,32:0.842362):0.355547):0.499092):0.337517,(((16:0.000001,17:0.000001):0.254831,18:0.110285):0.22707,19:0.307390):0.575289):0.238631,20:1.060734):0.346671,(15:1.116596,(35:2.846008,((((((36:0.187358,37:0.185497):0.0543165,38:0.022720):1.0934,39:1.169982):0.253485,((41:0.398242,(42:0.028941,43:0.025921):0.218565):0.958536,((((44:1.668983,46:2.660842):0.380097,45:1.006767):1.37321,47:1.838452):0.388285,48:1.275306):0.965337):0.376654):0.168098,40:1.429994):0.811285,(((49:0.000001,50:0.000001):0.143668,51:0.103100):1.11119,52:1.982949):0.553918):0.839052):0.695983):0.499613):0.5162):0.160003):0.15315):0.104345):0.0602778,3:0.522659);
 175: 1 -30034.795 -30461.53294 (0:0.273828,(1:0.245658,((3:0.327130,(((((8:0.000001,9:0.000001):0.373844,10:0.365576):0.274765,11:0.885617):0.373352,(12:0.000001,13:0.000001):1.12347):0.384447,(((14:2.231611,20:0.582319):0.134641,((((16:0.000001,17:0.000001):0.274513,18:0.124089):0.113874,19:0.401891):0.704204,(((21:0.869632,22:1.291046):0.406499,23:1.044577):1.36931,((((24:0.120939,25:0.083051):0.179515,(26:0.122814,27:0.267539):0.0725305):0.285646,(28:1.224540,29:0.725510):0.376103):0.218316,(((30:0.378176,31:0.339560):0.197658,32:1.070094):0.258614,(33:0.212551,34:0.441870):0.152312):0.234382):0.615497):0.222626):0.356823):0.27801,(15:1.141871,(35:2.058586,((((((36:0.188824,37:0.160622):0.0884638,38:0.011778):1.01122,(39:1.008477,(41:0.241222,(42:0.015494,43:0.036388):0.292958):1.12297):0.0450494):0.607507,40:0.885089):1.26581,(((49:0.000001,50:0.000001):0.12122,51:0.121118):1.21048,52:2.308440):0.783186):0.354637,((44:1.551647,(45:1.387639,46:2.851099):0.152052):0.944677,(47:1.361733,48:1.953680):0.450715):0.443238):0.756494):1.20725):0.336405):0.382112):0.124599):0.183017,((4:0.320082,5:0.515669):0.398739,(6:0.775539,7:0.788272):0.221806):0.22847):0.0834972):0.0527035,2:0.354498);
 176: 2 -30513.94864 -30476.06378 (0:0.351780,1:0.198267,((2:0.222980,3:0.544914):0.049724,((4:0.427065,5:0.683015):0.458716,((6:0.505746,7:0.604964):0.25355,(((((8:0.000001,9:0.000001):0.329467,10:0.302443):0.228285,11:1.167841):0.343897,(12:0.000001,13:0.000001):0.938171):0.304189,((14:2.560062,15:0.659798):0.307156,(((((16:0.000001,17:0.000001):0.209917,18:0.042087):0.177705,19:0.348711):0.449718,(((21:0.820008,22:1.411537):0.259483,23:1.127179):1.03689,((((((24:0.071311,25:0.116954):0.265799,26:0.151351):0.0782478,27:0.196110):0.375616,(28:1.019438,29:0.654480):0.380942):0.341091,((30:0.303207,31:0.417304):0.219344,(32:1.162677,(33:0.218455,34:0.367969):0.141624):0.0877665):0.169042):0.425309,(35:1.688654,(((((((36:0.141168,37:0.196013):0.0768872,38:0.000003):0.932748,39:0.931822):0.181595,(41:0.278087,(42:0.046970,43:0.020933):0.173985):1.02896):0.550015,40:1.166486):0.488298,(((44:1.377194,45:1.576471):0.443253,46:1.691357):0.689147,(47:1.859328,48:1.340372):0.501155):0.683007):0.428009,(((49:0.000001,50:0.000001):0.0610751,51:0.127674):1.11655,52:1.733299):0.642916):0.355964):0.932432):0.155783):0.137423):0.397554,20:0.524573):0.388741):0.348874):0.177897):0.112299):0.120154):0.047365);
 177: 1 -29433.77986 -30469.89761 (0:0.270568,1:0.189792,(2:0.298955,(3:0.467842,((4:0.344264,5:0.496987):0.236487,((6:0.480563,7:0.512624):0.197447,((((8:0.000001,9:0.000001):0.336857,10:0.234040):0.350451,11:1.041712):0.470327,((12:0.000001,13:0.000001):0.94379,(((14:2.849135,(35:1.885740,(((((((36:0.153351,37:0.184865):0.0888465,38:0.009068):1.02553,39:0.944572):0.193775,(41:0.183743,(42:0.025823,43:0.069396):0.224615):1.15892):0.35402,40:1.157373):0.525081,(((49:0.000001,50:0.000001):0.0879138,51:0.113321):1.28581,52:1.892690):1.53935):0.215056,(((44:1.771405,46:3.385658):0.282222,45:1.105494):0.91868,(47:1.545810,48:1.529192):0.453011):0.629521):0.670217):0.824991):0.396252,(((((16:0.000001,17:0.000001):0.247495,18:0.127719):0.0874535,19:0.511811):0.561416,(((21:1.443407,22:1.343105):0.183054,23:1.103811):1.47612,((((24:0.073410,25:0.099006):0.179584,(26:0.141806,27:0.203912):0.0927292):0.197104,(28:1.190312,29:0.808549):0.331686):0.401044,(((30:0.298749,31:0.318320):0.205414,32:0.942884):0.171336,(33:0.221627,34:0.322967):0.236705):0.160099):0.44726):0.25799):0.245831,20:0.945863):0.260961):0.257393,15:1.127537):0.301853):0.372388):0.308691):0.135148):0.177366):0.0866617):0.0679795);
 178: 1 -30385.78591 -30461.53294 (0:0.313506,1:0.101613,(2:0.369128,((((3:0.365162,(((14:2.902271,((((16:0.000001,17:0.000001):0.266998,18:0.054771):0.222115,19:0.258822):0.506086,(((21:0.901784,22:1.404826):0.503783,23:1.222487):1.03942,((((24:0.097507,25:0.098678):0.205115,(26:0.155114,27:0.250071):0.102478):0.29237,(28:1.042240,29:0.824591):0.463245):0.27761,(((30:0.323403,31:0.388561):0.13184,32:0.784078):0.197575,(33:0.309846,34:0.379436):0.107611):0.257894):0.304571):0.25146):0.204894):0.0952582,20:0.729215):0.355444,(15:0.938253,(35:1.914394,((((((36:0.220611,38:0.065878):0.137314,37:0.067866):0.91099,39:1.126807):0.339134,(40:1.439276,((41:0.447813,42:0.033758):0.0207675,43:0.005261):1.30173):0.254375):0.692175,(((49:0.000001,50:0.000001):0.173766,51:0.082983):1.4998,52:2.267272):0.717913):0.422381,((((44:1.646366,46:2.384462):0.286335,45:1.102823):0.685669,47:1.672393):0.33384,48:1.244265):0.775027):0.342648):1.16944):0.413283):0.598063):0.117967,((((8:0.000001,9:0.000001):0.429621,10:0.293400):0.322799,11:0.957045):0.295036,(12:0.000001,13:0.000001):1.07946):0.24863):0.112599,(6:0.637026,7:0.732575):0.321174):0.0758782,(4:0.414168,5:0.462869):0.337044):0.0872509):0.0917755);
 179: 1 -30744.46473 -30464.25597 (0:0.265778,1:0.147354,(2:0.294791,(3:0.496131,((((4:0.543059,5:0.524967):0.358287,7:0.629832):0.164447,(((((8:0.000001,9:0.000001):0.396739,10:0.302286):0.424484,11:0.910551):0.474193,(12:0.000001,13:0.000001):0.987321):0.24128,(((14:2.477632,15:0.827484):0.193053,(35:1.993700,(((((((36:0.236203,37:0.178694):0.0773504,38:0.000003):1.21583,(41:0.301515,(42:0.027882,43:0.050558):0.238609):1.13572):0.221366,39:1.242068):0.599488,40:1.011383):0.74979,(((49:0.000001,50:0.000001):0.0750726,51:0.119412):1.21744,52:2.171139):1.35053):0.264298,(((44:1.418604,46:2.697832):0.463363,45:1.325003):0.869436,(47:1.750299,48:2.036346):0.570933):1.41266):0.4578):0.947224):0.163962,((((((16:0.000001,17:0.000001):0.251482,18:0.098574):0.204373,19:0.332426):0.546896,(((((((24:0.073895,25:0.055722):0.238822,26:0.107093):0.116984,27:0.183914):0.263808,(28:1.327011,29:0.622266):0.371251):0.369775,32:0.733632):0.302971,(30:0.385920,31:0.348714):0.393787):0.0116141,(33:0.228234,34:0.323027):0.157594):0.770947):0.206027,20:0.927838):0.222815,((21:0.786858,22:1.077819):0.472443,23:1.196371):1.39388):0.228651):0.672509):0.239514):0.089647,6:0.655453):0.144107):0.0778678):0.0396041);
 180: 2 -31063.12044 -30465.17146 (0:0.279894,(1:0.149186,(((4:0.424785,5:0.541564):0.255664,(6:0.539682,7:0.577196):0.26169):0.171646,(((((8:0.000001,9:0.000001):0.259987,10:0.297227):0.323126,11:0.954484):0.193617,(12:0.000001,13:0.000001):1.06302):0.352084,((14:2.928114,(((((16:0.000001,17:0.000001):0.20734,18:0.129881):0.275085,19:0.396109):0.599701,(((21:0.708551,22:1.819305):0.606551,23:1.054253):1.21357,((((((24:0.100846,25:0.094998):0.329973,26:0.096171):0.105419,27:0.154018):0.294531,28:1.495340):0.105367,29:0.900925):0.26494,(((30:0.357597,31:0.439233):0.167234,32:1.088221):0.146538,(33:0.268066,34:0.430803):0.180145):0.254938):0.357742):0.272728):0.441838,20:0.656471):0.358343):0.0202791,(15:1.299358,((35:2.703722,(((49:0.000002,50:0.000001):0.0989694,51:0.110211):1.57816,52:2.099983):0.742979):0.433093,(((((36:0.183515,37:0.160403):0.0762345,38:0.061914):0.871222,(39:1.008015,(41:0.188931,(42:0.051806,43:0.060052):0.26725):1.26608):0.226628):0.699172,40:1.053667):0.403905,(((44:1.296244,(45:1.256134,46:2.616951):0.391172):1.04933,47:1.414242):0.53252,48:1.522883):1.25137):0.604496):0.972066):0.332845):0.549499):0.0785188):0.163849):0.0551061,(2:0.325694,3:0.507882):0.0488363);
 181: 3 -30002.11795 -30466.2862 (0:0.214970,((1:0.123872,(((4:0.283793,5:0.530531):0.28548,(6:0.665855,7:0.577676):0.295864):0.141185,(((((8:0.000001,9:0.000001):0.46452,10:0.308110):0.293477,11:1.087187):0.311381,(12:0.000001,13:0.000001):1.14676):0.187757,((((14:2.224635,20:0.735111):0.0341018,((35:1.993325,(((49:0.000001,50:0.000001):0.101042,51:0.080221):1.22559,52:1.887103):0.879694):0.0650779,((((((36:0.167172,37:0.217539):0.0794219,38:0.000002):1.00403,39:0.958991):0.197324,(41:0.320858,(42:0.037188,43:0.041588):0.0960923):0.956725):0.478146,40:1.328177):0.322192,(((44:1.777189,46:2.346486):0.2132,45:0.961492):0.585871,(47:1.393828,48:1.262211):0.608416):0.836919):0.424194):1.09041):2.82305e-06,(((((16:0.000001,17:0.000001):0.197408,18:0.058616):0.153072,19:0.333239):0.650385,((((24:0.083595,25:0.080879):0.196432,(26:0.117071,27:0.199108):0.0754394):0.461988,(28:1.217519,29:0.564066):0.292611):0.147473,(((30:0.233201,31:0.304186):0.231493,32:1.021163):0.15182,(33:0.263004,34:0.337088):0.206813):0.2555):0.827476):0.2375,((21:0.709110,22:1.939099):0.405036,23:0.867711):1.1321):0.219406):0.231131,15:0.963214):0.646289):0.165163):0.188073):0.0412443,2:0.373145):0.0912801,3:0.665457);
 182: 2 -30566.74194 -30467.15775 (0:0.200638,((1:0.099779,((4:0.315425,5:0.638949):0.377259,((6:0.604531,7:0.720737):0.153009,(((((8:0.000001,9:0.000001):0.548575,10:0.216832):0.394397,(12:0.000001,13:0.000001):0.866265):0.113721,11:1.111823):0.259485,(((14:2.210563,15:0.798612):0.360798,20:1.384335):0.192494,(((((16:0.000001,17:0.000001):0.327274,18:0.134044):0.170014,19:0.404310):0.520843,(((21:0.710039,22:1.322062):0.292825,23:1.065917):1.38035,(((((24:0.079791,25:0.103967):0.297002,26:0.126631):0.101457,27:0.222615):0.202945,(28:1.325261,29:0.627094):0.412041):0.260283,(((30:0.458102,31:0.262297):0.197795,(33:0.167307,34:0.407618):0.30459):0.321163,32:0.756019):0.245456):0.40334):0.329509):0.288971,(((35:2.423989,(((44:1.213466,45:1.054145):0.377829,46:2.674595):0.985935,(47:1.404453,48:1.830783):0.64913):0.530247):0.514028,(((((36:0.225027,37:0.192204):0.0986475,38:0.015342):0.80584,39:1.186863):0.394385,(41:0.201397,(42:0.024986,43:0.023548):0.192075):1.12575):0.49366,40:0.949866):0.662539):0.788697,(((49:0.000001,50:0.000001):0.0659678,51:0.167479):1.27144,52:1.758423):0.911618):1.33093):0.299366):0.667288):0.192759):0.294948):0.298087):0.0916073,2:0.402254):0.0589714,3:0.598497);
 183: 1 -30176.78638 -30468.72774 (0:0.265965,(1:0.195898,((2:0.273625,((6:0.495745,7:0.739738):0.170182,((((8:0.000001,9:0.000001):0.232842,10:0.298343):0.416678,11:0.945356):0.427393,((12:0.000001,13:0.000001):0.895111,((((((14:2.403533,((21:1.187774,23:0.883017):0.307026,22:1.394851):0.718847):0.474121,((((24:0.074721,25:0.083513):0.232282,(26:0.111104,27:0.242496):0.0855411):0.432624,(28:1.578460,29:0.718395):0.348509):0.295396,(((30:0.427644,31:0.419405):0.177408,32:1.134813):0.15809,(33:0.218960,34:0.377003):0.112123):0.156662):0.522222):0.261537,(((16:0.000001,17:0.000001):0.195254,18:0.110478):0.170931,19:0.354517):0.468544):0.318181,20:0.786084):0.167596,((35:2.150556,((((((36:0.258097,37:0.193716):0.0709333,38:0.014392):0.890449,39:1.153294):0.2726,(41:0.297953,(42:0.024578,43:0.046594):0.162511):1.06088):0.44878,40:1.271473):0.836722,(((44:2.083192,45:1.524147):0.373363,46:3.415670):0.592053,(47:1.978954,48:1.629808):0.328705):0.726013):0.371862):0.732977,(((49:0.000001,50:0.000001):0.144596,51:0.055727):1.49409,52:2.051192):0.61366):1.47831):0.400809,15:1.074813):0.459934):0.18612):0.205571):0.177778):0.0491487,(4:0.366858,5:0.565566):0.367176):0.125432):0.138039,3:0.519462);
 184: 1 -30373.15684 -30482.14677 (0:0.239902,((1:0.125586,(((4:0.415914,5:0.502656):0.354694,(6:0.732636,7:0.576603):0.0821143):0.0650374,((((((8:0.000001,9:0.000001):0.487998,10:0.300207):0.380813,11:1.098601):0.322673,(12:0.000001,13:0.000001):0.974973):0.142741,(((14:2.314573,15:0.972897):0.290709,((((16:0.000001,17:0.000001):0.275056,18:0.108845):0.198203,19:0.291718):0.475135,(((21:0.490346,22:1.623281):0.887578,23:1.149087):1.11374,(((((24:0.070318,25:0.119852):0.274691,26:0.074254):0.0986516,27:0.134938):0.214177,(28:1.206770,29:0.751258):0.317672):0.242228,(((30:0.464214,31:0.191263):0.195719,32:0.880691):0.0984362,(33:0.256785,34:0.231372):0.176769):0.262899):0.660312):0.161327):0.231023):0.0827834,20:1.011887):0.508837):0.153702,(35:2.066329,(((((((36:0.176191,37:0.187153):0.0607134,38:0.027138):1.04742,39:1.263197):0.457465,((41:0.447599,42:0.044722):0.020636,43:0.001870):1.16221):0.41932,40:1.282038):0.555545,(((44:1.185518,45:1.181207):0.734777,46:2.563870):0.596012,(47:1.518488,48:2.002542):0.947745):0.529763):0.670356,(((49:0.000001,50:0.000001):0.0721148,51:0.142954):1.27591,52:1.846549):0.981648):0.268021):1.55707):0.196682):0.167109):0.0903657,2:0.336678):0.0852396,3:0.444679);
 185: 1 -31234.10263 -30470.14016 (0:0.287975,1:0.155572,(2:0.351001,(3:0.510560,(((4:0.393822,5:0.474812):0.361214,(6:0.708707,7:0.603708):0.175221):0.194444,(((((8:0.000001,9:0.000001):0.313142,10:0.255948):0.394791,11:0.990387):0.192289,(12:0.000001,13:0.000001):0.950195):0.236727,((14:2.922605,((((((16:0.000001,17:0.000001):0.223339,18:0.068298):0.182566,19:0.372014):0.625534,((((24:0.081817,25:0.095149):0.162846,(26:0.131210,27:0.219723):0.11263):0.30344,(28:1.270872,29:0.651763):0.394787):0.436804,(((30:0.289178,31:0.300961):0.145481,32:1.004858):0.176383,(33:0.203484,34:0.437069):0.254085):0.215082):0.612397):0.369583,20:0.951569):0.177389,((21:0.723927,22:1.749071):0.554919,23:1.153181):1.01559):0.222064):0.150717,(15:0.908774,(35:1.758061,(((((((36:0.204785,37:0.179227):0.0738987,38:0.000002):0.907808,40:1.679130):0.279859,39:1.322941):0.24307,(41:0.247747,(42:0.042893,43:0.034809):0.117398):1.03271):0.703836,(((49:0.000001,50:0.000001):0.130034,51:0.124003):1.42158,52:2.059755):0.692449):0.0650827,(((44:1.392904,46:2.653149):0.402032,45:1.052571):0.773418,(47:1.905154,48:1.569760):0.434391):0.99336):0.364709):1.88959):0.211882):0.417691):0.128835):0.240984):0.0992852):0.105017);
 186: 1 -30831.38057 -30472.62971 (0:0.395620,(1:0.123559,(((4:0.412341,5:0.439611):0.362079,6:0.599674):0.17822,(7:0.689779,(((((8:0.000001,9:0.000001):0.436447,10:0.308907):0.369287,11:0.877666):0.259483,(12:0.000001,13:0.000001):0.961872):0.26649,(((((14:2.792701,20:0.537094):0.209592,((((16:0.000001,17:0.000001):0.202088,18:0.153277):0.266842,19:0.245140):0.466574,((((24:0.064223,25:0.073551):0.229115,(26:0.109136,27:0.224022):0.0625163):0.221642,(28:1.011929,29:0.829771):0.350913):0.220382,(((30:0.403272,31:0.362770):0.252789,(33:0.281302,34:0.241158):0.153707):0.186935,32:0.706409):0.172446):0.583164):0.330217):0.211161,((21:0.770233,22:1.134487):0.553512,23:0.774229):1.05743):0.252897,(35:1.860993,((((((36:0.150881,37:0.177294):0.0469894,38:0.013704):1.33488,(39:1.165866,(41:0.232798,(42:0.011831,43:0.048338):0.276497):1.10253):0.175505):0.586255,40:1.260272):0.72458,(((44:1.575069,46:2.995835):0.152614,45:1.196279):0.540989,(47:1.454252,48:1.567573):0.376282):0.826089):0.477538,(((49:0.000001,50:0.000001):0.151184,51:0.082800):1.0907,52:2.460303):0.824936):0.280991):1.04911):0.197986,15:1.099100):0.34898):0.228361):0.0361123):0.143594):0.110372,(2:0.232860,3:0.596337):0.0730819);
 187: 1 -30349.32854 -30464.35978 (0:0.212841,(1:0.093167,((4:0.383560,5:0.550963):0.381766,((6:0.586311,7:0.534399):0.265718,(((((8:0.000001,9:0.000001):0.376088,10:0.281334):0.416197,11:1.001109):0.236305,(12:0.000001,13:0.000001):0.821641):0.28283,(((14:2.891170,(35:2.070227,(((((((36:0.197300,37:0.207278):0.0544878,38:0.000003):0.900824,39:1.240214):0.26939,(41:0.310089,(42:0.044346,43:0.054687):0.119322):1.29518):0.335269,40:1.426415):0.350156,((((44:1.523663,46:2.349349):0.487454,45:0.927014):0.896658,47:1.871311):0.402927,48:1.450024):1.09694):0.509901,(((49:0.000001,50:0.000001):0.13499,51:0.071446):1.26936,52:2.027822):0.830096):0.236984):1.1542):0.0582121,(((((16:0.000001,17:0.000001):0.209376,18:0.055256):0.255187,19:0.275783):0.714502,(((21:0.918509,22:1.346356):0.497467,23:0.990119):0.732392,(((((((24:0.070667,25:0.052418):0.291345,26:0.110013):0.125956,27:0.178022):0.27392,(28:1.141743,29:0.836055):0.18672):0.492072,32:0.922146):0.27225,(30:0.245033,31:0.320714):0.328351):0.0781875,(33:0.236035,34:0.413156):0.0720573):0.799708):0.245994):0.239575,20:0.861298):0.469899):0.413279,15:1.232242):0.515667):0.214274):0.167624):0.196156):0.05903,(2:0.229393,3:0.585712):0.0760158);
 188: 3 -30810.70717 -30471.93623 (0:0.205099,((1:0.191228,2:0.314427):0.0459468,(3:0.390698,(((((8:0.000001,9:0.000001):0.447508,10:0.314042):0.223283,11:1.107836):0.360053,(12:0.000001,13:0.000001):0.970831):0.229291,((((14:3.050988,(35:2.084284,(((((((36:0.180882,37:0.197358):0.0873703,38:0.001348):0.638442,39:1.248247):0.39274,(41:0.239493,(42:0.061273,43:0.028424):0.201085):0.949785):0.453475,40:1.053648):0.495095,(((49:0.000001,50:0.000001):0.102728,51:0.110736):1.31526,52:1.807828):1.06241):0.0968796,((((44:1.765832,45:1.118869):0.337511,46:2.714470):0.346482,47:1.998443):0.434112,48:1.909536):0.693614):0.38924):1.23205):0.12121,((((16:0.000001,17:0.000001):0.204378,18:0.101010):0.146657,19:0.286857):0.512278,(((21:1.186335,22:1.203712):0.711878,23:1.069521):1.09327,((((((24:0.082540,25:0.092662):0.145129,(28:1.343052,29:1.047574):0.52293):0.102423,26:0.115813):0.16342,27:0.159321):0.481799,32:0.690314):0.238325,((30:0.279077,31:0.448735):0.193207,(33:0.292130,34:0.342853):0.198593):0.184155):0.530462):0.106929):0.236549):0.147009,20:0.524102):0.407891,15:1.396587):0.483859):0.183284):0.11941):0.118022,((4:0.341320,5:0.611204):0.217903,(6:0.726121,7:0.492742):0.237128):0.18682);
 189: 2 -30636.20822 -30467.5205 (0:0.247665,1:0.198800,(2:0.295476,(3:0.420985,((((4:0.383030,5:0.625391):0.375265,7:0.668034):0.138442,((((8:0.000001,9:0.000001):0.294169,10:0.306082):0.536122,(11:1.156306,(12:0.000001,13:0.000001):1.09838):0.242634):0.276217,(((((14:2.901832,((21:0.960467,22:1.138168):0.665257,23:1.155940):0.602186):0.403829,(((((24:0.064099,25:0.055164):0.1831,(26:0.095880,27:0.264554):0.129171):0.300205,28:1.431794):0.136158,29:0.721743):0.36158,(((30:0.308265,31:0.234743):0.241354,32:1.026652):0.123624,(33:0.186274,34:0.331318):0.192182):0.244548):0.374803):0.253438,20:1.165452):0.0984505,(((16:0.000001,17:0.000001):0.27677,18:0.161907):0.0797876,19:0.454363):0.596213):0.534642,(15:1.182204,(35:2.560670,(((((((36:0.178341,37:0.173239):0.0361771,38:0.004244):1.01726,39:1.452284):0.235861,(41:0.299079,(42:0.022271,43:0.049842):0.150509):1.06668):0.571533,40:1.056571):0.566678,((((44:1.979836,46:3.049088):0.438587,45:1.410663):0.789584,47:1.879485):0.3536,48:2.098332):0.997409):0.339571,(((49:0.000001,50:0.000001):0.118605,51:0.174589):1.03345,52:2.387750):0.91036):0.0672694):1.70289):0.131262):0.306802):0.25143):0.0708007,6:0.796880):0.119473):0.136292):0.0404866);
 190: 2 -30611.46452 -30469.17458 (0:0.253388,(1:0.175553,3:0.635181):0.0629662,((2:0.108879,((6:0.460710,7:0.710144):0.189115,((((8:0.000001,9:0.000001):0.31892,10:0.207635):0.436416,11:0.841195):0.316758,(((12:0.000001,13:0.000001):1.12453,14:2.648003):0.0798656,(15:1.406777,((((((16:0.000001,17:0.000001):0.218169,18:0.065340):0.0946951,19:0.368595):0.448167,(((21:0.684224,22:1.480962):0.578833,23:1.097670):0.760438,(((((24:0.045703,25:0.091889):0.271653,27:0.222452):0.0737574,26:0.125586):0.360752,(28:1.171884,29:0.655856):0.213905):0.409195,(((30:0.297545,31:0.355181):0.164524,32:0.917682):0.117426,(33:0.206830,34:0.371006):0.129812):0.212085):0.354883):0.422504):0.324746,20:0.786457):0.274253,(35:2.082435,(((((36:0.207500,38:0.071199):0.11759,37:0.088064):1.17704,(39:1.216089,(41:0.242021,(42:0.036920,43:0.060806):0.156058):0.994968):0.173215):0.678123,40:1.255464):0.790052,(((((44:1.117189,46:2.815417):0.450744,45:1.378940):1.15956,47:1.661218):0.42837,48:1.238439):0.621277,(((49:0.000001,50:0.000001):0.104231,51:0.117769):1.47359,52:2.030054):0.717159):0.511247):0.216889):1.01986):0.339905):0.162765):0.217738):0.222173):0.203314):0.197513,(4:0.394728,5:0.688097):0.252692):0.0550105);
 191: 1 -30395.50616 -30469.66116 (0:0.297177,1:0.154772,(2:0.294631,(((3:0.451705,(((((8:0.000001,9:0.000001):0.414753,10:0.220950):0.352844,11:1.083916):0.209391,(12:0.000001,13:0.000001):0.925902):0.216432,((((((((14:3.726334,((((24:0.100889,25:0.090791):0.253948,26:0.156351):0.0702481,27:0.151756):0.356736,(28:1.302783,29:0.846974):0.321217):0.153444):0.10076,32:1.001355):0.235687,((30:0.301833,31:0.442355):0.386751,(33:0.305579,34:0.341318):0.190429):0.209822):0.384282,((21:0.930220,23:1.312190):0.288152,22:1.549038):1.30756):0.326749,(((16:0.000001,17:0.000001):0.224018,18:0.116998):0.192118,19:0.344019):0.354089):0.231124,20:0.807211):0.159941,((35:1.602053,((((44:1.511262,45:1.317216):0.444276,46:2.644142):0.500372,48:1.758828):0.239539,47:1.665315):1.00819):0.605109,(((((36:0.163679,37:0.206706):0.0708371,38:0.000002):1.15718,(39:0.928486,(41:0.250794,(42:0.040403,43:0.021379):0.255027):1.30817):0.211292):0.514196,40:1.402595):0.776143,(((49:0.000001,50:0.000001):0.104362,51:0.101766):1.57121,52:2.290299):0.880477):0.246985):1.54428):0.451022,15:1.544467):0.0952225):0.161349):0.102198,(6:0.582846,7:0.477164):0.330535):0.0964908,(4:0.456009,5:0.670294):0.240508):0.0761773):0.050548);
 192: 2 -30101.7637 -30466.15346 (0:0.287484,1:0.138035,(2:0.263093,((3:0.450395,((((8:0.000001,9:0.000001):0.417901,10:0.277706):0.402745,11:1.069019):0.352959,((12:0.000001,13:0.000001):1.01891,(14:2.841536,((15:1.172340,(35:2.690250,(((((((36:0.147924,37:0.172878):0.0636354,38:0.014805):0.970396,40:1.527652):0.295317,((41:0.467106,42:0.031794):0.0303237,43:0.027470):1.5551):0.330442,39:1.021565):0.617512,(((44:1.640427,46:3.637483):0.535508,45:1.201886):1.0882,(47:1.585763,48:1.571358):0.659721):0.543641):0.516187,(((49:0.000001,50:0.000001):0.137358,51:0.144950):1.69247,52:1.774880):0.98123):0.110614):0.767375):0.356934,(((((16:0.000001,17:0.000001):0.254926,18:0.100423):0.275927,19:0.359696):0.707575,((21:0.855081,(22:1.167332,23:1.245174):0.144276):1.11032,((((((24:0.037122,25:0.110790):0.333304,26:0.121008):0.109675,27:0.151105):0.202442,(28:1.434592,29:0.801801):0.17217):0.240078,32:0.992410):0.187696,((30:0.276194,31:0.344321):0.347856,(33:0.318616,34:0.354449):0.240177):0.123534):0.471712):0.241004):0.230917,20:0.998598):0.374496):0.0314736):0.340807):0.132467):0.185077):0.157021,((4:0.310765,5:0.906456):0.383245,(6:0.868112,7:0.639430):0.260194):0.17594):0.0804186):0.0661157);
 193: 1 -30285.61901 -30470.4109 (0:0.267947,(1:0.162591,(2:0.244794,(((4:0.467787,5:0.444179):0.228395,(((((8:0.000001,9:0.000001):0.314538,10:0.233092):0.307893,11:0.839279):0.36193,(12:0.000001,13:0.000001):0.902268):0.192798,((14:2.828569,(15:0.873260,((((((16:0.000001,17:0.000001):0.183182,18:0.117855):0.143761,19:0.363553):0.592128,20:0.974646):0.380478,(((((((24:0.056623,25:0.134546):0.261577,26:0.119977):0.0853203,27:0.140716):0.23654,(28:1.584849,29:0.723738):0.430201):0.380049,32:0.889839):0.34187,(30:0.335522,31:0.322568):0.273352):2.49231e-06,(33:0.214942,34:0.373443):0.191962):0.585341):0.194966,((21:1.047796,22:1.148014):0.364859,23:1.232255):0.8409):0.320842):0.103164):0.189978,(35:1.905178,(((((((36:0.181668,37:0.201566):0.092849,38:0.000002):1.04333,39:1.284330):0.0664397,(41:0.264651,(42:0.041507,43:0.064813):0.188848):1.23892):0.369714,40:1.291560):0.432616,(((44:1.781553,46:2.350655):0.45616,45:1.333666):0.732487,(47:1.535833,48:1.859490):0.45333):1.0132):0.453844,(((49:0.000001,50:0.000001):0.0939177,51:0.158576):1.64606,52:1.544034):0.751587):0.395079):0.943636):0.454058):0.243168):0.13633,(6:0.577913,7:0.665563):0.211594):0.182084):0.0946057):0.0828494,3:0.592816);
 194: 1 -30000.60983 -30480.4749 (0:0.290621,(1:0.123331,(((4:0.277748,5:0.566019):0.355969,(6:0.486165,7:0.651560):0.28992):0.0839912,(((((8:0.000001,9:0.000001):0.293749,10:0.161064):0.469519,11:0.850372):0.324663,(12:0.000001,13:0.000001):0.914352):0.367355,((14:2.646625,(15:0.788275,(35:2.637901,((((((36:0.170524,37:0.163422):0.124773,38:0.003730):1.15996,(39:1.518652,((41:0.464413,42:0.030107):0.037791,43:0.034234):1.3536):0.143583):0.625752,40:1.386539):0.580162,(((44:1.326489,46:3.542627):0.25781,45:1.179642):0.872586,(47:1.546280,48:1.811431):0.61954):0.890315):0.391592,(((49:0.000001,50:0.000001):0.137408,51:0.070583):1.49097,52:2.130690):0.76339):0.244538):1.06228):0.345512):0.160752,(((((16:0.000001,17:0.000001):0.223914,18:0.106681):0.147467,19:0.340833):0.434681,(((21:0.780743,22:1.150794):0.781185,23:0.962203):0.928636,((((24:0.089775,(25:0.042865,28:1.423320):0.0751649):0.227954,(26:0.150529,27:0.187869):0.0589423):0.22662,29:0.946087):0.289848,(((30:0.478050,31:0.286204):0.252215,32:0.933144):0.168526,(33:0.263092,34:0.322156):0.162376):0.265323):0.387602):0.257955):0.472382,20:0.806400):0.347674):0.420668):0.115639):0.135586):0.0611814,(2:0.358950,3:0.351973):0.0738579);
 195: 3 -29840.53481 -30466.91648 (0:0.302609,(1:0.096901,(((4:0.415936,5:0.603752):0.32729,(6:0.671843,7:0.647621):0.19121):0.140511,(((((8:0.000001,9:0.000001):0.275404,10:0.367855):0.41704,11:0.910324):0.511702,(12:0.000001,13:0.000001):1.03844):0.209824,((((((14:2.030902,((21:1.048964,23:1.317040):0.175742,22:1.045165):0.55703):0.7975,((((24:0.047360,25:0.132110):0.301274,(26:0.123120,27:0.265816):0.0772024):0.259007,(28:1.597612,29:0.782563):0.280045):0.224438,(((30:0.344266,31:0.259962):0.150892,32:0.809603):0.0758255,(33:0.202993,34:0.386924):0.197405):0.196678):0.37353):0.52383,(((16:0.000001,17:0.000001):0.194544,18:0.137377):0.15823,19:0.225832):0.329741):0.348178,20:0.869315):0.225337,(35:2.209952,((((((36:0.171553,37:0.169234):0.0461272,38:0.000003):0.830018,39:0.974237):0.253727,(41:0.282360,(42:0.035293,43:0.062370):0.19392):0.981748):0.545655,40:0.926080):0.462865,((((44:1.790577,46:2.623211):0.317799,45:1.117343):0.906604,(47:1.554741,48:1.705181):0.341399):0.487778,(((49:0.000001,50:0.000001):0.11321,51:0.091581):0.995205,52:1.928906):1.3254):0.297561):0.370294):1.51145):0.189882,15:1.378807):0.300742):0.233418):0.214084):0.078122,(2:0.373504,3:0.545792):0.100176);
 196: 2 -30296.31769 -30463.66155 (0:0.355148,(1:0.116816,(((4:0.579787,5:0.533463):0.415387,(6:0.570093,7:0.580578):0.230151):0.0954573,(((((8:0.000001,9:0.000001):0.312018,10:0.347871):0.364631,11:0.875453):0.412783,(12:0.000001,13:0.000001):0.921575):0.473903,(((14:2.086022,(35:2.009131,((((((36:0.148814,37:0.163257):0.120412,38:0.011344):1.10069,39:0.948820):0.174698,(40:1.218830,(41:0.317289,(42:0.022030,43:0.046517):0.176647):0.953078):0.246302):0.551977,(((49:0.000002,50:0.000001):0.0906367,51:0.103906):1.06881,52:2.253752):0.83705):0.248267,(((44:1.420990,46:2.617154):0.498911,45:1.139460):0.513,(47:1.449867,48:1.544747):0.5708):0.643813):0.28581):1.03428):0.344167,(((((16:0.000001,17:0.000001):0.203332,18:0.095724):0.214475,19:0.342508):0.458089,(((21:0.624296,22:1.225262):0.358546,23:0.840147):0.840532,(((((24:0.081243,25:0.099435):0.288553,26:0.096199):0.0968776,27:0.209165):0.275499,(28:1.573450,29:0.957444):0.189957):0.297798,(((30:0.313392,31:0.355156):0.183151,32:0.802269):0.133501,(33:0.215558,34:0.301506):0.0786326):0.210388):0.598726):0.218754):0.270897,20:0.508672):0.455935):0.254113,15:1.365286):0.365554):0.129858):0.166695):0.104347,(2:0.370334,3:0.534061):0.0170429);
 197: 2 -29958.76808 -30463.3495 (0:0.326702,(1:0.149347,(2:0.261126,((4:0.457470,5:0.616668):0.214173,(6:0.616233,7:0.690020):0.261308):0.219961):0.0821081):0.0623393,(3:0.529443,(((((8:0.000001,9:0.000001):0.300782,10:0.292545):0.294083,11:0.836227):0.518152,(12:0.000001,13:0.000001):1.0163):0.267727,((14:2.706940,((((((16:0.000001,17:0.000001):0.27266,18:0.105663):0.308427,19:0.237299):0.32288,((21:0.963978,22:1.093465):0.666236,23:1.431696):1.12624):0.191425,((((((24:0.060772,25:0.058894):0.377775,26:0.089139):0.0859076,27:0.191335):0.289561,28:1.555637):0.0868141,29:0.787551):0.186695,(((30:0.334212,31:0.383070):0.249491,32:0.922600):0.134262,(33:0.224272,34:0.344014):0.122885):0.277488):0.756703):0.358762,20:0.838753):0.107808):0.181879,(15:1.227648,(35:2.739805,((((((36:0.190865,37:0.174768):0.0676546,38:0.010249):1.08815,(39:1.027569,(41:0.231508,(42:0.031688,43:0.042211):0.261766):1.0275):0.18355):0.617427,40:0.987354):0.386113,((((44:1.528256,46:2.430616):0.249849,45:1.505531):1.32467,47:1.439997):0.345555,48:1.566092):1.03125):0.568517,(((49:0.000001,50:0.000001):0.074981,51:0.151649):1.45857,52:1.743058):1.05205):0.476502):0.686753):0.260027):0.549964):0.156132):0.156794);
 198: 5 -30631.12204 -30461.67346 (0:0.211409,(1:0.168033,(3:0.387241,((4:0.268158,5:0.596370):0.318714,((6:0.652556,7:0.578364):0.135327,(((((8:0.000001,9:0.000001):0.328448,10:0.277083):0.399284,11:1.018495):0.302876,(12:0.000001,13:0.000001):1.11878):0.137591,(((14:2.454645,(35:2.637141,(((((((36:0.179422,37:0.155495):0.0681764,38:0.013273):1.28037,39:1.211991):0.176848,(41:0.174782,(42:0.025547,43:0.046054):0.228784):1.04589):0.492997,40:1.364190):0.455011,(((44:1.504026,46:3.133143):0.453997,45:0.956047):0.856834,(47:1.393671,48:1.921243):0.662961):1.3621):0.32781,(((49:0.000001,50:0.000001):0.0958457,51:0.173199):1.29931,52:1.698716):1.3815):0.335222):0.89278):0.0294844,(((((16:0.000001,17:0.000001):0.253144,18:0.100199):0.130584,19:0.504644):0.474706,(((21:0.842274,22:0.836145):0.542036,23:0.743540):0.940824,((((24:0.037716,25:0.100285):0.213272,(26:0.098544,27:0.288453):0.076809):0.281086,(28:1.248286,29:0.746124):0.203579):0.229227,(((30:0.329394,31:0.312811):0.223919,32:0.944694):0.121733,(33:0.294115,34:0.265879):0.136892):0.301329):0.386778):0.214358):0.229657,20:0.881297):0.20034):0.184289,15:1.322863):0.440668):0.168162):0.128524):0.131643):0.0910852):0.0317342,2:0.256052);
 199: 1 -30089.88675 -30464.28901 (0:0.277808,(1:0.085251,((4:0.385061,5:0.528856):0.455354,((6:0.473707,7:0.540605):0.234169,(((((8:0.000001,9:0.000001):0.298328,10:0.309223):0.390096,11:0.941453):0.362012,(12:0.000001,13:0.000001):0.954267):0.135282,(((14:3.286219,((((((16:0.000001,17:0.000001):0.224478,18:0.124143):0.135149,19:0.467329):0.575778,((((((24:0.113621,25:0.089014):0.227722,26:0.114506):0.0726969,27:0.121604):0.267101,28:1.310798):0.1771,29:0.930198):0.129657,(((30:0.284376,31:0.322569):0.227984,(33:0.146674,34:0.419655):0.176571):0.0935967,32:0.778974):0.207571):0.688015):0.168811,((21:0.865759,22:1.274985):0.471781,23:1.105675):0.924319):0.387363,20:1.117704):0.200206):2.9363e-06,(35:2.092589,(((((((36:0.147812,37:0.218806):0.125588,38:0.001978):1.06271,39:0.995657):0.278665,(41:0.260133,(42:0.035096,43:0.053122):0.169081):0.968785):0.393965,40:1.445144):0.547634,(((44:1.029098,45:1.159062):0.254008,46:3.151083):0.585916,(47:1.254492,48:1.805540):0.376859):1.09118):0.151018,(((49:0.000001,50:0.000001):0.155193,51:0.067723):1.38279,52:1.987485):0.729666):0.508271):0.854556):0.214856,15:1.121478):0.438769):0.118361):0.13021):0.107534):0.114117,(2:0.190872,3:0.515192):0.0609991);
 200: 1 -31054.40066 -30474.86939 (0:0.333854,(1:0.112879,((4:0.451332,5:0.602538):0.275865,((6:0.680631,7:0.672602):0.143319,((((8:0.000001,9:0.000001):0.399802,10:0.192199):0.559149,(11:1.175702,(12:0.000001,13:0.000001):0.833563):0.23504):0.392163,((14:2.513092,15:0.789808):0.494933,((((((16:0.000001,17:0.000001):0.174602,18:0.096735):0.228338,19:0.239590):0.625027,(((21:0.890708,22:1.509321):0.471358,23:0.795007):1.14426,((((24:0.068004,25:0.109354):0.284397,(26:0.089980,27:0.253408):0.10903):0.288842,(28:1.233437,29:0.807060):0.198186):0.282476,(((30:0.458494,31:0.343352):0.121342,32:0.891343):0.185739,(33:0.254104,34:0.293556):0.169617):0.15629):0.625238):0.281558):0.182885,20:1.027894):0.189697,((35:2.021422,(((((36:0.133373,37:0.140773):0.0708661,38:0.000002):0.855431,(39:0.942058,(41:0.204445,(42:0.048279,43:0.027350):0.240979):1.26033):0.169441):0.489342,40:1.097047):0.562101,(((44:1.801352,45:1.437380):0.184486,46:2.565899):0.77795,(47:1.601578,48:1.766261):0.471774):0.635083):0.661872):0.162939,(((49:0.000001,50:0.000001):0.127143,51:0.135621):1.53789,52:1.752825):0.986808):1.21185):0.114009):0.479608):0.170383):0.175057):0.279251):0.0336833,(2:0.231475,3:0.645333):0.113843);
 201: 2 -30012.99717 -30479.98926 (0:0.198449,(1:0.176043,(2:0.287375,((4:0.407392,5:0.643994):0.291172,(((6:0.663348,7:0.555660):0.0842327,(((8:0.000001,9:0.000001):0.402055,10:0.248229):0.402921,(11:1.041388,(12:0.000001,13:0.000001):0.871389):0.153365):0.356922):0.0636876,(14:2.952212,(15:1.045954,((((((16:0.000001,17:0.000001):0.240435,18:0.144794):0.178161,19:0.400376):0.397146,(((21:0.798715,22:0.869170):0.936045,23:1.178824):1.0888,((((((24:0.065838,25:0.108221):0.188646,26:0.153311):0.08414,(28:1.202914,29:0.703562):0.53646):0.0815992,27:0.072514):0.495326,32:0.916325):0.172804,((30:0.302566,31:0.399617):0.436396,(33:0.264360,34:0.295149):0.297137):0.144002):0.758116):0.0457137):0.370242,20:0.776978):0.25608,(((35:1.854853,(((44:1.470216,46:3.359149):0.465164,45:1.260564):0.227243,(47:1.246315,48:2.187293):1.13817):1.09967):0.319374,(((49:0.000001,50:0.000001):0.113716,51:0.076842):1.28326,52:2.129542):0.897606):0.403446,(((((36:0.146863,37:0.183004):0.0566129,38:0.016912):0.866536,39:1.295616):0.278961,(41:0.246556,(42:0.036330,43:0.047986):0.156246):1.21637):0.506618,40:1.079565):0.639906):1.3374):0.227819):0.150888):0.42305):0.167663):0.203479):0.0921839):0.146837,3:0.605922);
 202: 1 -31204.57513 -30462.67978 (0:0.345462,(1:0.144937,(((4:0.457068,5:0.370252):0.372413,(6:0.525862,7:0.615513):0.266054):0.0858223,(((((8:0.000001,9:0.000001):0.35238,10:0.303009):0.414458,11:1.199743):0.272844,(12:0.000001,13:0.000001):0.977597):0.151489,(14:3.591976,((15:1.179213,((((((16:0.000001,17:0.000001):0.218415,18:0.182027):0.233973,19:0.394117):0.473083,((((24:0.087328,25:0.047786):0.229437,(26:0.076151,27:0.277017):0.0854983):0.3695,(28:1.672969,29:0.637822):0.206411):0.436387,(((30:0.342617,31:0.496617):0.131003,32:1.069691):0.201068,(33:0.274020,34:0.435474):0.110344):0.236746):0.576501):0.154311,20:0.816427):0.232804,((21:1.378958,22:1.477872):0.575673,23:1.031351):0.952145):0.159155):0.196558,(35:2.185694,((((((36:0.218542,38:0.097209):0.102055,37:0.105790):0.950035,39:1.439186):0.21145,(41:0.273157,(42:0.036285,43:0.045835):0.158454):1.32164):0.558048,40:1.236576):0.555848,(((((44:1.691410,46:2.789074):0.375418,45:1.534042):0.738639,47:1.794198):0.417652,48:1.917286):0.559719,(((49:0.000001,50:0.000001):0.173628,51:0.040678):1.17238,52:2.572899):0.64759):0.561551):0.466271):1.25719):0.0349471):0.555865):0.146161):0.129018):0.1244,(2:0.264129,3:0.635514):0.0985539);
 203: 1 -30882.94543 -30462.73162 (0:0.321126,(1:0.250760,((3:0.505222,(((((8:0.000001,9:0.000001):0.274211,10:0.243560):0.36583,11:1.166197):0.171983,(12:0.000001,13:0.000001):1.07338):0.277487,(((14:2.719398,20:0.945089):0.0634555,((((16:0.000001,17:0.000001):0.199992,18:0.144286):0.149376,19:0.296950):0.64171,(((21:0.886511,22:1.706499):0.353018,23:1.415641):0.881639,(((((24:0.070844,25:0.091224):0.185652,(26:0.101291,27:0.190461):0.0858853):0.383659,(28:1.201437,29:0.595119):0.284644):0.384402,(((30:0.448644,31:0.348736):0.14128,32:0.916678):0.167665,(33:0.308098,34:0.389284):0.100752):0.249739):0.496737,(((35:1.978083,(((44:1.632120,46:2.526477):0.261803,45:1.338694):0.81671,(47:0.946407,48:2.026953):0.845628):0.942245):0.557818,(((((36:0.182971,37:0.173663):0.0974841,38:0.000002):0.750852,(41:0.201032,(42:0.047733,43:0.044939):0.231046):1.12395):0.306416,39:1.131600):0.37184,40:1.607330):0.491914):0.44288,(((49:0.000001,50:0.000001):0.135484,51:0.139882):1.6333,52:1.796044):0.464471):1.46208):0.0693456):0.130301):0.260694):0.314118,15:1.425045):0.555643):0.119842):0.100955,((4:0.426864,5:0.677898):0.247819,(6:0.604716,7:0.732562):0.253383):0.148677):0.17213):2.72168e-06,2:0.229347);
 204: 1 -30200.44329 -30470.175 (0:0.209967,(1:0.209153,((3:0.541074,((6:0.627834,7:0.447852):0.335981,((((8:0.000001,9:0.000001):0.412088,10:0.299954):0.344674,11:0.915351):0.33332,((12:0.000001,13:0.000001):0.772743,(((14:2.628618,(35:2.470791,(((((((36:0.131747,37:0.185951):0.0528095,38:0.005186):1.02102,39:1.319194):0.240315,(41:0.215427,(42:0.023945,43:0.043598):0.177404):1.00239):0.589922,40:1.240327):0.383894,(((44:1.565296,46:2.345337):0.534484,45:1.196473):1.10709,(47:1.338497,48:1.325280):0.84441):1.02907):0.402099,(((49:0.000001,50:0.000001):0.136625,51:0.109814):1.07043,52:1.999478):1.15392):0.335011):0.798126):0.106416,(((((16:0.000001,17:0.000001):0.205652,18:0.063642):0.0659187,19:0.327457):0.565054,(((21:1.197246,22:1.139738):0.330962,23:1.283881):0.855736,((((24:0.055990,25:0.022059):0.272468,(26:0.135182,27:0.211642):0.0507916):0.281919,(28:1.346337,29:0.480876):0.372977):0.238102,((30:0.173594,(31:0.238129,32:1.065674):0.188971):0.310838,(33:0.288360,34:0.359628):0.132177):0.204117):0.425837):0.323527):0.335596,20:0.802009):0.0771139):0.345445,15:1.323543):0.404918):0.378628):0.183287):0.140696):0.136544,(4:0.433328,5:0.748817):0.31339):0.129082):0.0704287,2:0.390639);
 205: 1 -30928.54364 -30462.51017 (0:0.290278,1:0.170308,(2:0.422119,((3:0.451770,((4:0.468851,5:0.464005):0.449733,(6:0.588245,7:0.619255):0.24256):0.198065):0.0404678,(((((8:0.000001,9:0.000001):0.338925,10:0.330791):0.492154,11:0.972402):0.263116,(12:0.000001,13:0.000001):0.932351):0.318542,((((((((14:2.816853,22:1.198243):0.152812,21:0.962849):0.298868,23:1.378438):1.10477,((((24:0.062163,(25:0.029359,28:1.805601):0.0188825):0.244519,(26:0.096225,27:0.328916):0.0591215):0.439211,29:1.070672):0.309163,(((30:0.480552,31:0.371515):0.196799,32:1.058118):0.193993,(33:0.257154,34:0.461172):0.124663):0.183381):0.555927):0.149248,(((16:0.000001,17:0.000001):0.254365,18:0.080321):0.209101,19:0.550025):0.487891):0.250313,20:0.820151):0.134704,(((35:1.703555,(((44:1.775539,46:2.776820):0.395912,45:1.305029):0.690913,(47:1.786348,48:1.362520):0.481772):0.600487):0.361778,(((((36:0.208331,37:0.173233):0.0491642,38:0.015811):0.767729,39:1.356022):0.451348,(41:0.240943,(42:0.042083,43:0.036859):0.208532):1.07223):0.461645,40:1.127966):0.781648):0.418317,(((49:0.000001,50:0.000001):0.0856106,51:0.127892):1.78216,52:2.439966):0.352303):1.36833):0.495841,15:1.271470):0.487494):0.124959):0.221232):0.0806545);
 206: 3 -29920.43409 -30462.24945 (0:0.384681,(1:0.191352,((3:0.487751,((6:0.595448,7:0.583808):0.323871,(((((8:0.000001,9:0.000001):0.370091,10:0.357036):0.33976,11:1.134816):0.26667,(12:0.000001,13:0.000001):0.883584):0.26687,(((((14:3.290572,(((16:0.000001,17:0.000001):0.353535,18:0.131561):0.09451,19:0.470250):0.263976):0.356699,(((((24:0.094403,25:0.079368):0.200916,(26:0.130527,27:0.242615):0.0642471):0.37082,(28:1.229257,29:0.844196):0.339399):0.298426,(((30:0.313864,31:0.371662):0.235577,32:1.144811):0.149733,(33:0.300106,34:0.398137):0.0842819):0.251834):0.410004,((35:2.327903,((((((36:0.195389,37:0.157405):0.0653847,38:0.021848):1.09812,39:1.117486):0.232526,(41:0.304877,(42:0.029299,43:0.034447):0.195952):1.06589):0.488084,40:1.031653):0.634234,(((44:1.397362,(45:1.184605,46:3.107609):0.279056):0.959244,47:1.986909):0.398251,48:1.579163):0.563432):0.736973):0.330924,(((49:0.000001,50:0.000001):0.12106,51:0.111330):0.949637,52:2.122922):0.747291):1.22449):0.219137):0.138727,20:0.797433):0.134292,((21:0.898544,22:1.364886):0.225095,23:0.619471):1.39988):0.200805,15:1.689773):0.47101):0.0994556):0.135755):0.0749178,(4:0.321465,5:0.512357):0.423684):0.107605):0.0294967,2:0.384482);
 207: 1 -29642.72022 -30473.42263 (0:0.249416,(1:0.178713,((((4:0.333416,5:0.658427):0.245982,(((8:0.000001,9:0.000001):0.340627,10:0.262564):0.356952,11:0.821139):0.593685):0.0581372,((12:0.000001,13:0.000001):0.799344,(((14:2.766335,(35:2.105866,(((((((36:0.179049,37:0.168399):0.0847128,38:0.018929):0.947515,39:1.018173):0.227876,(41:0.260325,(42:0.025899,43:0.059602):0.155515):0.896237):0.474354,40:1.276691):0.338158,(((44:1.384981,45:1.537231):0.215623,46:2.964191):1.20727,(47:1.270155,48:1.570792):0.291575):0.887103):0.581244,(((49:0.000001,50:0.000001):0.14313,51:0.141874):1.09845,52:1.981540):1.20028):0.45435):0.718477):0.170287,(((((16:0.000001,17:0.000001):0.210379,18:0.117652):0.0898133,19:0.410372):0.371109,(((21:0.859898,22:1.021630):0.478021,23:1.168966):1.15444,(((((24:0.153614,25:0.106089):0.227458,26:0.156044):0.157939,27:0.164604):0.332318,(28:1.158038,29:0.811450):0.259954):0.18875,(((30:0.311900,31:0.325199):0.172913,32:0.945779):0.246324,(33:0.196602,34:0.321303):0.136536):0.198489):0.620572):0.25955):0.302967,20:0.798844):0.241931):0.188565,15:1.202388):0.361001):0.401221):0.0601267,(6:0.582149,7:0.522523):0.294757):0.123665):0.0627173,(2:0.291716,3:0.458824):0.074145);
 208: 1 -31013.05584 -30478.44811 (0:0.296455,1:0.228496,(2:0.312394,(3:0.469185,(((4:0.229439,5:0.642579):0.272038,(6:0.747159,7:0.646025):0.190311):0.104415,(((((8:0.000001,9:0.000001):0.281284,10:0.358525):0.391684,11:1.026841):0.248833,(12:0.000001,13:0.000001):1.07919):0.281219,((14:2.963571,(((((16:0.000001,17:0.000001):0.252797,18:0.081687):0.149403,19:0.348638):0.591743,(((21:0.947573,22:1.149424):0.625139,23:1.403420):1.16404,(((((24:0.068884,25:0.099023):0.194333,(26:0.144344,27:0.259347):0.108731):0.241405,29:1.021827):0.159126,28:1.381344):0.177462,(((30:0.440259,31:0.366278):0.189359,32:0.907251):0.116198,(33:0.312026,34:0.353474):0.190886):0.189211):0.54121):0.239076):0.253398,20:0.829230):0.203987):0.125392,(15:1.070749,(35:2.089798,(((((((36:0.172059,37:0.171650):0.0362857,38:0.008636):0.757778,40:1.815689):0.339897,39:0.954657):0.311222,(41:0.394852,(42:0.027796,43:0.056467):0.1789):0.993081):0.83444,(((44:1.451440,45:1.106692):0.439006,46:2.554557):0.462321,(47:1.554660,48:2.074773):0.405463):0.967253):0.658271,(((49:0.000001,50:0.000001):0.144642,51:0.127512):1.33146,52:1.894817):0.316473):0.434476):1.31591):0.216607):0.480555):0.168697):0.107656):0.101619):0.0411755);
 209: 2 -29679.32451 -30462.42299 (0:0.207657,(1:0.161650,(2:0.262742,((4:0.379365,5:0.671089):0.247811,(6:0.711458,7:0.432997):0.226776):0.145059):0.0816093):0.0422624,(3:0.474500,(((((8:0.000001,9:0.000001):0.327653,10:0.289575):0.376892,11:0.938111):0.320726,(12:0.000001,13:0.000001):0.921852):0.333436,((14:2.666296,(((((16:0.000001,17:0.000001):0.142457,18:0.098288):0.154004,19:0.269710):0.512356,(((21:0.755628,22:1.072805):0.335805,23:1.128964):0.96064,((((24:0.076595,25:0.118883):0.227745,(26:0.117118,27:0.213849):0.0526741):0.329437,(28:1.355129,29:0.515053):0.290367):0.438564,(((30:0.250944,31:0.341180):0.110245,32:0.869509):0.14438,(33:0.253906,34:0.388975):0.19453):0.207219):0.370779):0.177949):0.356224,20:0.773716):0.107377):0.174055,(15:0.866675,(35:2.200871,(((((((36:0.188541,37:0.148728):0.0595523,38:0.000002):0.863602,39:1.172462):0.233503,(41:0.278058,(42:0.015991,43:0.065458):0.122908):1.20501):0.460128,40:1.204174):0.605633,((((44:1.584594,46:2.790303):0.502527,45:1.048547):1.52925,47:1.327118):0.281467,48:1.355101):0.93614):0.412838,(((49:0.000001,50:0.000001):0.0849868,51:0.140317):1.56678,52:1.835713):0.432304):0.418968):1.0325):0.28446):0.566193):0.118951):0.161596);
 210: 4 -29680.8572 -30462.10475 (0:0.324829,1:0.148884,(2:0.256591,(3:0.499608,(((4:0.327439,5:0.639709):0.386005,(6:0.634255,7:0.616966):0.176309):0.130489,(((((8:0.000001,9:0.000001):0.373762,10:0.286210):0.357578,11:0.771782):0.412061,(12:0.000001,13:0.000001):0.863777):0.111591,(14:3.589944,(15:1.175490,((((((16:0.000001,17:0.000001):0.234744,18:0.132578):0.138837,19:0.559148):0.51014,(((21:1.082569,22:1.037679):0.465714,23:0.827554):1.4273,(((((24:0.081876,25:0.090529):0.227953,26:0.119647):0.12626,27:0.131529):0.255808,(28:1.311507,29:0.813745):0.282406):0.259063,(((30:0.379106,31:0.345459):0.124559,32:0.853100):0.138403,(33:0.215665,34:0.348822):0.126779):0.144583):0.402755):0.175662):0.267649,20:1.076774):0.282415,((35:2.452383,((((((36:0.206315,37:0.158241):0.0477328,38:0.015885):0.825011,39:1.080515):0.223966,(41:0.221004,(42:0.034514,43:0.049739):0.194252):1.07153):0.668714,40:1.119280):0.626232,(((44:1.655557,46:2.477350):0.343919,45:1.420377):0.695682,(47:1.774728,48:1.749368):0.432736):0.840132):0.0906383):0.828563,(((49:0.000001,50:0.000001):0.111662,51:0.084773):1.14066,52:2.860916):0.483897):1.10559):0.191915):0.0963082):0.503092):0.0568555):0.127777):0.0770574):0.0585413);
 211: 1 -30072.30262 -30475.69307 (0:0.297838,(1:0.168283,((4:0.348356,5:0.619485):0.455506,((6:0.700117,7:0.555947):0.279058,(((((8:0.000001,9:0.000001):0.282009,11:1.507321):0.169223,10:0.315565):0.519284,(12:0.000001,13:0.000001):1.05739):0.210778,(((((14:2.248848,((21:1.154265,22:0.997954):0.22789,23:1.230602):0.558105):0.616537,((((24:0.079373,25:0.052152):0.242097,(26:0.098841,27:0.232435):0.0967914):0.254762,(28:1.593449,29:0.798461):0.257224):0.299934,((((30:0.245337,31:0.410016):0.366209,33:0.298563):0.0268095,34:0.296826):0.17693,32:0.819818):0.177172):0.656345):0.172551,(((16:0.000001,17:0.000001):0.185175,18:0.096228):0.212433,19:0.294665):0.583267):0.257216,20:0.810398):0.406849,(15:1.326325,(35:2.321390,(((((((36:0.247709,37:0.200097):0.0370463,38:0.025510):0.894863,39:0.968715):0.187612,((41:0.489729,42:0.030764):0.0353295,43:0.007159):1.64929):0.483157,40:1.137984):0.657014,(((44:1.628523,46:2.825666):0.210131,45:1.090305):1.40568,(47:1.554446,48:1.359368):0.373001):1.03604):0.578448,(((49:0.000001,50:0.000001):0.193796,51:0.037654):1.27946,52:1.946963):0.811023):0.254748):0.616026):0.181698):0.544572):0.0783879):0.108322):0.228298):0.0690833,(2:0.227693,3:0.717520):0.116039);
 212: 3 -30504.61179 -30461.898 (0:0.307566,(1:0.170402,(2:0.268698,((4:0.326384,5:0.599198):0.52999,(6:0.462888,7:0.700501):0.185269):0.186599):0.0476097):0.062487,(3:0.379125,((((8:0.000001,9:0.000001):0.322417,10:0.298853):0.674178,(11:1.148935,(12:0.000001,13:0.000001):0.659486):0.272253):0.330692,(((14:2.754981,((((((16:0.000001,17:0.000001):0.273733,18:0.079132):0.298229,19:0.401861):0.777944,((21:0.875079,22:1.040801):0.384703,23:0.853145):1.23985):0.0279874,(((((24:0.045209,25:0.156305):0.224494,(26:0.109903,27:0.172221):0.102872):0.420532,29:1.049216):0.156481,28:1.513136):0.25746,(((30:0.291129,31:0.400355):0.192328,32:1.052123):0.0746121,(33:0.194976,34:0.417406):0.209092):0.283475):0.620456):0.162662,20:0.898253):0.254526):0.0655225,((35:1.870224,((((((36:0.178391,37:0.185806):0.0774868,38:0.000002):1.11037,39:0.964625):0.351738,(41:0.299070,(42:0.014186,43:0.033196):0.107463):1.17988):0.556704,40:1.262972):0.623433,((((44:1.769334,45:0.926629):0.376436,46:2.422705):1.01873,47:2.138113):0.401083,48:1.767662):0.560802):0.44248):0.633339,(((49:0.000001,50:0.000001):0.133651,51:0.115791):1.41921,52:2.934958):0.475048):1.49997):0.289731,15:0.850613):0.834846):0.253863):0.276128);
 213: 1 -30079.95469 -30464.85108 (0:0.295189,1:0.216547,(2:0.267720,(((3:0.354494,(((((8:0.000001,9:0.000001):0.244175,10:0.311304):0.46924,11:0.952090):0.268881,(12:0.000001,13:0.000001):0.9962):0.212705,(((14:3.008843,(15:0.791898,(35:1.833422,(((((((36:0.165405,37:0.194214):0.0876974,38:0.000002):1.30605,39:1.257781):0.188199,(41:0.260904,(42:0.020923,43:0.047803):0.209888):1.06583):0.371019,40:1.494353):0.442231,(((44:1.296553,45:1.339680):0.26168,46:2.325949):1.1512,(47:1.256933,48:1.764080):0.495229):0.686872):0.328726,(((49:0.000001,50:0.000001):0.102988,51:0.132269):1.17859,52:2.056591):1.01764):0.286662):0.945149):0.107609):0.171887,((21:0.823806,22:1.198487):0.342436,23:1.212009):1.01937):0.185668,(((((16:0.000001,17:0.000001):0.241549,18:0.125048):0.245894,19:0.328574):0.648477,((((24:0.063678,25:0.103014):0.227658,(26:0.109025,27:0.233090):0.0942718):0.175381,(28:1.277487,29:0.860771):0.292274):0.286945,(((30:0.335039,31:0.485218):0.215119,(33:0.217784,34:0.367591):0.156099):0.182407,32:0.889769):0.167383):0.725839):0.105592,20:0.965920):0.213666):0.611723):0.0924041):0.103994,(6:0.659774,7:0.578961):0.425526):0.103771,(4:0.383426,5:0.664696):0.320645):0.126294):0.0451942);
 214: 1 -30958.26365 -30464.25597 (0:0.243904,(1:0.135768,(3:0.551771,(((4:0.464916,5:0.470847):0.329142,(6:0.465138,7:0.665300):0.126679):0.0991482,(((((8:0.000001,9:0.000001):0.445513,10:0.296185):0.425047,(12:0.000001,13:0.000001):0.80022):0.0955745,11:0.881714):0.331251,((14:3.148800,15:0.917756):0.316402,((((((16:0.000001,17:0.000001):0.235451,18:0.115380):0.258336,19:0.254610):0.613454,(((21:1.181313,22:1.047978):0.573399,23:1.060601):1.08955,((((((((24:0.061111,25:0.066739):0.240843,26:0.109873):0.0725579,27:0.192200):0.271329,(28:1.224026,29:0.783268):0.206302):0.406633,32:0.663923):0.230898,(33:0.174384,34:0.361292):0.16655):0.161017,31:0.358322):0.180409,30:0.298457):0.53684):0.376159):0.281026,20:0.607643):0.366034,((35:1.748769,(((44:1.757383,45:1.117291):0.242876,46:2.823693):0.54052,(47:1.029362,48:2.027668):0.465053):0.861731):0.481062,(((((36:0.199398,37:0.186171):0.0258925,38:0.000003):0.876382,(39:1.061543,(41:0.156026,(42:0.029598,43:0.039071):0.200031):1.21142):0.115002):0.494058,40:1.146556):0.810183,(((49:0.000001,50:0.000001):0.0266138,52:3.511520):0.0699478,51:0.083599):2.54146):0.236963):1.37085):0.276557):0.2916):0.128915):0.203967):0.158243):0.0454788,2:0.378903);
 215: 1 -30157.56668 -30461.89878 (0:0.323549,(1:0.135034,(3:0.480849,(((4:0.426501,5:0.712145):0.235509,(6:0.571169,7:0.586588):0.290019):0.137186,(((((8:0.000001,9:0.000001):0.394578,10:0.222573):0.48801,11:0.970293):0.278468,(12:0.000001,13:0.000001):0.971861):0.375617,(((14:2.689333,15:0.748713):0.692393,(((((16:0.000001,17:0.000001):0.220464,18:0.110527):0.197286,19:0.284424):0.719841,(((21:0.743108,22:1.028858):0.837792,23:1.262707):0.606724,((((24:0.067586,25:0.130514):0.274797,(26:0.138682,27:0.210438):0.0815522):0.316848,(28:1.215128,29:0.615128):0.29134):0.332947,(((30:0.338561,31:0.394380):0.153469,32:0.943277):0.141133,(33:0.248752,34:0.249080):0.250249):0.222766):0.534181):0.194529):0.345232,20:0.763117):0.311736):0.143885,(35:1.844611,(((((((36:0.161118,37:0.171793):0.0623854,38:0.029534):1.40755,39:1.393919):0.217211,(41:0.222342,(42:0.032422,43:0.062108):0.213462):0.886317):0.525193,40:1.172091):0.609058,(((44:1.273501,46:2.245888):0.553281,45:1.142055):1.31578,(47:1.724254,48:1.480379):0.498211):0.769265):0.350774,(((49:0.000001,50:0.000001):0.116243,51:0.079692):1.60666,52:2.215085):0.819015):0.417478):1.60318):0.19529):0.231428):0.135615):0.128845):0.0184412,2:0.372967);
 216: 1 -30604.69628 -30464.99753 (0:0.252970,(1:0.183063,(3:0.463806,(((4:0.459293,5:0.586613):0.257062,(6:0.594206,7:0.774902):0.280008):0.164127,(((((8:0.000001,9:0.000001):0.380888,10:0.175731):0.408932,11:0.891235):0.512022,(12:0.000001,13:0.000001):0.840388):0.370307,((((14:2.703915,35:2.001088):0.351578,(((((36:0.192439,37:0.157956):0.0584267,38:0.003207):0.933156,(39:1.021974,(41:0.194457,(42:0.029162,43:0.047286):0.27492):0.950518):0.100437):0.618387,((((44:1.881905,46:2.698918):0.328559,45:1.358794):1.00841,(47:2.020177,48:2.011815):0.357391):1.14036,(((49:0.000001,50:0.000001):0.101286,51:0.127459):1.14837,52:1.984869):1.03242):0.76895):0.261331,40:1.100976):1.01872):0.761848,(((((16:0.000001,17:0.000001):0.204663,18:0.081989):0.222349,19:0.242085):0.701086,(((21:1.012564,22:1.276898):0.455401,23:1.444464):0.783871,((((((((24:0.049107,25:0.073369):0.329985,26:0.160302):0.0765637,27:0.190959):0.305289,(28:1.345706,29:0.778143):0.385605):0.458397,32:0.786699):0.213497,(33:0.187982,34:0.300651):0.11477):0.300047,31:0.303829):0.164769,30:0.143823):1.00392):0.367503):0.220566,20:0.774655):0.268878):0.230284,15:1.071625):0.409162):0.230182):0.103446):0.153039):2.93259e-06,2:0.318591);
 217: 2 -30622.07581 -30469.03381 (0:0.244653,((1:0.083571,((4:0.250768,5:0.646634):0.371313,((6:0.589510,7:0.717561):0.13581,((((8:0.000001,9:0.000001):0.382768,10:0.350044):0.401137,11:0.929361):0.460119,((12:0.000001,13:0.000001):0.872015,(((14:2.337884,20:0.778766):0.195893,(((((16:0.000001,17:0.000001):0.283222,18:0.184540):0.151892,19:0.402253):0.606275,((((24:0.086180,25:0.070226):0.181795,(26:0.148379,27:0.209358):0.155928):0.142278,(28:1.124905,29:0.600699):0.475022):0.372414,(((30:0.454773,31:0.334265):0.189037,32:0.794864):0.165918,(33:0.223186,34:0.288316):0.186139):0.293506):0.620872):0.0559023,((21:0.932197,22:1.128097):0.549939,23:1.109686):1.07261):0.236618):0.36678,(15:0.984976,(35:2.274414,(((((((36:0.197690,37:0.168779):0.0842173,38:0.028725):1.15721,39:1.111092):0.233011,(41:0.285999,(42:0.029192,43:0.037052):0.109558):1.25651):0.382375,40:1.234133):0.67921,((44:1.297988,(45:0.966313,46:2.585231):0.28215):0.679726,(47:1.494709,48:1.512741):0.419238):0.626287):0.368956,(((49:0.000001,50:0.000001):0.0893003,51:0.077123):1.16223,52:2.404907):1.18951):0.40241):1.04472):0.379551):0.32412):0.255786):0.151524):0.134857):0.112898):0.0936004,2:0.214119):0.0890525,3:0.410543);
 218: 1 -30622.61996 -30463.21388 (0:0.253963,(1:0.157113,(2:0.284612,((4:0.428792,5:0.618661):0.181696,(6:0.487726,7:0.543005):0.370864):0.171957):0.0571037):0.0866979,((3:0.378566,((((((14:2.761998,((21:1.071329,22:1.373801):0.27726,23:1.109140):0.597732):0.837805,((((24:0.064723,25:0.057374):0.238517,(26:0.086336,27:0.209485):0.0885303):0.418674,(28:1.244730,29:0.628773):0.202643):0.277914,(((30:0.361050,31:0.372030):0.197638,32:1.100233):0.146511,(33:0.198807,34:0.379365):0.126673):0.18049):0.636331):0.158599,(35:2.175755,(((((((36:0.166502,37:0.196192):0.0528604,38:0.000002):1.18906,39:1.000174):0.199198,(41:0.181076,(42:0.033884,43:0.046264):0.208855):1.00479):0.461557,40:1.095004):0.51847,((((44:1.953428,46:2.486738):0.242946,45:1.086031):1.08927,47:1.353917):0.479771,48:1.689356):0.718791):0.52461,(((49:0.000001,50:0.000001):0.109288,51:0.099813):1.13222,52:1.806670):0.920879):0.322451):1.11897):0.164128,(((16:0.000001,17:0.000001):0.184294,18:0.136834):0.234962,19:0.265527):0.595621):0.349325,20:0.810540):0.283477,15:1.195298):0.430905):0.080648,((((8:0.000001,9:0.000001):0.351361,10:0.327731):0.23054,11:0.913522):0.290304,(12:0.000001,13:0.000001):0.917911):0.473739):0.190926);
 219: 2 -30299.93582 -30466.75869 (0:0.297140,1:0.138542,(2:0.323127,((3:0.498808,(6:0.702552,7:0.559133):0.186513):0.0545172,((4:0.391790,5:0.580972):0.31649,(((((8:0.000001,9:0.000001):0.38029,10:0.272714):0.478029,11:0.939046):0.316128,(12:0.000001,13:0.000001):0.907199):0.326896,((14:3.065824,(((((16:0.000001,17:0.000001):0.288575,18:0.096630):0.235782,19:0.472233):0.496706,(((21:0.739649,22:1.449928):0.554432,23:1.226555):0.821181,(((((((24:0.073580,25:0.093599):0.338095,26:0.066425):0.0949236,27:0.204359):0.24986,(28:1.591844,29:0.757825):0.37378):0.35521,32:1.013305):0.279996,(33:0.293586,34:0.421871):0.224855):0.016043,(30:0.461780,31:0.375603):0.213826):0.72659):0.207552):0.315048,20:0.698596):0.291594):0.333157,(15:1.184148,((35:2.017141,((((((36:0.176100,37:0.186662):0.0584585,38:0.020308):0.844088,39:1.127697):0.589983,(41:0.260646,(42:0.014838,43:0.061812):0.202841):1.169):0.442038,40:0.845834):0.631448,(((44:1.467000,45:1.519496):0.443659,46:2.564245):0.508154,(47:1.542117,48:1.860420):0.513958):1.29133):0.308337):0.654427,(((49:0.000001,50:0.000001):0.0440321,51:0.193714):1.4099,52:2.318628):0.711366):1.17486):0.406034):0.349685):0.108375):0.086213):0.163594):0.0386136);
 220: 1 -30153.92035 -30476.07882 (0:0.204048,(1:0.063784,(((4:0.466281,5:0.747683):0.182335,(6:0.770157,7:0.532725):0.260419):0.145085,(((((8:0.000001,9:0.000001):0.292081,10:0.327977):0.369992,11:1.131216):0.548177,(12:0.000001,13:0.000001):1.01301):0.279714,(((14:2.309887,(((((16:0.000001,17:0.000001):0.223596,18:0.088023):0.0824818,19:0.420075):0.565118,(((21:0.935559,22:1.686062):0.607765,23:1.145271):0.900182,((((((((24:0.045520,25:0.077244):0.330779,26:0.094318):0.058913,27:0.131337):0.245049,28:1.371836):0.243416,29:1.066879):0.215962,32:0.922895):0.209392,(33:0.204517,34:0.280010):0.279728):0.0944372,(30:0.367719,31:0.245729):0.162236):0.527837):0.0379296):0.3031,20:1.033999):0.320553):0.272174,15:1.043673):0.249765,(35:2.613017,(((((((36:0.197094,38:0.063902):0.0965636,37:0.111944):0.892538,39:1.087688):0.280933,(41:0.250154,(42:0.039185,43:0.051651):0.143753):1.07119):0.438071,40:1.406097):0.552519,(((49:0.000001,50:0.000001):0.131867,51:0.051043):1.75566,52:2.728433):0.983866):0.247578,((((44:1.698798,46:2.732969):0.289605,45:1.255421):1.0512,47:1.652311):0.561153,48:1.580534):0.728672):0.550559):1.06852):0.252596):0.348088):0.0472037):0.175734,(2:0.274450,3:0.601687):0.0998803);
 221: 2 -30352.23602 -30472.1342 (0:0.198045,((1:0.186359,((4:0.384646,5:0.426802):0.35938,((6:0.475745,7:0.632612):0.114218,((((((8:0.000001,9:0.000001):0.397839,10:0.191812):0.317479,11:0.992013):0.296706,14:3.473333):0.114579,(12:0.000001,13:0.000001):0.945331):0.251666,((15:1.186705,(35:1.920669,(((((((36:0.161939,37:0.205242):0.101999,38:0.006768):1.28645,39:1.045563):0.26905,((41:0.421109,43:0.072177):0.0258353,42:0.000003):1.33187):0.619072,40:1.166906):0.294633,(((44:1.209822,46:2.589581):0.415869,45:0.900941):1.23789,(47:1.157104,48:1.452168):0.448179):0.765225):0.477829,(((49:0.000001,50:0.000001):0.00900462,52:3.537346):0.118471,51:0.087943):1.99619):0.606871):0.794453):0.421424,(((((16:0.000001,17:0.000001):0.212005,18:0.088576):0.25244,19:0.325026):0.619341,(((21:0.978254,23:1.636995):0.345756,22:1.389548):1.40694,(((((24:0.065554,25:0.110624):0.27347,26:0.127368):0.163615,27:0.201887):0.399894,(28:1.195566,29:0.838376):0.265586):0.330575,(((30:0.374526,31:0.412296):0.289688,32:0.999285):0.11337,(33:0.334333,34:0.334579):0.120859):0.169497):0.888586):0.141994):0.164611,20:0.979882):0.612914):0.505988):0.123893):0.0931235):0.107104):0.0315664,2:0.271559):0.0603254,3:0.408528);
 222: 2 -30395.42775 -30468.64023 (0:0.300777,(1:0.149652,(((4:0.392989,5:0.569787):0.309763,(6:0.690609,7:0.611607):0.286848):0.0574212,(((((8:0.000001,9:0.000001):0.397598,10:0.259784):0.374016,11:1.154580):0.315642,(12:0.000001,13:0.000001):1.01863):0.280778,((((14:2.643852,15:0.903468):0.278983,((((16:0.000001,17:0.000001):0.184978,18:0.069560):0.198292,19:0.282494):0.490654,(((21:0.785105,22:1.293708):0.453135,23:0.863730):0.953818,(((((24:0.084069,25:0.057452):0.232242,27:0.198798):0.0563974,26:0.053753):0.318957,(28:1.530915,29:0.848834):0.228042):0.492123,(((30:0.443592,31:0.328661):0.122642,32:0.972870):0.15363,(33:0.270404,34:0.388051):0.0915701):0.0847739):0.620636):0.129931):0.328601):0.285671,20:0.586953):0.289633,(35:1.331468,(((((((36:0.179519,37:0.174372):0.0539362,38:0.000002):0.853432,39:1.116087):0.302049,(41:0.225168,(42:0.020035,43:0.035225):0.248888):1.12855):0.501643,40:1.220596):0.497435,(((49:0.000001,50:0.000001):0.117432,51:0.099223):1.05054,52:2.342775):0.81016):0.308888,((((44:1.495081,46:2.237633):0.399045,45:1.326169):0.797582,47:1.491906):0.376064,48:1.671532):1.01801):0.786898):1.21682):0.393105):0.103627):0.18989):0.0456727,(2:0.250162,3:0.558092):0.0839353);
 223: 1 -30749.41499 -30475.37962 (0:0.313188,(1:0.134618,((3:0.537411,((((8:0.000001,9:0.000001):0.3557,10:0.293570):0.331265,11:0.927285):0.448412,((12:0.000001,13:0.000001):0.860051,(14:2.831343,(15:1.417445,((((((16:0.000001,17:0.000001):0.242895,18:0.149402):0.223509,19:0.304959):0.683737,(((21:0.937229,22:1.657241):0.157159,23:1.190405):1.27412,(((((24:0.090751,25:0.093763):0.265368,(26:0.124521,27:0.263152):0.0742734):0.167336,(28:1.246690,29:0.539834):0.473678):0.402878,32:0.943890):0.174237,((30:0.333070,31:0.365354):0.287043,(33:0.250653,34:0.397009):0.282982):0.0779581):0.705062):0.285651):0.242927,20:0.974593):0.0363338,(((35:1.620622,(((44:1.354809,46:2.566235):0.327002,45:1.188321):1.09228,(47:1.472664,48:1.458626):0.320046):0.756047):0.369494,(((((36:0.205963,37:0.184648):0.0664774,38:0.013999):1.06929,39:1.157272):0.171275,(41:0.271378,(42:0.043023,43:0.044224):0.16015):1.29646):0.837793,40:1.252552):0.586533):0.234993,(((49:0.000001,50:0.000001):0.111527,51:0.125526):0.922495,52:2.611936):0.748781):1.41904):0.203715):0.176604):0.285034):0.311577):0.250871):0.180187,((4:0.354508,5:0.749344):0.431824,(6:0.689830,7:0.479659):0.316622):0.128356):0.145853):0.0964303,2:0.341878);
 224: 1 -30868.83077 -30469.66116 (0:0.278540,(1:0.158921,(((3:0.447491,((6:0.598892,7:0.716056):0.187895,((((8:0.000001,9:0.000001):0.345241,10:0.293657):0.471268,11:1.075423):0.34164,(12:0.000001,13:0.000001):0.996147):0.467622):0.17949):0.0511886,(((((14:3.487901,(((((24:0.064099,25:0.117086):0.259882,26:0.130200):0.0917368,27:0.216244):0.275138,(28:1.031264,29:0.719774):0.40941):0.256757,(((30:0.487513,31:0.332865):0.246965,(33:0.229072,34:0.516776):0.14365):0.188494,32:0.961296):0.202085):0.265394):0.404181,(((16:0.000001,17:0.000001):0.192895,(18:0.086751,19:0.448456):0.0814058):0.620255,((21:0.938295,22:1.235545):0.433404,23:1.236344):1.26209):0.144155):0.287688,20:0.977653):0.141562,(35:2.666654,((((((36:0.158077,37:0.217905):0.0785338,38:0.008273):0.953198,(39:1.085659,((41:0.536026,42:0.034862):0.0298665,43:0.020371):1.25633):0.158838):0.624461,40:1.051098):0.797725,((((44:1.582261,45:1.194037):0.386439,46:2.236121):0.655963,47:1.725541):0.206893,48:1.469022):1.06888):0.924957,(((49:0.000001,50:0.000001):0.138087,51:0.090172):1.29335,52:2.231986):0.191529):0.737719):0.948339):0.301342,15:1.123508):0.508654):0.0905351,(4:0.348670,5:0.531890):0.434225):0.0844138):0.0217102,2:0.335366);
 225: 1 -29796.33021 -30465.10455 (0:0.233225,1:0.144880,(2:0.308958,(3:0.500854,(((4:0.466252,5:0.492038):0.328821,(6:0.558947,7:0.414883):0.161304):0.0932651,(((((8:0.000001,9:0.000001):0.376687,10:0.212120):0.411438,11:0.814429):0.276661,(12:0.000001,13:0.000001):0.690664):0.174583,(14:2.602229,(15:1.130050,((((((16:0.000001,17:0.000001):0.285868,18:0.024614):0.239202,19:0.327817):0.388668,((21:0.674504,22:1.341721):0.716725,23:1.201314):0.927536):0.241001,(((((((24:0.068525,25:0.078302):0.253687,26:0.080275):0.0929661,27:0.151092):0.20398,(28:1.307018,29:0.612331):0.304595):0.22666,32:0.791012):0.190431,((30:0.428077,31:0.370689):0.371014,(33:0.267782,34:0.248472):0.160765):0.0713383):0.599005,(((35:2.111044,((((44:1.460503,46:2.660778):0.322561,45:1.270799):1.10278,47:1.774888):0.746514,48:1.527381):0.763703):0.480418,((((36:0.149340,37:0.149895):0.0657082,38:0.012899):0.71544,(39:1.176431,(41:0.197289,(42:0.046989,43:0.041322):0.327244):1.10236):0.2987):0.716336,40:1.289399):0.540312):0.420219,(((49:0.000001,50:0.000001):0.153594,51:0.060316):1.64234,52:1.963923):0.651778):1.16802):0.101332):0.287502,20:0.666513):0.353761):0.15892):0.437804):0.174656):0.159463):0.123088):0.0505469);
 226: 1 -30182.33072 -30479.31597 (0:0.299720,(1:0.218629,(3:0.521838,(((4:0.387155,5:0.688246):0.143778,(6:0.661032,7:0.679045):0.356711):0.119601,((((8:0.000001,9:0.000001):0.361705,10:0.302805):0.301567,11:1.247366):0.458895,((12:0.000001,13:0.000001):1.03596,(((14:2.163900,15:0.945788):0.18188,(((((16:0.000001,17:0.000001):0.316973,18:0.137283):0.137843,19:0.296167):0.604117,(((21:0.957826,22:1.411027):0.0862399,23:1.232644):0.906496,((((24:0.089784,25:0.095468):0.232211,(26:0.104342,27:0.318422):0.119892):0.339373,(28:1.383019,29:0.651978):0.435619):0.401268,((30:0.318981,(31:0.288182,32:1.052726):0.142401):0.25226,(33:0.182678,34:0.423652):0.274337):0.146013):0.303934):0.334664):0.201893,20:0.781232):0.380923):0.264111,(35:1.900646,((((((36:0.228260,37:0.179568):0.0576373,38:0.018792):0.969504,40:1.668020):0.407355,(39:0.908439,(41:0.194878,(42:0.016338,43:0.062827):0.259481):1.04408):0.0437067):1.05182,(((49:0.000001,50:0.000001):0.0985157,51:0.118236):1.09447,52:2.112389):0.957939):0.272776,(((44:1.434750,46:2.759983):0.364942,45:1.015411):1.10074,(47:1.519448,48:2.113318):0.253031):0.873447):0.61418):1.65629):0.154745):0.375819):0.321563):0.0685951):0.117578):0.0559066,2:0.344466);
 227: 2 -29685.07169 -30461.73335 (0:0.271682,1:0.183212,(2:0.182758,((3:0.558838,(((6:0.680524,7:0.691363):0.238509,(((8:0.000001,9:0.000001):0.282089,10:0.363939):0.463961,11:0.824612):0.392455):0.113494,((12:0.000001,13:0.000001):0.912845,(((14:2.720436,(35:1.387304,(((((((36:0.158861,37:0.174177):0.0596866,38:0.000002):1.37754,39:0.856926):0.272476,(41:0.277466,(42:0.019962,43:0.041786):0.166434):1.04852):0.496052,40:1.765773):0.433802,(((44:1.347613,45:1.164816):0.363937,46:2.821078):0.646393,(47:1.101521,48:1.413375):0.533299):0.539087):0.759166,(((49:0.000001,50:0.000001):0.087799,51:0.164110):1.12922,52:1.922590):0.759415):0.570911):0.931183):0.548754,((((((16:0.000001,17:0.000001):0.166402,18:0.112976):0.107043,19:0.417935):0.724697,(((((24:0.061864,25:0.071471):0.251148,26:0.090829):0.103906,27:0.130731):0.415757,(28:1.019010,29:0.770750):0.493285):0.247193,(((30:0.340545,31:0.352307):0.246493,32:0.915602):0.120046,(33:0.243642,34:0.294437):0.140555):0.235472):0.784546):0.109795,(21:0.992992,(22:1.181326,23:1.379120):0.478994):1.08354):0.214723,20:1.010757):0.0340518):0.394805,15:1.025734):0.241885):0.202693):0.184679):0.158051,(4:0.430620,5:0.611559):0.258932):0.101012):0.0595057);
 228: 2 -30583.85413 -30475.42249 (0:0.324834,(1:0.138331,((((3:0.315529,((((8:0.000001,9:0.000001):0.398776,10:0.307862):0.434406,11:1.133837):0.273672,(12:0.000001,13:0.000001):1.06256):0.397046):0.128821,(6:0.453309,7:0.666279):0.279918):0.0389698,(((14:2.589465,15:0.632039):0.393101,(35:2.269281,(((((((36:0.189018,37:0.253306):0.101393,38:0.000002):0.957784,39:0.979771):0.365079,(41:0.249623,(42:0.014196,43:0.046479):0.24738):0.902992):0.597436,40:1.131680):0.558401,(((49:0.000001,50:0.000001):2.43083e-06,52:3.921491):0.152164,51:0.050188):2.27049):0.172512,((((44:1.635833,46:2.671421):0.477207,45:1.229108):0.570061,47:1.835175):0.352025,48:1.654484):0.764167):0.768431):1.0814):0.208318,(((((16:0.000001,17:0.000001):0.157497,18:0.084390):0.249739,19:0.271968):0.363152,(((21:0.744818,22:1.498771):0.512011,23:1.067678):0.996152,((((24:0.060579,25:0.086701):0.201183,(26:0.112510,27:0.250412):0.0853386):0.331766,(28:1.538492,29:0.843249):0.317124):0.316063,(((30:0.316874,31:0.488764):0.24308,(33:0.286160,34:0.384964):0.188581):0.189018,32:0.922251):0.185166):0.500688):0.253187):0.239261,20:0.959620):0.242957):0.838014):0.0106321,(4:0.352351,5:0.531700):0.499535):0.170692):0.0366815,2:0.320979);
 229: 1 -30010.93729 -30465.5093 (0:0.303206,(1:0.149668,(((4:0.483417,5:0.561545):0.386658,(((((8:0.000001,9:0.000001):0.371646,10:0.224566):0.483488,11:0.740836):0.245132,(12:0.000001,13:0.000001):0.997962):0.205893,(((14:2.711617,15:0.890187):0.40287,((((((16:0.000001,17:0.000001):0.223739,18:0.106137):0.189035,19:0.384115):0.506646,((((24:0.092898,25:0.086638):0.200629,(26:0.116845,27:0.256565):0.0916237):0.322859,(28:1.309037,29:0.613251):0.30088):0.441976,(((30:0.330944,31:0.278381):0.263273,32:0.981076):0.18263,(33:0.255847,34:0.325935):0.0814653):0.177415):0.603308):0.329822,20:0.625738):0.210943,((21:0.841892,22:1.311069):0.356587,23:1.028038):1.04577):0.48219):0.222424,((35:2.285938,((((44:1.679067,45:1.159145):0.546917,46:2.700824):0.85851,(47:1.737772,48:1.454848):0.419225):0.509073,(((49:0.000001,50:0.000001):0.0796455,51:0.150147):0.830756,52:2.170291):1.04657):0.281277):0.298466,((((36:0.203741,38:0.025572):0.093829,37:0.129563):0.847619,(39:1.265840,(41:0.222804,(42:0.012029,43:0.044235):0.266331):1.17156):0.140423):0.539848,40:1.170777):0.787775):1.56766):0.2911):0.0918611):0.076231,(6:0.647553,7:0.451841):0.202394):0.30017):0.0833642,(2:0.228520,3:0.593311):0.0473059);
 230: 1 -30122.95112 -30466.65732 (0:0.276646,(1:0.149336,((4:0.391355,5:0.674789):0.322304,((6:0.752559,7:0.606533):0.215274,(((((8:0.000001,9:0.000001):0.438811,10:0.204292):0.512026,(12:0.000001,13:0.000001):0.715233):0.232117,11:1.178859):0.241276,(((14:2.816889,((21:0.989455,22:1.280470):0.278756,23:1.071739):0.437063):0.728386,(((((16:0.000001,17:0.000001):0.215581,18:0.130465):0.161964,19:0.278419):0.54952,((((((24:0.040722,25:0.090149):0.255876,26:0.117601):0.0509737,27:0.165239):0.342591,28:1.570463):0.185632,29:0.854233):0.197485,(((30:0.450519,31:0.316211):0.326241,(33:0.169643,34:0.321057):0.262645):0.0455489,32:1.114578):0.217292):0.780244):0.301292,20:0.811997):0.184095):0.312841,(15:0.975126,(35:2.264399,(((((((36:0.187482,38:0.049380):0.107418,37:0.128703):1.0851,40:1.218900):0.338169,39:1.275888):0.121535,(41:0.291868,(42:0.031956,43:0.059384):0.23707):0.921381):0.632332,(((44:1.863995,45:1.065262):0.440493,46:2.460900):0.292692,(47:1.325536,48:2.141694):0.843458):1.41762):0.186033,(((49:0.000001,50:0.000001):0.0757988,51:0.126295):1.3336,52:2.122378):1.00119):0.75388):0.97197):0.291162):0.44091):0.15257):0.117851):0.350793):0.0827087,(2:0.245604,3:0.682646):0.0740578);
 231: 1 -30429.92341 -30465.89077 (0:0.222013,1:0.178037,(2:0.249675,((3:0.365153,((6:0.647281,7:0.680351):0.0768848,((((8:0.000001,9:0.000001):0.24307,10:0.223278):0.597174,(11:1.059481,(12:0.000001,13:0.000001):1.045):0.206794):0.373748,(((14:2.514358,(35:1.798305,(((((((36:0.220807,37:0.198868):0.0862305,38:0.000002):1.01883,(41:0.196118,(42:0.053138,43:0.017219):0.200832):1.3309):0.209051,39:0.967271):0.479463,40:1.479098):0.588256,(((44:1.906893,46:2.461591):0.329986,45:1.377823):0.788345,(47:1.603787,48:1.866035):0.544465):0.959178):0.314122,(((49:0.000001,50:0.000001):0.104811,51:0.118863):1.09998,52:2.462684):1.30007):0.416182):1.15378):0.0322743,((((((16:0.000001,17:0.000001):0.234156,18:0.099999):0.24143,19:0.296394):0.699893,(((((24:0.058796,25:0.083850):0.238178,(26:0.086908,27:0.216542):0.109779):0.345423,(28:1.148234,29:0.708715):0.236789):0.283581,32:1.044291):0.202176,((30:0.262433,31:0.318889):0.409637,(33:0.229446,34:0.353354):0.226816):2.47356e-06):0.971132):0.13814,((21:1.355987,22:1.324497):0.277535,23:0.968173):1.26095):0.0863671,20:0.689101):0.172647):0.419821,15:0.996255):0.772515):0.0593975):0.21468):0.119141,(4:0.225084,5:0.578555):0.408835):0.0864697):2.33655e-06);
 232: 2 -30287.2759 -30461.29481 (0:0.242049,1:0.201843,(2:0.322487,(3:0.537595,(((4:0.466502,5:0.510074):0.332427,(6:0.581243,7:0.557869):0.286999):0.0512608,(((((8:0.000001,9:0.000001):0.386811,10:0.308649):0.520979,11:0.933657):0.180805,(12:0.000001,13:0.000001):1.08922):0.270491,(((14:2.397775,20:0.801579):0.0513441,(((((16:0.000001,17:0.000001):0.182633,18:0.099183):0.194921,19:0.353777):0.633822,((21:0.779202,22:1.299795):0.286039,23:1.123884):0.822974):0.120475,(((((24:0.094378,25:0.096956):0.196927,(26:0.093416,27:0.245591):0.120847):0.383921,(28:1.302351,29:0.790993):0.237607):0.314886,((30:0.313736,(31:0.143100,32:1.197024):0.232465):0.280452,(33:0.195787,34:0.386943):0.189482):0.196057):0.80842,(((35:1.865540,(((44:1.618280,46:3.197781):0.286688,45:1.103181):0.729733,(47:1.378871,48:1.605023):0.806038):0.447917):0.581614,(((((36:0.185773,37:0.204628):0.0597954,38:0.019852):1.14668,(41:0.250307,(42:0.020050,43:0.050823):0.159464):0.949015):0.188373,39:1.112891):0.526737,40:1.237584):0.698225):0.502351,(((49:0.000001,50:0.000001):0.099591,51:0.117556):1.15203,52:2.074230):0.960813):1.0446):0.152208):0.105719):0.156243,15:1.231748):0.670796):0.218293):0.276289):0.135602):0.0220914);
 233: 1 -30741.14963 -30463.9532 (0:0.201020,((1:0.101119,(((3:0.445357,((((8:0.000001,9:0.000001):0.388112,10:0.252388):0.345018,11:1.094761):0.153307,(12:0.000001,13:0.000001):0.942814):0.501297):0.201505,(6:0.665151,7:0.494982):0.304387):0.0297286,((14:2.870106,(((((((16:0.000001,17:0.000001):0.172501,18:0.136299):0.232299,19:0.373632):0.553021,((((24:0.063234,25:0.152123):0.195775,(26:0.198205,27:0.265651):0.0988702):0.296808,(28:1.114364,29:0.861295):0.350592):0.334279,(((30:0.346806,31:0.420269):0.204848,32:0.976459):0.123838,(33:0.224954,34:0.302274):0.200676):0.154527):0.795883):0.209117,20:0.867660):0.144594,((21:0.795702,22:1.199303):0.600089,23:0.811913):0.890515):0.280995,(((35:1.877400,(((44:1.489390,45:1.498820):0.339503,46:2.319668):0.617015,(47:1.827869,48:1.734626):0.419611):0.897743):0.505099,(((((36:0.170210,37:0.182880):0.0877452,38:0.000002):0.995736,39:1.202963):0.328999,(41:0.238002,(42:0.056981,43:0.032399):0.159404):0.952052):0.575755,40:1.054513):0.520164):0.309711,(((49:0.000001,50:0.000001):0.143529,51:0.080259):0.959671,52:2.490779):1.28353):1.20358):0.0468635):0.255883,15:1.057028):0.489561):0.172859):0.0455777,2:0.339679):0.200533,(4:0.252043,5:0.584415):0.538759);
 234: 3 -30287.20349 -30467.89855 (0:0.235802,1:0.206880,(2:0.389665,(3:0.430268,(((4:0.405542,5:0.431089):0.26874,(6:0.817137,7:0.552283):0.282468):0.207525,(((((8:0.000001,9:0.000001):0.214538,10:0.302148):0.486068,11:0.667563):0.243833,(12:0.000001,13:0.000001):0.946593):0.300158,((14:3.378223,(((((16:0.000001,17:0.000001):0.333173,18:0.149482):0.063415,19:0.394237):0.707683,(((21:1.403250,23:1.200004):0.421981,22:1.343301):1.03643,(((((((24:0.131380,25:0.073718):0.206524,(26:0.128965,27:0.228608):0.155827):0.315299,28:1.658570):0.232292,29:0.830228):0.354086,32:0.758901):0.190153,(33:0.295229,34:0.439223):0.0984898):0.111466,(30:0.328720,31:0.497355):0.162411):0.40947):0.449209):0.39667,20:0.728856):0.29754):0.265264,(15:1.077596,((35:2.339191,((((((36:0.190282,37:0.207261):0.0796928,38:0.000002):1.14771,39:1.050670):0.393629,(41:0.324245,(42:0.022842,43:0.061573):0.133429):1.13202):0.590238,40:1.174315):0.687652,(((44:1.546042,(45:1.398204,46:2.396752):0.343887):1.05176,47:1.349134):0.61562,48:1.467075):1.00169):0.407632):0.405967,(((49:0.000001,50:0.000001):0.141843,51:0.110236):1.3585,52:2.735022):0.742557):1.08129):0.184282):0.709061):0.139264):0.121201):0.159168):0.0395791);
 235: 1 -30621.30982 -30474.40422 (0:0.181108,(1:0.090530,(2:0.267118,(3:0.453379,(((6:0.788791,7:0.671794):0.0404571,((((8:0.000001,9:0.000001):0.466845,10:0.290637):0.401631,11:1.071980):0.293218,(12:0.000001,13:0.000001):1.07912):0.259593):0.176582,((((14:2.631326,((21:0.889785,22:1.267814):0.52551,23:1.203857):0.90391):0.476952,((((16:0.000001,17:0.000001):0.221011,18:0.119801):0.246875,19:0.384378):0.431367,(((((24:0.073305,25:0.073553):0.252878,26:0.138726):0.150126,27:0.129488):0.286895,(28:1.175344,29:0.713230):0.19786):0.268683,(((30:0.348248,31:0.345119):0.19068,32:0.902171):0.172387,(33:0.237213,34:0.313502):0.182554):0.276453):0.732011):0.185016):0.134494,20:0.881744):0.29498,(15:1.079240,((35:2.111760,(((((36:0.215985,37:0.197575):0.0738948,38:0.000002):0.982245,40:1.851632):0.547129,(39:1.107760,((41:0.464251,42:0.026273):0.0273944,43:0.013039):1.51126):0.0953877):1.14072,(((44:1.495053,46:3.163339):0.169399,45:1.111609):0.911556,(47:1.561328,48:2.042843):0.623904):0.74345):0.50224):0.25374,(((49:0.000001,50:0.000001):0.00754076,51:0.208802):1.97478,52:1.750974):0.982283):1.4026):0.377681):0.277131):0.101407):0.187127):0.0867611):0.0863851,(4:0.247301,5:0.701183):0.442233);
 236: 2 -30849.35098 -30474.33444 (0:0.336022,(1:0.132963,(3:0.476903,(((4:0.529202,5:0.511776):0.264735,((6:0.624991,7:0.577217):0.104337,((((8:0.000001,9:0.000001):0.399322,10:0.213137):0.430872,11:0.997011):0.186762,(12:0.000001,13:0.000001):1.13016):0.413197):0.171997):0.0901011,((14:2.713810,((((((16:0.000001,17:0.000001):0.23573,18:0.095424):0.214593,19:0.397669):0.417716,((21:0.898443,22:1.141954):0.241075,23:0.974948):0.941808):0.168384,(((((24:0.064796,25:0.085291):0.291554,(26:0.113951,27:0.225388):0.0911425):0.314035,29:0.840720):0.184306,28:1.212071):0.121394,((((30:0.396886,31:0.378850):0.174478,32:1.110619):0.26998,33:0.264279):0.112882,34:0.315730):0.278793):0.69273):0.185439,20:0.971989):0.148321):0.307447,(15:1.074370,(35:1.838020,(((((((36:0.207951,37:0.203263):0.101074,38:0.008086):0.788318,39:0.934553):0.288603,(41:0.217805,(42:0.051697,43:0.043088):0.241763):1.04257):0.651448,40:1.225057):0.385101,((((44:1.254010,45:1.033887):0.585249,46:2.336780):0.736,47:1.395960):0.383416,48:1.663984):1.16469):0.433354,(((49:0.000001,50:0.000001):0.14435,51:0.084142):0.942107,52:2.062784):0.928762):0.268295):0.874601):0.259527):0.708156):0.104551):0.168009):0.0671293,2:0.316877);
 237: 5 -30064.70383 -30473.69513 (0:0.274089,((1:0.091288,(((4:0.451922,5:0.590625):0.35723,((((8:0.000001,9:0.000001):0.257098,10:0.323158):0.320075,11:1.095193):0.293568,((12:0.000001,13:0.000001):0.776659,(((14:2.432585,15:0.968041):0.444236,(35:2.200548,((((((36:0.152984,37:0.201610):0.0614091,38:0.015132):1.0362,39:1.213502):0.234636,(41:0.246412,(42:0.028363,43:0.049684):0.154862):1.14177):0.355575,40:1.344785):0.469751,(((44:1.192145,(45:1.300367,46:2.556959):0.295211):1.27629,(47:1.681140,48:1.369224):0.524185):0.595608,(((49:0.000001,50:0.000001):0.111119,51:0.128798):1.12293,52:1.930547):1.02112):0.561218):0.651236):1.18797):0.0484395,(((((16:0.000001,17:0.000001):0.216857,18:0.071500):0.133218,19:0.323225):0.364376,(((21:0.739762,22:1.329699):0.549312,23:0.946194):1.1516,((((24:0.054732,25:0.090297):0.25381,(26:0.122348,27:0.212619):0.108874):0.293411,(28:1.137169,29:0.535229):0.346511):0.382338,((((30:0.281403,31:0.301000):0.22187,32:0.938485):0.191863,33:0.196286):0.0570763,34:0.239944):0.237105):0.375789):0.29184):0.406679,20:0.670760):0.382282):0.415054):0.299183):0.276994):0.0456664,(6:0.550944,7:0.706401):0.251719):0.0920735):0.0917119,2:0.262893):0.0936984,3:0.464187);
 238: 2 -30575.49501 -30460.79479 (0:0.349640,1:0.145253,(2:0.295239,((3:0.440004,((6:0.757883,7:0.654491):0.253277,(((((8:0.000001,9:0.000001):0.313189,10:0.354234):0.445439,11:1.269881):0.299341,(12:0.000001,13:0.000001):1.08864):0.176215,((14:3.188238,((((((16:0.000001,17:0.000001):0.295467,18:0.061917):0.0728876,19:0.582855):0.416004,(((21:0.954040,22:1.440695):0.481778,23:0.899190):0.954041,((((24:0.060943,25:0.093369):0.266646,(26:0.131325,27:0.298257):0.0979378):0.214829,(28:1.298414,29:0.711123):0.407784):0.280231,((30:0.325339,31:0.322423):0.270809,(32:1.015768,(33:0.196451,34:0.327853):0.112686):0.105195):0.277184):0.580965):0.135874):0.377365,20:0.923714):0.189847,(35:1.915008,(((((((36:0.222766,37:0.164362):0.058061,38:0.014232):0.783867,39:1.271802):0.159468,(41:0.267202,(42:0.029332,43:0.046998):0.11047):1.02036):0.618931,40:1.042437):0.630468,(((49:0.000001,50:0.000001):0.0699148,51:0.142352):1.06803,52:2.127655):1.12057):0.116335,(((44:1.724249,46:2.741693):0.468001,45:1.474259):0.917562,(47:1.929412,48:1.359605):0.377381):0.45233):0.32701):1.26364):2.9203e-06):0.263866,15:0.935688):0.612832):0.187115):0.193777):0.0882003,(4:0.309626,5:0.769236):0.384582):0.117658):0.0606561);
 239: 2 -29772.18377 -30467.07169 (0:0.287056,(1:0.147295,((((3:0.481728,((((8:0.000001,9:0.000001):0.386733,10:0.272945):0.474577,11:0.985187):0.400232,(12:0.000001,13:0.000001):1.07865):0.235471):0.082256,(6:0.745013,7:0.526677):0.333926):0.0250417,(((14:2.529599,15:0.828269):0.157799,(35:2.168945,(((((((36:0.194392,37:0.179020):0.0640733,38:0.023647):1.25067,39:1.083813):0.360605,(41:0.347251,(42:0.036044,43:0.043038):0.153166):1.03732):0.520732,40:1.520675):0.326263,((((44:1.636509,46:2.683673):0.452953,45:1.439462):0.87777,47:1.807745):0.383772,48:1.431667):0.956039):0.704646,(((49:0.000001,50:0.000001):0.171384,51:0.070476):1.53413,52:2.616381):0.629936):0.27385):0.820367):0.331507,((((((16:0.000001,17:0.000001):0.23312,18:0.040164):0.0680874,((((24:0.076845,25:0.108556):0.233787,(26:0.078752,27:0.224332):0.0920899):0.325873,(28:1.273455,29:0.917414):0.216042):0.224456,((30:0.350116,(31:0.202719,32:0.995019):0.0862243):0.305328,(33:0.248312,34:0.433183):0.191734):0.244622):0.976621):0.31266,19:0.140406):0.606571,((21:0.972665,22:1.463226):0.552373,23:0.970989):1.40391):0.241784,20:0.706469):0.445883):0.626872):0.0399838,(4:0.373553,5:0.455523):0.40255):0.0899061):0.0194036,2:0.296856);
 240: 1 -29645.24077 -30482.69331 (0:0.323499,(1:0.102540,(((4:0.337890,5:0.457311):0.36539,(((((8:0.000001,9:0.000001):0.531068,10:0.314264):0.492873,(11:1.201917,(12:0.000001,13:0.000001):0.72869):0.309661):0.165878,(35:1.677546,(((((((36:0.163594,37:0.194956):0.0663188,38:0.008961):1.02746,39:1.026416):0.267818,(41:0.380244,(42:0.014994,43:0.049413):0.188854):0.807414):0.34228,40:1.081508):0.684985,((((44:1.453395,46:2.305713):0.490671,45:1.296065):0.837908,47:1.495785):0.327343,48:1.691517):0.832348):0.612572,(((49:0.000001,50:0.000001):0.0835217,51:0.151424):1.20171,52:1.973582):0.607219):0.282631):1.48705):0.0786085,((14:2.569161,15:0.744473):0.884942,(((((16:0.000001,17:0.000001):0.176392,18:0.164749):0.165148,19:0.365748):0.502744,(((21:1.027048,22:1.295957):0.52767,23:0.806289):0.994658,(((((24:0.104831,25:0.118355):0.275534,26:0.210426):0.0958949,27:0.199719):0.308723,(((30:0.361794,31:0.288610):0.219007,(33:0.213563,34:0.384906):0.203332):0.254604,32:0.821098):0.262493):0.205487,(28:1.379393,29:0.880568):0.307664):0.39284):0.329568):0.280325,20:0.849059):0.294666):0.349581):0.0520984):0.087983,(6:0.564771,7:0.512272):0.203096):0.117542):0.073252,(2:0.267599,3:0.629191):0.0548558);
 241: 3 -29764.57499 -30462.18192 (0:0.380833,1:0.164504,(2:0.330727,(3:0.519770,(((4:0.606505,5:0.497761):0.353937,(6:0.729175,7:0.458238):0.238382):0.11204,(((((8:0.000001,9:0.000001):0.425932,10:0.254420):0.339086,11:1.124995):0.344995,(12:0.000001,13:0.000001):1.09996):0.261349,(((14:2.843857,20:0.757963):0.0785233,(((((16:0.000001,17:0.000001):0.177608,18:0.137765):0.19939,19:0.355544):0.390975,(((((24:0.079103,25:0.065465):0.329623,26:0.132664):0.106979,27:0.177485):0.266271,(28:1.690627,29:0.871674):0.277834):0.178294,(((30:0.321874,31:0.327034):0.358242,(33:0.161044,34:0.417470):0.203282):0.251532,32:0.937677):0.149852):0.707662):0.268822,((21:0.905209,22:0.988069):0.564827,23:1.046984):0.887934):0.178902):0.425259,(15:1.115687,(35:1.779408,((((((36:0.164117,37:0.196707):0.0613084,38:0.000003):0.866583,39:0.936996):0.21787,(41:0.304688,(42:0.018331,43:0.036543):0.216468):1.21546):0.512655,40:0.869065):0.8626,(((44:1.527319,(45:1.127947,46:2.520987):0.225589):1.29805,(47:1.498144,48:1.931070):0.298832):0.433723,(((49:0.000001,50:0.000001):0.122275,51:0.086652):1.19443,52:1.854573):1.14532):0.260824):0.530878):1.08414):0.30341):0.342046):0.221902):0.225597):0.108307):0.0786378);
 242: 1 -30701.18471 -30466.55809 (0:0.259742,(1:0.093148,((((4:0.399355,5:0.379452):0.18361,((((8:0.000001,9:0.000001):0.384373,10:0.276552):0.45747,11:0.868325):0.189995,(12:0.000001,13:0.000001):0.950294):0.375728):0.147879,(6:0.699296,7:0.542360):0.157317):0.100344,((14:3.238935,(((((16:0.000001,17:0.000001):0.237553,18:0.132922):0.11515,19:0.456549):0.473158,(((21:0.950005,22:1.497976):0.667236,23:0.931200):0.998617,((((24:0.096113,25:0.104186):0.230226,(26:0.124713,27:0.246262):0.0867923):0.258945,(28:1.380032,29:0.755239):0.317583):0.495064,((30:0.356147,(31:0.286567,32:1.018251):0.143021):0.19754,(33:0.295568,34:0.327556):0.170581):0.193862):0.418231):0.165839):0.160098,20:0.716959):0.320887):0.0942139,(15:1.019373,(35:2.407439,(((((36:0.162441,37:0.203878):0.0613098,38:0.014979):1.10139,(39:0.989303,((41:0.457735,42:0.010432):0.0263763,43:0.037902):1.37142):0.224958):0.85511,40:0.874902):0.50419,(((((44:1.514554,46:2.678073):0.157239,45:1.391597):0.918234,47:1.367293):0.353844,48:1.412932):0.835941,(((49:0.000001,50:0.000001):0.131292,51:0.158028):0.750463,52:2.424963):0.879887):0.443252):0.415848):1.30417):0.201499):0.424557):0.125989):0.0773418,(2:0.270295,3:0.467427):0.100559);
 243: 1 -30978.64197 -30475.95692 (0:0.286033,(1:0.157478,((3:0.523212,(((((8:0.000001,9:0.000001):0.45598,10:0.189524):0.406693,11:1.137114):0.46659,(12:0.000001,13:0.000001):0.991525):0.263959,(((14:3.267084,((21:1.213591,22:1.316810):0.274363,23:1.061240):0.949556):0.621897,15:1.376576):0.163905,(((((16:0.000001,17:0.000001):0.172638,18:0.147321):0.220841,19:0.415021):0.610815,((((((((24:0.093467,25:0.117292):0.245355,26:0.143258):0.0691381,27:0.168462):0.391818,32:0.908413):0.251815,((30:0.445429,31:0.370481):0.26861,(33:0.221677,34:0.438003):0.208203):0.198356):0.216375,29:0.721191):0.158489,28:1.439256):0.461658,(35:2.427471,((((((36:0.151070,37:0.209956):0.0791058,38:0.000002):1.05183,(39:1.275928,(41:0.177999,(42:0.043474,43:0.037961):0.229717):1.04614):0.135254):0.890239,40:1.065022):0.633197,((((44:1.207443,46:3.192556):0.275441,45:1.464180):1.39147,47:1.305210):0.42108,48:1.294963):1.21359):0.580401,(((49:0.000001,50:0.000001):0.112714,51:0.208771):1.34113,52:2.034760):0.701856):0.668655):1.08618):0.217576):0.315126,20:1.014207):0.246831):0.390202):0.110577):0.0895012,((4:0.339838,5:0.747055):0.341654,(6:0.598446,7:0.637507):0.252065):0.114424):0.161117):0.030486,2:0.311925);
 244: 2 -31009.2088 -30474.77412 (0:0.347525,1:0.193877,(2:0.354408,((3:0.484176,(((((8:0.000001,9:0.000001):0.376813,10:0.380557):0.267813,11:1.027780):0.369227,(12:0.000001,13:0.000001):0.902003):0.259524,((((14:2.871957,20:0.812272):0.0656325,((((16:0.000001,17:0.000001):0.164877,18:0.170937):0.227398,19:0.234280):0.481459,(((21:0.814987,22:1.222872):0.463449,23:0.821742):0.999054,(((((((24:0.076568,25:0.097313):0.293625,26:0.077554):0.0635843,27:0.214681):0.218516,32:1.099705):0.235597,29:0.738559):0.131609,28:1.287262):0.100602,((30:0.333751,31:0.392481):0.342766,(33:0.219393,34:0.353519):0.154518):0.158196):0.649894):0.233061):0.147034):0.226104,((35:2.054346,((((((36:0.214245,37:0.198364):0.0671259,38:0.004305):1.10344,39:0.942462):0.254123,((41:0.487312,42:0.046011):0.0186737,43:0.022191):1.19078):0.579882,40:1.193652):0.356075,(((44:1.944084,45:1.331942):0.467956,46:2.370943):0.367248,(47:1.797066,48:1.288605):0.327827):1.38153):0.497001):0.283489,(((49:0.000001,50:0.000001):0.11479,51:0.111781):1.11465,52:2.276420):0.542981):1.35399):0.24428,15:1.584988):0.544664):0.21266):0.190014,((4:0.352912,5:0.604068):0.535959,(6:0.646958,7:0.812868):0.163651):0.180167):0.109132):0.0293975);
 245: 2 -30821.48027 -30471.40389 (0:0.214169,(1:0.104673,(2:0.276761,(((4:0.455643,5:0.550542):0.339706,(6:0.730270,7:0.580352):0.123158):0.121467,(((((8:0.000001,9:0.000001):0.486737,10:0.238681):0.408124,11:0.891182):0.373192,(12:0.000001,13:0.000001):0.956693):0.166955,(((14:2.492356,((21:1.013671,22:1.341073):0.150314,23:1.314754):0.485816):0.814875,((((((16:0.000001,17:0.000001):0.165635,18:0.177003):0.208046,19:0.302835):0.293391,(((((24:0.041824,25:0.110159):0.263267,26:0.157743):0.0888314,27:0.231654):0.34585,(28:1.350792,29:0.732308):0.289549):0.121057,(((30:0.342560,31:0.272259):0.258244,(33:0.234066,34:0.305656):0.177263):0.137266,32:0.943780):0.301963):0.672616):0.393253,20:0.892730):0.231693,(35:2.026101,(((((((36:0.179400,37:0.181878):0.039918,38:0.031436):0.906863,39:1.258884):0.169876,(41:0.286602,(42:0.022271,43:0.044463):0.202648):1.08537):0.555697,40:1.196384):0.374494,((((44:1.959328,45:1.008716):0.623334,46:2.938010):0.732421,47:1.696746):0.60546,48:1.287735):1.38007):0.799559,(((49:0.000001,50:0.000001):0.0695732,51:0.117472):1.44677,52:1.751813):0.785397):0.344245):1.36271):0.271429):0.11019,15:1.369984):0.284492):0.346923):0.111247):0.0210008):0.151047,3:0.550169);
 246: 2 -30397.13629 -30465.61492 (0:0.205755,(1:0.142664,(2:0.262886,((4:0.372449,5:0.574247):0.402275,((6:0.544792,7:0.657264):0.120234,(((((8:0.000001,9:0.000001):0.332769,10:0.301864):0.41796,11:0.826435):0.401365,(12:0.000001,13:0.000001):0.908536):0.25246,(((14:2.624306,(((((16:0.000001,17:0.000001):0.338391,18:0.069280):0.105381,19:0.607005):0.445434,(((21:0.855915,22:1.722621):0.546867,23:1.099817):1.15056,((((24:0.095357,25:0.057437):0.17489,(26:0.091880,27:0.222960):0.129753):0.18572,(28:1.006884,29:0.720560):0.336586):0.15054,(((30:0.454018,31:0.311938):0.210385,32:0.868464):0.140918,(33:0.265560,34:0.339294):0.11776):0.258482):0.588406):0.161684):0.241004,20:1.154461):0.233076):0.345484,15:1.205949):0.0555687,((35:2.479958,((((44:1.588825,45:1.032633):0.310129,46:2.773802):1.29231,(47:1.337969,48:1.919550):0.674425):0.597478,(((49:0.000001,50:0.000001):0.144243,51:0.142396):0.997884,52:2.210495):1.17753):0.40149):0.459728,(((((36:0.139665,37:0.186983):0.0889764,38:0.004512):0.87153,39:1.033055):0.340867,(41:0.220381,(42:0.045418,43:0.045890):0.2046):1.21326):0.76099,40:0.865970):0.891503):1.09873):0.509678):0.105967):0.0752446):0.0962584):0.0897235):0.0714644,3:0.541613);
 247: 1 -30004.8963 -30474.88664 (0:0.251463,(1:0.176376,((4:0.426255,5:0.450456):0.309417,((6:0.528615,7:0.587487):0.12768,(((((8:0.000001,9:0.000001):0.41608,10:0.365693):0.244342,11:1.272034):0.174308,(12:0.000001,13:0.000001):0.989733):0.404042,((((((14:2.264753,((((((24:0.084256,25:0.115892):0.206215,(26:0.076103,27:0.245219):0.102145):0.2645,(28:1.072898,29:0.632892):0.288639):0.373629,32:0.859387):0.240706,(33:0.264520,34:0.284905):0.219909):0.131619,(30:0.273787,31:0.441558):0.257027):0.454606):0.108774,((21:0.809863,22:1.811622):0.512862,23:0.957966):0.782747):0.277794,20:0.910891):0.0951743,(((16:0.000001,17:0.000001):0.236216,18:0.085487):0.211742,19:0.278224):0.522636):0.179532,(35:1.672403,(((((((36:0.159644,37:0.227581):0.0739545,38:0.000002):1.23794,39:1.276973):0.41945,(41:0.218188,(42:0.025710,43:0.050274):0.241936):1.08907):0.576287,40:1.164187):0.641281,(((49:0.000001,50:0.000001):0.0725024,51:0.130003):1.00764,52:2.517684):1.48574):0.232621,(((44:1.397350,46:2.416010):0.158399,45:1.156341):0.85589,(47:1.559269,48:1.833376):0.316188):0.614213):0.613339):1.50966):0.234553,15:1.064591):0.440774):0.141304):0.157396):0.222698):0.0743429,(2:0.305448,3:0.488489):0.0478972);
 248: 1 -31098.98712 -30468.39051 (0:0.313607,(1:0.148091,((4:0.477825,5:0.395045):0.326367,((6:0.621971,7:0.524123):0.108518,((((8:0.000001,9:0.000001):0.388871,10:0.231123):0.411213,11:0.931445):0.275786,((12:0.000001,13:0.000001):0.959489,(((14:3.058599,(35:1.723815,((((((36:0.160581,37:0.174517):0.0582484,38:0.000002):1.19826,(39:1.477175,(41:0.157401,(42:0.033059,43:0.048984):0.214806):1.35999):0.0738632):0.53802,40:1.321413):0.346816,(((44:1.490414,45:1.148186):0.706881,46:2.532492):0.73114,(47:1.217287,48:1.557485):0.501104):0.644341):0.304382,(((49:0.000001,50:0.000001):0.19415,51:0.084796):1.07085,52:2.598728):0.946797):0.291531):1.36741):0.0280839,(((((16:0.000001,17:0.000001):0.24633,18:0.168381):0.298342,19:0.405652):0.513669,(((21:0.600801,22:1.032362):0.661898,23:1.098957):1.33108,(((((24:0.035053,25:0.091792):0.275951,(26:0.071908,27:0.223942):0.0666631):0.254044,29:0.929328):0.249874,28:1.301682):0.174522,(((30:0.300457,31:0.323995):0.258465,32:1.019115):0.124513,(33:0.335873,34:0.283819):0.121333):0.21773):0.540381):0.210755):0.20424,20:0.898478):0.2599):0.389272,15:1.352669):0.398617):0.174409):0.158389):0.167511):0.214892):0.0941275,(2:0.318142,3:0.556760):0.074587);
 249: 1 -30467.05331 -30471.8966 (0:0.431462,1:0.115387,(2:0.271442,(3:0.608255,((((4:0.474557,5:0.594844):0.308502,(6:0.543280,7:0.596994):0.284134):0.0599773,(((8:0.000001,9:0.000001):0.313584,10:0.365984):0.317039,11:1.028815):0.553031):0.0374764,((12:0.000001,13:0.000001):1.02996,(((14:2.999589,(((((16:0.000001,17:0.000001):0.188161,18:0.161122):0.10833,19:0.427750):0.390267,(((21:0.892397,22:1.195198):0.43668,23:0.976426):1.23766,(((((24:0.076420,25:0.097339):0.242846,27:0.231920):0.109543,26:0.056941):0.250041,(28:1.569863,29:0.643785):0.208361):0.21426,(((30:0.486199,31:0.260846):0.207493,32:0.623508):0.16463,(33:0.328389,34:0.277859):0.235047):0.27843):0.544069):0.253349):0.146293,20:1.095559):0.245124):2.24762e-06,(35:2.104552,((((((36:0.180161,37:0.146406):0.062201,38:0.000003):1.05928,39:1.220612):0.169097,(41:0.128113,(42:0.024983,43:0.052598):0.245289):0.859375):0.553818,40:1.276175):0.760699,((((44:1.388587,46:2.705008):0.71624,45:1.721750):0.979919,(47:1.148035,48:2.044776):0.737928):0.625145,(((49:0.000001,50:0.000001):0.152071,51:0.124129):0.990529,52:2.134552):0.901991):0.390595):0.338607):1.0666):0.265277,15:1.258632):0.411357):0.311357):0.165403):0.109184):0.10258);
 250: 1 -30155.61992 -30466.27492 (0:0.236465,1:0.134675,((2:0.266150,((((4:0.378203,5:0.496494):0.15866,((((8:0.000001,9:0.000001):0.287722,10:0.344643):0.377941,11:0.921116):0.2761,(12:0.000001,13:0.000001):0.99312):0.279674):0.102704,((((((14:2.024615,((21:0.947861,22:0.887911):0.59297,23:1.062562):0.598791):0.439393,(((((24:0.064453,25:0.072922):0.0753616,28:1.703834):0.0876614,(26:0.119894,27:0.237062):0.0807999):0.407497,29:1.036329):0.174143,(((30:0.375119,31:0.314507):0.264488,(33:0.191581,34:0.285542):0.12946):0.284742,32:0.869185):0.101916):0.597453):0.28922,((35:2.342485,((((44:1.475430,46:2.287879):0.412325,45:1.273822):1.10508,(47:1.430265,48:1.900199):0.370367):0.871928,(((49:0.000001,50:0.000001):0.115491,51:0.095278):1.17207,52:1.805130):0.832474):0.500148):0.362209,((((36:0.171698,37:0.164243):0.0679675,38:0.003203):0.835426,(39:1.148777,(41:0.172901,(42:0.049816,43:0.040528):0.249722):0.991319):0.178632):0.673464,40:1.152168):0.497004):1.26473):0.125152,(((16:0.000001,17:0.000001):0.208255,18:0.107940):0.120916,19:0.356808):0.644998):0.30823,20:0.874203):0.316396,15:1.323703):0.467333):0.0511916,(6:0.486041,7:0.591311):0.305663):0.162935):0.104244,3:0.573254):0.0367184);
 251: 1 -28893.07852 -30467.38329 (0:0.271919,(1:0.178868,((4:0.428501,5:0.553061):0.341732,((6:0.607574,7:0.597964):0.16443,(((((8:0.000001,9:0.000001):0.25133,10:0.313694):0.334,11:0.892918):0.345996,(12:0.000001,13:0.000001):0.888125):0.402037,(14:2.308160,((15:1.154237,(35:1.972607,(((((((36:0.181714,37:0.187093):0.0971561,38:0.000003):1.04951,39:1.274691):0.170936,(41:0.260595,(42:0.015806,43:0.055363):0.191968):0.981681):0.282712,40:1.101605):0.853967,(((49:0.000001,50:0.000001):0.0850852,51:0.125420):1.42291,52:2.088433):0.986436):0.213447,(((44:1.599883,45:1.166460):0.500268,46:2.945761):0.959804,(47:1.109627,48:1.741344):0.280525):0.875055):0.517005):0.884592):0.173701,((((((16:0.000001,17:0.000001):0.226653,18:0.117424):0.236688,19:0.320739):0.424121,((((((((24:0.088112,25:0.087950):0.304311,26:0.102256):0.10978,27:0.101891):0.251711,28:1.435292):0.182959,29:0.790044):0.365881,32:0.652002):0.310182,(33:0.205374,34:0.294020):0.0670428):0.110791,(30:0.253345,31:0.357752):0.313701):0.747101):0.0174766,((21:1.053829,22:1.029912):0.290556,23:1.127529):0.989928):0.276072,20:0.691974):0.425285):0.192425):0.527349):0.0816325):0.199287):0.124164):0.0582942,(2:0.303695,3:0.632578):0.0614745);
 252: 1 -30791.19629 -30472.13943 (0:0.330395,(1:0.079793,((((4:0.412804,5:0.501281):0.361686,7:0.724154):0.0992901,6:0.836752):0.121803,(((((8:0.000001,9:0.000001):0.349645,10:0.313253):0.458378,11:0.924082):0.325542,(12:0.000001,13:0.000001):1.3041):0.29432,(((14:2.961875,(35:2.194242,(((((((36:0.182451,37:0.165053):0.111802,38:0.000888):1.12493,40:1.722745):0.22965,(41:0.254654,(42:0.041167,43:0.039285):0.164372):1.00696):0.219308,39:0.863829):0.93399,(((49:0.000001,50:0.000001):0.113396,51:0.098654):1.03563,52:2.177803):0.749479):0.306035,(((44:1.413064,45:1.127359):0.307948,46:2.632962):0.947699,(47:1.510208,48:1.997682):0.342601):1.06951):0.342918):1.0104):0.122845,(((((16:0.000001,17:0.000001):0.169046,18:0.159807):0.232151,19:0.429781):0.455021,(((21:0.855849,22:1.403139):0.575004,23:0.945463):0.75172,(((((24:0.080912,25:0.104528):0.333686,26:0.132003):0.0491723,27:0.187487):0.279838,(28:1.394504,29:0.815399):0.242026):0.399618,(((30:0.435047,31:0.260198):0.158145,32:0.867045):0.191283,(33:0.286847,34:0.428274):0.208476):0.156967):0.398247):0.26763):0.315989,20:0.971932):0.297543):0.159971,15:1.024706):0.559716):0.115966):0.168469):0.0522132,(2:0.256777,3:0.426959):0.0731027);
 253: 1 -30742.0925 -30467.74924 (0:0.260842,(1:0.226039,((4:0.491829,5:0.514403):0.367851,((6:0.518677,7:0.656876):0.0922257,(((((8:0.000001,9:0.000001):0.454441,10:0.377791):0.417255,11:0.996271):0.297611,(12:0.000001,13:0.000001):0.802131):0.352988,((((((14:2.179008,((21:0.728428,22:1.404717):0.435428,23:1.283129):0.627424):0.510213,((((24:0.059578,25:0.070518):0.218632,(26:0.135601,27:0.250494):0.107002):0.139576,(28:1.250479,29:0.656603):0.282187):0.372251,(((30:0.342846,31:0.279605):0.286766,(33:0.245615,34:0.284426):0.22812):0.225524,32:0.819308):0.182833):0.4108):0.295971,(((16:0.000001,17:0.000001):0.186443,18:0.147717):0.197326,19:0.326105):0.456885):0.2946,20:0.920855):0.234112,(((35:1.950137,(((44:1.410037,46:2.753176):0.250996,45:1.689957):0.977793,(47:1.284468,48:1.479692):0.43171):0.417453):0.325095,(((49:0.000001,50:0.000001):0.0798046,51:0.129191):1.29776,52:2.189351):0.69283):0.371212,(((((36:0.157051,37:0.188079):0.0314111,38:0.010173):0.847535,39:1.250791):0.149391,(41:0.240006,(42:0.014107,43:0.057074):0.10685):1.19391):0.674359,40:1.132968):0.922425):1.2516):0.227796,15:1.304146):0.287954):0.248931):0.112244):0.201675):0.0617321,(2:0.295291,3:0.459257):0.0824193);
 254: 1 -30332.53272 -30461.28317 (0:0.300601,(1:0.143331,((4:0.477484,5:0.576123):0.522916,((6:0.661151,7:0.618902):0.289142,(((((8:0.000001,9:0.000001):0.326705,10:0.351397):0.442762,11:0.820381):0.399187,(12:0.000001,13:0.000001):1.13228):0.356698,(((14:2.967558,(((((16:0.000001,17:0.000001):0.222039,18:0.123091):0.250062,19:0.281109):0.482646,(((21:1.025375,22:1.497746):0.547463,23:1.049018):0.720893,(((((24:0.102155,25:0.093911):0.271952,(26:0.145759,27:0.230211):0.133366):0.246958,28:1.420550):0.180298,29:0.899757):0.231416,(((30:0.429717,31:0.355675):0.260369,32:0.824164):0.307212,(33:0.295607,34:0.367976):0.163742):0.225889):0.555406):0.156543):0.138249,20:1.047282):0.314674):0.143444,(35:1.733035,(((((((36:0.211611,37:0.232503):0.116534,38:0.000003):1.02875,39:1.017167):0.386536,(41:0.251348,(42:0.055882,43:0.050900):0.213535):1.12357):0.496897,40:1.018738):0.503921,((((44:1.807028,45:1.249022):0.414632,46:2.141637):1.15855,47:1.264461):0.385162,48:1.638383):1.20042):0.58385,(((49:0.000001,50:0.000001):0.116614,51:0.120341):1.60037,52:2.077420):0.861971):0.390977):0.819609):0.258934,15:0.975694):0.551926):0.118952):0.0195459):0.245405):0.0550424,(2:0.295466,3:0.631059):0.031674);
 255: 2 -29945.28217 -30468.46359 (0:0.254812,(1:0.228712,(2:0.362248,(4:0.342206,5:0.433854):0.441591):0.0850542):0.0927127,(3:0.378675,(((6:0.520903,7:0.484870):0.256932,((((8:0.000001,9:0.000001):0.392381,10:0.261306):0.520759,11:1.073638):0.226724,(12:0.000001,13:0.000001):0.870504):0.267991):0.136741,(((((14:3.151572,22:1.100618):0.24203,21:1.017619):0.17332,23:1.186847):1.33373,(((((16:0.000001,17:0.000001):0.1976,18:0.191704):0.235984,19:0.324154):0.542266,((((((24:0.102185,25:0.110358):0.26077,26:0.118219):0.128785,27:0.237909):0.313028,(28:1.461327,29:0.526305):0.291979):0.370318,(((30:0.391159,31:0.397305):0.244214,32:1.002814):0.109248,(33:0.219165,34:0.457710):0.0877432):0.151826):0.691599,(((35:2.039236,((44:1.325246,(45:1.658624,46:2.875816):0.180101):1.46652,(47:1.518347,48:1.539453):0.6219):0.474035):0.540215,(((((36:0.169314,37:0.121237):0.0878615,38:0.002623):1.27189,39:1.137911):0.147024,(41:0.213983,(42:0.026160,43:0.031604):0.20455):1.29552):0.692717,40:1.170664):0.516615):0.317249,(((49:0.000001,50:0.000001):0.109918,51:0.108067):0.464796,52:2.700857):1.29319):1.53888):0.100541):0.183519,20:0.797348):0.156254):0.397223,15:1.186131):0.35968):0.0993328):0.15261);
 256: 2 -29509.92904 -30467.38329 (0:0.200756,(1:0.108700,((4:0.440057,5:0.478873):0.457336,((6:0.718380,7:0.661237):0.255117,(((((8:0.000001,9:0.000001):0.396894,10:0.264297):0.256973,11:0.959579):0.335273,(12:0.000001,13:0.000001):0.845987):0.377363,((14:2.303196,(((((((16:0.000001,17:0.000001):0.197678,18:0.113536):0.228961,19:0.361690):0.473694,((((((24:0.089195,25:0.053399):0.228544,26:0.104867):0.158577,27:0.105694):0.247766,(28:1.125209,29:0.715873):0.534867):0.263174,32:1.083912):0.222408,((30:0.328062,31:0.301880):0.47478,(33:0.228118,34:0.402320):0.119148):0.0969615):0.617701):0.208469,20:0.711700):0.079933,((21:0.817760,22:1.311183):0.454848,23:1.022909):0.888896):0.241245,(((35:2.135005,(((44:1.729597,46:2.866595):0.508219,45:1.283246):0.517043,(47:1.790264,48:2.194429):0.767019):0.664407):0.536834,(((49:0.000001,50:0.000001):0.142993,51:0.115688):1.1731,52:2.229776):1.03878):0.247297,((((36:0.211155,37:0.179106):0.0460499,38:0.018770):1.12369,(39:1.013188,(41:0.236431,(42:0.049071,43:0.067982):0.231673):1.12099):0.0516531):0.416237,40:1.312828):0.552208):1.5482):2.53064e-06):0.327085,15:1.053088):0.50647):0.120145):0.134568):0.122201):0.0637254,(2:0.335819,3:0.567498):0.0806332);
 257: 1 -30255.07668 -30470.21758 (0:0.248353,(1:0.196525,((4:0.392535,5:0.466407):0.253951,((6:0.564773,7:0.593540):0.0846729,((((8:0.000001,9:0.000001):0.305685,10:0.183031):0.408272,11:0.943691):0.296377,((12:0.000001,13:0.000001):0.795254,(((((14:2.619698,22:1.421832):0.238714,21:0.718449):0.270363,23:1.272239):0.923773,(((((16:0.000001,17:0.000001):0.127695,18:0.124025):0.13327,19:0.358023):0.59281,(((((24:0.088791,25:0.099644):0.165665,(26:0.159750,27:0.213463):0.108906):0.218539,(28:1.119889,29:0.782708):0.40358):0.302097,((30:0.421133,(31:0.255491,32:0.947481):0.179312):0.188772,(33:0.272608,34:0.283682):0.124179):0.167341):0.50315,(35:1.772965,(((((((36:0.164697,37:0.253359):0.0679786,38:0.016789):1.18252,39:0.786160):0.21019,(41:0.230549,(42:0.016632,43:0.043894):0.185256):0.954107):0.631636,40:1.243449):0.508727,((44:1.410831,(45:1.200596,46:3.034252):0.276206):0.94292,(47:1.600209,48:1.713182):0.504868):0.524338):0.3495,(((49:0.000001,50:0.000001):0.0672356,51:0.140830):1.24656,52:1.696624):1.34988):0.187754):1.24246):0.33726):0.193788,20:0.852515):0.320742):0.231257,15:1.021250):0.190389):0.26144):0.264444):0.146574):0.193307):0.0711017,(2:0.258957,3:0.506159):0.11913);
 258: 1 -30728.79974 -30474.40422 (0:0.160455,(1:0.121096,(2:0.281070,((3:0.309197,((((8:0.000001,9:0.000001):0.377484,10:0.217308):0.385319,11:0.904451):0.370194,((12:0.000001,13:0.000001):0.961326,(((((14:2.393533,((21:0.775301,22:1.090215):0.575049,23:1.058845):0.50673):0.477796,((((24:0.060733,25:0.098771):0.313583,26:0.128662):0.0999724,27:0.132413):0.361234,((28:1.330844,29:0.671447):0.184345,(((30:0.453696,31:0.273219):0.257529,32:0.907975):0.168698,(33:0.263650,34:0.291985):0.145892):0.274398):0.129138):0.537083):0.187513,(((16:0.000001,17:0.000001):0.244986,18:0.087947):0.18696,19:0.264822):0.516137):0.324569,20:0.673065):0.321777,(15:0.905510,(35:2.261802,(((((((36:0.170773,37:0.253739):0.0694785,38:0.000002):0.949681,40:1.340517):0.182981,39:1.206777):0.221567,(41:0.263850,(42:0.038329,43:0.031746):0.11971):1.15773):0.776275,(((49:0.000001,50:0.000001):0.0894961,51:0.151167):1.03756,52:1.970455):1.61097):0.0523559,(((44:1.846624,45:1.071405):0.517152,46:2.827077):0.781773,(47:1.463062,48:1.932600):0.491622):0.683041):0.636632):0.923236):0.389997):0.423784):0.13041):0.136333):0.105818,(6:0.713362,7:0.633650):0.336418):0.110075):0.046532):0.189381,(4:0.260344,5:0.721765):0.496476);
 259: 1 -30583.42467 -30466.37968 (0:0.242774,(1:0.095628,(((4:0.490997,5:0.642321):0.334041,(6:0.774204,7:0.490357):0.230511):0.127729,(((((8:0.000001,9:0.000001):0.37209,10:0.301160):0.454338,11:1.013440):0.330159,(12:0.000001,13:0.000001):1.07712):0.169619,((((14:3.230248,((21:0.803754,22:1.371260):0.297356,23:1.026521):0.310048):0.643006,(((((16:0.000001,17:0.000001):0.215246,18:0.138523):0.162184,19:0.295392):0.544258,(((((24:0.093917,25:0.094493):0.331342,26:0.105563):0.132228,27:0.142765):0.424322,(28:1.427206,29:0.742001):0.26353):0.290371,((30:0.387715,(31:0.222546,32:1.020605):0.199947):0.250879,(33:0.220651,34:0.411699):0.215273):0.115981):0.756034):0.156057,20:1.016039):0.216088):0.281372,15:1.085594):0.156514,(35:2.168347,(((((((36:0.213563,37:0.214819):0.0901885,38:0.000003):1.18234,39:0.976816):0.434696,(41:0.235697,(42:0.057677,43:0.039316):0.199735):1.01457):0.506154,40:1.294350):0.399555,((((44:1.248272,46:3.036639):0.331449,45:1.195739):1.18339,47:1.646797):0.273978,48:1.549862):0.907501):0.490426,(((49:0.000001,50:0.000001):0.0922324,51:0.143695):1.46365,52:1.891240):0.86214):0.352469):1.12099):0.488789):0.184687):0.221583):0.116832,(2:0.257977,3:0.532575):0.175832);
 260: 1 -31057.01535 -30472.76365 (0:0.304000,(1:0.199774,((3:0.408286,(((((8:0.000001,9:0.000001):0.382419,11:0.989811):0.141382,10:0.237599):0.57745,(12:0.000001,13:0.000001):1.00739):0.404579,((14:2.542569,15:0.991050):0.296132,((((((16:0.000001,17:0.000001):0.251474,18:0.128680):0.24705,19:0.349161):0.723469,(((21:0.783110,22:1.055051):0.464378,23:0.972198):1.21194,((((24:0.080502,25:0.107738):0.203441,(26:0.165012,27:0.260014):0.0584003):0.250843,(28:1.402504,29:0.687933):0.232574):0.430761,(((30:0.395185,31:0.420344):0.168011,32:0.994168):0.131721,(33:0.199412,34:0.360580):0.154491):0.250182):0.68086):0.122479):0.295359,20:0.882261):0.0965916,((35:2.074477,(((44:1.152051,46:2.789976):0.594005,45:0.940232):0.656591,(47:1.439403,48:2.009536):0.834114):0.519081):0.476235,((((((36:0.174954,38:0.081213):0.115467,37:0.114680):1.39756,40:1.424349):0.375837,(41:0.360033,(42:0.014874,43:0.048710):0.198957):0.92803):0.408277,39:1.266999):0.738304,(((49:0.000001,50:0.000001):0.115815,51:0.123179):0.87824,52:2.520926):1.26194):0.361892):1.13901):0.265643):0.351462):0.0841027):0.194887,((4:0.394058,5:0.517734):0.276938,(6:0.673789,7:0.668221):0.391545):0.137448):0.0843031):0.0436521,2:0.358733);
 261: 1 -30474.75739 -30466.03533 (0:0.407526,1:0.240990,(((2:0.191246,((4:0.334245,5:0.509847):0.467279,(6:0.565674,7:0.704525):0.263531):0.175744):0.103467,(((((8:0.000001,9:0.000001):0.313769,10:0.357970):0.561989,11:1.115524):0.370755,(12:0.000001,13:0.000001):1.02526):0.353093,(((14:2.390127,20:0.345150):0.555657,((((16:0.000001,17:0.000001):0.187228,18:0.108590):0.035929,19:0.507778):0.483088,(((((24:0.055049,25:0.102175):0.154021,(26:0.093342,27:0.259460):0.154375):0.423285,28:1.182404):0.23418,29:0.878773):0.143534,(((30:0.367015,31:0.331254):0.233054,32:0.933271):0.137274,(33:0.221258,34:0.341728):0.125825):0.296376):0.616508):0.20217):0.131811,((15:1.366578,((21:0.947497,22:1.271044):0.581731,23:1.308770):0.737133):0.152886,(35:2.389510,(((((((36:0.264449,37:0.257687):0.0695508,38:0.000002):1.0531,39:1.200480):0.358053,(41:0.267769,(42:0.044113,43:0.017515):0.26209):0.786088):0.471343,40:1.350158):0.691522,(((44:2.001633,(45:1.342449,46:2.643058):0.300006):0.858901,47:1.414663):0.324889,48:1.428982):0.791483):0.724531,(((49:0.000001,50:0.000001):0.136152,51:0.111674):1.37642,52:2.520323):0.891885):0.237922):1.35386):0.0755733):0.591655):0.219866):0.143913,3:0.382798):0.0326935);
 262: 3 -30765.40185 -30464.37953 (0:0.350342,1:0.159994,((2:0.248138,3:0.504180):0.102545,(((4:0.417712,5:0.556076):0.316228,(6:0.619728,7:0.603431):0.247701):0.0771787,(((((8:0.000001,9:0.000001):0.288667,10:0.315027):0.466422,11:0.781468):0.451216,(12:0.000001,13:0.000001):1.01827):0.187898,((14:2.185841,(((((16:0.000001,17:0.000001):0.291973,18:0.075147):0.217,19:0.299788):0.472367,(((21:0.721607,22:1.182001):0.36459,23:0.980545):1.16823,((((24:0.047074,25:0.092094):0.278906,(26:0.070891,27:0.277476):0.0828917):0.224809,(28:1.250040,29:0.762575):0.254034):0.306365,(((30:0.418092,31:0.279100):0.177164,32:0.894710):0.184491,(33:0.243674,34:0.333948):0.092602):0.16579):0.733489):0.147098):0.455506,20:0.527195):0.218633):0.131482,(15:1.084397,(35:2.037574,(((((((36:0.190630,37:0.152105):0.0610203,38:0.018540):0.979131,39:1.012839):0.270957,(41:0.350893,(42:0.021888,43:0.037740):0.0771016):0.912428):0.555548,40:1.178444):0.623039,(((49:0.000001,50:0.000001):0.144424,51:0.076509):0.977442,52:1.929125):1.17769):0.226901,(((44:1.113244,45:0.914521):0.548661,46:2.672064):0.626894,(47:1.439667,48:1.483021):0.327881):0.952433):0.494792):1.04314):0.22752):0.597883):0.106037):0.138028):0.0529409);
 263: 1 -29252.34847 -30484.18046 (0:0.344053,1:0.195431,((2:0.223218,(4:0.302848,5:0.660470):0.422979):0.0935279,((3:0.426284,(((((8:0.000001,9:0.000001):0.431285,10:0.324203):0.376595,11:0.881599):0.339785,(12:0.000001,13:0.000001):1.04339):0.269527,(((((14:2.258911,((((24:0.030294,25:0.084434):0.25734,(26:0.074737,27:0.233000):0.113239):0.388621,(28:1.437306,29:0.614032):0.363554):0.0785957,(((30:0.364017,31:0.272857):0.416461,(33:0.215753,34:0.312515):0.176766):0.112577,32:0.954829):0.26111):0.326753):0.423069,((21:0.835476,22:1.430514):0.465496,23:0.992025):1.05227):0.0812265,(((16:0.000001,17:0.000001):0.250333,18:0.131047):0.196724,19:0.228552):0.526361):0.256271,20:0.935675):0.440143,(15:0.627348,(35:1.492865,(((((((36:0.205116,37:0.212448):0.0631872,38:0.015293):1.18952,39:1.049452):0.206816,40:1.561180):0.256971,(41:0.197594,(42:0.030415,43:0.043159):0.175793):0.88827):0.917179,(((49:0.000001,50:0.000001):0.166989,51:0.065012):1.52915,52:1.736372):1.04873):0.384696,(((44:1.730859,46:3.319239):0.279659,45:1.262349):0.776909,(47:1.277002,48:1.961145):0.84108):0.773836):0.522885):1.2494):0.42515):0.393998):0.168729):0.0908458,(6:0.518122,7:0.788946):0.451058):0.0701379):0.0514322);
 264: 1 -30785.70269 -30463.86312 (0:0.203490,(1:0.136193,(((4:0.268304,5:0.611633):0.267405,(6:0.734966,7:0.497642):0.264531):0.111048,(((((8:0.000001,9:0.000001):0.351269,10:0.358430):0.467783,11:0.941000):0.227324,(12:0.000001,13:0.000001):0.927197):0.239799,(((14:3.375543,((((16:0.000001,17:0.000001):0.24697,18:0.151530):0.204327,19:0.339180):0.495662,(((21:0.751911,22:1.229762):0.379799,23:0.900769):1.10961,(((((24:0.097406,25:0.076515):0.206013,(26:0.109933,27:0.313613):0.0740772):0.266568,(28:1.197131,29:0.645677):0.26531):0.277883,(((30:0.428758,31:0.417217):0.0928884,32:1.128290):0.156272,(33:0.140516,34:0.429114):0.152886):0.160837):0.644599,(35:1.941495,(((((((36:0.202892,37:0.174520):0.0427688,38:0.033069):1.00033,40:1.332020):0.309633,((41:0.525185,42:0.017985):0.0368363,43:0.012409):1.23816):0.168185,39:0.899911):0.747375,(((49:0.000001,50:0.000001):0.171382,51:0.017293):1.2371,52:2.584677):0.77718):0.415893,(((44:1.298808,45:1.287462):0.403757,46:2.551634):1.12727,(47:1.531334,48:1.707317):0.694942):0.822444):0.337456):1.40637):0.089079):0.250612):0.0831593):0.224475,20:0.775285):0.393227,15:1.198130):0.53108):0.211352):0.118598):0.0657624,(2:0.232529,3:0.541762):0.127873);
 265: 2 -29879.59202 -30464.93991 (0:0.286489,(1:0.115774,((4:0.562320,5:0.579953):0.46621,((6:0.629887,7:0.666315):0.185745,(((((8:0.000001,9:0.000001):0.372369,10:0.190893):0.472379,11:1.269161):0.182904,(12:0.000001,13:0.000001):0.785028):0.260531,(((14:3.293236,((35:1.901940,((((44:1.269696,45:1.434616):0.466999,46:2.200075):0.81621,(47:1.166144,48:1.562130):0.73438):0.744063,(((49:0.000001,50:0.000001):0.201842,51:0.062937):1.05598,52:2.115429):0.783441):0.517102):0.256624,((((36:0.171290,37:0.134147):0.100306,38:0.000003):0.894534,(39:1.054270,(41:0.135397,(42:0.014482,43:0.051264):0.238703):0.911449):0.235336):0.681834,40:0.858673):0.66377):1.48521):2.82255e-06,(((((16:0.000001,17:0.000001):0.169177,18:0.223467):0.123551,19:0.467633):0.391306,(((21:0.853741,22:1.441922):0.368235,23:0.905153):1.17241,(((((24:0.053765,25:0.164160):0.31933,26:0.131070):0.0842622,27:0.150620):0.329043,(28:1.362170,29:0.713548):0.366233):0.249191,(((30:0.441082,31:0.394186):0.21945,32:1.086630):0.12479,(33:0.289616,34:0.298384):0.131472):0.178893):0.52526):0.234963):0.183274,20:0.695055):0.439446):0.363723,15:1.412635):0.4072):0.0925456):0.0914859):0.196115):0.091814,(2:0.244053,3:0.500128):0.0693496);
 266: 1 -30590.66982 -30473.49173 (0:0.251355,(((1:0.149981,((4:0.323876,5:0.783541):0.32548,(6:0.875158,7:0.799686):0.263171):0.199786):0.034144,((((8:0.000001,9:0.000001):0.299449,10:0.269827):0.523244,11:1.115051):0.349127,((12:0.000001,13:0.000001):1.17467,(((14:3.273507,((((16:0.000001,17:0.000001):0.131909,(18:0.179115,19:0.427098):0.0525871):0.872007,(((21:0.891216,22:1.685097):0.241826,23:1.517061):1.02935,((((24:0.093113,25:0.121549):0.247886,(26:0.111091,27:0.184266):0.12585):0.392901,(28:1.770127,29:0.723083):0.385696):0.288296,(((30:0.389932,31:0.235908):0.140411,32:0.929206):0.170037,(33:0.155711,34:0.385615):0.220638):0.186676):0.393513):0.292719):0.149745,20:0.992398):0.271355):2.46003e-06,(35:2.707925,(((((36:0.186936,37:0.186166):0.0608586,38:0.000003):0.903204,39:1.109173):0.268297,(40:1.137833,(41:0.265757,(42:0.016671,43:0.055130):0.225141):1.10419):0.231447):0.710221,(((((44:1.862786,46:2.568765):0.480478,45:1.356982):1.12332,47:1.670538):0.641861,48:1.699703):0.829063,(((49:0.000001,50:0.000001):0.180133,51:0.156105):0.882374,52:1.944552):0.628251):0.682935):0.422255):0.782835):0.227141,15:1.057425):0.434551):0.242106):0.362692):0.0329436,2:0.316495):0.0515241,3:0.486776);
 267: 2 -30691.65611 -30469.64074 (0:0.332839,(1:0.154380,((4:0.327848,5:0.586282):0.472415,((6:0.606538,7:0.605794):0.294587,((((8:0.000001,9:0.000001):0.326593,10:0.466325):0.340117,11:0.926126):0.518984,((12:0.000001,13:0.000001):0.768466,(((14:2.613002,15:0.781842):0.339148,(35:1.891302,(((((((36:0.209420,37:0.220974):0.0386644,38:0.020470):0.89669,39:1.069410):0.509873,((41:0.408144,42:0.032108):0.0262801,43:0.036074):0.937881):0.407361,40:0.988294):0.581959,(((44:1.648531,(45:1.349846,46:3.059896):0.185899):0.554395,47:2.051773):0.348835,48:1.390307):0.588339):0.463521,(((49:0.000001,50:0.000001):0.140411,51:0.107548):1.34537,52:2.224711):0.557807):0.367992):0.966267):0.0979265,((((((16:0.000001,17:0.000001):0.186593,18:0.097581):0.18255,19:0.305703):0.528878,(21:1.077660,(22:1.259545,23:0.996826):0.317386):1.00634):0.222808,((((24:0.084602,25:0.074608):0.219433,(26:0.117736,27:0.185476):0.064082):0.207018,(28:1.183162,29:0.690054):0.259464):0.299633,((30:0.325409,(31:0.220647,32:1.018197):0.143711):0.24894,(33:0.278957,34:0.258546):0.172877):0.210702):0.769558):0.278439,20:0.876769):0.154269):0.531898):0.332631):0.127223):0.208734):0.165959):0.0407962,(2:0.393531,3:0.536858):0.106173);
 268: 2 -29960.854 -30477.72985 (0:0.300829,(1:0.150193,(((4:0.382467,5:0.630445):0.301739,(6:0.642679,7:0.606259):0.191137):0.131641,((((8:0.000001,9:0.000001):0.321348,10:0.261002):0.301729,11:0.985624):0.616044,((12:0.000001,13:0.000001):1.06853,((14:3.007967,15:0.757579):0.215851,(((((16:0.000001,17:0.000001):0.218547,18:0.114056):0.15573,19:0.406869):0.535184,(((21:1.227605,22:1.263941):0.473344,23:0.672452):1.11693,((((((((24:0.074703,25:0.110149):0.26605,26:0.142532):0.135622,27:0.213667):0.300512,(28:1.373628,29:0.675888):0.30279):0.395455,((30:0.461587,31:0.305302):0.204304,32:0.919009):0.154545):0.161334,33:0.247969):0.142184,34:0.222750):0.762894,(35:1.679049,(((((((36:0.182862,37:0.169382):0.0785003,38:0.012649):0.951975,39:1.156764):0.198956,(41:0.273112,(42:0.024732,43:0.040699):0.153409):1.00106):0.720136,40:1.197129):0.69434,(((44:1.502816,46:2.568340):0.620237,45:1.379135):0.595334,(47:1.441539,48:1.235083):0.556913):0.78489):0.360396,(((49:0.000001,50:0.000001):0.10026,52:3.134313):0.0920053,51:0.066329):2.19975):0.442978):1.19603):0.118135):0.310445):0.131559,20:0.758043):0.38653):0.267741):0.315722):0.121357):0.0864908):0.0849041,(2:0.178300,3:0.414859):0.108512);
 269: 1 -30098.25048 -30466.49311 (0:0.248909,(1:0.134557,(((4:0.490580,5:0.609101):0.207548,(6:0.512709,7:0.520089):0.274484):0.110106,(((((8:0.000001,9:0.000001):0.441221,10:0.202788):0.52345,11:0.763485):0.534601,(12:0.000001,13:0.000001):0.842157):0.131772,(((14:2.879277,(35:1.989028,((((((36:0.222624,37:0.155920):0.0888203,38:0.016462):0.943663,(39:1.299437,(41:0.241680,(42:0.036270,43:0.060843):0.2129):0.870188):0.202681):0.343452,40:1.592385):0.76051,(((44:1.285967,46:2.686545):0.515029,45:1.077495):0.790741,(47:1.391388,48:1.752619):0.793562):0.8473):0.388623,(((49:0.000001,50:0.000001):0.140523,51:0.092323):1.48039,52:1.882766):1.30116):0.185636):0.746619):0.0733027,(((((16:0.000001,17:0.000001):0.252364,18:0.131207):0.0615257,19:0.514966):0.609965,(((21:0.887421,22:1.023316):0.821644,23:1.010668):0.838797,(((((24:0.112353,25:0.053493):0.241229,26:0.159226):0.102585,27:0.188669):0.282643,(28:1.202870,29:0.672501):0.301868):0.414396,(((30:0.405378,31:0.418953):0.204383,(33:0.230780,34:0.420457):0.0890106):0.125649,32:0.921711):0.207056):0.477386):0.24604):0.357195,20:0.859130):0.192885):0.449223,15:1.140809):0.352125):0.123379):0.174535):0.084686,(2:0.250161,3:0.569442):0.113165);
 270: 1 -29330.48568 -30474.40422 (0:0.178792,(1:0.117992,(2:0.274219,(3:0.426507,((6:0.619217,7:0.609374):0.242665,(((((8:0.000001,9:0.000001):0.401105,10:0.276451):0.398709,11:0.921937):0.277423,(12:0.000001,13:0.000001):0.710934):0.248962,(14:2.846961,((15:0.906888,(35:1.875310,(((((((36:0.191224,37:0.175236):0.0686741,38:0.000002):0.882834,40:1.575290):0.344358,39:1.008249):0.220109,(41:0.311347,(42:0.033980,43:0.032441):0.191222):1.0212):1.04684,(((49:0.000001,50:0.000001):0.0788672,51:0.155675):1.49665,52:2.083041):1.01322):0.194847,(((44:1.725886,46:2.939084):0.226103,45:1.445756):0.63869,(47:1.337254,48:2.228023):0.405907):1.10799):0.558484):1.20521):0.247178,((((((16:0.000001,17:0.000001):0.162018,18:0.139823):0.337205,19:0.292917):0.707435,20:0.858442):0.290985,(((((24:0.084307,25:0.069256):0.336632,26:0.072838):0.0960301,27:0.156989):0.327572,(28:1.276122,29:0.588496):0.29735):0.260044,(((30:0.241309,31:0.350088):0.359581,(33:0.189638,34:0.283152):0.134352):0.177141,32:0.916431):0.19452):0.703845):0.095956,((21:0.719478,22:1.194835):0.47819,23:0.936603):0.866085):0.197325):0.0246201):0.374003):0.165495):0.1642):0.145033):0.0692925):0.0842526,(4:0.448711,5:0.691613):0.449659);
 271: 1 -30607.47801 -30468.51236 (0:0.350124,(1:0.090638,(2:0.258730,((4:0.409966,5:0.420989):0.348067,(6:0.581624,7:0.591181):0.381311):0.176442):0.11854):0.0589956,(3:0.320692,(((((8:0.000001,9:0.000001):0.229359,11:1.428214):0.163102,10:0.285901):0.66144,(12:0.000001,13:0.000001):0.616993):0.397966,(((((14:2.182768,((((24:0.056345,25:0.083059):0.177173,26:0.115889):0.0605178,27:0.114805):0.26393,(((28:1.317536,29:0.570243):0.391872,((30:0.367702,31:0.309082):0.282597,(33:0.267356,34:0.230740):0.135196):0.189748):0.124608,32:0.877086):0.0924084):0.458381):0.297169,(((16:0.000001,17:0.000001):0.189058,18:0.132208):0.24518,19:0.228626):0.420686):0.159793,(((21:0.643341,22:1.342279):0.539055,23:1.009596):0.677653,(35:1.687041,(((((((36:0.142685,37:0.147402):0.0620147,38:0.014449):0.938603,39:1.141964):0.178616,(41:0.206039,(42:0.020634,43:0.033744):0.188662):0.803058):0.60586,40:1.032557):0.371634,((((44:1.893316,46:2.676338):0.504786,45:1.263859):0.581875,47:1.409195):0.650421,48:1.610866):0.444767):0.397146,(((49:0.000001,50:0.000001):0.162512,51:0.100990):1.54981,52:2.205498):0.670249):0.232354):1.08253):0.178336):0.202699,20:0.635718):0.208929,15:1.166491):0.465491):0.27816):0.249879);
 272: 1 -30555.57442 -30471.48548 (0:0.268010,1:0.128461,(2:0.191754,(3:0.556298,((((4:0.448230,5:0.504628):0.313806,(((14:2.493101,(35:2.149754,(((((((36:0.231788,38:0.057204):0.0472102,37:0.139902):0.920671,((41:0.475552,42:0.026012):0.0319514,43:0.039170):1.34758):0.145125,39:1.095377):0.594002,40:1.411458):0.532662,(((44:1.602922,46:3.241949):0.271428,45:1.100790):0.848466,(47:2.150030,48:1.490591):0.472963):0.604925):0.348166,(((49:0.000001,50:0.000001):0.110272,51:0.069716):1.23614,52:1.884570):0.909674):0.0617334):1.60932):0.0934937,(((((16:0.000001,17:0.000001):0.273556,18:0.097859):0.31728,19:0.351553):0.649665,((21:1.029693,(22:1.422433,23:1.181699):0.33663):1.01718,((((24:0.083432,25:0.106424):0.254751,(26:0.123377,27:0.311838):0.117746):0.292964,(28:1.471393,29:0.772041):0.361688):0.375044,(((30:0.349187,31:0.270203):0.170031,32:0.906772):0.175104,(33:0.163127,34:0.384112):0.184632):0.20416):0.728353):0.239902):0.202515,20:0.973510):0.192377):0.277632,15:1.156731):0.544979):0.0547703,((((8:0.000001,9:0.000001):0.340708,10:0.310983):0.363581,11:1.065992):0.321603,(12:0.000001,13:0.000001):1.03239):0.31411):0.0766544,(6:0.535679,7:0.595821):0.205049):0.163321):0.125677):0.0860995);
 273: 2 -30462.90707 -30466.36079 (0:0.304516,(1:0.115711,((3:0.298876,(((14:2.470951,(35:2.316295,(((((((36:0.182749,37:0.180903):0.055856,38:0.000002):0.943621,39:1.413711):0.199604,(41:0.228669,(42:0.035466,43:0.047351):0.168577):1.24791):0.617106,40:1.387391):0.386774,(((44:1.130531,46:2.994826):0.459565,45:0.906628):0.723549,(47:1.330231,48:1.913967):0.552369):0.79468):0.29386,(((49:0.000001,50:0.000001):0.0682762,51:0.153995):1.32646,52:2.337784):0.996043):0.225):1.49233):0.102225,(((((16:0.000001,17:0.000001):0.189709,18:0.039517):0.253146,19:0.392856):0.594366,(((21:0.727264,22:1.654153):0.472778,23:1.280155):1.0404,((((((24:0.088651,25:0.095758):0.287292,26:0.110809):0.0617039,27:0.240259):0.26262,28:1.685437):0.199085,29:0.906939):0.343774,(((30:0.269608,31:0.498005):0.192566,32:0.847826):0.253774,(33:0.319149,34:0.307064):0.120313):0.151323):0.315286):0.266636):0.241368,20:0.682963):0.294506):0.262139,15:0.820642):0.559561):0.191711,(((4:0.482009,5:0.391394):0.247231,((((8:0.000001,9:0.000001):0.343876,10:0.314946):0.435595,(12:0.000001,13:0.000001):0.833027):0.127128,11:0.876032):0.367548):0.0558016,(6:0.582524,7:0.594819):0.0926052):0.100805):0.140996):0.0277768,2:0.248373);
 274: 1 -30427.33757 -30470.17292 (0:0.340661,(1:0.209539,((3:0.407619,(((((8:0.000001,9:0.000001):0.320043,10:0.270489):0.613086,11:0.982488):0.301433,(12:0.000001,13:0.000001):0.914091):0.287298,(((14:2.467867,(35:1.838035,(((((((36:0.191449,37:0.169422):0.0747749,38:0.002068):1.07301,40:1.708541):0.246324,39:1.148406):0.328664,(41:0.284082,(42:0.018500,43:0.062070):0.197922):0.833721):1.09499,(((49:0.000001,50:0.000001):0.126093,51:0.112988):1.3998,52:2.103670):1.36959):0.462951,(((44:1.725086,46:2.816520):0.248156,45:1.497032):0.48815,(47:1.663696,48:1.949004):0.52801):0.788418):0.490417):1.43997):0.0738634,15:0.898822):0.328879,(((((16:0.000001,17:0.000001):0.209743,18:0.076212):0.142337,19:0.412767):0.67073,(((21:0.958696,22:1.472802):0.257289,23:1.402121):1.39284,((((24:0.073249,25:0.072174):0.212008,(26:0.085350,27:0.308162):0.0860941):0.256428,(28:1.250007,29:0.819076):0.225952):0.498241,(((30:0.357511,31:0.371890):0.25933,32:0.931777):0.172413,(33:0.393039,34:0.300150):0.122179):0.220249):0.506218):0.115843):0.320044,20:0.976592):0.281532):0.579843):0.23757):0.12338,((4:0.411182,5:0.501119):0.290459,(6:0.500539,7:0.643676):0.273227):0.231137):0.141672):2.35002e-06,2:0.275067);
 275: 1 -30375.55801 -30468.02095 (0:0.293088,1:0.161883,(2:0.233198,(3:0.553223,(((4:0.419456,5:0.615650):0.314463,(6:0.574301,7:0.512256):0.203059):0.142708,(((((8:0.000001,9:0.000001):0.266349,10:0.332169):0.562881,11:1.160151):0.21509,(12:0.000001,13:0.000001):1.03415):0.250781,(14:2.634307,((15:0.763068,(35:1.715041,(((((((36:0.153606,37:0.203958):0.0678743,38:0.000002):1.03798,39:1.146229):0.321873,(41:0.352330,(42:0.037669,43:0.032704):0.187148):0.840605):0.639913,40:1.393012):0.474753,(((44:1.414517,46:2.565506):0.37569,45:1.066739):0.934732,(47:1.146879,48:1.499278):0.341522):0.730868):0.376636,(((49:0.000001,50:0.000001):0.0798046,51:0.178514):1.44356,52:1.796998):1.12672):0.564117):1.20688):0.221906,(((((16:0.000001,17:0.000001):0.197644,18:0.169855):0.148307,19:0.379922):0.763549,(((21:1.143810,22:1.188177):0.500664,23:1.222391):0.958232,((((24:0.082375,25:0.058955):0.245636,(26:0.125332,27:0.256290):0.0763889):0.280881,(28:1.103722,29:0.652373):0.225075):0.447919,((30:0.340356,(31:0.307740,32:1.083684):0.0557857):0.214007,(33:0.213646,34:0.371711):0.23657):0.175911):0.407688):0.0732167):0.165295,20:0.918029):0.434317):0.0851552):0.427735):0.102788):0.100222):0.149338):0.111044);
 276: 1 -30511.95712 -30461.53294 (0:0.231035,1:0.168747,(2:0.346803,((3:0.291151,(((((8:0.000001,9:0.000001):0.392819,10:0.194196):0.415372,11:0.739990):0.38884,(12:0.000001,13:0.000001):0.82471):0.222174,(14:3.289317,((15:0.793811,(35:1.895905,(((((((36:0.102884,37:0.164128):0.0737346,38:0.000002):1.08156,39:1.003020):0.22014,(41:0.268631,(42:0.028842,43:0.043590):0.152912):0.839302):0.615351,40:1.082837):0.612441,(((49:0.000001,50:0.000001):0.0769927,51:0.129597):0.905831,52:2.843074):1.33042):0.201932,(((44:1.387000,46:2.889834):0.352636,45:1.288608):0.855273,(47:1.468719,48:1.631892):0.375142):0.360996):0.486044):0.958775):0.331669,((((((16:0.000001,17:0.000001):0.164533,18:0.152499):0.136246,19:0.290985):0.713801,((21:0.728339,22:1.100882):0.421473,23:1.217213):0.9339):0.139789,(((((((24:0.073961,25:0.037591):0.20379,(26:0.100222,27:0.177743):0.0698272):0.218255,(28:1.335571,29:0.840442):0.223746):0.377724,32:0.808588):0.228978,(33:0.244630,34:0.265808):0.134067):0.177117,31:0.259368):0.126787,30:0.265120):0.615772):0.279396,20:0.623345):0.372535):0.13602):0.266127):0.265305):0.133213,((4:0.406587,5:0.513784):0.323013,(6:0.719221,7:0.535695):0.222277):0.189689):0.0805921):0.0383285);
 277: 3 -30833.95248 -30463.31535 (0:0.263146,1:0.216927,(2:0.283153,(3:0.569469,(((4:0.454662,5:0.493461):0.401217,(6:0.745490,7:0.586674):0.331626):0.0732104,(((((8:0.000001,9:0.000001):0.397194,10:0.320465):0.391742,11:1.005140):0.325045,(12:0.000001,13:0.000001):1.08504):0.175049,((14:2.595625,((((((16:0.000001,17:0.000001):0.237399,18:0.116228):0.0444698,19:0.415942):0.628774,((((24:0.091462,25:0.080561):0.24456,(26:0.147262,27:0.224468):0.0719046):0.297888,(28:1.218445,29:0.757632):0.276728):0.242762,(((30:0.428832,31:0.311740):0.130799,32:0.994433):0.204605,(33:0.269844,34:0.383027):0.156942):0.21895):0.642186):0.161213,(21:0.895527,(22:1.432426,23:1.213049):0.0790787):1.08767):0.1484,20:0.857396):0.216058):0.147636,(15:0.951698,(35:1.810733,(((((((36:0.202852,37:0.203090):0.0551683,38:0.039299):0.876779,39:1.112801):0.319025,40:1.313954):0.445509,((41:0.476336,42:0.038579):0.0288568,43:0.024648):1.04964):0.61376,(((49:0.000001,50:0.000001):0.103764,51:0.146810):1.20793,52:2.400545):1.25499):0.258799,((((44:1.713719,45:1.143842):0.4362,46:2.672095):0.736832,47:1.127163):0.687143,48:1.542950):0.539233):0.582434):1.00033):0.282638):0.592478):0.156431):0.137113):0.140278):0.067326);
 278: 1 -30236.91459 -30462.29813 (0:0.314559,(1:0.179266,((3:0.388943,(((((8:0.000001,9:0.000001):0.327705,10:0.346524):0.443167,11:1.177832):0.303165,(12:0.000001,13:0.000001):1.06798):0.235884,(((14:2.282588,(((35:2.156579,(((44:1.422648,46:2.311072):0.663974,45:1.081863):0.707363,(47:1.802174,48:1.294841):0.468082):0.305543):0.439133,(((((36:0.173281,37:0.206432):0.0762557,38:0.001262):0.819696,39:1.338231):0.202116,(41:0.261072,(42:0.029582,43:0.053820):0.146742):1.1121):0.78921,40:1.061077):0.780382):0.521598,(((49:0.000001,50:0.000001):0.00605788,52:3.866895):0.14872,51:0.088237):1.7219):0.640786):0.486013,15:0.855298):0.21261,((((((16:0.000001,17:0.000001):0.300797,18:0.084322):0.230713,19:0.366089):0.402168,((((24:0.084057,25:0.117269):0.2083,(26:0.121004,27:0.223485):0.063654):0.360844,(28:1.306350,29:0.584773):0.402493):0.276858,(((30:0.335590,31:0.374049):0.15554,32:0.975977):0.115864,(33:0.218644,34:0.407187):0.12248):0.0633904):0.830956):0.0861046,((21:0.887440,22:1.149867):0.384763,23:1.017859):1.37953):0.242002,20:0.797737):0.364017):0.530287):0.192745):0.146749,((4:0.283676,5:0.617794):0.411767,(6:0.806435,7:0.761431):0.144971):0.155738):0.0897285):0.00764178,2:0.423305);
 279: 1 -30347.99812 -30476.49905 (0:0.366971,(1:0.231782,((((4:0.497597,5:0.471932):0.217911,7:0.672557):0.133376,(((((8:0.000001,9:0.000001):0.25583,11:1.368546):0.218331,10:0.312008):0.634252,(12:0.000001,13:0.000001):0.927171):0.249757,(((14:3.031105,15:1.006181):0.281067,((35:1.833333,(((44:1.303090,45:1.187742):0.343768,46:3.210182):0.40291,(47:1.821270,48:2.048232):0.467144):0.698153):0.281201,(((((36:0.154572,37:0.167269):0.0842394,38:0.000105):1.03801,(39:1.162959,(41:0.242586,(42:0.012283,43:0.050961):0.194235):1.20703):0.336502):0.751078,40:1.006005):0.866859,(((49:0.000001,50:0.000001):0.0357338,51:0.142419):1.16459,52:1.808911):1.28185):0.26439):1.45306):0.226346,((((((16:0.000001,17:0.000001):0.271486,18:0.147229):0.204631,19:0.278447):0.401526,(((((24:0.065153,25:0.085864):0.245271,26:0.077615):0.124783,27:0.202053):0.282894,(28:1.483413,29:0.769304):0.18852):0.248944,((((30:0.299346,31:0.314949):0.462765,33:0.193197):0.0916694,34:0.372322):0.0999598,32:0.970034):0.242162):0.445184):0.213799,((21:0.966054,22:1.078868):0.400739,23:0.815017):1.40952):0.310376,20:1.008025):0.270326):0.335319):0.149288):0.0389638,6:0.633950):0.227729):0.0557218,(2:0.230848,3:0.572011):0.0955057);
 280: 2 -30609.41193 -30469.4185 (0:0.236291,(1:0.162464,(((4:0.399075,5:0.540884):0.305648,(6:0.532004,7:0.627366):0.314293):0.0540325,(((((8:0.000001,9:0.000001):0.308664,10:0.212169):0.271077,11:1.050744):0.26872,(12:0.000001,13:0.000001):1.12992):0.269946,(((14:2.759171,(35:2.036731,(((((((36:0.194154,37:0.163905):0.0994449,38:0.000228):0.969435,40:1.481303):0.420593,39:1.155675):0.171613,(41:0.183747,(42:0.045011,43:0.041020):0.203535):0.850088):0.837561,(((44:1.522026,46:2.365919):0.527175,45:1.522415):0.990003,(47:1.266458,48:1.618598):0.645837):0.6323):0.23776,(((49:0.000001,50:0.000001):0.139327,51:0.084705):1.28005,52:2.091930):1.03379):0.189184):1.39645):2.02029e-06,(((((16:0.000001,17:0.000001):0.254194,18:0.067787):0.0702576,19:0.549599):0.570461,(((21:0.895534,22:1.141943):0.936282,23:1.040365):0.8004,(((((24:0.036552,25:0.120585):0.303431,26:0.117675):0.0923475,27:0.143036):0.342195,(28:1.185650,29:0.773802):0.365535):0.327818,(((30:0.345427,31:0.378968):0.165513,32:0.936912):0.145356,(33:0.188543,34:0.357497):0.127901):0.195944):0.421128):0.205054):0.427376,20:0.679267):0.410952):0.20633,15:0.970114):0.488912):0.0289212):0.121313):0.138317,(2:0.180085,3:0.581811):0.0400586);
 281: 1 -30037.04755 -30471.49019 (0:0.293760,1:0.128431,((2:0.249599,((6:0.611511,7:0.691348):0.228395,((((8:0.000001,9:0.000001):0.256545,10:0.226954):0.353243,11:0.869581):0.244877,((12:0.000001,13:0.000001):0.590755,(14:2.357881,(15:0.852584,((((((16:0.000001,17:0.000001):0.0933647,(18:0.085439,19:0.404231):0.0177742):0.948741,((((24:0.091739,25:0.055003):0.148858,(26:0.128833,27:0.247886):0.0878002):0.323578,(28:1.125121,29:0.707343):0.341208):0.439945,((30:0.297891,(31:0.282364,32:1.044365):0.145593):0.177631,(33:0.304366,34:0.357826):0.190251):0.0902937):0.479902):0.108771,20:0.806371):0.0788788,((21:0.756301,22:1.273370):0.476628,23:0.771828):0.956106):0.25508,(35:2.245304,(((((((36:0.159621,37:0.153813):0.0580052,38:0.017347):1.31105,39:1.037493):0.194049,(41:0.326593,(42:0.027257,43:0.042086):0.132089):1.14304):0.445586,40:1.219998):0.705527,((((44:1.234771,45:1.594618):0.422551,46:2.580408):0.846622,47:1.832201):0.312777,48:1.547707):0.972128):0.51987,(((49:0.000001,50:0.000001):0.0865019,51:0.123100):1.16134,52:1.992709):1.13729):0.302701):0.818844):0.174428):0.190776):0.344586):0.341278):0.315193):0.139132):0.178138,(3:0.471753,(4:0.364493,5:0.519721):0.272128):0.168591):0.0119752);
 282: 1 -30281.93357 -30488.32956 (0:0.337699,1:0.188587,(2:0.329179,((3:0.464422,((6:0.694145,7:0.680898):0.160512,((((((8:0.000001,9:0.000001):0.348783,10:0.290260):0.294117,11:0.860688):0.40657,(12:0.000001,13:0.000001):0.875561):0.367976,15:1.575153):0.0669325,((((14:2.445835,((21:0.816493,22:1.179718):0.248277,23:1.153687):0.635518):0.59303,((((16:0.000001,17:0.000001):0.183412,18:0.151220):0.193788,19:0.463646):0.406748,(((((24:0.083804,25:0.100603):0.176936,26:0.104762):0.142393,27:0.111479):0.437055,((((30:0.366413,31:0.254042):0.421661,33:0.226807):0.0331657,34:0.365160):0.144503,32:0.992214):0.254406):0.078478,(28:1.179395,29:0.657515):0.375695):0.587368):0.197555):0.151359,20:0.917039):0.239787,(35:2.018654,(((((((36:0.177090,37:0.151620):0.0537487,38:0.004916):0.960121,39:0.987965):0.232904,(41:0.210401,(42:0.010387,43:0.054744):0.226562):0.888656):0.60873,40:1.335848):0.792837,(((44:1.421207,45:1.227136):0.414617,46:2.896194):0.550556,(47:1.243555,48:2.031451):0.226518):1.45989):0.28489,(((49:0.000001,50:0.000001):0.147856,51:0.132810):1.43884,52:1.926592):1.0086):0.526022):0.945316):0.44549):0.0648174):0.115296):0.118521,(4:0.316112,5:0.494905):0.367509):0.110451):0.0560597);
 283: 1 -30708.54614 -30467.9761 (0:0.216677,((1:0.095062,(((4:0.428256,5:0.689111):0.318081,(6:0.661797,7:0.532321):0.257045):0.119991,(((((8:0.000001,9:0.000001):0.436974,10:0.273776):0.413048,11:1.137736):0.34459,(12:0.000001,13:0.000001):0.927348):0.404982,((((14:2.132338,((21:0.824121,22:1.472843):0.096664,23:0.929692):0.691288):0.510512,(((((16:0.000001,17:0.000001):0.150263,18:0.136767):0.242406,19:0.192942):0.549968,((((24:0.097504,25:0.078005):0.244378,(26:0.159112,27:0.267233):0.0851909):0.29174,(28:1.226445,29:0.816385):0.253914):0.338668,((((30:0.226233,31:0.383276):0.365217,33:0.162165):0.115817,34:0.400766):0.296045,32:1.179753):0.159624):0.657601):0.251628,20:1.001710):0.138046):0.278929,(35:2.308081,(((((((36:0.168420,37:0.127837):0.103504,38:0.000003):0.905676,39:1.129373):0.469639,(41:0.261213,(42:0.046851,43:0.038710):0.155719):0.995041):0.302148,40:0.945618):0.710729,((((44:1.190780,46:2.786113):0.312076,45:1.502696):1.04246,47:1.469312):0.470945,48:1.731688):0.906244):0.870479,(((49:0.000001,50:0.000001):0.0894329,51:0.131413):1.34089,52:1.655238):0.607139):0.293666):1.20245):0.00564324,15:1.226040):0.415525):0.0636101):0.215929):0.0375371,2:0.429515):0.126582,3:0.587223);
 284: 1 -30350.95716 -30474.8629 (0:0.241383,1:0.127173,((2:0.271832,(((4:0.450668,5:0.344555):0.250358,((((8:0.000001,9:0.000001):0.412661,10:0.231757):0.286479,11:0.850212):0.241509,(12:0.000001,13:0.000001):0.976758):0.282489):0.179611,((6:0.466024,7:0.561874):0.184722,((14:2.912415,15:0.533260):0.358197,((((((16:0.000001,17:0.000001):0.184941,18:0.132405):0.233973,19:0.267716):0.354174,(((21:0.814940,23:1.211439):0.257871,22:1.337523):0.975662,(((((24:0.096557,25:0.070800):0.21513,(26:0.072776,(28:1.184500,29:0.806057):0.396984):0.0607799):0.169013,27:0.180335):0.517181,32:0.646441):0.221326,((30:0.408545,31:0.289747):0.308565,(33:0.286629,34:0.307293):0.191139):0.0959654):0.768987):0.372023):0.174109,((35:2.425272,(((49:0.000001,50:0.000001):0.134129,51:0.124412):1.28287,52:1.888336):0.493232):0.180588,((((((36:0.142231,37:0.211072):0.0929313,38:0.000003):0.806682,39:0.982348):0.294819,(41:0.228598,(42:0.037425,43:0.052099):0.178587):1.01707):0.601114,40:1.032184):0.279579,(((44:1.562343,(45:1.239806,46:2.686619):0.294802):1.09357,47:1.192931):0.38764,48:1.466310):1.17332):0.55601):1.34208):0.112613,20:0.750449):0.407678):0.534143):0.0248442):0.154007):0.0552272,3:0.625439):0.0543816);
 285: 1 -31016.37936 -30472.49007 (0:0.161796,(1:0.172556,(2:0.258785,((3:0.340276,(((((8:0.000001,9:0.000001):0.270912,10:0.329759):0.255402,11:0.902156):0.411233,(12:0.000001,13:0.000001):1.181):0.302819,(((((14:2.928006,((21:1.109662,22:1.470449):0.50375,23:0.869496):0.918107):0.42956,((((24:0.083317,25:0.078242):0.216813,(26:0.129205,27:0.242051):0.0979274):0.243121,(28:1.390558,29:0.755462):0.381913):0.346054,(((30:0.338483,31:0.420858):0.225705,(33:0.169109,34:0.402026):0.154338):0.163168,32:0.865394):0.130843):0.495033):0.225715,(((16:0.000001,17:0.000001):0.265533,18:0.129389):0.217465,19:0.419647):0.472008):0.274074,20:0.687047):0.502662,(15:0.939718,(35:2.115087,(((((((36:0.207442,38:0.036926):0.0787882,37:0.102564):1.00232,40:1.751008):0.308343,(41:0.272844,(42:0.025580,43:0.028921):0.206711):0.794809):0.382151,39:0.500291):1.41107,(((49:0.000001,50:0.000001):0.117857,51:0.112023):1.25579,52:2.128718):0.908616):0.407643,(((44:1.520486,45:1.092532):0.701035,46:2.409729):0.457861,(47:1.710674,48:2.075183):0.393812):1.34426):0.448461):1.23077):0.400707):0.348038):0.134595):0.153174,(6:0.574083,7:0.649179):0.459586):0.136185):0.112522):0.113098,(4:0.286952,5:0.702272):0.493901);
 286: 1 -30739.08189 -30469.03381 (0:0.203470,((1:0.118709,((4:0.357641,5:0.820522):0.327572,((6:0.579121,7:0.548456):0.0692934,((((8:0.000001,9:0.000001):0.257968,10:0.266341):0.489521,11:0.985821):0.236299,((12:0.000001,13:0.000001):1.09991,(((14:2.489269,15:1.317351):0.172588,20:0.703209):0.215312,(((((16:0.000001,17:0.000001):0.169263,18:0.119190):0.073944,19:0.578583):0.974713,(((21:1.291755,22:0.924873):0.438365,23:0.862029):1.22544,((((24:0.113777,25:0.076368):0.204678,(26:0.157852,27:0.197579):0.0760273):0.378986,(28:1.150843,29:0.655943):0.173675):0.352908,(((30:0.374426,31:0.232330):0.140576,32:1.079127):0.209607,(33:0.316681,34:0.287129):0.219592):0.0893955):0.592487):0.0550862):0.370244,(35:2.060957,((((((36:0.174488,37:0.187927):0.0694455,38:0.012577):1.03937,(40:1.320542,(41:0.163039,(42:0.023197,43:0.060487):0.261147):0.751556):0.519376):0.232573,39:0.871862):0.897997,(((49:0.000001,50:0.000001):0.128731,51:0.111702):1.6985,52:1.919611):1.29594):0.14936,(((44:1.470300,46:3.280725):0.461899,45:1.336222):0.802272,(47:2.161980,48:1.664077):0.594682):1.11669):0.827236):1.11158):0.176062):0.575891):0.268959):0.290782):0.293827):0.220451):0.0530826,2:0.250603):0.118666,3:0.609650);
 287: 1 -30731.98466 -30474.40422 (0:0.223875,(1:0.183198,(2:0.353294,(3:0.510527,((6:0.720085,7:0.710420):0.23018,((((8:0.000001,9:0.000001):0.320157,10:0.446912):0.281828,11:0.797898):0.54003,((12:0.000001,13:0.000001):1.14354,((((((14:3.313411,((((24:0.034968,25:0.113205):0.298378,26:0.092528):0.115439,27:0.141229):0.170272,(28:1.171200,29:0.568609):0.374387):0.427023):0.196049,(((30:0.427719,31:0.199970):0.139883,32:0.844502):0.215881,(33:0.200550,34:0.357993):0.0870069):0.240193):0.266192,((21:0.716386,22:1.088374):0.647012,23:1.008845):0.845157):0.396717,(((16:0.000001,17:0.000001):0.175196,18:0.131801):0.208154,19:0.331939):0.397029):0.360174,20:1.319359):0.330561,(15:1.290783,(35:2.218737,(((((((36:0.163679,37:0.161548):0.0592642,38:0.002065):1.17461,40:1.639448):0.338865,(41:0.274549,(42:0.010838,43:0.074850):0.18573):0.981865):0.380569,39:1.068444):0.561137,(((44:1.322966,46:2.943107):0.377544,45:1.717262):0.758637,(47:1.485169,48:1.540965):0.360284):1.13875):0.329819,(((49:0.000001,50:0.000001):0.101121,51:0.112315):1.93536,52:1.941264):0.526394):0.443649):1.32724):0.267507):0.113117):0.352411):0.171522):0.136926):0.137021):0.101664):0.169907,(4:0.376981,5:0.800257):0.373085);
 288: 3 -29992.41066 -30464.1068 (0:0.267449,(1:0.188775,(((4:0.400857,5:0.587745):0.399401,(6:0.712002,7:0.647626):0.278409):0.149413,(((((8:0.000001,9:0.000001):0.30128,10:0.323207):0.299851,11:0.961161):0.362072,(12:0.000001,13:0.000001):0.959505):0.402608,(((14:2.676039,(((35:2.179995,((((44:1.752837,45:1.282130):0.25954,46:2.643010):0.726342,48:1.585250):0.232166,47:1.493655):0.951919):0.129985,((((36:0.152482,37:0.174210):0.111851,38:0.000002):0.96366,(39:1.474215,(41:0.192758,(42:0.039555,43:0.037103):0.252224):0.748026):0.0802401):0.650919,40:1.121654):0.722708):0.45677,(((49:0.000001,50:0.000001):0.157204,51:0.085963):1.3297,52:2.101763):0.538818):1.09955):0.00475441,(((((16:0.000001,17:0.000001):0.245057,18:0.120319):0.172166,19:0.418431):0.602007,(((21:0.807326,22:1.333415):0.510403,23:0.873969):1.44171,(((((24:0.060132,25:0.110980):0.279129,26:0.123633):0.0956615,27:0.103098):0.237281,(28:1.394232,29:0.692394):0.298395):0.203487,(((30:0.415792,31:0.325653):0.21065,(33:0.213627,34:0.377211):0.13124):0.172238,32:0.820788):0.168776):0.484172):0.133648):0.303289,20:0.892535):0.065913):0.24227,15:1.017668):0.662018):0.0824316):0.148901):0.0607186,(2:0.370821,3:0.575544):0.0904785);
 289: 2 -30461.93587 -30468.24704 (0:0.350661,1:0.238498,(2:0.357602,((3:0.433848,(((((8:0.000001,9:0.000001):0.33876,10:0.217387):0.678118,11:1.086745):0.298177,(12:0.000001,13:0.000001):0.883918):0.274479,((((14:1.899377,((21:0.792563,22:1.437432):0.302013,23:1.329577):0.605495):0.69335,((((16:0.000001,17:0.000001):0.16404,18:0.169757):0.156633,19:0.319301):0.56342,((((((24:0.063378,25:0.102049):0.28564,26:0.120553):0.0961616,27:0.198144):0.251784,(28:1.155444,29:0.599009):0.35984):0.376103,32:0.826496):0.183466,((30:0.349668,31:0.410218):0.171988,(33:0.302246,34:0.317550):0.159669):0.111896):0.654391):0.21179):0.0794913,20:0.837250):0.277815,(15:0.792172,(35:1.969719,(((((((36:0.202083,37:0.155449):0.0545458,38:0.000002):0.921122,40:1.777927):0.464828,39:0.860811):0.1539,(41:0.296431,(42:0.026450,43:0.024215):0.15831):1.17621):0.977304,(((49:0.000001,50:0.000001):0.0972941,51:0.121856):1.00173,52:2.094146):0.825908):0.381121,(((44:1.654145,46:2.611707):0.226599,45:1.871297):0.71449,(47:0.931560,48:1.385962):0.483022):0.666807):0.404185):1.42186):0.34265):0.469653):0.117154):0.114155,((4:0.553319,5:0.496921):0.256934,(6:0.695879,7:0.638579):0.116772):0.289528):0.139238):0.074847);
 290: 1 -30257.45046 -30469.81762 (0:0.230606,(1:0.159442,((2:0.175645,((6:0.591719,7:0.764067):0.125133,((((8:0.000001,9:0.000001):0.280789,10:0.314234):0.502528,11:0.954086):0.412301,((12:0.000001,13:0.000001):0.857646,(((14:3.075590,20:0.547670):0.361938,(((((16:0.000001,17:0.000001):0.178491,18:0.120616):0.171732,19:0.471047):0.51539,(((21:0.775273,22:1.615496):0.673906,23:1.002880):1.16033,(((((24:0.094673,25:0.089880):0.271587,26:0.114594):0.103475,27:0.178923):0.268369,(28:1.185747,29:0.895225):0.386358):0.190539,(((30:0.427112,31:0.283551):0.224753,(33:0.237376,34:0.400110):0.147479):0.0839015,32:0.849719):0.261599):0.502617):0.247286):0.309435,(35:2.041283,(((((((36:0.167025,37:0.157124):0.0549581,38:0.013021):0.894792,(41:0.249593,(42:0.040359,43:0.031193):0.118347):0.948826):0.145913,39:0.954599):0.396074,40:1.177183):0.471685,(((44:1.645412,45:1.064854):0.293646,46:2.812434):0.476269,(47:1.667817,48:1.759887):0.447082):1.04196):0.5507,(((49:0.000001,50:0.000001):0.104531,51:0.056156):1.23641,52:2.500073):0.774551):0.337024):1.00016):0.162701):0.398913,15:1.222618):0.282504):0.186572):0.257965):0.212618):0.102242,(4:0.418334,5:0.597775):0.346442):0.0814919):0.0768407,3:0.623712);
 291: 3 -30185.10755 -30467.41753 (0:0.245039,1:0.177732,((2:0.223639,((4:0.331389,5:0.799164):0.29879,((6:0.567061,7:0.657686):0.130814,(((((8:0.000001,9:0.000001):0.215712,10:0.316347):0.500771,11:0.856132):0.350354,(12:0.000001,13:0.000001):0.987089):0.263529,(((14:2.898441,20:0.510857):0.124019,((((16:0.000001,17:0.000001):0.281635,18:0.132333):0.136068,19:0.450164):0.619301,(((21:0.824249,22:1.148814):0.513088,23:1.180152):0.864322,((((((24:0.061530,25:0.073749):0.325344,26:0.101029):0.124447,27:0.168703):0.333174,(28:1.344667,29:0.646252):0.260077):0.393516,((30:0.443965,31:0.339073):0.218966,32:1.006950):0.195451):0.0391783,(33:0.307267,34:0.308334):0.162956):0.584167):0.308092):0.264607):0.454203,(15:1.370520,(35:1.962999,(((((((36:0.230240,37:0.189942):0.0740327,38:0.000003):1.04397,39:1.198781):0.310983,(41:0.305424,(42:0.022801,43:0.051514):0.234468):1.01868):0.589592,40:1.171777):0.242174,((((44:1.575619,46:2.334929):0.238254,45:1.470661):1.49307,47:1.558185):0.334606,48:1.500758):1.05809):0.458269,(((49:0.000001,50:0.000001):0.0697697,51:0.165427):1.29527,52:1.980734):0.751617):0.716757):0.670529):0.211013):0.655155):0.0636684):0.161357):0.19357):0.16449,3:0.547724):0.0405532);
 292: 1 -30789.4155 -30484.18046 (0:0.191684,(1:0.153369,(2:0.301579,((3:0.398761,(((((8:0.000001,9:0.000001):0.387477,10:0.236927):0.49087,11:1.007685):0.274127,(12:0.000001,13:0.000001):0.746717):0.188719,(((((14:2.415265,((21:0.757126,22:1.347616):0.698056,23:0.983083):0.760779):0.5072,(((((24:0.096306,25:0.088548):0.223328,26:0.099055):0.0603295,27:0.212865):0.171356,(((30:0.502045,31:0.308472):0.31713,(33:0.327464,34:0.346240):0.146195):0.109798,32:0.902629):0.225225):0.218233,(28:1.013895,29:0.745481):0.139996):0.533902):0.187068,(((16:0.000001,17:0.000001):0.303535,18:0.116970):0.206267,19:0.273130):0.473923):0.269656,20:0.894345):0.543778,(15:0.905936,(35:1.613037,(((((((36:0.147363,37:0.159775):0.0399179,38:0.010835):1.13141,40:1.444348):0.322671,39:1.076169):0.126387,(41:0.210182,(42:0.032077,43:0.050682):0.13153):0.954546):1.03151,(((49:0.000001,50:0.000001):0.10729,51:0.091923):0.989512,52:2.204226):1.16386):0.558518,(((44:1.217726,46:2.225738):0.299111,45:1.171965):0.700547,(47:1.088869,48:1.739715):0.708932):0.685154):0.360825):1.51322):0.333754):0.305565):0.156017):0.144556,(6:0.560693,7:0.750960):0.232383):0.14055):0.0790561):0.0875653,(4:0.257081,5:0.565151):0.331494);
 293: 1 -30411.67942 -30463.20137 (0:0.359894,1:0.164967,(2:0.405491,(((3:0.559683,(4:0.430158,5:0.672011):0.231447):0.0883976,(((((8:0.000001,9:0.000001):0.399391,10:0.276259):0.378044,11:0.894000):0.264294,(12:0.000001,13:0.000001):0.947661):0.402036,((14:2.407003,((((((16:0.000001,17:0.000001):0.248594,18:0.080738):0.17625,19:0.352830):0.578889,((((24:0.082566,25:0.086657):0.175846,(26:0.178016,27:0.204380):0.123293):0.186767,(28:1.229932,29:0.837108):0.278856):0.273986,(((30:0.290779,31:0.355168):0.300123,(33:0.220838,34:0.343501):0.173716):0.296789,32:0.791199):0.234223):0.759546):0.269777,((21:0.788211,22:1.682203):0.509618,23:1.201812):1.0944):0.253041,20:0.735722):0.222079):0.356768,(15:0.710558,((35:2.169974,((((((36:0.153175,37:0.183938):0.111557,38:0.000002):0.942976,39:1.237216):0.180375,(41:0.282632,(42:0.026244,43:0.036298):0.226327):1.05779):0.68478,40:1.103094):0.455472,(((44:1.280608,46:2.551542):0.434242,45:1.243923):0.858684,(47:1.827019,48:1.794232):0.363665):0.99937):0.524522):0.396787,(((49:0.000001,50:0.000001):0.120196,51:0.139571):1.45539,52:2.063776):1.43644):1.12181):0.283785):0.42685):0.221857):0.0989049,(6:0.657400,7:0.555103):0.362705):0.149706):0.0346108);
 294: 1 -30950.50315 -30461.898 (0:0.263584,1:0.239907,(2:0.340844,(3:0.461642,(((4:0.367739,5:0.722039):0.20646,(6:0.715339,7:0.821228):0.28351):0.119379,(((((8:0.000001,9:0.000001):0.384243,10:0.243740):0.578984,11:1.164887):0.229919,(12:0.000001,13:0.000001):0.955112):0.166208,(((14:3.236495,(((((16:0.000001,17:0.000001):0.218856,18:0.187435):0.210146,19:0.344756):0.602195,(((21:1.298999,22:1.295798):0.290971,23:1.451532):1.12105,((((24:0.081709,25:0.087963):0.204252,(26:0.062982,27:0.265826):0.0958926):0.238498,(28:1.615752,29:0.867297):0.329971):0.459063,((30:0.329350,(31:0.300217,32:1.233696):0.0788985):0.254539,(33:0.112026,34:0.462404):0.153979):0.128474):0.425275):0.472988):0.265573,20:0.786198):0.324437):0.132421,(35:1.996217,((((((36:0.200968,37:0.155190):0.082855,38:0.005473):1.05628,(39:1.065941,(41:0.246953,(42:0.037919,43:0.040781):0.166596):1.10655):0.0839324):0.462081,40:1.561789):0.655499,((((44:1.289355,45:1.186717):0.708954,46:2.794572):0.645772,47:1.874301):0.509469,48:2.088439):0.917575):0.244788,(((49:0.000001,50:0.000001):0.115203,51:0.116968):1.2224,52:1.889816):0.512627):0.566033):1.12683):0.287972,15:1.276274):0.295133):0.143855):0.0739414):0.108194):0.0703025);
 295: 2 -29831.40389 -30465.17146 (0:0.392169,1:0.128727,((2:0.234197,3:0.628329):0.063456,(((4:0.471534,5:0.462161):0.362589,(6:0.677194,7:0.623226):0.257503):0.114685,(((((8:0.000001,9:0.000001):0.264794,10:0.350835):0.414657,11:0.945698):0.334905,(12:0.000001,13:0.000001):0.964565):0.1786,(((14:2.961360,(35:2.254743,(((((((36:0.181839,37:0.187525):0.0559706,38:0.000002):1.06721,39:0.996354):0.0548225,(41:0.296629,(42:0.024312,43:0.056609):0.132789):1.06395):0.402692,40:1.380398):0.602808,(((49:0.000002,50:0.000001):0.0425427,51:0.182575):0.93171,52:2.256909):0.992505):0.15448,((((44:1.633380,46:2.801560):0.421366,45:1.412122):1.24641,47:1.629643):0.31565,48:1.765141):0.815067):0.359921):1.10747):0.0856597,(((((16:0.000001,17:0.000001):0.231722,18:0.116916):0.145978,19:0.355345):0.497749,(((21:1.416574,22:1.158852):0.338442,23:1.141898):0.871293,(((((24:0.068906,25:0.107624):0.310128,26:0.100635):0.105398,27:0.102869):0.324156,(28:1.361550,29:0.767739):0.257683):0.327187,(((30:0.375994,31:0.320207):0.202308,32:0.902469):0.18913,(33:0.327098,34:0.354397):0.0947386):0.127025):0.495338):0.15148):0.290804,20:0.751437):0.166234):0.307601,15:1.005829):0.57984):0.148496):0.0893052):0.0577689);
 296: 1 -29439.38391 -30472.63394 (0:0.210455,(1:0.102008,(((4:0.332425,5:0.522525):0.186666,(6:0.770762,7:0.465685):0.258137):0.163229,(((((8:0.000001,9:0.000001):0.384354,10:0.255516):0.218066,11:1.078185):0.195061,(12:0.000001,13:0.000001):1.07723):0.305753,((14:2.278791,(((((16:0.000001,17:0.000001):0.24044,18:0.094597):0.19143,19:0.336796):0.769187,(((21:0.702420,22:1.209088):0.567548,23:1.266273):0.727013,((((24:0.105151,25:0.072301):0.25705,(26:0.162970,27:0.220090):0.109038):0.339797,(28:1.120476,29:0.830280):0.381959):0.162061,(((30:0.423994,31:0.282194):0.21754,32:1.225602):0.14453,(33:0.293994,34:0.250553):0.257207):0.197191):0.537093):0.394442):0.222327,20:0.762291):0.226796):0.0699763,(15:0.991031,(35:2.233922,(((((((36:0.236375,38:0.049125):0.0881835,37:0.133838):1.02844,39:1.095876):0.251262,(41:0.295712,(42:0.029179,43:0.042582):0.193389):1.22833):0.403318,40:1.343730):0.607549,(((44:2.234774,46:2.571813):0.239898,45:1.052120):0.553001,(47:2.169185,48:1.857792):0.620816):0.859314):0.377401,(((49:0.000001,50:0.000001):0.139937,51:0.094083):1.56411,52:1.953604):0.78097):0.274653):0.977457):0.0914073):0.626848):0.149295):0.192796):0.0722274,(2:0.295633,3:0.642416):0.0922951);
 297: 2 -30409.68282 -30470.90339 (0:0.320025,1:0.098808,(2:0.352694,((3:0.432470,(((((8:0.000001,9:0.000001):0.381976,10:0.230777):0.332771,11:0.980281):0.259818,(12:0.000001,13:0.000001):0.970566):0.315097,(((14:3.190004,(35:1.338160,(((((((36:0.209633,37:0.189377):0.0704679,38:0.000002):1.15698,40:1.446832):0.40574,39:1.498503):0.283194,(41:0.307697,(42:0.015618,43:0.065932):0.137852):0.804097):0.986604,((((44:1.329247,45:1.430129):0.410249,46:2.604706):0.754943,47:1.550364):0.659972,48:1.395712):1.0336):0.648363,(((49:0.000001,50:0.000001):0.152809,51:0.088533):2.04404,52:1.999118):0.637239):0.69152):1.77399):2.35874e-06,(((((16:0.000001,17:0.000001):0.219577,18:0.126730):0.24694,19:0.388370):0.497704,(((21:1.130437,22:1.154066):0.579754,23:1.010539):1.50327,(((((24:0.071309,25:0.089985):0.191607,(26:0.152856,27:0.283944):0.0930647):0.371127,28:1.650171):0.149357,29:0.946811):0.127239,(((30:0.433404,31:0.323684):0.198975,32:1.111041):0.170499,(33:0.139554,34:0.404586):0.213468):0.192083):0.567023):0.0819881):0.397304,20:0.895242):0.210955):0.30736,15:1.008309):0.376328):0.117975):0.106248,((4:0.402807,5:0.489607):0.257844,(6:0.731615,7:0.608370):0.270297):0.13652):0.0720527):0.0273208);
 298: 2 -30272.66334 -30478.81151 (0:0.292153,1:0.181016,(2:0.316149,((3:0.398280,(((((8:0.000001,9:0.000001):0.339595,10:0.225687):0.364531,11:0.837737):0.368723,(12:0.000001,13:0.000001):0.968864):0.251092,(((14:2.547234,(((35:2.126911,(((44:1.345430,45:1.039909):0.120826,46:2.971482):0.965445,(47:1.309894,48:1.860209):0.651518):0.570946):0.410829,(((49:0.000001,50:0.000001):0.106843,51:0.102624):1.16836,52:1.850480):1.09903):0.448227,((((36:0.180500,37:0.140713):0.0983198,38:0.000002):1.07954,(39:1.231968,(41:0.309603,(42:0.014415,43:0.054540):0.193408):1.0809):0.281319):0.382766,40:1.252537):0.636144):1.18945):0.142085,((((((16:0.000001,17:0.000001):0.217224,18:0.086997):0.141173,19:0.352276):0.514534,(((((24:0.071310,25:0.053330):0.259736,26:0.107483):0.0848352,27:0.184115):0.28265,(28:1.306636,29:0.888733):0.198578):0.269401,(((30:0.283739,31:0.306027):0.321806,32:0.913373):0.107675,(33:0.219277,34:0.409041):0.1083):0.288964):0.491571):0.119492,((21:0.807205,22:1.440048):0.510219,23:0.944785):1.0084):0.232655,20:0.951182):0.160436):0.327151,15:1.133349):0.465784):0.0889504):0.112359,(((4:0.439543,5:0.605465):0.225852,7:0.807010):0.131859,6:0.610136):0.113045):0.117013):0.0562254);
 299: 1 -29660.29576 -30466.98723 (0:0.283050,1:0.120856,((2:0.244564,(((4:0.332908,5:0.480131):0.438388,(6:0.562454,7:0.627761):0.254524):0.0498957,(((((8:0.000001,9:0.000001):0.328664,10:0.302617):0.354249,11:1.032987):0.36928,(12:0.000001,13:0.000001):0.899873):0.252807,((((((14:2.690242,((((((24:0.107480,25:0.139806):0.302226,26:0.125730):0.0946439,27:0.166481):0.343545,(28:1.616017,29:0.805389):0.296493):0.294641,32:0.873118):0.198978,((30:0.354279,31:0.445392):0.274518,(33:0.193018,34:0.409946):0.0944251):0.146557):0.535599):0.245514,((21:0.882680,22:0.998750):0.268757,23:1.066208):1.03593):0.322984,(((16:0.000001,17:0.000001):0.214655,18:0.208140):0.276709,19:0.334790):0.729978):0.140259,20:0.674628):0.259914,(35:2.501973,(((((((36:0.210757,37:0.167096):0.0898305,38:0.000003):1.06662,39:1.108270):0.173934,(41:0.274611,(42:0.037447,43:0.057564):0.148621):1.29524):0.497289,40:1.108375):0.718986,(((44:1.787956,46:2.879509):0.299805,45:1.096431):1.16633,(47:1.553516,48:1.599929):0.500393):0.779945):0.534753,(((49:0.000001,50:0.000001):0.136624,51:0.113824):1.35676,52:2.246068):1.01265):0.455868):0.611444):0.253911,15:1.197380):0.701606):0.149111):0.204024):0.0999989,3:0.706795):0.0267201);
 300: 1 -30239.68367 -30504.44509 (0:0.187643,(1:0.114861,(2:0.159388,(((4:0.533152,5:0.595811):0.190681,(6:0.605983,7:0.503815):0.213985):0.116822,(((((8:0.000001,9:0.000001):0.314906,10:0.232320):0.313876,11:0.886826):0.377135,(12:0.000001,13:0.000001):0.928692):0.251788,((14:3.204713,((((((16:0.000001,17:0.000001):0.267857,18:0.164596):0.137826,(19:0.157492,((21:0.927059,22:1.316976):0.854728,23:1.245594):1.4243):0.168555):0.318614,((((((24:0.080519,25:0.097375):0.292577,26:0.090786):0.144215,27:0.176284):0.323293,(((30:0.468816,31:0.350667):0.324638,(33:0.288934,34:0.385406):0.212766):0.242721,32:0.992588):0.336483):0.221559,28:1.402841):0.075165,29:0.769329):0.69337):0.401488,(35:2.320910,(((((((36:0.137304,37:0.163503):0.0973576,38:0.000003):1.34255,39:0.944126):0.169046,(41:0.297478,(42:0.021141,43:0.025928):0.0747415):1.05696):0.465018,40:1.418426):0.582821,(((44:1.387522,46:2.566851):0.241223,45:1.147652):0.641458,(47:1.167362,48:1.410174):0.912208):1.15039):0.756576,(((49:0.000001,50:0.000001):0.120574,51:0.115300):1.6655,52:1.880531):0.792079):0.387872):1.04665):0.144538,20:0.879368):2.69719e-06):0.48922,15:1.343206):0.38631):0.209577):0.150805):0.151957):0.129051,3:0.532439);
 301: 2 -30547.41365 -30475.97238 (0:0.282772,(1:0.097108,(2:0.192650,(((4:0.451987,5:0.492946):0.198529,(((((8:0.000001,9:0.000001):0.298803,11:1.118481):0.1303,10:0.305307):0.508418,(12:0.000001,13:0.000001):1.01512):0.218516,(((14:2.686715,(35:2.101330,(((((((36:0.203734,37:0.189790):0.0677493,38:0.005707):1.11894,39:1.158753):0.267534,(41:0.207987,(42:0.031743,43:0.045993):0.178924):0.835321):0.520949,(((44:1.911406,46:2.649466):0.287114,45:1.269396):0.944734,(47:1.415838,48:1.646816):0.601778):0.677818):0.468493,40:1.288256):0.922745,(((49:0.000001,50:0.000001):0.141931,51:0.086127):1.31097,52:2.172287):1.02676):0.259013):0.707738):0.107666,(((((16:0.000001,17:0.000001):0.215232,18:0.053337):0.360576,19:0.330580):0.683581,(((21:0.982241,22:1.368567):0.23395,23:0.681828):1.05027,(((((24:0.058544,25:0.051793):0.201282,(26:0.097944,27:0.203616):0.122652):0.334584,28:1.393560):0.067092,29:0.957071):0.221974,(((30:0.302443,31:0.354291):0.143985,32:0.932638):0.181247,(33:0.239303,34:0.266440):0.159374):0.386294):0.5814):0.140431):0.324342,20:0.829063):0.19483):0.239821,15:1.416235):0.56406):0.105266):0.0340136,(6:0.614398,7:0.536133):0.40333):0.268108):0.107114):0.10015,3:0.424902);
 302: 1 -31372.02816 -30462.16676 (0:0.327406,1:0.243766,(2:0.391492,((3:0.378992,((6:0.522065,7:0.736569):0.317145,(((((8:0.000001,9:0.000001):0.320748,10:0.390569):0.3128,11:0.955648):0.244556,(12:0.000001,13:0.000001):1.30354):0.155577,(((14:2.923530,20:0.730336):0.173483,(((((16:0.000001,17:0.000001):0.172791,18:0.160971):0.123132,19:0.433143):0.611635,((((24:0.060079,25:0.058910):0.21976,(26:0.083639,27:0.311150):0.0614368):0.317229,(28:1.571840,29:0.747189):0.257338):0.614321,(((30:0.307294,31:0.360736):0.160632,32:1.048821):0.133472,(33:0.187661,34:0.357398):0.156739):0.123333):0.582314):0.217786,((21:0.722791,22:1.617485):0.454519,23:1.250233):0.930568):0.336636):0.495647,(15:1.295507,((35:2.421800,(((44:0.824800,46:3.080451):0.544701,45:1.210547):0.919354,(47:1.814871,48:1.489492):0.643822):0.508706):0.295259,((((((36:0.207783,37:0.174820):0.122634,38:0.000002):1.13939,39:0.978456):0.338096,(41:0.328013,(42:0.041433,43:0.054013):0.127206):1.2399):0.257646,40:1.271280):0.452583,(((49:0.000001,50:0.000001):0.11137,51:0.113712):1.20109,52:2.025360):1.03938):0.113564):1.35993):0.680111):0.299984):0.12949):0.212512):0.143177,(4:0.335217,5:0.626363):0.471853):0.104905):0.0624936);
 303: 3 -30258.84455 -30462.977 (0:0.270401,1:0.168035,(2:0.353618,(((3:0.454301,((((8:0.000001,9:0.000001):0.321445,10:0.352598):0.52298,11:1.017488):0.388498,(12:0.000001,13:0.000001):0.923406):0.3505):0.0525307,(14:2.814531,((15:1.005722,(35:2.222298,(((((((36:0.180775,37:0.244655):0.059605,38:0.024229):0.853347,39:1.324118):0.191684,(41:0.349118,(42:0.016479,43:0.069374):0.160558):1.13417):0.369292,40:1.194248):0.853338,(((49:0.000001,50:0.000001):0.0598179,51:0.169580):1.74509,52:2.391467):0.868968):0.182432,((((44:1.732451,45:1.195995):0.557151,46:3.300256):0.578281,47:1.424589):0.619592,48:1.407381):0.970015):0.982735):0.763414):0.349182,(((((16:0.000001,17:0.000001):0.118222,18:0.139599):0.199118,19:0.221714):0.746959,(((21:0.807543,22:1.522728):0.266426,23:1.043179):1.10255,((((24:0.108133,25:0.056994):0.170647,(26:0.145524,27:0.232740):0.0518466):0.35882,(28:1.455803,29:0.864264):0.236475):0.376196,((30:0.401108,(31:0.331553,32:0.967913):0.139539):0.174251,(33:0.141451,34:0.500802):0.18629):0.298945):0.474283):0.143905):0.279114,20:0.779776):0.300804):0.128429):0.588185):0.0924389,((4:0.360875,5:0.470383):0.331707,(6:0.698827,7:0.680038):0.223246):0.156659):0.113805):0.0883312);
 304: 1 -30144.57589 -30471.70702 (0:0.283448,(1:0.146294,((3:0.391746,(((((8:0.000001,9:0.000001):0.313771,10:0.401993):0.481035,11:1.053219):0.347721,(12:0.000001,13:0.000001):0.933055):0.209608,(((14:2.425506,((35:1.954641,(((44:1.404393,46:3.284813):0.320807,45:1.225465):0.984105,(47:1.501065,48:1.525346):0.356497):1.00638):0.142492,((((((36:0.144895,37:0.106698):0.0644393,38:0.035175):0.988655,39:0.872509):0.256337,(41:0.211331,(42:0.008752,43:0.057834):0.174704):0.953393):0.573522,40:1.217601):0.737973,(((49:0.000001,50:0.000001):0.0884538,51:0.148112):0.956427,52:2.115333):1.16337):0.201274):1.11619):0.303577,15:0.798576):0.186377,((((((16:0.000001,17:0.000001):0.267768,18:0.087312):0.188652,19:0.322727):0.482195,(((((24:0.065950,25:0.102626):0.138402,28:1.397812):0.133793,(26:0.164924,27:0.299154):0.0959256):0.279193,29:0.873131):0.34998,(((30:0.321787,31:0.382768):0.189005,32:0.934162):0.171597,(33:0.266263,34:0.471411):0.0765951):0.200155):0.487931):0.224366,(21:0.978724,(22:1.244978,23:0.989454):0.300154):1.00388):0.0948624,20:0.986239):0.223987):0.501871):0.0395621):0.143666,(((4:0.304332,5:0.533482):0.255759,7:0.722256):0.133594,6:0.886545):0.117304):0.148936):0.065042,2:0.424347);
 305: 2 -30006.17116 -30461.56552 (0:0.183657,(1:0.152899,(2:0.403876,((4:0.278659,5:0.720403):0.461962,(6:0.751318,7:0.635190):0.294821):0.14455):0.0527636):0.109445,((3:0.323208,((((8:0.000001,9:0.000001):0.447546,10:0.383292):0.392967,11:0.947521):0.34478,(12:0.000001,13:0.000001):0.910106):0.391886):0.076476,((14:2.976486,(15:0.919975,(35:1.991729,((((((36:0.211425,37:0.193858):0.0832208,38:0.004771):1.2688,(39:1.154128,((41:0.452858,42:0.018165):0.0245192,43:0.020375):1.4116):0.179142):0.532458,40:1.160156):0.783186,(((44:1.605925,45:1.113799):0.281897,46:2.699105):0.689574,(47:1.511254,48:1.828842):0.571901):0.323977):0.386435,(((49:0.000001,50:0.000001):0.0668748,51:0.141358):0.883614,52:2.306346):1.48931):0.264341):1.02683):0.546706):0.146572,(((((16:0.000001,17:0.000001):0.250452,18:0.184220):0.325944,19:0.443865):0.787949,((21:0.737752,(22:1.361654,23:1.383743):0.302633):1.30051,((((24:0.110728,25:0.077584):0.165801,(26:0.133963,27:0.218616):0.113344):0.214893,(28:1.200998,29:0.879785):0.202758):0.295788,(((30:0.333367,31:0.357647):0.237475,32:0.910449):0.13584,(33:0.234348,34:0.375054):0.157505):0.27616):0.68441):0.295714):0.217014,20:0.704135):0.338184):0.535173):0.186474);
 306: 1 -30865.2653 -30473.37007 (0:0.314299,(1:0.137081,((((4:0.352166,5:0.547136):0.419103,((((8:0.000001,9:0.000001):0.281452,10:0.462316):0.542942,11:1.086840):0.270902,(12:0.000001,13:0.000001):0.995753):0.3622):0.115123,(6:0.756260,7:0.715322):0.174324):0.114297,((((14:2.704322,20:0.473006):0.359199,(((16:0.000001,17:0.000001):0.212097,(18:0.145610,19:0.539540):0.0728153):0.569211,(((21:0.711728,22:1.334264):0.312466,23:1.206952):1.18151,(((((24:0.079392,25:0.119659):0.331884,26:0.078430):0.168853,27:0.185594):0.270857,(28:1.536963,29:0.879572):0.244081):0.244972,(((30:0.427221,31:0.286887):0.272677,32:0.762494):0.115623,(33:0.181825,34:0.400011):0.231793):0.260452):0.495332):0.154695):0.228448):0.296217,(((35:1.580879,(((44:1.328386,46:2.592271):0.272886,45:1.379993):0.646956,(47:1.316252,48:1.537507):0.737623):0.651282):1.01842,((((36:0.156076,37:0.171287):0.0939283,38:0.000003):1.13781,39:1.342609):0.234026,(40:1.090669,((41:0.469016,42:0.035879):0.0215864,43:0.009082):1.61043):0.285592):0.665245):0.292707,(((49:0.000001,50:0.000001):0.114403,51:0.071462):1.01032,52:2.196431):1.1426):1.4797):0.244055,15:1.011216):0.485966):0.144398):0.0665036,(2:0.307367,3:0.457808):0.0695161);
 307: 1 -29545.0592 -30464.4565 (0:0.250663,(1:0.075693,(((4:0.389415,5:0.503186):0.311256,(6:0.756415,7:0.443422):0.348484):0.0965386,(((((8:0.000001,9:0.000001):0.398841,10:0.245985):0.341743,11:1.243816):0.20052,(12:0.000001,13:0.000001):1.15049):0.251472,(((14:3.415139,(((((16:0.000001,17:0.000001):0.231906,18:0.158313):0.0990412,19:0.435061):0.635222,(((21:0.905664,22:1.571388):0.576453,23:0.679090):1.40421,((((((24:0.117800,25:0.062991):0.310551,26:0.088935):0.0935531,27:0.148024):0.202049,28:1.497060):0.138328,29:0.915888):0.286717,(((30:0.332802,31:0.281332):0.16478,32:0.855941):0.215022,(33:0.280255,34:0.306260):0.112555):0.291533):0.353467):0.175241):0.247706,20:0.725805):0.289806):0.0786614,15:1.014653):0.293372,(35:2.008256,(((((((36:0.184449,37:0.205357):0.0716244,38:0.000003):1.06232,39:0.945141):0.451554,(41:0.270967,(42:0.021552,43:0.029983):0.201343):1.02425):0.308931,40:1.285977):0.608687,(((49:0.000001,50:0.000001):0.15874,51:0.093579):1.85706,52:1.819884):0.946322):0.2567,(((44:1.511443,45:1.683902):0.384229,46:2.879385):0.645072,(47:1.129413,48:1.719404):0.686249):1.03341):0.521737):0.909576):0.35989):0.159303):0.147376):0.117334,(2:0.325384,3:0.451598):0.0623024);
 308: 1 -30954.51634 -30470.0296 (0:0.236757,1:0.138310,((2:0.327641,((4:0.492540,5:0.409896):0.27798,((6:0.476920,7:0.760871):0.0527908,(((((8:0.000002,9:0.000001):0.393739,10:0.203731):0.457268,11:1.123027):0.287948,(12:0.000001,13:0.000001):0.711139):0.302712,(((14:3.111343,(35:1.877127,(((((((36:0.212172,37:0.160758):0.0721046,38:0.018412):0.951984,39:1.343292):0.407084,(41:0.281281,(42:0.023294,43:0.048136):0.129162):0.9444):0.597721,40:0.897918):0.396717,((((44:1.524801,46:2.401476):0.246691,45:1.426918):0.697996,47:1.812875):0.416473,48:1.529421):0.923171):0.421102,(((49:0.000001,50:0.000001):0.0899634,51:0.162019):1.37486,52:1.538528):1.15439):0.278735):1.3937):0.123946,(((((16:0.000001,17:0.000001):0.284592,18:0.106068):0.249529,19:0.303555):0.517342,(((21:0.778290,22:1.716912):0.438063,23:0.978788):1.19912,((((24:0.092662,25:0.112360):0.218274,(26:0.124874,27:0.218469):0.104859):0.340547,(28:1.285675,29:0.714215):0.218757):0.256181,(((30:0.358808,31:0.293148):0.19504,32:0.960744):0.156719,(33:0.229533,34:0.394515):0.195902):0.133251):0.573509):0.479547):0.226841,20:0.708375):0.276243):0.305079,15:1.004096):0.417984):0.237613):0.171822):0.200631):0.0714425,3:0.647000):0.0810643);
 309: 1 -30443.13168 -30469.31379 (0:0.179583,(1:0.188736,(2:0.407849,((3:0.646647,(6:0.691872,7:0.696136):0.209757):0.0668318,(((((8:0.000001,9:0.000001):0.295104,10:0.310057):0.315883,11:1.134908):0.433083,(12:0.000001,13:0.000001):1.07384):0.302996,(14:3.212838,(15:1.059567,((((((16:0.000001,17:0.000001):0.22388,18:0.128557):0.0865967,19:0.369871):0.450953,(((21:1.212363,23:0.977161):0.344267,22:1.346477):1.28541,(((((24:0.102782,25:0.088125):0.196225,(26:0.141573,27:0.298083):0.07953):0.321441,28:1.756790):0.144536,29:0.761129):0.372372,((30:0.203927,(31:0.292689,32:1.107062):0.114474):0.155493,(33:0.220425,34:0.303285):0.176876):0.194523):0.492189):0.279461):0.26822,20:0.733373):0.364652,(35:2.667350,((((((36:0.158451,37:0.192831):0.0678943,38:0.000002):0.86817,39:1.073064):0.177847,(41:0.244034,(42:0.021443,43:0.044152):0.149717):0.952697):0.569674,40:0.937866):0.737441,(((((44:1.446732,46:2.391574):0.583024,45:1.448606):0.864187,47:1.597644):0.493183,48:1.727852):0.863857,(((49:0.000001,50:0.000001):0.0514055,51:0.126270):1.26382,52:2.229473):1.10743):0.398726):0.495675):1.09036):0.116808):0.125973):0.308764):0.2829):0.141258):0.0355914):0.131114,(4:0.411242,5:0.701718):0.490319);
 310: 1 -30607.0027 -30470.35637 (0:0.315073,(1:0.159664,(2:0.281045,((4:0.365545,5:0.839704):0.428889,(6:0.761458,7:0.703458):0.288451):0.136635):0.0874706):0.0984068,(3:0.515797,(((((8:0.000001,9:0.000001):0.250922,10:0.289117):0.323778,11:1.082728):0.443432,(12:0.000001,13:0.000001):0.8001):0.373454,(((14:3.020858,20:0.731545):0.179762,((((16:0.000001,17:0.000001):0.148561,18:0.094440):0.238817,19:0.271931):0.522718,(((21:0.785704,22:1.367362):0.476589,23:1.306054):1.05638,((((24:0.088468,25:0.072530):0.249654,(26:0.132725,27:0.284738):0.105628):0.30357,(28:1.489057,29:0.656507):0.324766):0.162552,(((30:0.310615,31:0.391255):0.129367,32:0.963915):0.131229,(33:0.283958,34:0.377863):0.139436):0.27302):0.564409):0.225389):0.393815):0.126353,(15:0.802585,(35:2.003951,(((((((36:0.172748,37:0.201542):0.0492275,38:0.007980):1.10954,39:1.020985):0.282405,(41:0.397099,(42:0.030102,43:0.052707):0.125077):1.04432):0.601342,40:1.123045):0.48464,(((44:1.052990,46:1.932847):0.428817,45:0.822864):1.29616,(47:1.894672,48:1.508845):0.503255):1.05851):0.37643,(((49:0.000001,50:0.000001):0.102323,51:0.086486):1.04006,52:2.192664):0.867358):0.301258):1.25711):0.498253):0.269758):0.238662):0.102259);
 311: 1 -30369.5759 -30462.7834 (0:0.350981,(1:0.100362,(((3:0.517362,(((((14:2.581356,((((24:0.078349,25:0.065147):0.220097,(26:0.160423,27:0.216285):0.0922858):0.250214,(28:1.268044,29:0.694448):0.377886):0.230838,(((30:0.262865,31:0.397205):0.259544,32:0.788144):0.148726,(33:0.270916,34:0.374182):0.149791):0.326327):0.180922):0.296693,((21:0.749245,22:1.303043):0.366579,23:0.974238):0.950622):0.154916,(((16:0.000001,17:0.000001):0.271553,18:0.104672):0.175857,19:0.351651):0.589273):0.308456,20:0.769184):0.40225,(15:1.016646,(35:2.071510,(((((((36:0.150136,37:0.220858):0.0937098,38:0.018471):1.09627,39:1.161772):0.420894,40:1.704049):0.330519,(41:0.295770,(42:0.014210,43:0.055154):0.152622):1.09041):0.632712,((((44:1.363598,46:2.468903):0.278554,45:1.269702):1.02598,47:1.459710):0.594592,48:1.568459):0.926255):0.602385,(((49:0.000001,50:0.000001):0.102376,51:0.151260):1.72304,52:2.403428):0.552171):0.459509):0.72705):0.182871):0.383599):0.0580345,((((8:0.000001,9:0.000001):0.417012,10:0.271512):0.32982,11:0.997089):0.287391,(12:0.000001,13:0.000001):0.955495):0.366138):0.113324,((4:0.351052,5:0.500017):0.416514,(6:0.763964,7:0.709625):0.213076):0.144988):0.14863):0.0211119,2:0.388586);
 312: 6 -30643.61634 -30462.82968 (0:0.219285,(1:0.181832,((4:0.310138,5:0.653893):0.327583,((6:0.633554,7:0.570460):0.232379,(((((8:0.000001,9:0.000001):0.303707,10:0.312318):0.568471,11:0.956297):0.442698,(12:0.000001,13:0.000001):1.08789):0.239893,((((14:2.476914,20:0.334748):0.471666,((((16:0.000001,17:0.000001):0.209639,(18:0.082462,19:0.610046):0.0591961):0.700263,((((24:0.061838,25:0.105862):0.206231,(26:0.105838,27:0.191737):0.118992):0.234997,(28:1.284465,29:0.845483):0.266246):0.315246,(((30:0.399472,31:0.385408):0.178417,32:0.989209):0.181413,(33:0.245300,34:0.348209):0.119577):0.153666):0.497446):0.150479,((21:0.874066,22:1.036489):0.374036,23:1.191074):1.18247):0.471502):0.187339,(35:2.354478,(((((((36:0.162586,37:0.207145):0.0554699,38:0.016140):1.0169,39:1.084490):0.28647,(41:0.248611,(42:0.007950,43:0.048441):0.168549):1.18):0.535793,40:1.121630):0.526415,(((44:2.059351,46:2.790959):0.420994,45:1.076353):0.928147,(47:1.528080,48:1.413017):0.446288):0.865677):0.480225,(((49:0.000001,50:0.000001):0.103472,51:0.121727):1.30159,52:2.192364):1.04063):0.670871):0.764282):0.242124,15:1.145544):0.622202):0.190855):0.0722916):0.202236):0.0591349,(2:0.289304,3:0.530894):0.0571127);
 313: 1 -30043.85259 -30483.56848 (0:0.292618,(1:0.165501,((((4:0.522571,5:0.530667):0.330379,7:0.512527):0.132769,6:0.696853):0.0637204,(((((8:0.000001,9:0.000001):0.323914,10:0.235094):0.352621,11:0.867163):0.323846,(12:0.000001,13:0.000001):0.968427):0.251348,((14:2.689395,((((((16:0.000001,17:0.000001):0.266354,18:0.095189):0.198378,19:0.351346):0.366678,((((((24:0.088660,25:0.106225):0.307841,26:0.149984):0.121257,27:0.179002):0.290786,((((30:0.368535,31:0.294060):0.140789,32:1.075718):0.266379,33:0.177838):0.145152,34:0.346187):0.441755):0.187247,(28:1.206101,29:0.696541):0.247883):0.452917,((35:2.665045,(((44:1.389930,46:2.800714):0.399898,45:1.286471):0.555727,(47:1.356251,48:1.412545):0.824624):0.876897):0.266453,((((((36:0.152860,37:0.187777):0.0916902,38:0.017879):0.961056,(41:0.140814,(42:0.023559,43:0.052758):0.201902):1.08286):0.113363,39:1.308194):0.539769,40:1.408952):0.718203,(((49:0.000001,50:0.000001):0.121248,51:0.077528):1.31673,52:2.111144):0.955071):0.335849):1.69255):0.280872):0.22701,((21:0.766973,22:1.711211):0.471944,23:1.095995):1.25717):0.177728,20:0.664085):0.266312):0.244409,15:1.293746):0.360883):0.135707):0.129242):0.0570681,(2:0.296934,3:0.411745):0.0499891);
 314: 2 -29707.96088 -30483.54539 (0:0.369407,1:0.123991,(2:0.251037,(((3:0.493893,(((((8:0.000001,9:0.000001):0.265786,10:0.331383):0.555112,11:0.735809):0.282695,(12:0.000001,13:0.000001):0.818749):0.323388,((14:2.268681,15:0.900153):0.371356,(((((16:0.000001,17:0.000001):0.260785,18:0.106982):0.27651,19:0.272895):0.525565,(((21:0.987058,22:1.116397):0.529118,23:0.936400):1.20099,(((((((24:0.072922,25:0.153551):0.254592,26:0.087172):0.157048,27:0.169308):0.464716,28:1.041715):0.172923,29:1.016971):0.198272,((((30:0.366186,31:0.328580):0.226679,32:0.943919):0.189838,33:0.298321):0.106004,34:0.325691):0.146646):0.398011,((35:2.128359,((((((36:0.185035,37:0.161969):0.057445,38:0.000003):0.860749,(41:0.226497,(42:0.028209,43:0.044554):0.239971):1.24959):0.0887334,39:1.211190):0.479198,40:0.996523):0.865748,(((44:1.564415,45:1.333045):0.320813,46:2.467016):1.07474,(47:1.652880,48:1.655845):0.180468):0.46593):0.44451):0.20688,(((49:0.000001,50:0.000001):0.15268,51:0.141046):1.20324,52:1.583691):0.767541):1.85505):0.108759):0.295776):0.14133,20:0.685007):0.285745):0.527539):0.0792202):0.107683,((4:0.447306,5:0.354323):0.235531,7:0.594381):0.138799):0.0130261,6:0.685707):0.160073):0.0758842);
 315: 1 -30416.67622 -30467.10615 (0:0.283589,(1:0.175480,2:0.378123):0.0145635,((3:0.314866,(((((8:0.000001,9:0.000001):0.347931,10:0.414827):0.399078,11:0.884251):0.260884,(12:0.000001,13:0.000001):0.889498):0.335974,((((((14:2.647005,((21:0.983270,22:1.452863):0.281595,23:1.133602):0.609407):0.724289,((((((24:0.077529,25:0.111030):0.245919,26:0.130490):0.141227,27:0.142900):0.261341,(28:1.419038,29:0.761153):0.359172):0.281124,32:0.860767):0.175014,((30:0.373203,31:0.330475):0.253573,(33:0.155195,34:0.390406):0.149056):0.124093):0.610182):0.139488,(((16:0.000001,17:0.000001):0.180926,18:0.154175):0.241105,19:0.460361):0.478463):0.261923,20:0.853641):0.245862,(((35:2.226963,(((44:1.441076,45:1.195116):0.497071,46:2.398803):0.592727,(47:1.366047,48:2.629473):0.508729):0.709179):0.39437,(((((36:0.226465,37:0.175301):0.0954981,38:0.000003):0.859886,39:1.017627):0.162628,(41:0.249014,(42:0.022537,43:0.036362):0.198587):1.19464):0.507841,40:0.998649):0.912465):0.431079,(((49:0.000001,50:0.000001):0.0364628,51:0.190233):1.23913,52:2.250244):0.845158):1.3146):0.496535,15:1.220413):0.22284):0.338291):0.171263,((4:0.279501,5:0.731064):0.321941,(6:0.878457,7:0.764055):0.26795):0.181214):0.153069);
 316: 2 -30102.21556 -30469.66043 (0:0.315582,(1:0.211879,((4:0.419649,5:0.354944):0.458063,((6:0.703940,7:0.703390):0.141959,(((((8:0.000001,9:0.000001):0.266787,10:0.298983):0.358468,11:1.000067):0.239273,(12:0.000001,13:0.000001):0.91109):0.301871,(((14:2.567931,(((((16:0.000001,17:0.000001):0.236686,18:0.080092):0.226816,19:0.376041):0.729021,(((((24:0.079119,25:0.115376):0.237636,26:0.107852):0.103891,27:0.189632):0.328433,(28:1.290165,29:0.765654):0.308949):0.274975,(((30:0.417967,31:0.230003):0.232646,32:0.962633):0.170495,(33:0.333395,34:0.345630):0.165274):0.0917831):0.708328):0.103436,20:0.656243):0.238037):0.153563,(15:1.135966,((21:0.616365,22:1.150788):0.408928,23:0.898248):0.871648):0.230819):0.208183,(35:1.410425,(((((((36:0.235205,37:0.182801):0.0914242,38:0.004148):1.00373,39:1.162028):0.230689,(41:0.303503,(42:0.031432,43:0.046583):0.148898):0.972041):0.507437,40:1.266372):0.22984,((((44:2.045429,46:2.726274):0.232196,45:1.625484):0.833202,47:1.417592):0.455597,48:1.584515):0.77607):0.657186,(((49:0.000001,50:0.000001):0.100896,51:0.099462):1.67652,52:1.712434):0.616301):0.338457):1.42669):0.354103):0.0738118):0.12336):0.116112):0.0419911,(2:0.267957,3:0.385956):0.0834894);
 317: 2 -30719.2601 -30463.20185 (0:0.293928,(1:0.146135,(((4:0.409588,5:0.523641):0.316491,(6:0.687307,7:0.585243):0.204647):0.108764,(((((8:0.000001,9:0.000001):0.419343,10:0.323028):0.487445,11:1.006951):0.570307,(12:0.000001,13:0.000001):0.791663):0.316389,(((14:2.822696,(((((16:0.000001,17:0.000001):0.295574,18:0.142893):0.200993,19:0.340422):0.704701,(((21:1.049638,22:1.081565):0.436788,23:0.920639):1.3238,(((((24:0.058513,25:0.081623):0.276308,26:0.117598):0.146293,27:0.159531):0.423068,(28:1.302083,29:0.700124):0.277419):0.227026,(((30:0.431835,31:0.313083):0.165678,32:0.937683):0.145563,(33:0.154148,34:0.407362):0.198621):0.240553):0.756616):0.131188):0.400808,20:0.806583):0.160105):0.291191,15:1.374302):0.207141,(35:2.195990,(((((((36:0.230268,37:0.208323):0.0316258,38:0.015677):1.23707,39:1.222852):0.258813,(41:0.320464,(42:0.042005,43:0.057806):0.153249):1.17282):0.676099,40:1.137102):0.501557,((((44:1.327801,46:2.804875):0.307455,45:1.559590):1.28555,47:1.249288):0.690193,48:1.614845):0.860728):0.583866,(((49:0.000001,50:0.000001):0.11742,51:0.156792):1.78777,52:1.837914):1.12734):0.357094):0.751803):0.542852):0.151888):0.2073):0.0353682,(2:0.233212,3:0.737456):0.109173);
 318: 1 -30520.69846 -30472.49007 (0:0.171566,(1:0.183505,((2:0.243286,((6:0.581391,7:0.857793):0.362181,(((((8:0.000001,9:0.000001):0.260831,10:0.374973):0.298322,11:1.143083):0.255285,(12:0.000001,13:0.000001):1.00743):0.288692,((((((((14:2.662462,22:0.910519):0.240115,21:0.983334):0.491667,23:1.175433):0.878886,((((24:0.041799,25:0.079273):0.254097,(26:0.105341,27:0.208719):0.101056):0.366714,(28:1.339809,29:0.586678):0.258761):0.171359,(((30:0.294655,31:0.387279):0.332191,(33:0.289366,34:0.371523):0.156667):0.295334,32:0.835308):0.17322):0.443824):0.136347,(((16:0.000001,17:0.000001):0.245847,18:0.105150):0.167851,19:0.382714):0.522701):0.495418,20:0.799684):0.269107,(35:3.067133,((((((36:0.187920,37:0.142926):0.0741948,38:0.027677):0.963376,40:1.687037):0.204878,(41:0.155388,(42:0.015265,43:0.049943):0.285416):0.910274):0.283732,39:1.031023):0.758397,((((44:1.413906,(45:1.113460,46:3.382565):0.339512):1.12873,47:1.596249):0.328005,48:2.124931):1.01114,(((49:0.000001,50:0.000001):0.0805828,51:0.138925):1.30788,52:1.963397):0.897828):0.440169):0.676645):0.893989):0.132553,15:1.213299):0.390989):0.0829398):0.170372):0.139597,3:0.545471):0.0872562):0.303198,(4:0.280011,5:0.827737):0.603127);
 319: 1 -29609.7479 -30465.16149 (0:0.281777,1:0.156704,(2:0.363084,(3:0.442019,((((4:0.451335,5:0.574219):0.359447,6:0.560743):0.105719,7:0.610079):0.104081,(((((8:0.000001,9:0.000001):0.39254,10:0.261472):0.352997,11:0.964284):0.262835,(12:0.000001,13:0.000001):0.951728):0.461377,((14:3.142543,((((((16:0.000001,17:0.000001):0.1987,18:0.088377):0.244875,19:0.386417):0.411457,(((21:0.796442,22:1.212732):0.412672,23:1.283661):1.05202,((((((24:0.020988,25:0.075445):0.277773,26:0.122624):0.0749536,27:0.231616):0.375787,(28:1.226276,29:0.622190):0.41359):0.233585,32:0.937371):0.0949058,((30:0.324979,31:0.460361):0.284438,(33:0.275266,34:0.249657):0.219238):0.0949641):0.569991):0.271944):0.289038,20:0.712616):0.13026,((35:1.634040,((((((36:0.133180,37:0.200921):0.0605454,38:0.000003):1.30414,39:1.129893):0.202793,(41:0.261773,(42:0.049488,43:0.017132):0.142515):0.824468):0.469722,40:1.368201):0.502706,(((44:1.405559,46:2.290697):0.389042,45:1.297154):1.20599,(47:1.540498,48:1.421241):0.409277):0.749943):0.571246):0.646479,(((49:0.000001,50:0.000001):0.0795473,51:0.092937):1.42617,52:2.045391):0.956369):1.09323):0.0219466):0.237971,15:1.185695):0.447755):0.0892984):0.152069):0.174348):0.0642544);
 320: 1 -30082.79421 -30469.65349 (0:0.252389,(1:0.111597,(((4:0.397741,5:0.569660):0.412489,(6:0.624789,7:0.597058):0.144684):0.215427,(((((8:0.000001,9:0.000001):0.327717,10:0.276220):0.219486,11:0.914495):0.375171,(12:0.000001,13:0.000001):0.830246):0.351643,(((14:2.980722,(((35:2.939665,(((49:0.000002,50:0.000001):0.116979,51:0.107067):1.35431,52:2.290953):1.5215):0.0601741,(((44:1.679457,46:2.393197):0.475416,45:1.701872):0.731151,(47:1.429184,48:1.799737):0.447002):1.09347):0.429331,((((36:0.144513,37:0.157165):0.077909,38:0.015638):1.30098,(39:1.206897,(41:0.252487,(42:0.029021,43:0.039915):0.133056):0.969939):0.219031):0.53916,40:1.159838):0.610672):1.06871):0.137176,(((((16:0.000001,17:0.000001):0.219056,18:0.136806):0.187417,19:0.327156):0.52316,(((21:0.449473,22:1.407901):0.6511,23:0.931631):1.16191,(((((24:0.095017,25:0.036439):0.244475,26:0.126075):0.146636,27:0.185458):0.266381,(28:1.159677,29:0.836320):0.197287):0.281797,((30:0.296940,(31:0.419454,32:0.915730):0.11966):0.355071,(33:0.191454,34:0.323057):0.218912):0.146031):0.383205):0.355962):0.209678,20:0.818009):0.257027):0.192083,15:1.109786):0.395342):0.135222):0.133504):0.0955162,(2:0.255852,3:0.476491):0.104831);
 321: 1 -29965.73912 -30478.86669 (0:0.211448,(1:0.117663,(2:0.322438,(3:0.560717,((6:0.656220,7:0.687542):0.17914,(((((8:0.000001,9:0.000001):0.447754,10:0.325729):0.462125,11:0.858483):0.345398,(12:0.000001,13:0.000001):0.922629):0.151884,((((((14:2.693966,((21:0.377715,22:1.307404):1.05629,23:0.958268):0.373411):0.176763,((((24:0.069189,25:0.077253):0.229146,(26:0.131641,27:0.234179):0.087118):0.329409,(28:1.329731,29:0.849744):0.129983):0.335482,(((30:0.477294,31:0.344091):0.21507,(33:0.313459,34:0.413981):0.14646):0.125002,32:0.939502):0.154772):0.401793):0.424451,(((16:0.000001,17:0.000001):0.118281,18:0.149858):0.193967,19:0.311279):0.574351):0.213885,20:0.852184):0.287634,(35:1.832196,(((((((36:0.163323,37:0.175151):0.0746202,38:0.000002):0.91326,39:1.226923):0.382218,(41:0.220548,(42:0.033695,43:0.045610):0.182005):0.993824):0.397791,40:1.370189):1.0605,(((49:0.000001,50:0.000001):0.109647,51:0.109797):1.81994,52:1.699260):1.01583):0.399449,((44:1.417597,(45:1.307286,46:2.400678):0.194933):1.25493,(47:1.767403,48:1.598806):0.801576):0.912237):0.293947):1.50354):0.265323,15:1.047687):0.298581):0.203124):0.269999):0.208711):0.0708473):0.137552,(4:0.394593,5:0.596934):0.464709);
 322: 1 -30504.9286 -30464.37223 (0:0.235160,(1:0.198692,((3:0.449143,((6:0.604493,7:0.609157):0.324068,(((((8:0.000001,9:0.000001):0.492545,10:0.209598):0.4413,11:0.888221):0.38257,(12:0.000001,13:0.000001):0.996234):0.269292,((14:2.790641,15:0.908635):0.334136,(((((((16:0.000001,17:0.000001):0.211839,18:0.107513):0.141891,19:0.353786):0.626633,(((((24:0.098870,25:0.088844):0.23937,27:0.247379):0.0516939,26:0.120054):0.283568,(28:1.027546,29:0.620705):0.255381):0.307295,((30:0.368504,(31:0.394929,32:0.904021):0.116309):0.0669838,(33:0.178968,34:0.502261):0.238505):0.331583):0.620182):0.164851,(21:0.812079,(22:1.406966,23:1.077221):0.214282):1.45894):0.122737,(35:2.414507,(((((((36:0.167914,37:0.155581):0.0623763,38:0.019070):1.09856,(41:0.228161,(42:0.031362,43:0.051201):0.166141):0.751643):0.139797,39:1.212206):0.541863,40:1.285672):0.911566,(((44:1.664954,45:1.366749):0.349183,46:2.973732):0.689824,(47:1.209484,48:1.458452):0.638819):1.06227):0.646464,(((49:0.000001,50:0.000001):0.1018,51:0.090340):1.30134,52:2.120778):0.873938):0.518262):0.983329):0.20399,20:0.944424):0.161839):0.297758):0.072118):0.119601):0.183844,(4:0.303638,5:0.647684):0.453893):0.100113):0.0395733,2:0.413542);
 323: 1 -30592.89569 -30487.30989 (0:0.247953,(1:0.144636,((4:0.435636,5:0.515803):0.457467,((6:0.727373,7:0.722550):0.206154,(((((8:0.000001,9:0.000001):0.283901,10:0.408757):0.536642,11:1.224473):0.216267,(12:0.000001,13:0.000001):0.896413):0.128539,(((14:2.438449,15:0.442220):0.641317,(35:1.908502,(((((((36:0.204342,37:0.203432):0.0902683,38:0.000002):1.06491,39:1.208484):0.431453,(41:0.301418,(42:0.014394,43:0.023196):0.128412):1.0497):0.26268,40:0.995525):0.925908,(((49:0.000001,50:0.000001):0.0225531,51:0.189743):1.28236,52:2.563973):1.03278):0.212405,(((44:1.406906,46:2.789579):0.157306,45:1.330018):0.836247,(47:1.399165,48:1.618831):0.576632):0.769147):0.270404):1.04487):0.206538,(((((16:0.000001,17:0.000001):0.172742,18:0.195791):0.107278,19:0.498660):0.529609,(((21:0.809063,22:1.121205):0.409808,23:0.737966):1.2956,(((((24:0.137776,25:0.075935):0.138565,28:1.484455):0.113057,(26:0.075674,27:0.270871):0.0564971):0.327669,29:0.959119):0.249038,(((30:0.361556,31:0.349266):0.149197,32:0.863371):0.158289,(33:0.291495,34:0.296722):0.118847):0.232973):0.380527):0.155187):0.329496,20:0.672041):0.538604):0.25071):0.203956):0.0922742):0.177758):0.104628,(2:0.184541,3:0.541915):0.09692);
 324: 1 -30520.1446 -30468.98283 (0:0.298184,1:0.240769,(2:0.384795,(3:0.537599,((4:0.404602,5:0.625890):0.313609,((6:0.455178,7:0.588130):0.291397,((((8:0.000001,9:0.000001):0.319959,10:0.346111):0.243078,11:0.947924):0.605567,((12:0.000001,13:0.000001):0.981943,((14:2.633433,15:0.885797):0.257732,((((((16:0.000001,17:0.000001):0.236363,18:0.134846):0.229329,19:0.482550):0.452745,(((21:0.770236,22:1.199013):0.488726,23:1.179823):0.834304,((((24:0.098113,25:0.117036):0.200429,(26:0.106613,27:0.327119):0.0716945):0.325394,(28:1.619462,29:0.587502):0.27018):0.376965,(((30:0.378013,31:0.368996):0.192394,32:0.947664):0.138374,(33:0.181023,34:0.384296):0.188154):0.13412):0.723546):0.175829):0.180724,20:0.827971):0.35047,(((35:2.112040,(((44:1.741724,46:2.697096):0.342864,45:1.512900):0.636317,(47:1.697614,48:1.181277):0.455121):1.00224):0.176053,(((((36:0.171087,37:0.207914):0.0884851,38:0.000003):1.02368,39:0.892319):0.271936,(41:0.236531,(42:0.038960,43:0.044924):0.236946):0.954176):0.485377,40:1.172432):0.625831):0.394117,(((49:0.000001,50:0.000001):0.121791,51:0.102803):0.871893,52:2.616112):1.13527):1.23455):0.14116):0.557239):0.280118):0.142312):0.160788):0.156932):0.152042):0.0230113);
 325: 2 -30793.18971 -30462.96331 (0:0.292674,(1:0.083577,((4:0.672698,5:0.523641):0.29769,((6:0.683832,7:0.691453):0.147116,(((((8:0.000001,9:0.000001):0.403223,10:0.257859):0.503133,11:1.125544):0.323359,(12:0.000001,13:0.000001):1.12504):0.283362,(((14:2.794630,15:1.064212):0.308877,(((((16:0.000001,17:0.000001):0.192923,18:0.106519):0.306812,19:0.239141):0.512538,(((21:0.944367,22:1.487415):0.467553,23:1.088485):1.03612,(((((24:0.069616,25:0.109857):0.321058,26:0.103535):0.127195,27:0.177328):0.255444,(28:1.503433,29:0.884255):0.254576):0.372485,(((30:0.357795,31:0.381790):0.166303,32:0.779829):0.179727,(33:0.300700,34:0.366501):0.218471):0.199855):0.504751):0.195025):0.20017,20:1.144030):0.414013):0.301527,(35:1.989337,(((((((36:0.123129,37:0.178077):0.09093,38:0.008964):1.39168,39:1.236434):0.285684,(41:0.255111,(42:0.022809,43:0.044619):0.215842):1.11781):0.368039,40:1.646003):0.419329,(((49:0.000001,50:0.000001):0.0672628,52:2.921434):0.0953773,51:0.078469):2.12777):0.0154841,(((44:1.326030,46:2.940664):0.330428,45:0.959780):0.825338,(47:1.525004,48:1.784404):0.589763):1.28574):0.756341):1.00304):0.439308):0.0859656):0.0925955):0.253683):0.104173,(2:0.339721,3:0.689938):0.0485226);
 326: 1 -30907.10638 -30463.9761 (0:0.270576,1:0.164331,(2:0.342918,(((3:0.441887,((((8:0.000001,9:0.000001):0.332835,10:0.348469):0.486807,11:0.919409):0.281451,(12:0.000001,13:0.000001):0.922495):0.372727):0.146728,(((14:3.102198,(((35:2.316786,(((44:2.223502,45:0.897163):0.562821,46:3.101890):0.622952,(47:1.578187,48:2.009407):0.599506):0.781766):0.0767113,(((49:0.000001,50:0.000001):0.175004,51:0.073289):1.39244,52:1.995119):0.983263):0.403703,(((((36:0.202025,37:0.196066):0.0395567,38:0.046770):0.895712,39:1.012774):0.455514,(41:0.312214,(42:0.031625,43:0.036572):0.201978):0.937792):0.614454,40:1.248438):0.65216):1.11394):0.283419,15:0.866016):0.225432,((((((16:0.000001,17:0.000001):0.238043,18:0.087491):0.212523,19:0.323587):0.511367,((((24:0.084725,25:0.052243):0.223019,(26:0.129669,27:0.246173):0.101008):0.208741,(28:1.263558,29:0.813644):0.20595):0.290574,(((30:0.352723,31:0.329145):0.226942,32:1.039875):0.0995248,(33:0.217934,34:0.355566):0.2027):0.130451):0.864868):0.230702,20:0.793957):0.339207,((21:0.773579,22:1.270888):0.460207,23:1.209028):1.18547):0.153489):0.525871):0.0908802,((4:0.445918,5:0.487247):0.359178,(6:0.644001,7:0.617330):0.234947):0.152066):0.192888):0.0652022);
 327: 1 -30163.23503 -30464.58029 (0:0.250392,(1:0.076239,((4:0.381703,5:0.496595):0.521042,((6:0.495737,7:0.709788):0.270361,(((((8:0.000001,9:0.000001):0.345636,10:0.323217):0.290667,11:1.102332):0.327552,(12:0.000001,13:0.000001):0.906774):0.216099,(((14:2.427055,(35:2.107397,(((((((36:0.182104,37:0.198590):0.0520615,38:0.017788):1.01606,39:1.301629):0.135178,(41:0.233473,(42:0.035331,43:0.042220):0.161854):1.2921):0.610435,40:1.137971):0.490189,(((44:1.515433,46:2.186463):0.528395,45:1.155355):0.544636,(47:1.251665,48:1.641468):0.608946):0.840056):0.265403,(((49:0.000001,50:0.000001):0.0820734,51:0.132760):1.21892,52:1.948035):1.09315):0.490899):0.938737):0.0575189,(((((16:0.000001,17:0.000001):0.206267,18:0.110891):0.136702,19:0.361384):0.545192,(((21:1.043638,22:0.791688):0.691175,23:1.261685):1.10088,(((((24:0.095466,25:0.124751):0.243654,26:0.176849):0.143579,27:0.157193):0.313658,(28:1.307957,29:0.811719):0.271451):0.218475,(((30:0.329575,31:0.267739):0.290704,(33:0.240072,34:0.370996):0.179937):0.134464,32:0.762112):0.184182):0.46809):0.188844):0.344245,20:0.749197):0.232796):0.281697,15:1.012182):0.556286):0.0931276):0.147584):0.0997379):0.0706537,(2:0.276144,3:0.443207):0.0780246);
 328: 2 -30078.56118 -30463.60894 (0:0.309994,1:0.190309,(2:0.293632,(3:0.472596,(((4:0.442322,5:0.585939):0.21245,(6:0.643064,7:0.704832):0.346022):0.136414,(((((8:0.000001,9:0.000001):0.528258,10:0.287526):0.463569,11:0.830290):0.286941,(12:0.000001,13:0.000001):0.841666):0.140891,(((((14:3.091467,((((24:0.086582,25:0.073998):0.17089,(26:0.173515,27:0.247375):0.155306):0.271416,(28:1.255610,29:0.811502):0.443697):0.150111,(((30:0.324798,31:0.408749):0.315339,(33:0.247025,34:0.396448):0.110741):0.285248,32:0.940450):0.206256):0.219096):0.262714,((35:1.758331,((((((36:0.192187,37:0.192411):0.0453672,38:0.009268):0.909248,39:1.035571):0.175927,(41:0.254395,(42:0.018234,43:0.042573):0.207948):0.825391):0.861588,40:1.007170):0.802741,((((44:1.807956,45:0.947904):0.421838,46:2.702394):1.05233,47:1.249035):0.607536,48:1.610787):0.814774):0.743509):0.261206,(((49:0.000001,50:0.000001):0.00756113,51:0.169801):1.4266,52:1.902348):0.844697):0.864427):0.344118,((((16:0.000001,17:0.000001):0.279787,18:0.077453):0.140238,19:0.305432):0.586976,20:0.861688):0.209742):0.224883,((21:1.036234,22:1.376638):0.320515,23:0.966434):0.964947):0.17314,15:1.126114):0.31951):0.27847):0.0925806):0.102889):0.0815307);
 329: 1 -30627.4609 -30472.40463 (0:0.233896,1:0.218182,(2:0.308594,(3:0.439065,(((4:0.464884,5:0.838143):0.261332,(6:0.728525,7:0.755680):0.198121):0.159703,(((((8:0.000001,9:0.000001):0.479332,10:0.305576):0.387564,11:1.063912):0.303483,(12:0.000001,13:0.000001):0.932055):0.286833,((((14:2.360550,((35:2.242740,(((44:1.970376,45:1.426225):0.203831,46:3.114837):0.309203,(47:1.151253,48:2.245353):0.621645):0.646991):0.610416,(((((36:0.146670,37:0.192857):0.101273,38:0.000002):0.967556,(40:1.201409,(41:0.225300,(42:0.017365,43:0.027843):0.227278):1.16299):0.30211):0.251191,39:1.169015):0.888425,(((49:0.000001,50:0.000001):0.10307,51:0.089865):1.11172,52:1.966201):1.22019):0.317929):1.29159):0.292466,(((((16:0.000001,17:0.000001):0.253471,18:0.155693):0.160558,19:0.397999):0.622035,(((((24:0.063173,25:0.114699):0.119434,28:1.871419):0.153927,(26:0.165828,27:0.210588):0.10054):0.473324,29:0.997802):0.187621,(((30:0.348421,31:0.265257):0.189848,32:0.816169):0.118656,(33:0.270949,34:0.330358):0.16251):0.161078):0.644329):0.16385,((21:0.965234,22:1.289643):0.228246,23:1.265881):1.26798):0.221292):0.0550207,20:0.809954):0.361601,15:1.148501):0.442276):0.168485):0.0683527):0.104995):0.0543393);
 330: 1 -30315.61442 -30462.31985 (0:0.351856,1:0.152472,(2:0.441494,(3:0.509082,(((4:0.357410,5:0.666856):0.458658,(6:0.763213,7:0.736875):0.177058):0.108667,(((((8:0.000001,9:0.000001):0.386122,10:0.331912):0.415316,11:0.820339):0.326986,(12:0.000001,13:0.000001):0.898365):0.463031,((14:2.607166,15:0.836066):0.535366,((((((16:0.000001,17:0.000001):0.227596,18:0.063667):0.254219,19:0.378864):0.486698,(((21:0.977603,22:1.438362):0.307199,23:0.938885):1.49067,((((((24:0.046485,25:0.106528):0.24608,26:0.124225):0.123967,27:0.146251):0.24139,28:1.526028):0.196317,29:0.934825):0.273815,(((30:0.418689,31:0.335660):0.133472,32:0.907167):0.242883,(33:0.322483,34:0.326008):0.0765597):0.115554):0.410593):0.392876):0.272482,20:0.824049):0.252646,(35:1.796296,(((((((36:0.243909,37:0.161641):0.110168,38:0.000003):1.079,39:1.544647):0.245696,(41:0.241987,(42:0.030786,43:0.057409):0.194234):1.1448):0.557009,40:1.472526):0.727797,(((49:0.000001,50:0.000001):0.090909,51:0.137893):1.37745,52:2.247079):0.548828):0.244879,(((44:1.749457,45:1.144429):0.476199,46:2.599775):0.460961,(47:1.457472,48:1.626877):0.371265):1.14593):0.452234):1.25684):0.194757):0.359303):0.114904):0.0553331):0.09743):0.0305962);
 331: 2 -30953.57419 -30461.9032 (0:0.288067,(1:0.194008,((((3:0.427489,((((8:0.000001,9:0.000001):0.286966,10:0.431830):0.600476,11:0.826907):0.304351,(12:0.000001,13:0.000001):1.01259):0.215082):0.0760002,((((((14:2.178848,(((((24:0.093961,25:0.069590):0.207686,(26:0.091148,27:0.265387):0.142083):0.344422,28:1.607531):0.129401,29:0.969510):0.155462,(((30:0.473575,31:0.399991):0.282643,32:0.968942):0.148163,(33:0.268248,34:0.393629):0.213901):0.236585):0.514176):0.23096,((21:1.117116,23:1.223765):0.218475,22:1.800258):0.938725):0.249185,(((16:0.000001,17:0.000001):0.232333,18:0.120506):0.189917,19:0.384843):0.494336):0.159781,20:1.017974):0.245549,(35:1.943209,(((((((36:0.202065,37:0.204746):0.0595974,38:0.005194):1.13401,39:0.671932):0.300941,(41:0.294080,(42:0.027195,43:0.018970):0.236612):1.09247):0.406179,40:1.512131):0.410381,((((44:1.816486,46:2.255170):0.198246,45:1.423126):1.26193,47:1.418255):0.32044,48:1.480044):0.929858):0.715439,(((49:0.000001,50:0.000001):0.138323,51:0.144447):1.65518,52:1.758435):0.863266):0.679405):1.14231):0.251622,15:1.401008):0.461095):0.103723,(6:0.705945,7:0.689468):0.241484):0.0897971,(4:0.455204,5:0.639569):0.405035):0.161208):0.0536445,2:0.390614);
 332: 1 -30604.23543 -30467.31943 (0:0.292143,(1:0.173302,(2:0.203560,3:0.476551):0.067745):0.0648645,((4:0.347353,5:0.593799):0.380636,((6:0.617044,7:0.575933):0.210631,((((8:0.000001,9:0.000001):0.418949,10:0.278260):0.278469,11:0.942638):0.295534,((12:0.000001,13:0.000001):0.830283,(((14:2.985974,(((((16:0.000001,17:0.000001):0.178991,18:0.094695):0.206143,19:0.245516):0.439191,(((21:1.077864,22:1.341628):0.497978,23:0.917495):1.3094,(((((24:0.061158,25:0.076915):0.22114,26:0.073551):0.163205,27:0.159682):0.30172,(28:0.997486,29:0.726192):0.253374):0.235045,(((30:0.417924,31:0.381843):0.172678,32:0.709303):0.18477,(33:0.278730,34:0.259242):0.129017):0.145436):0.336881):0.369818):0.302718,20:0.625834):0.21399):0.0300259,(35:2.437309,(((((36:0.155617,37:0.199537):0.0686295,38:0.024174):0.978089,(39:0.932965,(41:0.287276,(42:0.030085,43:0.048136):0.152423):1.26776):0.112362):0.798424,40:1.115957):0.573521,((((44:1.376125,46:2.471463):0.416241,45:0.991587):1.32758,(47:1.426182,48:1.857376):0.437533):0.984547,(((49:0.000001,50:0.000001):0.100954,52:3.225724):0.053704,51:0.077652):1.97396):0.474934):0.443168):1.0555):0.318763,15:1.382511):0.179612):0.215483):0.184842):0.155723):0.192545);
 333: 1 -30451.29866 -30464.74547 (0:0.313571,1:0.089000,(2:0.378397,(3:0.574577,(((4:0.357067,5:0.514799):0.293715,(6:0.463460,7:0.723905):0.372716):0.118356,(((((8:0.000001,9:0.000001):0.303369,10:0.300869):0.507861,(12:0.000001,13:0.000001):0.97326):0.151057,11:0.944463):0.335441,(((((14:2.809204,((((24:0.103033,25:0.103647):0.16836,(26:0.171409,27:0.195663):0.107909):0.230338,(28:1.161401,29:0.679797):0.412274):0.204162,((30:0.357249,31:0.405583):0.256321,(32:1.035353,(33:0.296171,34:0.418797):0.119295):0.104187):0.366996):0.280038):0.401775,((21:0.894575,22:1.573670):0.756147,23:0.993734):0.840119):0.337337,(((16:0.000001,17:0.000001):0.255321,18:0.097208):0.262129,19:0.291623):0.465788):0.39446,20:1.119028):0.181953,(15:0.829864,(35:1.447855,(((((36:0.173959,37:0.171591):0.0908217,38:0.000003):1.06028,(39:0.987780,(41:0.303759,(42:0.028749,43:0.042763):0.181763):0.993015):0.169412):0.556789,40:1.542372):0.42354,(((((44:1.926914,45:1.091988):0.389115,46:2.630928):0.947679,47:1.727206):0.337739,48:1.478870):0.66383,(((49:0.000001,50:0.000001):0.104087,51:0.087650):1.55859,52:1.978295):0.811775):0.392967):0.706164):1.47444):0.386804):0.465641):0.0995378):0.107792):0.123856):0.0211912);
 334: 1 -29515.56165 -30465.43146 (0:0.371334,1:0.219843,(2:0.461706,((3:0.360586,(((6:0.629353,7:0.614804):0.197685,((((8:0.000001,9:0.000001):0.350812,10:0.318017):0.451985,11:0.657551):0.246534,(12:0.000001,13:0.000001):1.18171):0.357734):0.150163,((14:2.772704,((((((16:0.000001,17:0.000001):0.26542,18:0.108416):0.179797,19:0.408930):0.672287,(((((24:0.065574,25:0.131815):0.299038,26:0.166549):0.0747949,27:0.246636):0.283471,(28:1.145872,29:1.058300):0.244592):0.232964,(((30:0.434182,31:0.319650):0.135266,32:0.963601):0.208563,(33:0.208258,34:0.364042):0.100363):0.133997):0.534034):0.13517,20:0.684840):0.335326,((21:0.911022,22:1.420157):0.353025,23:1.222827):0.881205):0.362854):2.18333e-06,(15:0.896613,(35:2.156672,(((((((36:0.186835,37:0.219590):0.0476732,38:0.026413):0.981001,39:1.253131):0.289446,((41:0.458474,42:0.016357):0.0479301,43:0.006691):1.24725):0.291183,40:1.032290):0.498965,((((44:1.313693,46:2.896962):0.2031,45:1.330115):0.957412,47:1.963894):0.330076,48:1.379309):0.635563):0.50082,(((49:0.000001,50:0.000001):0.167047,51:0.062256):1.42267,52:1.559207):0.938468):0.37069):1.06911):0.393355):0.448176):0.110692):0.0979329,(4:0.321539,5:0.672032):0.521943):0.069273):0.023796);
 335: 1 -30814.47964 -30475.84995 (0:0.336678,(1:0.143079,((3:0.419377,(((((8:0.000001,9:0.000001):0.514711,10:0.197605):0.469058,11:0.806410):0.260886,(12:0.000001,13:0.000001):0.768902):0.268336,((14:2.537122,15:0.680542):0.442021,((((((16:0.000001,17:0.000001):0.307214,18:0.078370):0.243809,19:0.259224):0.620354,(((21:1.064358,22:1.058805):0.413675,23:1.325621):0.915744,(((((24:0.077202,(25:0.025341,28:1.723754):0.0680862):0.257722,(26:0.111346,27:0.243125):0.0572923):0.197102,29:0.977390):0.390444,32:0.849589):0.243816,((30:0.415134,31:0.319487):0.298008,(33:0.236778,34:0.291011):0.158709):0.0197799):0.631416):0.162491):0.284852,20:0.757635):0.258405,((35:2.308726,((((((36:0.169030,38:0.059025):0.0391953,37:0.081323):0.936622,39:1.163896):0.227775,(41:0.310069,(42:0.033723,43:0.041540):0.0978514):1.07097):0.514171,40:1.117992):0.422558,(((44:1.736242,46:2.905195):0.354895,45:1.052736):0.812457,(47:1.740836,48:1.184772):0.412871):0.969802):0.586533):0.132629,(((49:0.000001,50:0.000001):0.0519168,51:0.118342):1.0811,52:1.952294):0.895239):1.51968):0.2451):0.470784):0.178503):0.0747125,((4:0.407469,5:0.657660):0.287843,(6:0.890517,7:0.562816):0.149878):0.227981):0.169864):0.0323954,2:0.354492);
 336: 1 -30517.32398 -30463.94498 (0:0.231555,(1:0.229514,(2:0.324342,(((4:0.335243,5:0.836240):0.213928,(6:0.690990,7:0.798762):0.317856):0.125423,(((((8:0.000001,9:0.000001):0.254242,10:0.334745):0.42004,11:0.889137):0.287135,(12:0.000001,13:0.000001):1.04995):0.183559,((14:2.608028,15:0.923177):0.528879,(((((16:0.000001,17:0.000001):0.28985,18:0.112247):0.205103,19:0.499018):0.600447,(((21:0.722623,22:1.648344):0.311253,23:1.397506):1.21117,((((((24:0.082181,25:0.060675):0.234937,(26:0.131256,27:0.222107):0.0877054):0.330572,(28:1.380506,29:0.684238):0.388662):0.395628,((30:0.528803,31:0.316152):0.172568,32:1.053463):0.162096):0.0628732,(33:0.235941,34:0.389783):0.134994):0.747213,(35:2.844943,(((((((36:0.196138,37:0.176914):0.0677251,38:0.027525):1.00487,39:1.098306):0.253001,(41:0.362494,(42:0.053417,43:0.055352):0.14401):1.244):0.49774,40:1.063874):0.499372,((((44:1.688644,45:1.216403):0.51396,46:2.366174):0.731776,47:2.276915):0.738909,48:2.030415):0.537306):0.670971,(((49:0.000001,50:0.000001):0.144325,51:0.096667):1.23102,52:2.133156):0.907272):0.293612):0.687438):0.300962):0.175424):0.466004,20:1.054743):0.244863):0.502848):0.15553):0.134975):0.122099):0.085501,3:0.587266);
 337: 1 -29756.10536 -30468.66182 (0:0.190132,((1:0.165745,(((4:0.431062,5:0.450411):0.373147,(6:0.601795,7:0.564790):0.21045):0.1019,(((((8:0.000001,9:0.000001):0.28181,10:0.312260):0.37464,11:0.935367):0.285905,(12:0.000001,13:0.000001):0.887653):0.12869,((((((((14:2.415317,22:1.133411):0.227674,21:1.061673):0.339118,23:1.078739):1.13994,((((((24:0.060516,25:0.061659):0.297718,26:0.087755):0.118613,27:0.119537):0.277127,(28:1.384651,29:0.690643):0.354898):0.209947,32:1.098782):0.223566,((30:0.409181,31:0.250260):0.357655,(33:0.286066,34:0.240841):0.135145):0.0669277):0.669208):0.21359,(((16:0.000001,17:0.000001):0.132766,18:0.170744):0.104958,19:0.513147):0.380227):0.272889,20:0.578263):0.304399,(35:1.626361,(((((((36:0.128972,37:0.179875):0.0934729,38:0.006672):0.96069,40:1.308505):0.329789,39:1.010980):0.124989,(41:0.240410,(42:0.034060,43:0.040562):0.19935):1.13838):0.796442,(((49:0.000001,50:0.000001):0.140014,51:0.043150):0.925014,52:1.950160):1.16851):0.25733,(((44:1.425240,46:2.312606):0.2337,45:1.243592):0.602432,(47:0.984686,48:1.683419):0.831524):0.786167):0.352348):1.6232):0.420901,15:1.034649):0.400698):0.179509):0.153745):0.0807378,2:0.350850):0.134052,3:0.391370);
 338: 2 -29476.18243 -30475.63232 (0:0.348242,(1:0.108073,(((4:0.525489,5:0.459417):0.411922,7:0.583719):0.128253,(6:0.624232,(((((8:0.000001,9:0.000001):0.2439,10:0.281912):0.629161,11:0.891798):0.403934,(12:0.000001,13:0.000001):1.03426):0.241134,(((14:3.105959,(35:2.313019,((((((36:0.203955,37:0.189460):0.0328836,38:0.023850):0.938784,(40:1.344213,(41:0.205898,(42:0.020813,43:0.059529):0.192372):0.983222):0.434226):0.332018,39:0.777872):1.46457,(((49:0.000001,50:0.000001):0.163544,51:0.143588):0.923719,52:2.622072):0.497799):0.256594,((((44:1.209271,46:2.775435):0.187603,45:1.343838):0.920334,47:2.001927):0.693773,48:1.865023):0.447119):0.506394):1.25391):0.034842,(((((16:0.000001,17:0.000001):0.20148,18:0.173738):0.297348,19:0.480769):0.574672,(((21:0.699592,22:1.193948):0.283436,23:1.180051):1.28001,(((((24:0.104717,25:0.060455):0.286534,26:0.144413):0.124654,27:0.132394):0.396845,(28:1.380058,29:0.621026):0.307696):0.376154,(((30:0.329059,31:0.252717):0.177198,32:1.070761):0.286412,(33:0.266148,34:0.339106):0.157451):0.208347):0.634074):0.288832):0.29967,20:0.901337):0.0921764):0.296764,15:1.504558):0.515009):0.0987248):0.0238838):0.193674):0.0404969,(2:0.281966,3:0.684203):0.0749702);
 339: 2 -29983.89907 -30472.02783 (0:0.248295,(1:0.141679,(2:0.232327,(((4:0.434827,5:0.501808):0.242007,(6:0.608312,7:0.579382):0.223575):0.102153,((((8:0.000001,9:0.000001):0.315187,10:0.317283):0.379718,11:0.919604):0.404428,((12:0.000001,13:0.000001):0.790586,((14:2.903007,15:0.849678):0.213958,((((((16:0.000001,17:0.000001):0.179332,18:0.095658):0.146216,19:0.373732):0.292479,(((21:1.071368,22:1.110036):0.399558,23:1.267741):1.06361,((((((24:0.062060,25:0.074499):0.167215,(28:1.403673,29:0.570349):0.821816):0.120406,26:0.075662):0.221231,27:0.107392):0.445952,32:0.863642):0.357326,((30:0.312048,31:0.400432):0.247293,(33:0.187358,34:0.315565):0.151337):0.136231):0.459538):0.336225):0.273544,20:0.753829):0.206659,(((35:2.141823,(((44:1.256085,45:1.063519):0.446304,46:2.410067):0.945614,(47:1.692654,48:1.623597):0.583268):0.614136):0.352823,(((((36:0.157678,37:0.175506):0.0211397,38:0.024743):0.968796,39:1.159900):0.264037,(41:0.250054,(42:0.030111,43:0.051039):0.182515):1.00453):0.419819,40:1.216101):0.532689):0.861649,(((49:0.000001,50:0.000001):0.09438,51:0.129934):0.944693,52:2.028688):0.617469):1.47146):0.29105):0.338954):0.198893):0.227412):0.124395):0.0886481):0.0954532,3:0.475995);
 340: 5 -30145.79402 -30461.9031 (0:0.333766,(1:0.141418,((4:0.312232,5:0.501258):0.539545,((6:0.566683,7:0.642814):0.115069,(((((8:0.000001,9:0.000001):0.252988,10:0.291803):0.453616,11:0.862942):0.377052,(12:0.000001,13:0.000001):0.840739):0.264766,((14:2.567550,((((((16:0.000001,17:0.000001):0.161739,18:0.147904):0.215649,19:0.279583):0.663729,(((21:0.700873,22:1.554429):0.417946,23:1.059452):1.03209,((((24:0.087722,25:0.076463):0.214581,(26:0.149479,27:0.179842):0.116421):0.32378,(28:1.258291,29:0.840296):0.22917):0.388714,(((30:0.348983,31:0.361089):0.130329,32:0.958816):0.164061,(33:0.288999,34:0.353976):0.12805):0.211747):0.460548):0.251105):0.271283,20:0.857447):0.182538,((35:2.068461,(((49:0.000001,50:0.000001):0.111947,51:0.117220):1.60537,52:2.197069):0.782111):0.119753,(((((36:0.166711,37:0.183391):0.0856953,38:0.000002):0.947078,(39:0.873160,(41:0.212926,(42:0.038938,43:0.022345):0.214266):1.43292):0.165495):0.523256,40:1.497804):0.465441,(((44:1.858130,46:2.762016):0.384458,45:1.294957):0.883562,(47:1.392050,48:1.917571):0.526715):0.861693):0.625184):1.04184):2.24106e-06):0.247941,15:1.073468):0.410886):0.159619):0.172671):0.254151):0.0639701,(2:0.351725,3:0.488515):0.0800256);
 341: 1 -30589.40811 -30466.94637 (0:0.177918,(1:0.150275,(2:0.293990,(((3:0.588522,((((8:0.000001,9:0.000001):0.516203,10:0.321638):0.239843,11:1.150466):0.274674,(12:0.000001,13:0.000001):0.985256):0.303945):0.0226465,(((14:2.389643,15:0.513685):0.531351,(((((16:0.000001,17:0.000001):0.223274,18:0.058521):0.109141,19:0.474281):0.481463,(((21:1.022262,22:1.256732):0.604504,23:1.337957):1.18753,((((24:0.071734,25:0.062493):0.15992,(26:0.083641,27:0.243622):0.0530198):0.285512,(28:1.268072,29:0.629189):0.234876):0.354011,(((30:0.243844,31:0.383141):0.181989,32:0.914112):0.222097,(33:0.259488,34:0.376605):0.229727):0.151732):0.45826):0.209696):0.438043,20:0.796056):0.191743):0.146201,(35:2.129131,(((((((36:0.173294,37:0.153140):0.0876157,38:0.002793):0.900286,39:1.131348):0.530017,(41:0.279394,(42:0.055924,43:0.040791):0.167025):0.895395):0.509914,40:1.087849):0.721328,(((44:1.735665,46:2.820421):0.506982,45:1.141490):0.658136,(47:1.714126,48:1.431620):0.399853):0.888785):0.462045,(((49:0.000001,50:0.000001):0.128209,51:0.123396):1.39041,52:1.969423):0.790681):0.262499):1.19206):0.508722):0.123858,(6:0.718064,7:0.740177):0.318669):0.140973):0.134482):0.176578,(4:0.270324,5:0.708661):0.51607);
 342: 2 -30627.83862 -30463.90547 (0:0.271525,((1:0.149329,(((4:0.440087,5:0.571156):0.31533,(6:0.540984,7:0.706699):0.302757):0.0992416,(((((8:0.000001,9:0.000001):0.407802,10:0.293258):0.399149,11:1.002951):0.414165,(12:0.000001,13:0.000001):0.948135):0.241618,(((14:2.987463,15:0.665037):0.278366,((35:1.814917,(((49:0.000001,50:0.000001):0.0965177,51:0.139610):1.07378,52:2.322680):0.980462):0.30341,((((((36:0.157210,38:0.071766):0.141045,37:0.076990):0.933969,(41:0.315081,(42:0.008090,43:0.049503):0.181854):0.988686):0.156145,39:1.258574):0.721071,40:1.082227):0.530167,(((44:1.732088,46:2.662774):0.435137,(45:1.615003,47:1.908806):0.211798):0.54439,48:1.452444):0.643837):0.726058):1.53177):0.349881,(((((16:0.000001,17:0.000001):0.304872,18:0.075158):0.178424,19:0.326738):0.585146,(((21:1.031180,22:1.819054):0.360334,23:1.302989):0.995469,((((24:0.085205,25:0.100877):0.258019,(26:0.138046,27:0.284452):0.121089):0.276475,(28:1.206762,29:0.748561):0.363283):0.465212,((30:0.337443,(31:0.356541,32:1.079605):0.132558):0.211882,(33:0.229712,34:0.408187):0.17442):0.1864):0.584064):0.207306):0.154296,20:0.703773):0.548875):0.398016):0.204795):0.155466):0.0498766,2:0.309160):0.0375651,3:0.561105);
 343: 1 -30189.21377 -30471.40389 (0:0.253232,(1:0.132701,(((4:0.331359,5:0.528161):0.290341,(((((8:0.000001,9:0.000001):0.296874,10:0.313004):0.462434,11:1.054076):0.275783,(12:0.000001,13:0.000001):1.01271):0.21996,(((14:2.686750,15:0.563049):0.318521,((21:1.058341,22:1.238599):0.593364,23:0.996844):0.914569):0.205758,((((((16:0.000001,17:0.000001):0.164155,18:0.147794):0.159906,19:0.348176):0.359726,(((((24:0.104125,25:0.082162):0.299399,26:0.095107):0.093594,27:0.184177):0.268097,(28:1.301712,29:0.764510):0.28483):0.245051,(((30:0.360898,31:0.469711):0.262987,(33:0.201128,34:0.308822):0.203259):0.264992,32:0.960732):0.138656):0.713048):0.213555,20:1.054215):0.138187,(35:1.789241,(((((((36:0.202702,37:0.161604):0.0725643,38:0.000003):0.813737,39:1.351154):0.384713,((41:0.355516,42:0.030595):0.0313962,43:0.018463):1.24364):0.570125,40:1.075252):0.840639,(((49:0.000001,50:0.000001):0.100769,51:0.102261):1.0427,52:2.686060):0.915417):0.246475,(((44:1.531209,45:1.013165):0.247193,46:2.422249):0.74224,(47:1.164124,48:1.240172):0.224194):0.589918):0.59698):1.12386):0.348383):0.580323):0.220947):0.104608,(6:0.610311,7:0.546283):0.334138):0.0941372):0.0540878,(2:0.245174,3:0.388673):0.083446);
 344: 1 -30521.23563 -30464.28901 (0:0.290504,(1:0.120120,((4:0.561369,5:0.586430):0.219002,((6:0.851363,7:0.627323):0.186556,(((((8:0.000001,9:0.000001):0.269885,11:1.398753):0.242566,10:0.402804):0.57751,(12:0.000001,13:0.000001):1.19046):0.239757,(((14:2.622285,(((35:2.507516,(((44:1.536887,46:2.771339):0.343292,45:1.249068):0.724801,(47:1.485005,48:1.615363):0.608986):0.580751):0.37366,(((((36:0.150986,37:0.171042):0.0503581,38:0.032741):1.02216,39:1.397582):0.15939,(41:0.227508,(42:0.032655,43:0.050151):0.210412):1.41457):0.691362,40:1.089379):0.990925):0.325321,(((49:0.000001,50:0.000001):0.11917,51:0.095706):1.12556,52:2.052770):0.790427):0.935888):0.207151,((((((16:0.000001,17:0.000001):0.210214,18:0.146162):0.207714,19:0.430736):0.477652,((21:0.910934,22:1.189645):0.384378,23:0.820080):1.24511):0.0719406,(((((24:0.075022,25:0.077274):0.294063,26:0.119867):0.0819352,27:0.160895):0.291135,(28:1.147028,29:0.786460):0.234627):0.293736,(((30:0.347264,31:0.384570):0.147355,32:0.980393):0.187242,(33:0.209730,34:0.356616):0.241998):0.227566):0.582524):0.384448,20:1.144154):0.212079):0.179645,15:1.161434):0.44309):0.362229):0.0738103):0.224576):0.0738861,(2:0.242992,3:0.596772):0.0734354);
 345: 1 -30862.89655 -30472.49007 (0:0.284902,(1:0.201864,(2:0.382871,(3:0.442242,((6:0.623399,7:0.667406):0.338215,((((8:0.000001,9:0.000001):0.315083,10:0.381507):0.31638,11:1.062894):0.586397,((12:0.000001,13:0.000001):0.972086,(((((((14:3.216576,(((24:0.085057,25:0.085467):0.200174,(26:0.163840,27:0.212590):0.0749331):0.224958,(28:1.131465,29:0.795079):0.340536):0.379331):0.185848,(((30:0.284321,31:0.359664):0.226126,32:1.094065):0.127469,(33:0.274975,34:0.336755):0.0936509):0.176833):0.487785,((21:0.959387,22:1.323998):0.416835,23:0.959647):1.15215):0.123935,(((16:0.000001,17:0.000001):0.20635,18:0.142871):0.198279,19:0.372434):0.854386):0.118851,20:0.811858):0.118295,(35:1.754938,((((((36:0.174482,37:0.152837):0.0622237,38:0.000002):1.19018,40:1.448811):0.224258,(41:0.258623,(42:0.020845,43:0.050725):0.221501):1.12914):0.161798,39:0.969457):1.32039,((((44:1.351529,46:2.861211):0.523893,45:1.328056):0.861667,(47:1.537436,48:1.367588):0.340494):0.764012,(((49:0.000001,50:0.000001):0.0878664,51:0.125740):0.984063,52:2.461760):0.575392):0.186588):0.448103):1.17484):0.272723,15:1.551200):0.191114):0.171705):0.133101):0.240445):0.145134):0.0669161):0.12807,(4:0.221248,5:0.640893):0.477805);
 346: 1 -30400.73786 -30463.88412 (0:0.250363,(1:0.223660,(2:0.208207,(((4:0.575511,5:0.565551):0.367283,(6:0.721029,7:0.955957):0.271537):0.095615,(((((8:0.000001,9:0.000001):0.41762,10:0.423996):0.395275,11:1.125957):0.395919,(12:0.000001,13:0.000001):1.02864):0.164816,((14:2.311767,(15:1.024438,(35:2.499045,(((((((36:0.196371,37:0.177286):0.0684829,38:0.008077):1.25331,39:1.140672):0.233266,(41:0.298159,(42:0.042576,43:0.030503):0.219256):1.31583):0.630799,40:1.347687):0.430099,((((44:1.564509,46:2.860228):0.368329,45:1.204845):0.977388,47:2.094165):0.483752,48:1.798729):1.06037):0.442289,(((49:0.000001,50:0.000001):0.0715894,51:0.105004):1.47743,52:1.778912):1.11152):0.357868):0.792326):0.17208):0.0868565,((((((16:0.000001,17:0.000001):0.224796,18:0.074829):0.189682,19:0.470018):0.443511,(((((24:0.068879,25:0.056061):0.245241,26:0.125729):0.0966026,27:0.126903):0.357918,(28:1.441524,29:0.740852):0.29714):0.22566,(((30:0.326951,31:0.309215):0.402784,(33:0.207317,34:0.340150):0.12496):0.0925118,32:0.982065):0.340942):0.500446):0.347594,((21:0.906955,22:1.947498):0.491045,23:1.139039):0.99292):0.248605,20:0.851738):0.280006):0.512809):0.0828869):0.156875):0.143515):0.0757913,3:0.664658);
 347: 1 -30014.35883 -30475.37962 (0:0.337009,1:0.174625,(2:0.250835,(3:0.554063,(((4:0.376823,5:0.684545):0.245088,(6:0.589584,7:0.511518):0.212518):0.139165,((((8:0.000001,9:0.000001):0.370262,10:0.250680):0.378099,11:0.862577):0.235018,((12:0.000001,13:0.000001):1.03491,((14:2.554756,15:1.090256):0.098305,((((((16:0.000001,17:0.000001):0.18122,18:0.095508):0.13893,19:0.309339):0.844738,(((21:0.782599,22:1.372775):0.422422,23:1.529619):0.760616,(((((((24:0.065574,25:0.128665):0.200307,(26:0.128919,27:0.233827):0.0840655):0.333905,(28:1.079569,29:0.614272):0.48376):0.215836,32:0.925021):0.185022,(33:0.217365,34:0.326824):0.297616):0.106559,31:0.453520):0.158776,30:0.288464):0.582232):0.223285):0.32807,20:0.728499):2.33746e-06,(((35:2.368506,(((44:1.623762,45:1.347226):0.259321,46:2.344882):0.291564,(47:1.178309,48:1.920940):0.653983):0.901734):0.197525,(((((36:0.195293,37:0.228551):0.0619019,38:0.000003):1.22231,39:1.136519):0.23052,(41:0.187034,(42:0.042895,43:0.037429):0.199971):0.941176):0.561857,40:1.217264):0.712302):0.418052,(((49:0.000001,50:0.000001):0.108176,51:0.066698):0.894664,52:1.686147):1.40138):1.26766):0.270932):0.549875):0.27245):0.144535):0.091077):0.128567):0.0345292);
 348: 1 -29828.32665 -30464.98297 (0:0.183745,((1:0.160521,((4:0.373182,5:0.547161):0.28006,((6:0.546026,7:0.462213):0.233899,(((((8:0.000001,9:0.000001):0.372565,10:0.214625):0.39218,11:0.774405):0.189412,(12:0.000001,13:0.000001):0.921204):0.203055,(((14:2.986737,15:0.816585):0.390976,(((((16:0.000001,17:0.000001):0.224779,18:0.082273):0.228204,19:0.204883):0.604865,(((21:1.110887,22:1.325073):0.356552,23:0.957039):0.703115,(((((((24:0.095890,25:0.095209):0.245588,(26:0.109537,27:0.258595):0.0960027):0.301368,(28:1.537351,29:0.651544):0.476713):0.492899,32:0.812493):0.277122,(33:0.238297,34:0.352560):0.13356):0.195426,31:0.457732):0.0716251,30:0.232044):0.765657):0.245904):0.285887,20:0.676552):0.181236):0.28139,(35:1.469481,(((((((36:0.157622,38:0.084432):0.125127,37:0.060188):1.21461,39:0.873684):0.270084,(41:0.212698,(42:0.017059,43:0.060976):0.227446):0.80013):0.398893,40:1.276626):0.388319,(((44:1.993524,45:1.264121):0.306192,46:2.818530):0.646509,(47:1.136193,48:1.663204):0.557023):0.910085):0.657434,(((49:0.000001,50:0.000001):0.112444,51:0.058462):1.06923,52:2.099695):1.26707):0.449075):1.01089):0.552371):0.26932):0.124338):0.234533):0.0815571,2:0.242743):0.0106534,3:0.484489);
 349: 1 -30460.64552 -30464.14728 (0:0.328503,(1:0.254785,((3:0.368542,(((14:3.036789,15:0.353738):0.694681,(35:1.771523,(((((((36:0.199911,37:0.210470):0.0788145,38:0.036889):1.03179,(41:0.260304,(42:0.023921,43:0.031521):0.292114):1.15272):0.14719,39:1.407891):0.759102,40:1.421200):0.842154,(((49:0.000001,50:0.000001):0.0719864,51:0.132441):1.54399,52:1.894064):0.920954):0.319517,(((44:1.393184,45:0.990534):0.298494,46:2.548778):0.91639,(47:1.399133,48:1.838014):0.607539):0.868354):0.58042):0.936242):0.153649,(((((16:0.000001,17:0.000001):0.318786,18:0.081281):0.169937,19:0.408344):0.404805,(((21:1.234872,22:1.358924):0.500935,23:1.386488):0.833736,((((((24:0.135305,25:0.132042):0.13662,(26:0.129778,27:0.300025):0.135369):0.311402,(28:1.410121,29:0.629954):0.367482):0.229105,32:0.993090):0.260263,(33:0.257807,34:0.446909):0.101212):0.0608741,(30:0.175590,31:0.645818):0.400285):0.575498):0.220853):0.316296,20:0.819087):0.277821):0.530101):0.219312,(((4:0.404426,5:0.511843):0.346746,(((8:0.000001,9:0.000001):0.19884,10:0.284307):0.686171,(11:0.859742,(12:0.000001,13:0.000001):0.945896):0.205178):0.273359):0.178819,(6:0.714842,7:0.681234):0.334954):0.175982):0.204365):0.0512985,2:0.438791);
 350: 2 -30471.31062 -30473.94748 (0:0.288948,(1:0.152648,((3:0.532748,((6:0.674374,7:0.582157):0.242861,(((((8:0.000001,9:0.000001):0.297706,10:0.207152):0.491906,11:1.028056):0.239749,(12:0.000001,13:0.000001):1.08679):0.183077,(((14:2.845266,20:0.329850):0.338134,((((16:0.000001,17:0.000001):0.221051,18:0.084821):0.0162249,19:0.437750):0.654789,((((((24:0.090025,25:0.057150):0.171562,26:0.152389):0.109082,27:0.089251):0.372914,(28:0.960334,29:0.891174):0.249082):0.183772,((((30:0.390789,31:0.463952):0.138718,32:0.969160):0.208075,33:0.291727):0.0779972,34:0.352453):0.281404):0.451588,(35:2.193835,(((((((36:0.185317,37:0.148045):0.0620118,38:0.000002):0.872613,39:0.994197):0.13577,(41:0.284888,(42:0.051348,43:0.034991):0.207424):0.981737):0.652825,40:1.483052):0.654864,(((49:0.000001,50:0.000001):0.151796,51:0.129131):1.44823,52:2.691511):0.828361):0.072776,(((44:1.599665,45:0.982414):0.333215,46:2.878780):0.594554,(47:1.018922,48:1.768070):0.410106):0.819105):0.354604):0.961046):0.239815):0.221078):0.387291,(15:0.987676,((21:0.806754,22:1.603758):0.699775,23:1.263871):0.694045):0.290647):0.661855):0.0670006):0.124208):0.17847,(4:0.293358,5:0.648437):0.489261):0.113173):0.0309649,2:0.334184);
 351: 1 -30512.99035 -30465.17146 (0:0.270301,(1:0.121125,(((4:0.373407,5:0.445434):0.317933,(((((8:0.000001,9:0.000001):0.300332,10:0.298691):0.378444,11:0.770863):0.208229,(12:0.000001,13:0.000001):1.11179):0.256081,(((14:2.379378,(((((16:0.000001,17:0.000001):0.25616,18:0.124899):0.196299,19:0.332238):0.625051,(((21:0.722853,22:1.231561):0.464798,23:0.878172):1.27031,((((((24:0.069488,25:0.109239):0.275766,26:0.115559):0.0568371,27:0.256312):0.353535,29:0.802641):0.18561,28:1.489228):0.270408,(((30:0.366106,31:0.341857):0.100015,32:0.882923):0.18689,(33:0.254498,34:0.417327):0.228174):0.104731):0.416963):0.157668):0.302788,20:0.844741):0.0942117):0.0668402,(35:1.955186,(((((((36:0.200565,37:0.199972):0.0628724,38:0.000002):0.949644,39:1.098229):0.220616,(41:0.188104,(42:0.024583,43:0.041635):0.245946):0.974029):0.454434,40:1.339680):0.757033,(((49:0.000002,50:0.000001):0.130573,51:0.127791):1.12734,52:2.195514):1.30012):0.190245,((((44:1.557237,46:2.558785):0.791115,45:1.404613):0.580803,47:1.786399):0.453145,48:1.757329):0.47528):0.578437):1.34087):0.25004,15:1.354799):0.415461):0.207472):0.0476156,(6:0.763860,7:0.596294):0.13376):0.198344):0.0412133,(2:0.306702,3:0.518789):0.0960268);
 352: 1 -30884.22265 -30469.00065 (0:0.291905,1:0.215705,((2:0.229090,3:0.499053):0.114246,((4:0.301117,5:0.507604):0.306617,((6:0.670938,7:0.563120):0.175376,((((8:0.000001,9:0.000001):0.285774,10:0.300678):0.420486,11:0.866263):0.422813,((12:0.000001,13:0.000001):0.916008,((14:2.901192,(((((16:0.000001,17:0.000001):0.228187,18:0.140577):0.171478,19:0.508643):0.78958,(((21:0.952819,22:1.175060):0.576744,23:0.899692):1.4469,(((((24:0.112880,25:0.102404):0.224808,(26:0.147459,27:0.231819):0.11846):0.244294,(28:1.196746,29:0.882346):0.315053):0.519005,((30:0.286028,(31:0.235073,32:1.011352):0.227472):0.382889,(33:0.244385,34:0.314452):0.212501):0.0514084):0.519599,(35:1.566138,(((((((36:0.213129,38:0.059140):0.0789421,37:0.090566):1.18062,39:1.262936):0.237781,(41:0.235793,(42:0.025333,43:0.057324):0.141803):1.08551):0.521025,40:1.264377):0.563268,((((44:1.100692,46:3.612462):0.507751,45:1.216056):0.729453,47:1.548047):0.713282,48:1.558228):0.484554):0.436267,(((49:0.000001,50:0.000001):0.237838,51:0.057083):1.53294,52:2.164303):0.827927):0.257328):1.49231):0.0957124):0.289605):0.258887,20:0.690995):0.0331071):0.135521,15:1.209999):0.555724):0.267815):0.125445):0.15529):0.137525):0.0684838);
 353: 3 -30050.07909 -30463.08617 (0:0.278506,1:0.118239,(2:0.371103,(3:0.583221,(((4:0.312583,5:0.547949):0.252348,(6:0.702154,7:0.695912):0.265483):0.106112,(((((8:0.000001,9:0.000001):0.46704,10:0.225483):0.2814,11:1.075723):0.414815,(12:0.000001,13:0.000001):0.968199):0.309377,(((14:2.417412,(((((16:0.000001,17:0.000001):0.243177,18:0.120816):0.178421,19:0.422528):0.439448,(((21:0.768086,22:1.291817):0.540568,23:0.883495):1.34437,((((24:0.080366,25:0.071790):0.20052,(26:0.141787,27:0.272082):0.0764482):0.328936,(28:1.427964,29:0.571233):0.202305):0.22435,(((30:0.281565,31:0.300893):0.208859,32:0.991481):0.131645,(33:0.168446,34:0.475735):0.206199):0.238127):0.516073):0.101076):0.354975,20:0.863013):0.111725):0.142146,15:1.088716):0.197164,(35:1.899096,(((((((36:0.189831,37:0.119085):0.0335533,38:0.020743):1.10468,39:1.391889):0.122713,(41:0.285505,(42:0.028734,43:0.040169):0.132342):0.8231):0.550672,40:1.318063):0.289,((((44:1.530447,46:3.104573):0.77523,45:0.944296):0.700861,47:2.021250):0.346262,48:1.814509):0.845091):0.367953,(((49:0.000001,50:0.000001):0.135444,51:0.089620):1.38738,52:1.592327):1.08531):0.415491):1.31357):0.36344):0.1644):0.124101):0.103164):0.0248766);
 354: 2 -30045.43658 -30472.21482 (0:0.302993,1:0.152060,(2:0.378050,(3:0.526713,((((4:0.523028,5:0.509904):0.304734,7:0.683479):0.112314,6:0.753509):0.122553,(((((8:0.000001,9:0.000001):0.288844,10:0.255692):0.382102,11:0.979500):0.332772,(12:0.000001,13:0.000001):0.894482):0.318824,((14:2.700930,15:1.245310):0.211893,((((((16:0.000001,17:0.000001):0.153045,18:0.090048):0.19806,19:0.285062):0.719659,(((21:0.910909,22:1.393382):0.549515,23:1.392832):0.949359,(((((24:0.131495,25:0.076286):0.254138,27:0.154197):0.0862636,26:0.081767):0.464422,(28:1.403956,29:0.692572):0.228995):0.323925,((((30:0.407463,31:0.301371):0.281792,32:0.910531):0.100426,33:0.340461):0.10182,34:0.501599):0.135614):0.70857):0.31333):0.277277,20:0.828141):0.0994822,(35:2.062172,(((((((36:0.144467,37:0.196602):0.0624476,38:0.000003):0.837315,40:1.601477):0.354857,(41:0.166564,(42:0.041049,43:0.030874):0.284751):1.30137):0.320496,39:1.155532):1.22718,((((44:1.971032,46:2.468814):0.364227,45:1.534251):0.569185,47:1.744426):0.821108,48:1.761585):1.01114):0.205428,(((49:0.000001,50:0.000001):0.17625,51:0.080783):1.27567,52:1.862789):0.727098):0.780479):1.18777):0.358806):0.409594):0.218088):0.130617):0.109049):0.0291145);
 355: 1 -30806.6386 -30495.00324 (0:0.190519,(1:0.229919,(2:0.293900,(3:0.464245,((4:0.395535,5:0.423561):0.447611,(((6:0.701884,7:0.681277):0.154953,((((14:2.604881,(((((24:0.080464,25:0.083171):0.303534,26:0.115229):0.0741987,27:0.153355):0.247153,(28:1.029711,29:0.987127):0.310349):0.369344,(((30:0.375596,31:0.293955):0.31848,(33:0.305969,34:0.372981):0.122665):0.135553,32:0.725953):0.231216):0.469507):0.238547,(((16:0.000001,17:0.000001):0.23207,18:0.143664):0.105043,19:0.468206):0.541414):0.239424,20:0.943825):0.092411,(((21:1.349803,22:1.557300):0.375864,23:0.962526):0.959617,(35:1.562865,(((((((36:0.189005,37:0.162882):0.0783209,38:0.006377):0.981451,39:1.199223):0.178049,(41:0.261513,(42:0.031961,43:0.033278):0.212024):0.92749):0.594277,40:1.253930):0.367395,(((49:0.000001,50:0.000001):0.120803,51:0.126821):1.3793,52:1.826307):0.998432):0.259464,(((44:1.436974,46:3.199362):0.266456,45:1.286108):0.668892,(47:1.736722,48:1.625576):0.332602):0.852715):0.546276):1.25298):0.253827):0.63534):0.0491471,((((8:0.000001,9:0.000001):0.446311,10:0.234945):0.281895,11:1.101537):0.25961,(12:0.000001,13:0.000001):1.12415):0.407315):0.174229):0.176471):0.135003):0.116631):0.150585,15:1.792841);
 356: 3 -30315.15773 -30471.25493 (0:0.262269,((1:0.171414,((((4:0.442178,5:0.460764):0.364323,6:0.519366):0.128138,7:0.922425):0.0926221,(((((8:0.000001,9:0.000001):0.36226,10:0.344210):0.334535,11:0.846634):0.419958,(12:0.000001,13:0.000001):0.86359):0.415506,((14:2.621228,15:0.593684):0.334353,((((((16:0.000001,17:0.000001):0.25491,18:0.131979):0.160828,19:0.422560):0.490779,(((21:0.891533,22:1.164167):0.513797,23:1.502916):1.17253,((((24:0.035417,25:0.067734):0.129435,(26:0.087357,27:0.179539):0.0602996):0.354809,(28:1.104629,29:0.806523):0.311377):0.383967,(((30:0.373942,31:0.254228):0.241499,32:0.919650):0.0627067,(33:0.265510,34:0.338180):0.190408):0.257221):0.366926):0.229722):0.188033,20:0.840043):0.451759,(35:2.543861,(((((((36:0.149941,37:0.205706):0.0511969,38:0.000003):0.893512,39:1.184329):0.450599,(41:0.114828,(42:0.041821,43:0.051635):0.230144):1.07305):0.596228,40:0.959969):0.864246,(((44:1.702268,(45:1.105121,46:2.303437):0.193947):1.27042,47:1.268029):0.453203,48:1.247156):1.22166):0.417436,(((49:0.000001,50:0.000001):0.0822327,51:0.144754):1.35397,52:1.883195):0.609816):0.667756):0.926183):0.34361):0.547806):0.0869241):0.167389):0.0561423,2:0.261638):0.0947245,3:0.509694);
 357: 1 -30070.67955 -30475.52918 (0:0.291385,1:0.259182,(2:0.329651,(3:0.534442,(((4:0.519156,5:0.584560):0.417243,(6:0.694697,7:0.640744):0.166572):0.0783949,(((((8:0.000001,9:0.000001):0.494582,10:0.336885):0.709491,(12:0.000001,13:0.000001):0.79767):0.155771,11:1.328947):0.21567,((14:2.367880,15:1.004788):0.408845,(((((16:0.000001,17:0.000001):0.100082,(18:0.098396,19:0.502817):0.101653):0.643623,(((21:0.922517,22:1.149563):0.25323,23:1.279885):1.07607,(((((((24:0.059197,25:0.154614):0.296504,(26:0.120082,27:0.336831):0.0443422):0.221608,29:0.797722):0.174356,28:1.314315):0.372833,32:0.802612):0.21999,(33:0.268667,34:0.350277):0.257322):0.0548296,(30:0.314791,31:0.404516):0.249319):0.218075):0.297293):0.343636,20:0.776458):0.12621,((35:1.640115,((((((36:0.232183,37:0.191621):0.101405,38:0.000002):1.03957,39:1.115600):0.26351,(41:0.258822,(42:0.037266,43:0.042852):0.175076):1.15825):0.429345,40:1.267340):0.521978,(((44:1.578426,(45:1.166215,46:2.993861):0.430712):1.12914,47:0.940213):0.653806,48:1.518009):1.19504):0.511562):0.449362,(((49:0.000001,50:0.000001):0.15123,51:0.101410):1.73515,52:1.691515):0.706643):1.09714):0.32065):0.428453):0.258918):0.145211):0.0819326):0.0383723);
 358: 2 -30630.19292 -30468.7738 (0:0.246069,((1:0.186227,((4:0.348299,5:0.515204):0.38302,((6:0.616768,7:0.687421):0.168846,(((((8:0.000001,9:0.000001):0.277457,10:0.194684):0.303983,11:1.045011):0.457724,(12:0.000001,13:0.000001):0.881593):0.331161,((((((((14:2.351572,22:1.010457):0.501821,21:1.061432):0.383837,23:0.915018):1.40556,((((24:0.063947,25:0.099455):0.157572,(26:0.110285,27:0.276782):0.12185):0.380451,(28:1.494079,29:0.720672):0.411601):0.205674,(((30:0.319680,31:0.403480):0.239976,(33:0.256216,34:0.366792):0.151973):0.0867,32:1.012381):0.168938):0.554253):0.274014,(((16:0.000001,17:0.000001):0.180761,18:0.144922):0.158933,19:0.368944):0.44308):0.192683,20:0.889264):0.364805,15:1.050955):0.217078,(35:1.892764,((((((36:0.175971,37:0.183603):0.0826494,38:0.000003):1.29449,40:1.495220):0.466574,(39:1.106288,(41:0.265611,(42:0.028623,43:0.032719):0.171542):1.10371):0.0808154):0.772151,((((44:1.322371,46:2.616854):0.528702,45:1.615814):0.836209,47:1.680329):0.283541,48:1.956203):1.00038):0.576092,(((49:0.000001,50:0.000001):0.129629,51:0.094053):1.70795,52:2.216134):0.523176):0.446184):1.33885):0.287702):0.22021):0.11186):0.190295):0.0473309,2:0.343197):0.0662398,3:0.551922);
 359: 1 -30840.09626 -30474.3073 (0:0.361520,(1:0.135899,((3:0.424618,(((((8:0.000001,9:0.000001):0.368767,10:0.364872):0.422706,11:0.943184):0.367162,(12:0.000001,13:0.000001):1.04841):0.180541,(((((14:2.682978,((21:1.282687,22:1.425681):0.237998,23:1.162685):0.667085):0.387507,(((((24:0.095131,25:0.091930):0.188656,26:0.133745):0.135166,27:0.135126):0.283595,(28:1.562968,29:0.774027):0.294319):0.307218,((30:0.377611,(31:0.229627,32:0.862047):0.129352):0.119079,(33:0.236599,34:0.510399):0.195038):0.281036):0.394916):0.304802,((((16:0.000001,17:0.000001):0.162281,18:0.128326):0.106573,19:0.266407):0.66354,20:0.784725):0.106936):0.280426,(35:1.795341,(((((((36:0.211601,37:0.197070):0.082915,38:0.000002):1.0853,39:1.057970):0.154627,(41:0.248380,(42:0.041909,43:0.058066):0.186595):0.931448):0.501668,40:1.255496):0.854014,((((44:1.528398,46:2.711760):0.507212,45:1.468751):0.67817,47:1.575555):0.296602,48:1.589234):0.892378):0.471089,(((49:0.000001,50:0.000001):0.189676,51:0.050577):1.31553,52:1.832053):0.754417):0.242869):1.03788):0.387121,15:1.103425):0.4309):0.174255):0.102252,((4:0.443630,5:0.531807):0.408344,(6:0.563621,7:0.561379):0.293133):0.190779):0.150685):0.0128963,2:0.327098);
 360: 1 -31520.2282 -30463.0097 (0:0.342472,1:0.133045,(2:0.299364,((3:0.488899,((((8:0.000001,9:0.000001):0.397581,10:0.251017):0.301977,11:0.855989):0.510157,((12:0.000001,13:0.000001):1.0472,(((14:2.340971,((((16:0.000001,17:0.000001):0.299929,18:0.054643):0.118105,19:0.306330):0.664431,(((21:0.854960,22:1.149615):0.483344,23:0.847614):1.40387,((((((24:0.071550,25:0.105787):0.204157,26:0.144364):0.174439,27:0.123515):0.24394,(28:1.201894,29:0.853541):0.339703):0.154058,(((30:0.393727,31:0.298295):0.135874,32:0.872452):0.31166,(33:0.273145,34:0.383173):0.125291):0.306811):0.372512,(35:2.072965,(((((((36:0.176223,37:0.132137):0.0358652,38:0.000002):0.898469,39:1.103638):0.263198,(41:0.191737,(42:0.021108,43:0.044971):0.163507):0.704971):0.441469,40:1.249412):0.792655,((((44:1.267294,45:1.341332):0.295451,46:2.471839):1.02335,47:1.389809):0.39064,48:1.408441):0.542002):0.715977,(((49:0.000001,50:0.000001):0.0960812,51:0.150042):1.5421,52:1.769836):0.365798):0.418981):1.15845):0.107848):0.0925243):0.30254):0.0218911,20:0.764016):0.432563,15:1.169903):0.407832):0.270284):0.0734047):0.136426,(((4:0.462879,5:0.750494):0.157363,7:0.809541):0.100575,6:1.053098):0.156069):0.101954):0.0752791);
 361: 1 -29618.94608 -30468.04376 (0:0.298102,1:0.167087,(2:0.342682,(3:0.471559,((((4:0.447652,5:0.551831):0.414688,7:0.826656):0.0794729,6:0.701480):0.232483,(((((8:0.000001,9:0.000001):0.266984,11:1.308016):0.170699,10:0.251002):0.548123,(12:0.000001,13:0.000001):1.02664):0.282235,(14:2.912051,((15:0.827135,(35:2.624817,(((((((36:0.196615,37:0.159265):0.0857328,38:0.008112):1.02859,39:1.113722):0.177448,(41:0.282629,(42:0.022832,43:0.032331):0.134201):0.692626):0.801257,40:0.902032):0.385746,(((44:1.575954,45:1.571497):0.321962,46:2.547292):0.808011,(47:1.429622,48:1.428360):0.483158):0.787622):0.302268,(((49:0.000001,50:0.000001):0.119566,51:0.121995):1.30362,52:2.619078):0.701478):0.0638431):1.63188):0.120681,(((((16:0.000001,17:0.000001):0.214753,18:0.128218):0.237126,19:0.291330):0.533621,(((21:0.684140,22:1.608307):0.757671,23:0.736222):1.26433,((((((24:0.118157,25:0.103045):0.349196,26:0.084590):0.123735,27:0.171039):0.268441,28:1.392514):0.0669884,29:0.976149):0.149754,(((30:0.298337,31:0.331400):0.253187,(33:0.157931,34:0.521142):0.11728):0.179155,32:0.885435):0.265654):0.50736):0.0822078):0.180826,20:0.720004):0.47343):0.112013):0.46782):0.116486):0.163195):0.110165):0.0954471);
 362: 4 -30988.47748 -30460.79479 (0:0.181918,((1:0.179810,(3:0.322556,((6:0.573959,7:0.597428):0.294665,(((((8:0.000001,9:0.000001):0.248169,10:0.281991):0.348383,11:0.966223):0.513158,(12:0.000001,13:0.000001):0.838166):0.287523,((((14:2.571010,20:0.687678):0.187221,(((((16:0.000001,17:0.000001):0.192607,18:0.138244):0.19952,19:0.384077):0.368881,((((24:0.037732,25:0.063825):0.166717,(26:0.086763,27:0.247638):0.123357):0.348312,(28:1.192289,29:0.698746):0.345515):0.204074,(((30:0.342007,31:0.473588):0.229494,32:1.122295):0.110078,(33:0.287027,34:0.446743):0.167298):0.193539):0.750502):0.208679,((21:0.563405,22:1.816564):0.799294,23:1.463500):1.05572):0.247754):0.111466,(35:2.076945,((((((36:0.155054,37:0.187481):0.118693,38:0.027873):0.814216,39:1.382388):0.415835,(41:0.287629,(42:0.036115,43:0.070822):0.163473):1.28286):0.480755,40:1.285460):0.513505,((((44:1.520871,46:2.623653):0.404856,45:1.349877):0.87022,(47:1.680565,48:1.287177):0.435221):0.669545,(((49:0.000001,50:0.000001):0.105581,51:0.149266):1.21231,52:2.441941):1.42662):0.300785):0.657242):1.3426):0.384775,15:1.329240):0.318019):0.111369):0.216241):0.168292):0.0702347,2:0.346049):0.0795307,(4:0.310610,5:0.648607):0.477853);
 363: 1 -30148.8157 -30465.6091 (0:0.298237,1:0.108725,((2:0.292072,3:0.635787):0.113229,((4:0.439296,5:0.576023):0.392524,((6:0.639933,7:0.648309):0.183535,(((((8:0.000001,9:0.000001):0.32345,10:0.416925):0.485086,11:0.947186):0.448377,(12:0.000001,13:0.000001):0.93142):0.23187,((((((14:2.159741,((21:0.941121,22:1.323710):0.243627,23:1.174022):0.553138):0.339252,((((24:0.055392,25:0.074122):0.167549,(26:0.105910,27:0.220452):0.0936658):0.421771,(28:1.585929,29:0.678074):0.1136):0.358751,(((30:0.407347,31:0.351340):0.143357,32:0.965549):0.104188,(33:0.316208,34:0.406408):0.133891):0.252159):0.503635):0.336442,(((16:0.000001,17:0.000001):0.131925,18:0.114488):0.243522,19:0.316503):0.803362):0.176326,20:0.891769):0.136718,(35:2.310815,(((((((36:0.196958,37:0.174451):0.0614653,38:0.017565):0.82456,39:1.133892):0.340575,(41:0.262384,(42:0.024649,43:0.059820):0.14328):1.34876):0.485641,40:1.392715):1.00295,(((49:0.000001,50:0.000001):0.13628,51:0.105210):1.2064,52:1.739108):1.20176):0.242257,(((44:1.778542,45:1.345137):0.125254,46:2.608058):0.683198,(47:1.628740,48:1.944662):0.332116):1.07557):0.32121):1.17238):0.268852,15:1.365849):0.499402):0.16209):0.103157):0.229833):0.0375759);
 364: 1 -30100.03383 -30472.49007 (0:0.208568,((1:0.177271,3:0.563019):0.0345636,(2:0.199517,((6:0.501941,7:0.732081):0.327951,(((((8:0.000001,9:0.000001):0.174929,11:1.114925):0.228487,10:0.396437):0.576153,(12:0.000001,13:0.000001):0.742187):0.322549,((((((14:3.466523,(((24:0.072405,25:0.106137):0.29026,(26:0.133474,27:0.282929):0.0544804):0.403649,(28:1.347686,29:0.498311):0.313485):0.024313):0.183891,(((30:0.406938,31:0.405262):0.403279,(33:0.335503,34:0.353418):0.221362):0.101732,32:0.966476):0.172154):0.745782,((((16:0.000001,17:0.000001):0.212582,18:0.075550):0.239141,19:0.227135):0.275282,((21:0.994100,22:1.213805):0.439942,23:1.137719):1.03085):0.119013):0.0835371,20:1.203373):0.505427,15:1.166093):0.165786,(35:1.830646,(((((((36:0.178287,37:0.171445):0.0917347,38:0.024245):1.104,39:1.049592):0.327875,(41:0.246969,(42:0.020314,43:0.057626):0.216832):0.892415):0.668397,40:1.037071):0.746177,(((44:1.833418,46:2.235041):0.326424,45:1.355385):0.995508,(47:2.167953,48:1.448195):0.257493):0.377983):0.444497,(((49:0.000001,50:0.000001):0.110506,51:0.104897):1.25819,52:2.389967):1.01197):0.488312):1.71596):0.375451):0.1031):0.186487):0.132399):0.130075,(4:0.318984,5:0.619552):0.378951);
 365: 1 -29835.3812 -30463.94903 (0:0.286227,(1:0.129292,(2:0.266399,(((4:0.504995,5:0.432817):0.334086,(6:0.530266,7:0.580387):0.323573):0.110358,(((((8:0.000001,9:0.000001):0.366809,10:0.333442):0.32962,11:1.172835):0.354062,(12:0.000001,13:0.000001):1.0471):0.384681,((((((((14:2.883120,22:1.324591):0.247219,21:1.191175):0.527272,23:1.241834):1.11166,((((24:0.094124,25:0.114487):0.266808,(26:0.169918,27:0.203480):0.0938591):0.34755,(28:1.352477,29:0.543206):0.474043):0.240118,(((30:0.399585,31:0.347759):0.146412,32:1.019028):0.161648,(33:0.266778,34:0.327588):0.15619):0.315085):0.585103):0.254467,(((16:0.000001,17:0.000001):0.224881,18:0.141962):0.230355,19:0.318213):0.516026):0.153391,20:1.005262):0.169872,((35:2.437249,((((((36:0.219948,37:0.241458):0.0885877,38:0.000835):1.07872,39:1.210630):0.320503,(41:0.314580,(42:0.016491,43:0.053267):0.182701):1.04544):0.635074,40:1.041976):0.298827,((((44:1.632174,46:2.683020):0.41409,45:1.452165):0.828303,47:1.700051):0.447627,48:1.672170):0.666112):0.398089):0.527954,(((49:0.000001,50:0.000001):0.0822599,51:0.154788):1.61302,52:2.170091):0.536191):1.09064):0.31015,15:1.063129):0.514155):0.162134):0.154388):0.14549):0.129491,3:0.575022);
 366: 1 -31493.0539 -30479.5284 (0:0.264432,(1:0.230587,(((4:0.379434,5:0.549249):0.423825,(6:0.571777,7:0.437220):0.237199):0.0669548,(((((8:0.000001,9:0.000001):0.353171,10:0.337854):0.44781,11:0.953821):0.432957,(12:0.000001,13:0.000001):1.05034):0.368446,((14:2.757182,15:0.734638):0.268296,(((((((16:0.000001,17:0.000001):0.197773,18:0.105905):0.321817,19:0.313350):0.733135,((((((24:0.073882,25:0.083466):0.119244,28:1.651773):0.172387,(26:0.084276,27:0.299905):0.073513):0.183621,29:0.918342):0.450712,32:0.775890):0.192537,(((30:0.287340,31:0.455208):0.326445,33:0.239919):0.0548266,34:0.343771):0.12201):0.880135):0.0643681,((21:0.934150,22:1.092714):0.373297,23:1.048647):1.12629):0.155915,20:0.913854):0.289893,(35:2.767733,(((((((36:0.202520,37:0.191984):0.0501925,38:0.024040):0.777606,39:1.143887):0.313323,(41:0.250044,(42:0.032298,43:0.057591):0.184206):1.08234):0.590537,40:1.244995):0.804828,((((44:1.839712,45:1.446495):0.35991,46:2.426320):1.14902,47:1.896269):0.26241,48:1.720219):0.987203):0.483669,(((49:0.000001,50:0.000001):0.102013,51:0.097519):1.14867,52:1.991883):0.963029):0.316284):0.762879):0.249902):0.495637):0.283091):0.218176):0.0399893,(2:0.224527,3:0.679846):0.0835691);
 367: 4 -30968.50195 -30462.76753 (0:0.302059,1:0.186236,(2:0.281687,((3:0.383436,((((8:0.000001,9:0.000001):0.448888,10:0.312294):0.552211,11:0.856660):0.322578,(12:0.000001,13:0.000001):0.931232):0.336446):0.104797,(((4:0.407784,5:0.681536):0.313627,(((14:2.699974,(((35:1.937449,(((44:1.421410,46:2.975582):0.63455,45:0.998704):0.756815,(47:1.369528,48:2.042813):0.641856):0.692348):0.43302,(((((36:0.184488,37:0.147240):0.0961747,38:0.015200):1.31744,39:1.167713):0.0874411,((41:0.468352,42:0.022656):0.0276578,43:0.032627):1.37084):0.404465,40:1.254732):0.822778):0.44624,(((49:0.000001,50:0.000001):0.0670987,51:0.133263):1.12296,52:2.263247):1.03053):1.56804):0.0630725,(((((16:0.000001,17:0.000001):0.31872,18:0.076880):0.27712,19:0.315912):0.458259,(((21:0.861167,22:1.508045):0.446713,23:1.206144):1.44756,(((((24:0.054183,25:0.075053):0.301552,26:0.128431):0.126601,27:0.177475):0.238632,(28:1.501445,29:0.889667):0.345198):0.211098,(((30:0.486545,31:0.292486):0.347542,(33:0.212252,34:0.417432):0.137967):0.139314,32:0.969915):0.2358):0.732407):0.286303):0.415852,20:0.784074):0.196061):0.373557,15:1.321932):0.431674):0.035856,(6:0.654206,7:0.739960):0.167679):0.0854864):0.152676):0.0960778);
 368: 1 -29986.21988 -30461.73335 (0:0.304237,1:0.218152,(2:0.250740,(((3:0.367678,(6:0.538910,7:0.685012):0.308577):0.0643848,(((((8:0.000001,9:0.000001):0.302568,10:0.251402):0.394091,11:1.285487):0.226263,(12:0.000001,13:0.000001):1.05218):0.299889,(((((14:2.328612,((((24:0.066806,25:0.115121):0.189467,(26:0.086394,27:0.211136):0.0945845):0.256822,(28:1.292465,29:0.896263):0.306517):0.369039,((30:0.324584,(31:0.294800,32:1.226635):0.17172):0.312112,(33:0.303896,34:0.487543):0.137009):0.165697):0.519479):0.231739,(((16:0.000001,17:0.000001):0.219168,18:0.118085):0.122679,19:0.346981):0.505969):0.201505,(15:1.037676,((21:0.658644,22:1.390407):0.507497,23:0.865737):0.879658):0.199794):0.214586,20:0.737263):0.152103,(35:1.788813,(((((36:0.258997,37:0.238374):0.0724602,38:0.030552):0.938371,(39:1.066450,(41:0.230001,(42:0.038877,43:0.046763):0.255167):1.24753):0.172639):0.683385,40:1.052787):0.712518,(((44:1.262234,(45:1.482567,46:2.719560):0.368417):1.23815,(47:1.267451,48:1.786849):0.439565):0.655134,(((49:0.000001,50:0.000001):0.181332,51:0.090412):1.09569,52:2.206870):0.627777):0.331148):0.330262):1.25633):0.489658):0.125902):0.0798671,(4:0.385241,5:0.534335):0.386283):0.0906137):0.0676607);
 369: 1 -30274.42755 -30472.50362 (0:0.330414,1:0.144589,(2:0.260164,((3:0.409421,((((8:0.000001,9:0.000001):0.269724,10:0.300897):0.508254,11:0.740986):0.475402,((12:0.000001,13:0.000001):0.931781,((((14:2.800857,20:0.673484):0.208763,((((16:0.000001,17:0.000001):0.238297,18:0.068570):0.110169,19:0.549852):0.453228,(((21:1.024259,22:1.246446):0.528082,23:1.205889):1.0516,((((24:0.097359,25:0.056961):0.187158,(26:0.085010,27:0.283263):0.10731):0.358808,(28:1.086590,29:0.537598):0.295197):0.325678,(((30:0.402893,31:0.325486):0.106268,32:1.001993):0.171543,(33:0.240886,34:0.311283):0.297475):0.276951):0.523581):0.0875986):0.230302):0.464162,(35:2.394553,(((((((36:0.246406,38:0.054803):0.0525309,37:0.200669):1.05772,39:1.302204):0.189979,(41:0.182649,(42:0.022624,43:0.049477):0.366852):1.24975):0.507847,40:1.255249):0.88901,((((44:1.809063,46:2.959536):0.619855,45:1.168834):1.03178,47:1.634799):0.397179,48:1.388825):1.02042):0.647036,(((49:0.000001,50:0.000001):0.134301,51:0.154867):1.34523,52:2.289013):1.20928):0.440423):1.18414):0.21915,15:1.330403):0.340972):0.186932):0.231649):0.13624,((4:0.423545,5:0.696614):0.302142,(6:0.522727,7:0.491809):0.180719):0.190268):0.0590019):0.0664912);
 370: 2 -30672.79043 -30471.40389 (0:0.309232,(1:0.079139,(((4:0.417192,5:0.547517):0.354376,(6:0.595559,7:0.577609):0.285853):0.0970335,(((((8:0.000001,9:0.000001):0.360274,10:0.340218):0.504524,11:0.927271):0.334368,(12:0.000001,13:0.000001):0.964065):0.275822,((((14:3.056521,((21:0.597320,22:1.428045):0.484933,23:0.850047):0.552023):0.532396,15:1.111234):0.14501,(((((16:0.000001,17:0.000001):0.207906,18:0.186575):0.162558,19:0.347443):0.398219,(((((24:0.046850,25:0.092230):0.278397,26:0.110696):0.0557284,27:0.224338):0.324996,(28:1.487040,29:0.764861):0.165987):0.335957,(((30:0.470891,31:0.341868):0.199172,(33:0.212316,34:0.404647):0.265005):0.175763,32:0.932966):0.264752):0.592946):0.297031,20:1.062097):0.291542):0.142851,((35:2.538403,(((49:0.000001,50:0.000001):0.0594759,51:0.147175):1.58788,52:1.741957):0.670819):0.248361,(((((36:0.162624,37:0.182218):0.103692,38:0.000892):1.28139,(40:1.337540,(41:0.222654,(42:0.027282,43:0.050024):0.218397):1.13836):0.284449):0.224016,39:0.952260):0.639723,((((44:1.601696,46:3.083664):0.519557,45:1.520744):0.771792,48:1.585151):0.411993,47:1.605158):1.12955):0.801794):1.33497):0.364862):0.249482):0.146497):0.0658546,(2:0.280464,3:0.498361):0.0888113);
 371: 1 -29968.58254 -30477.61022 (0:0.343810,((1:0.077560,((((4:0.541467,5:0.462935):0.318684,((((8:0.000001,9:0.000001):0.42248,10:0.351131):0.347461,11:0.998232):0.371933,(12:0.000001,13:0.000001):1.06382):0.263923):0.145973,(6:0.689999,7:0.571225):0.131952):0.191209,(((14:3.407107,(((((16:0.000001,17:0.000001):0.184471,18:0.144493):0.293453,19:0.320355):0.289042,(((21:0.623380,22:1.410511):0.704704,23:0.995276):0.816945,((((((24:0.065848,25:0.107723):0.18438,(28:1.326477,29:0.772119):0.490769):0.103602,26:0.124521):0.173882,27:0.172922):0.543169,32:0.936965):0.222157,(((30:0.350180,31:0.375915):0.310095,33:0.165993):0.0636284,34:0.479479):0.129647):0.410984):0.305768):0.239161,20:1.022263):0.350379):2.38833e-06,(35:2.955269,(((((((36:0.137910,37:0.206229):0.104359,38:0.002167):0.751423,39:1.241238):0.193047,(41:0.366165,(42:0.039684,43:0.040528):0.146913):1.10969):0.489158,40:1.018217):0.458249,(((44:1.170882,45:1.311410):0.271184,46:2.231768):0.880402,(47:1.533795,48:1.666726):0.289343):1.21911):0.282956,(((49:0.000001,50:0.000001):0.0756788,51:0.130578):0.932722,52:2.117956):0.825763):0.296646):1.09273):0.410012,15:1.170760):0.55419):0.132713):0.0699582,2:0.362130):0.013415,3:0.551767);
 372: 2 -30095.60991 -30463.70922 (0:0.296237,(1:0.110187,((3:0.549000,(((((8:0.000001,9:0.000001):0.432188,10:0.403149):0.506009,11:1.127146):0.221339,(12:0.000001,13:0.000001):0.899829):0.304484,(((((14:2.428976,(21:0.775036,(22:1.612681,23:1.032859):0.0721214):0.558618):0.81729,(((((24:0.024135,25:0.099364):0.269326,(26:0.157741,27:0.254517):0.0905648):0.200432,29:0.840056):0.214095,28:1.617498):0.182593,(((30:0.410473,31:0.293271):0.15206,32:0.913137):0.136059,(33:0.223107,34:0.304960):0.246697):0.311866):0.379109):0.100775,(((16:0.000001,17:0.000001):0.218238,18:0.092332):0.235568,19:0.384172):0.540146):0.22005,20:0.802664):0.450176,(15:1.117449,(35:1.837882,(((((((36:0.178065,38:0.073050):0.0640872,37:0.121621):1.06433,39:0.919061):0.167047,(41:0.372401,(42:0.020790,43:0.038656):0.173783):0.768725):0.527052,40:1.225525):0.760231,((((44:1.160529,45:1.149369):0.39706,46:2.820233):0.791133,47:1.307237):0.341844,48:1.806624):0.742361):0.270734,(((49:0.000001,50:0.000001):0.133365,51:0.101767):1.32101,52:2.407146):0.434862):0.241302):0.900176):0.26477):0.171947):0.139666):0.155538,(((4:0.411117,5:0.705554):0.355956,6:0.666788):0.117032,7:0.760410):0.108254):0.143922):0.0708008,2:0.333856);
 373: 2 -30533.86295 -30461.0123 (0:0.333310,(1:0.146956,(3:0.545178,(((4:0.438332,5:0.408016):0.382713,(6:0.675959,7:0.482968):0.229065):0.0867146,(((((8:0.000001,9:0.000001):0.394154,10:0.205156):0.456572,11:0.884060):0.285195,(12:0.000001,13:0.000001):0.76621):0.359514,(14:3.115855,((15:1.058099,(35:1.880139,(((((((36:0.162441,37:0.210667):0.0899621,38:0.000002):1.16504,40:1.609994):0.330754,39:1.135896):0.243309,(41:0.281972,(42:0.035444,43:0.045717):0.196592):1.15249):1.07178,(((49:0.000001,50:0.000001):0.217851,51:0.012947):1.18189,52:2.643701):0.792018):0.206323,(((44:1.626505,45:1.162783):0.5187,46:2.286029):0.689195,(47:1.833901,48:1.511319):0.237037):0.579183):0.824013):0.970217):0.251755,(((((16:0.000001,17:0.000001):0.290468,18:0.060771):0.310065,19:0.361283):0.332973,(((21:0.722327,22:1.469846):0.569352,23:0.848063):1.30971,((((24:0.096809,25:0.108033):0.18597,(26:0.126967,27:0.234912):0.0888943):0.147128,(28:1.289451,29:0.625719):0.406167):0.26247,(((30:0.403375,31:0.401913):0.206418,32:0.843001):0.266423,(33:0.322010,34:0.230461):0.160849):0.171009):0.586325):0.161109):0.242902,20:0.809565):0.439167):0.145496):0.552874):0.132975):0.148944):0.111337):0.0137135,2:0.435207);
 374: 1 -30777.251 -30474.17829 (0:0.333424,1:0.324631,(2:0.236712,(3:0.555193,((4:0.489432,5:0.722576):0.452333,((6:0.718055,7:0.842925):0.176511,(((((8:0.000001,9:0.000001):0.316888,10:0.443158):0.408667,11:1.119993):0.493746,(12:0.000001,13:0.000001):1.07129):0.145021,(((14:2.069114,((21:1.133391,22:1.366078):0.112419,23:1.286116):0.474496):0.499655,(((((16:0.000001,17:0.000001):0.209204,18:0.104274):0.13137,19:0.374722):0.463787,20:0.944069):0.142613,((((24:0.073593,25:0.086646):0.221789,(26:0.111908,27:0.313140):0.0965737):0.29575,(28:1.357151,29:0.724086):0.190142):0.392343,((((30:0.344202,31:0.376021):0.185539,32:0.898333):0.122133,33:0.250988):0.0826076,34:0.353921):0.25563):0.532781):0.189186):0.367454,(15:0.832518,(35:2.095544,(((((((36:0.194613,37:0.144413):0.04298,38:0.012933):0.950648,39:0.971398):0.401035,(41:0.327611,(42:0.016437,43:0.075253):0.136669):0.889592):0.41039,40:1.331180):0.607546,((((44:1.622494,46:2.853647):0.130163,45:1.365121):0.842252,47:1.409534):0.631277,48:1.260901):0.643433):0.426092,(((49:0.000001,50:0.000001):0.13972,51:0.079637):1.47828,52:2.143293):0.374247):0.277177):1.00398):0.190428):0.540878):0.0531507):0.212522):0.177651):0.225334):0.0760703);
 375: 1 -31013.97335 -30462.42299 (0:0.331186,(1:0.164921,((3:0.420689,(((((8:0.000001,9:0.000001):0.33629,10:0.226434):0.40021,11:0.948446):0.394056,(12:0.000001,13:0.000001):0.595114):0.187789,(((14:2.655796,20:1.024939):0.0680006,((((16:0.000001,17:0.000001):0.161897,18:0.078905):0.233564,19:0.398877):0.617379,(((21:1.236126,22:1.262422):0.301636,23:1.019687):1.05607,((((24:0.042693,25:0.093229):0.263251,(26:0.089875,27:0.233751):0.0807688):0.422099,(28:1.281961,29:0.480092):0.313762):0.193686,(((30:0.353978,31:0.411778):0.219293,32:1.003322):0.144488,(33:0.221072,34:0.331776):0.245647):0.168856):0.650163):0.153572):0.245752):0.276496,(15:0.607300,(35:2.436148,(((((((36:0.198419,37:0.195427):0.0292133,38:0.000002):0.842725,39:1.191574):0.312453,(41:0.295580,(42:0.028685,43:0.048258):0.225903):1.08012):0.568362,40:1.350271):0.703453,((((44:2.154388,46:2.567507):0.280585,45:1.260078):1.28581,47:1.690785):0.36259,48:1.222639):0.946339):0.832545,(((49:0.000001,50:0.000001):0.106229,51:0.170806):1.41135,52:1.826417):0.752631):0.296004):1.19028):0.293839):0.594362):0.248674):0.165613,((4:0.387124,5:0.545012):0.289385,(6:0.704070,7:0.671020):0.235874):0.200549):0.166887):0.0314436,2:0.263849);
 376: 1 -30938.14859 -30472.49007 (0:0.100201,(1:0.241539,((2:0.433781,((6:0.627314,7:0.769015):0.28993,(((((8:0.000001,9:0.000001):0.351979,10:0.268789):0.424136,11:0.993680):0.113549,(12:0.000001,13:0.000001):1.31706):0.255326,(((((14:2.837228,((((24:0.082130,25:0.089640):0.25773,(26:0.103754,27:0.283538):0.0914739):0.423367,(28:1.347991,29:0.793667):0.317974):0.384943,(((30:0.386582,31:0.411002):0.135387,32:1.074446):0.136612,(33:0.243233,34:0.336505):0.207931):0.168338):0.382119):0.137996,((21:0.939887,23:1.616281):0.372281,22:1.134928):1.07203):0.236184,(((16:0.000001,17:0.000001):0.184416,18:0.129466):0.184606,19:0.310750):0.762304):0.398911,20:0.889913):0.300526,(15:0.853992,(35:1.717753,(((((((36:0.235016,37:0.199999):0.0841635,38:0.000002):1.15141,39:1.100999):0.413768,40:1.717480):0.144454,(41:0.311193,(42:0.033870,43:0.050305):0.245079):0.722938):1.04294,(((49:0.000001,50:0.000001):0.109228,51:0.113438):1.14631,52:2.441269):1.5462):0.224134,((44:1.787046,(45:1.002505,46:2.956654):0.32976):0.577758,(47:1.622690,48:1.349132):0.400372):0.611628):0.909076):1.06003):0.512257):0.636536):0.0855782):0.183305):0.0752789,3:0.506295):0.0366154):0.17532,(4:0.303441,5:0.793311):0.562506);
 377: 1 -30071.69004 -30465.51553 (0:0.305783,(1:0.113873,(2:0.253811,((4:0.371373,5:0.447096):0.264784,(6:0.708747,7:0.748750):0.157727):0.145225):0.0969469):0.0673387,(3:0.374523,(((((8:0.000001,9:0.000001):0.239931,11:1.236277):0.165696,10:0.303253):0.558227,(12:0.000001,13:0.000001):0.961629):0.401016,(((((14:2.425984,((21:0.792542,22:1.132842):0.640138,23:1.051799):0.570902):0.376802,((((24:0.081658,25:0.113038):0.219591,(26:0.089319,27:0.283171):0.0874112):0.220219,(28:1.341290,29:0.533792):0.389439):0.301615,(((30:0.389683,31:0.282194):0.144185,32:0.672073):0.0825995,(33:0.268109,34:0.385051):0.124732):0.230095):0.424997):0.272695,(((16:0.000001,17:0.000001):0.264038,18:0.140991):0.23286,19:0.237018):0.540824):0.200024,20:0.728897):0.410456,(15:1.204336,(35:2.955119,((((((36:0.203358,37:0.163887):0.0692108,38:0.010798):1.15543,(39:1.011644,(41:0.252445,(42:0.029909,43:0.046978):0.198446):1.07738):0.221137):0.593218,40:1.017687):0.601979,(((49:0.000001,50:0.000001):0.119187,51:0.107577):0.53273,52:2.536952):1.10985):0.237082,((((44:1.395714,45:1.241242):0.297716,46:2.803668):1.15607,47:1.503349):0.564842,48:1.599951):0.677693):0.348363):0.863536):0.146823):0.455371):0.0937062):0.0986638);
 378: 1 -30201.66775 -30475.95692 (0:0.351419,1:0.195154,((2:0.278509,(((4:0.477402,5:0.473371):0.35206,(6:0.656270,7:0.720387):0.173604):0.131623,((((8:0.000001,9:0.000001):0.308781,10:0.247625):0.494857,11:1.233695):0.384871,((12:0.000001,13:0.000001):0.866567,((((((14:2.452699,((21:0.754767,22:1.182883):0.473906,23:1.036879):0.55106):0.881319,((((((24:0.090960,25:0.082051):0.212514,26:0.085656):0.126701,27:0.148985):0.112172,32:1.216458):0.277788,(28:1.182585,29:0.644917):0.221706):0.256313,((30:0.285396,31:0.392258):0.398671,(33:0.302483,34:0.288580):0.136071):0.222681):0.433411):0.223437,(((16:0.000001,17:0.000001):0.182052,18:0.157444):0.17617,19:0.355847):0.519043):0.16515,20:0.963287):0.18311,(35:1.962072,(((((((36:0.149330,37:0.167697):0.0740761,38:0.006883):1.08654,39:0.847980):0.211335,(41:0.193560,(42:0.017018,43:0.044081):0.257981):1.07362):0.546563,40:1.087900):0.470636,(((44:1.251450,45:1.408032):0.565762,46:2.362575):0.605707,(47:1.609173,48:1.769259):0.428504):1.02475):0.612889,(((49:0.000001,50:0.000001):0.115913,51:0.109551):1.33923,52:1.845023):0.941749):0.167973):1.35797):0.175231,15:1.160514):0.28643):0.239847):0.252649):0.197224):0.0761525,3:0.472463):0.03977);
 379: 1 -30293.29439 -30486.22851 (0:0.307094,1:0.171689,((2:0.209862,3:0.475120):0.0711307,((((4:0.528444,5:0.532735):0.371554,7:0.561032):0.115183,6:0.640119):0.0723761,(((((8:0.000001,9:0.000001):0.346876,10:0.196489):0.320923,11:0.791225):0.343093,(12:0.000001,13:0.000001):0.770184):0.31588,(14:2.911476,((15:1.030373,(35:1.937135,(((((((36:0.246870,38:0.070188):0.0877636,37:0.086575):1.06643,39:1.025610):0.165386,(41:0.314165,(42:0.018765,43:0.068467):0.127642):1.24663):0.510402,(((49:0.000001,50:0.000001):0.111511,51:0.094972):1.36809,52:2.190439):0.983229):0.369623,(((44:1.183855,46:2.411497):0.304819,45:1.234914):1.14272,(47:1.688958,48:1.065182):0.34803):1.19299):0.178375,40:1.222158):0.786251):0.697582):0.300568,(((((16:0.000001,17:0.000001):0.182329,18:0.095935):0.189203,19:0.329353):0.593987,(((21:0.949356,22:1.259850):0.161202,23:0.992740):1.21859,((((((24:0.085859,25:0.089748):0.206463,(26:0.148977,27:0.313583):0.0472682):0.207598,(28:1.296733,29:0.676510):0.317028):0.537135,(30:0.290852,31:0.375970):0.192379):0.119257,(33:0.340378,34:0.343192):0.0778829):0.14919,32:0.903593):0.422135):0.246325):0.305872,20:0.759930):0.433278):0.00137845):0.465424):0.101931):0.144083):0.0856712);
 380: 1 -29778.87121 -30477.09901 (0:0.296493,1:0.160873,((2:0.205747,(((4:0.319404,5:0.556420):0.329944,(6:0.482615,7:0.676260):0.230857):0.0645667,(((((8:0.000001,9:0.000001):0.302302,10:0.272959):0.281337,11:0.926197):0.0970428,(12:0.000001,13:0.000001):1.22911):0.303959,(14:3.113846,((15:0.818689,(35:1.787563,(((((((36:0.210548,37:0.230190):0.100837,38:0.010427):0.945932,39:1.088014):0.21238,((41:0.421200,43:0.031832):0.0294887,42:0.033512):1.66151):0.437513,40:0.922248):0.883708,(((49:0.000001,50:0.000001):0.111508,51:0.083601):1.67463,52:2.111927):1.18558):0.283005,((((44:1.401266,45:1.364475):0.592764,46:2.811037):0.881257,47:1.746234):0.517406,48:2.229598):0.531818):0.891231):1.32226):0.33068,(((((16:0.000001,17:0.000001):0.207637,18:0.142240):0.216755,19:0.277738):0.366097,(((21:1.138696,22:1.274333):0.391601,23:1.121003):1.06029,(((((((24:0.063669,25:0.118481):0.231484,26:0.157242):0.146631,27:0.120070):0.406984,32:0.958190):0.262902,(28:1.357666,29:0.550530):0.530708):0.239588,(30:0.371778,31:0.335939):0.397376):0.108822,(33:0.210487,34:0.442077):0.196733):0.738339):0.264183):0.322338,20:0.846768):0.425032):0.221429):0.324016):0.0972415):0.116163):0.0728861,3:0.517749):0.0441805);
 381: 1 -30099.58415 -30473.54015 (0:0.271981,1:0.236468,(2:0.248875,(3:0.498960,(((4:0.512171,5:0.605750):0.295013,(6:0.598373,7:0.589662):0.235633):0.128554,((((8:0.000001,9:0.000001):0.358154,10:0.221536):0.469254,11:0.963517):0.411855,((12:0.000001,13:0.000001):0.806572,((((((14:2.137977,((21:0.884146,22:1.244900):0.339242,23:1.302574):0.630781):0.674327,(((((24:0.087565,25:0.072174):0.313906,26:0.154940):0.0724715,27:0.176627):0.402107,(28:1.358578,29:0.763626):0.24613):0.118802,(((30:0.403909,31:0.383309):0.339806,(33:0.286310,34:0.346631):0.18656):0.164763,32:1.109991):0.183743):0.60025):0.265168,(((16:0.000001,17:0.000001):0.304781,18:0.185753):0.227277,19:0.323988):0.601845):0.123148,20:1.144560):0.282041,(35:1.874698,(((((((36:0.180171,38:0.049783):0.0707685,37:0.129998):0.878643,39:1.429123):0.193179,(41:0.369128,(42:0.033360,43:0.044096):0.195523):1.01273):0.581449,40:1.471269):0.529972,(((49:0.000001,50:0.000001):0.107348,51:0.126268):1.31447,52:2.359768):1.21357):0.190239,(((44:1.047126,45:1.298850):0.385683,46:2.465014):0.999312,(47:1.398803,48:1.903897):0.481332):1.25009):0.49509):1.36822):0.263914,15:1.522670):0.104607):0.31575):0.125032):0.103623):0.214947):0.093621);
 382: 1 -30876.09563 -30471.10945 (0:0.353368,(1:0.150638,((3:0.470669,(((((8:0.000001,9:0.000001):0.416624,10:0.273512):0.446389,11:1.191397):0.197324,(12:0.000001,13:0.000001):1.0382):0.194706,(((14:2.575347,15:0.497807):0.455747,(35:2.111030,(((((((36:0.154172,37:0.193387):0.0877096,38:0.013982):1.02506,40:1.492238):0.302304,39:0.880483):0.173942,(41:0.283615,(42:0.044065,43:0.030231):0.0929028):1.07618):0.740438,(((49:0.000001,50:0.000001):0.122856,51:0.074909):1.07622,52:2.011522):0.463178):0.241369,(((44:1.055720,46:2.522537):0.457775,45:1.555667):1.09653,(47:1.605533,48:1.853032):0.410357):1.04337):0.423457):1.23838):0.24283,(((((16:0.000001,17:0.000001):0.222805,18:0.141190):0.149182,19:0.337423):0.561093,(((21:0.839966,22:1.186546):0.343518,23:0.922479):1.12491,(((((24:0.063206,25:0.101090):0.220766,26:0.161110):0.0666925,27:0.183573):0.30648,(28:1.218043,29:0.664961):0.230588):0.169663,(((30:0.353046,31:0.285380):0.268866,32:0.905981):0.207742,(33:0.366196,34:0.255274):0.358977):0.17515):0.606123):0.27548):0.301798,20:0.772476):0.292651):0.402455):0.046425):0.0825924,((4:0.506597,5:0.558145):0.361901,(6:0.746378,7:0.772625):0.244855):0.13416):0.138391):0.0219,2:0.313746);
 383: 1 -29286.90547 -30467.63524 (0:0.290246,(1:0.200001,(((3:0.517242,(((((8:0.000001,9:0.000001):0.349608,10:0.410201):0.559935,11:0.940201):0.335044,(12:0.000001,13:0.000001):0.959556):0.12335,((((14:2.692030,((((24:0.090132,25:0.111632):0.27057,(26:0.138950,27:0.189036):0.0671176):0.234131,(28:1.176781,29:0.752787):0.281538):0.254733,((((30:0.412487,31:0.292118):0.366701,33:0.229621):0.0496902,34:0.309125):0.176241,32:0.942083):0.153884):0.492369):0.327614,((21:1.024308,22:0.891751):0.379468,23:1.004169):1.2997):0.117174,((((16:0.000001,17:0.000001):0.263075,18:0.103782):0.316539,19:0.270673):0.563776,20:1.003167):0.170632):0.511745,(15:0.863882,(35:1.592031,(((((((36:0.147721,37:0.193057):0.0824058,38:0.000003):1.02321,39:0.928915):0.298625,40:1.366202):0.239928,(41:0.315300,(42:0.044823,43:0.048255):0.156168):1.33911):0.74158,(((49:0.000001,50:0.000001):0.0811194,51:0.102210):1.10788,52:2.875384):1.3152):0.394503,(((44:1.702066,45:1.313136):0.279473,46:2.837913):1.09505,(47:1.331128,48:2.173001):0.911973):0.372341):0.617369):0.99234):0.507619):0.538317):0.148226):0.137909,(6:0.565339,7:0.574332):0.306252):0.103596,(4:0.438419,5:0.669526):0.505184):0.159418):0.0397118,2:0.239073);
 384: 6 -31194.81523 -30460.98831 (0:0.260677,(1:0.129830,(3:0.571810,((((4:0.392253,5:0.522643):0.332633,6:0.558466):0.148253,7:0.690152):0.0548731,(((((8:0.000001,9:0.000001):0.380371,10:0.320444):0.328705,11:0.794563):0.456438,(12:0.000002,13:0.000002):0.941917):0.154415,(((14:2.922177,((35:2.463606,((((((36:0.184766,37:0.217518):0.0500558,38:0.028237):1.01749,39:0.864523):0.333186,(41:0.274328,(42:0.043666,43:0.048913):0.145917):1.04284):0.557358,40:1.122961):0.486742,(((44:1.693545,45:1.268705):0.243708,46:3.019693):0.755973,(47:1.891547,48:1.529395):0.508153):0.885898):0.273838):0.242912,(((49:0.000001,50:0.000001):0.0902067,51:0.137727):0.947437,52:2.058200):0.915969):1.00734):0.182512,(((((16:0.000001,17:0.000001):0.246497,18:0.113825):0.18959,19:0.429568):0.540333,(((21:0.810247,22:1.458840):0.53463,23:1.257011):1.22467,((((24:0.104031,25:0.070948):0.256429,(26:0.108271,27:0.269717):0.118907):0.335145,(28:1.441471,29:0.757023):0.263442):0.332597,(((30:0.421513,31:0.401504):0.16152,32:1.057100):0.0926426,(33:0.304338,34:0.343044):0.199789):0.339153):0.56897):0.193094):0.400722,20:0.800454):0.481042):0.501386,15:1.495696):0.232477):0.188733):0.147998):0.108597):0.11506,2:0.227310);
 385: 1 -30072.19205 -30469.56878 (0:0.251157,(1:0.181938,(2:0.267221,(((4:0.367343,5:0.607046):0.408604,(6:0.726443,7:0.635748):0.254001):0.145536,(((((8:0.000001,9:0.000001):0.29992,10:0.335281):0.463432,11:1.006660):0.400353,(12:0.000001,13:0.000001):0.985347):0.141876,((14:2.620546,15:0.920217):0.529807,((((((16:0.000001,17:0.000001):0.192025,18:0.129915):0.0721939,19:0.398960):0.453821,(((((24:0.057584,25:0.107766):0.18047,(26:0.106200,27:0.249103):0.111023):0.390357,(28:1.177322,29:0.686358):0.221076):0.259937,((((30:0.167002,31:0.450549):0.343805,33:0.179658):0.076544,34:0.451018):0.164375,32:0.966966):0.178675):0.331852,(35:1.894242,(((((36:0.198346,37:0.176680):0.10019,38:0.002979):0.977066,(39:1.211476,(41:0.300437,(42:0.021080,43:0.073471):0.137294):1.10829):0.264623):0.688885,40:1.196617):0.722778,((((44:1.515504,(45:1.123149,46:2.922720):0.386211):0.93383,47:1.465655):0.43083,(((49:0.000001,50:0.000001):0.140006,51:0.126204):0.847606,52:2.512572):0.946427):0.352624,48:1.306299):0.665325):0.784552):0.923136):0.228279):0.310215,20:0.912033):0.127657,((21:0.620404,22:1.631882):0.605956,23:1.003885):1.00842):0.26963):0.623351):0.185341):0.118983):0.0946035):0.0872951,3:0.489148);
 386: 1 -30205.2334 -30470.01704 (0:0.329262,1:0.153655,(2:0.322335,(((3:0.472921,(6:0.474793,7:0.651681):0.275174):0.056103,(((((8:0.000001,9:0.000001):0.309362,10:0.211942):0.183456,11:1.329006):0.429165,(12:0.000001,13:0.000001):1.09):0.271339,((((((14:1.885294,((21:0.919170,22:0.939016):0.385082,23:1.308076):0.560156):0.37741,((((24:0.078067,25:0.126588):0.175167,(26:0.135283,27:0.170202):0.0908593):0.352409,(28:1.207716,29:0.621741):0.287246):0.142577,(((30:0.269128,31:0.361028):0.225933,32:0.922779):0.175653,(33:0.257568,34:0.341726):0.142611):0.268508):0.382419):0.401053,(((16:0.000001,17:0.000001):0.153314,18:0.155450):0.199373,19:0.353303):0.509702):0.202176,20:1.143458):0.417786,(35:2.203034,(((((((36:0.161992,37:0.213669):0.110237,38:0.000002):0.928956,39:1.462912):0.34981,(41:0.201825,(42:0.030139,43:0.060768):0.263922):0.887787):0.544932,40:1.025283):1.31214,(((44:1.307505,46:2.607030):0.494357,45:1.734213):0.790311,(47:1.821672,48:1.954593):0.325888):0.883733):0.482287,(((49:0.000001,50:0.000001):0.102499,51:0.099152):1.41913,52:1.981228):0.94565):0.460018):0.747445):0.179746,15:1.125793):0.308467):0.153084):0.0433334,(4:0.347259,5:0.497997):0.315365):0.14647):0.00517266);
 387: 1 -30887.23116 -30467.74924 (0:0.306783,(1:0.153386,((((4:0.681138,5:0.457465):0.446906,7:0.741774):0.186567,(((((8:0.000001,9:0.000001):0.382507,10:0.315726):0.416407,11:1.149103):0.525937,(12:0.000001,13:0.000001):1.00065):0.244738,((((((14:2.323746,((21:0.695365,23:1.309435):0.458259,22:1.123756):0.498082):1.05006,(((((24:0.090617,25:0.086951):0.19488,(26:0.092556,27:0.265880):0.142196):0.36791,28:1.649156):0.215822,29:1.007690):0.238287,(((30:0.312622,31:0.414189):0.241773,32:1.135008):0.202552,(33:0.184673,34:0.483832):0.189441):0.291041):0.317075):0.435682,(((16:0.000001,17:0.000001):0.236175,18:0.091304):0.176834,19:0.464980):0.591798):0.317208,20:1.026813):0.317711,15:1.193553):0.250433,((35:2.019615,(((44:1.447916,46:3.075558):0.304821,45:1.265748):0.810634,(47:1.607263,48:2.438098):0.372728):0.942059):0.723304,((((((36:0.142249,37:0.189347):0.0955508,38:0.000003):1.1581,39:1.136844):0.305089,(41:0.238195,(42:0.030481,43:0.024835):0.164993):1.07055):0.233486,40:1.299849):0.938196,(((49:0.000001,50:0.000001):0.0756531,51:0.149122):1.38907,52:2.266264):0.804934):0.205649):1.26794):0.321082):0.342938):0.0617329,6:0.916503):0.149301):0.127012,(2:0.322426,3:0.719254):0.0878326);
 388: 1 -30723.12162 -30463.58743 (0:0.431972,(1:0.221888,((4:0.570961,5:0.500969):0.383948,((6:0.721049,7:0.734366):0.212769,(((((8:0.000001,9:0.000001):0.440002,10:0.303609):0.463365,11:1.030691):0.265222,(12:0.000001,13:0.000001):0.921634):0.277411,(((14:2.689930,((((((16:0.000001,17:0.000001):0.213366,18:0.141821):0.157695,19:0.343169):0.436676,((21:0.673780,22:1.293053):0.771999,23:0.774150):1.12835):0.110973,(((((24:0.074217,25:0.119242):0.20402,(26:0.184428,27:0.253665):0.0750436):0.232648,(28:1.351130,29:0.722228):0.266557):0.320186,32:1.093997):0.133445,((30:0.360077,31:0.467625):0.305444,(33:0.295732,34:0.356688):0.165803):0.0445992):0.702623):0.282972,20:0.774566):0.163589):0.0427886,(35:1.728950,(((((((36:0.170068,37:0.233601):0.0912076,38:0.000003):1.00697,39:1.279199):0.26092,(41:0.259343,(42:0.036677,43:0.023229):0.245313):0.964328):0.569552,40:1.228101):0.534036,((((44:1.805374,46:2.556840):0.295851,45:1.626794):0.586198,47:1.806393):0.4112,48:1.589061):0.689078):0.825232,(((49:0.000001,50:0.000001):0.0883297,51:0.144504):1.3576,52:1.710434):0.943346):0.265148):1.34717):0.425507,15:1.311769):0.398587):0.118682):0.0757898):0.191988):0.0422549,(2:0.281361,3:0.650819):0.117558);
 389: 1 -30198.85089 -30482.2055 (0:0.284778,1:0.184134,(2:0.378947,(3:0.490097,(((4:0.300561,5:0.511199):0.457932,(6:0.501948,7:0.557262):0.280804):0.0517774,(((((8:0.000001,9:0.000001):0.208044,10:0.356807):0.421399,11:0.790309):0.419364,(12:0.000001,13:0.000001):0.876371):0.400826,(((14:2.957037,20:0.734242):0.079622,((((16:0.000001,17:0.000001):0.140944,18:0.135053):0.213089,19:0.334606):0.480354,(((21:1.027360,22:1.313220):0.629594,23:1.011664):1.09188,(((((24:0.059558,25:0.099975):0.197742,(26:0.106266,27:0.277221):0.107761):0.288598,32:1.012886):0.267669,(28:1.201874,29:0.839622):0.395714):0.195757,((30:0.283444,31:0.412709):0.361107,(33:0.228887,34:0.313697):0.172614):0.103505):0.759159):0.192071):0.353621):0.34682,(15:0.952776,(35:2.020457,(((((((36:0.180603,37:0.208684):0.0728538,38:0.005162):0.944545,39:1.235557):0.242907,(41:0.306082,(42:0.033373,43:0.040867):0.130541):1.201):0.470823,40:1.104535):0.839843,(((49:0.000001,50:0.000001):0.0381506,51:0.171170):1.65945,52:2.129605):1.25184):0.226058,(((44:1.405346,46:2.171256):0.934608,45:0.984423):1.02319,(47:1.647867,48:1.595577):0.620545):0.595079):0.492673):1.34607):0.167745):0.446648):0.119309):0.0987448):0.0767662):0.0441719);
 390: 1 -30404.67872 -30469.88394 (0:0.232190,((1:0.125002,(((4:0.342665,5:0.604257):0.322926,(6:0.733699,7:0.630507):0.150592):0.114545,(((((8:0.000001,9:0.000001):0.359668,10:0.253571):0.415358,11:0.854867):0.418234,(12:0.000001,13:0.000001):0.778272):0.232761,((14:2.867831,((((((16:0.000001,17:0.000001):0.266898,18:0.103847):0.268065,19:0.239637):0.368492,((21:1.101983,22:1.494949):0.330277,23:0.756317):1.35731):0.177177,((((((24:0.067348,25:0.077445):0.376989,26:0.119077):0.102994,27:0.137512):0.344546,28:1.464650):0.136459,29:0.839320):0.23699,(((30:0.328097,31:0.262051):0.234433,32:0.915707):0.0821262,(33:0.211468,34:0.339230):0.0905005):0.23431):1.00532):0.129008,20:0.594910):0.121819):0.135251,(15:1.005544,(35:1.888955,(((((((36:0.179512,37:0.161836):0.0423911,38:0.023565):0.984664,39:1.045961):0.203726,(41:0.244037,(42:0.034573,43:0.030972):0.124553):1.11809):0.611009,40:1.120892):0.648408,(((44:1.757348,46:2.061857):0.47362,45:1.171989):0.802056,(47:1.221239,48:1.689183):0.587255):0.698982):0.633454,(((49:0.000001,50:0.000001):0.102535,51:0.093105):1.15066,52:2.024406):1.02633):0.293782):1.01223):0.140503):0.507202):0.12417):0.221718):0.0949192,2:0.357660):0.0384225,3:0.521146);
 391: 3 -30170.51097 -30461.98305 (0:0.230695,(1:0.251377,(2:0.204956,(3:0.555722,((6:0.579671,7:0.571365):0.195095,((((8:0.000001,9:0.000001):0.235121,10:0.382174):0.416169,11:0.684735):0.534113,((12:0.000001,13:0.000001):0.85658,(14:2.808048,(15:1.389806,((((((16:0.000001,17:0.000001):0.293413,18:0.061513):0.177502,19:0.352244):0.535107,(((21:1.073421,22:1.269501):0.236724,23:1.251934):1.24218,((((24:0.073540,25:0.098234):0.312253,(26:0.083438,27:0.236015):0.105807):0.344075,(28:1.268572,29:0.568261):0.295413):0.208273,(((30:0.389689,31:0.382214):0.265389,32:0.764483):0.0903072,(33:0.226193,34:0.305666):0.187503):0.218048):0.684245):0.181805):0.402418,20:0.985144):0.192453,((35:2.448550,(((((36:0.189562,37:0.131819):0.0755138,38:0.009233):0.948948,(39:0.818758,(41:0.256925,(42:0.035165,43:0.042253):0.17499):1.07752):0.0904275):0.721007,40:1.310607):0.539477,((((44:1.584839,46:2.958415):0.223502,45:1.392007):1.39292,47:1.656975):0.364762,48:1.576613):0.479574):0.272667):0.305673,(((49:0.000001,50:0.000001):0.177644,51:0.071194):1.30632,52:2.233341):1.02967):1.24524):0.302208):0.150364):0.277356):0.196348):0.114752):0.163374):0.18984):0.0818006):0.0516383,(4:0.366749,5:0.509178):0.426844);
 392: 1 -30312.72043 -30466.21073 (0:0.151239,((1:0.153578,((4:0.350453,5:0.534419):0.373484,(((6:0.646959,7:0.612264):0.222344,(((8:0.000001,9:0.000001):0.347415,10:0.370089):0.343262,(11:0.953611,(12:0.000001,13:0.000001):0.91755):0.218709):0.369796):0.0796277,((14:1.883668,15:0.818583):0.403291,((((((16:0.000001,17:0.000001):0.267634,18:0.046571):0.310365,19:0.425044):0.542799,(((21:1.180536,23:1.113480):0.384972,22:1.292774):1.12546,((((24:0.096312,25:0.086997):0.169896,(26:0.143258,27:0.235244):0.123678):0.402627,(28:1.350694,29:0.748775):0.311954):0.337614,(((30:0.399454,31:0.257855):0.312025,32:0.937238):0.215564,(33:0.295346,34:0.312035):0.162939):0.198576):0.733169):0.159544):0.26563,(35:2.239631,(((((((36:0.226425,37:0.184231):0.0773697,38:0.000002):1.10435,(41:0.320530,(42:0.032871,43:0.042795):0.210655):1.12166):0.197807,39:1.035817):0.510419,40:1.373507):0.458226,(((49:0.000001,50:0.000001):0.110549,51:0.113739):1.68444,52:1.920932):1.03125):0.290494,((((44:1.732653,46:2.824289):0.444421,45:1.399048):0.684098,47:1.884620):0.267962,48:1.797761):0.842647):0.560073):0.74095):0.257775,20:0.923922):0.242391):0.81293):0.112187):0.118561):0.082333,2:0.291649):0.0656323,3:0.507914);
 393: 2 -30616.29709 -30466.65732 (0:0.268808,(1:0.146554,(((4:0.315245,5:0.518936):0.317539,(6:0.658374,7:0.535557):0.256855):0.0324361,(((((8:0.000001,9:0.000001):0.386012,10:0.290274):0.413796,11:1.028732):0.303124,(12:0.000001,13:0.000001):0.81706):0.289284,((((14:2.624430,((21:0.929484,22:1.741153):0.540604,23:1.242340):0.793302):0.491536,(((((16:0.000001,17:0.000001):0.253271,18:0.140588):0.212023,19:0.326775):0.51628,(((((((24:0.097588,25:0.062742):0.241728,26:0.139842):0.141926,27:0.213992):0.291901,(28:1.350851,29:0.647170):0.319603):0.290045,32:0.943503):0.303157,(33:0.323157,34:0.344032):0.205084):0.0627764,(30:0.327898,31:0.443588):0.209952):0.73848):0.171589,20:0.911949):0.173049):0.289418,15:1.312305):0.321971,(35:2.106394,(((((((36:0.201396,37:0.176032):0.0482905,38:0.001952):0.888837,39:1.162490):0.138294,(41:0.250682,(42:0.029590,43:0.046499):0.221733):1.19045):0.733019,40:1.294609):0.493132,(((44:1.629374,45:1.041211):0.596716,46:2.068788):0.74405,(47:1.989112,48:1.882894):0.354087):0.774606):0.615252,(((49:0.000001,50:0.000001):0.0977603,51:0.084174):1.25809,52:2.040996):1.11464):0.445008):1.22484):0.277568):0.0638961):0.212399):0.0597801,(2:0.305497,3:0.513800):0.0760005);
 394: 1 -30977.47281 -30472.87437 (0:0.270265,(1:0.119482,(2:0.276061,((4:0.431987,5:0.512195):0.302391,((6:0.771304,7:0.607459):0.1388,((((8:0.000001,9:0.000001):0.347909,10:0.332660):0.247695,11:0.834750):0.462123,((12:0.000001,13:0.000001):0.792515,(14:3.418381,((15:1.298448,(35:1.813190,(((((((36:0.163555,37:0.180936):0.0790425,38:0.010115):0.73385,39:1.053084):0.23197,(41:0.191064,(42:0.033721,43:0.047512):0.208579):1.13357):0.592055,40:0.907270):0.478129,(((44:1.305455,46:2.479736):0.211621,45:1.273903):0.774501,(47:1.647158,48:1.280298):0.364043):0.623153):0.285839,(((49:0.000001,50:0.000001):0.0666861,51:0.151940):0.909436,52:2.283626):1.21895):0.681233):0.710263):0.226922,(((((16:0.000001,17:0.000001):0.244098,18:0.099347):0.278368,19:0.272642):0.430458,(((21:0.820998,22:1.488923):0.628064,23:0.831207):0.761634,((((24:0.079270,25:0.069437):0.189844,(26:0.143844,27:0.269074):0.0996305):0.375513,(28:1.394387,29:0.610774):0.292188):0.355332,(((30:0.317729,31:0.332623):0.202989,32:1.075131):0.142247,(33:0.229563,34:0.400566):0.112939):0.20068):0.645267):0.223386):0.344287,20:0.741405):0.407637):0.0711615):0.467992):0.289598):0.250843):0.113323):0.115896):0.187508):0.11077,3:0.401575);
 395: 4 -30424.97514 -30471.19001 (0:0.249374,1:0.158948,(2:0.335181,(3:0.436302,((4:0.328079,5:0.473682):0.543571,((6:0.577088,7:0.560723):0.1356,(((((8:0.000001,9:0.000001):0.298754,10:0.336402):0.203457,11:0.973199):0.339375,(12:0.000001,13:0.000001):0.925384):0.185037,(((14:2.439508,(35:2.223610,((((((36:0.139756,37:0.175420):0.0501977,38:0.000003):0.938826,(39:1.329076,(41:0.296284,(42:0.008602,43:0.052379):0.156706):1.20381):0.166799):0.571613,40:1.262983):1.11706,(((44:2.168966,45:1.466729):0.193282,46:2.649171):0.28669,(47:1.702868,48:1.507205):0.411708):1.13592):0.619975,(((49:0.000001,50:0.000001):0.0679512,51:0.138260):1.35565,52:2.197428):1.54736):0.439346):0.734882):0.0814429,((((((16:0.000001,17:0.000001):0.231677,18:0.076161):0.151627,19:0.280287):0.789904,(((((((24:0.063986,25:0.061680):0.260759,26:0.092919):0.0565743,(28:1.130846,29:0.483454):0.575328):0.0703178,27:0.212798):0.410973,32:0.854604):0.424137,(33:0.438347,34:0.233288):0.219228):2.7074e-06,(30:0.195957,31:0.411078):0.260967):0.780855):0.079296,((21:1.021515,22:1.267105):0.227283,23:1.150330):1.25764):0.190447,20:0.768761):0.231851):0.348833,15:1.171389):0.649266):0.217003):0.179036):0.155939):0.144405):0.0257312);
 396: 1 -30728.92417 -30483.55639 (0:0.262111,(1:0.145661,2:0.319946):0.0447851,(3:0.428016,((4:0.327264,5:0.530609):0.307249,((6:0.686072,7:0.454421):0.202887,(((((8:0.000001,9:0.000001):0.315579,10:0.299691):0.327659,11:0.668127):0.49585,(12:0.000001,13:0.000001):0.925822):0.247377,((((14:2.171361,35:1.999327):0.466289,(((((((36:0.228569,37:0.212693):0.069135,38:0.007816):0.83298,39:1.214409):0.360189,(41:0.285722,(42:0.017403,43:0.050732):0.196764):1.13479):0.577433,(((44:1.241520,46:2.420176):0.23629,45:0.861758):1.45752,(47:1.931495,48:1.368470):0.308346):0.788664):0.30515,40:0.974774):0.670562,(((49:0.000001,50:0.000001):0.0529412,51:0.219641):1.12286,52:2.171584):0.912581):0.639777):0.666216,15:1.589180):0.15526,(((((16:0.000001,17:0.000001):0.281268,18:0.099414):0.278376,19:0.347944):0.658737,(((21:1.253693,22:1.100277):0.200109,23:1.172333):1.06658,((((((24:0.090106,25:0.100269):0.22899,(28:1.428319,29:0.898994):0.554956):0.103785,26:0.127954):0.128539,27:0.151918):0.483033,32:0.739578):0.407348,((30:0.368495,31:0.254491):0.285189,(33:0.249581,34:0.409384):0.255267):0.0371211):0.633298):0.19365):0.303443,20:0.774124):0.452593):0.735947):0.0925259):0.175915):0.120144):0.13298);
 397: 4 -30308.83011 -30461.9032 (0:0.226268,1:0.240947,((2:0.326929,(4:0.350125,5:0.561476):0.323291):0.0905077,((3:0.391941,(((((8:0.000001,9:0.000001):0.339147,10:0.295855):0.397815,11:1.025210):0.376094,(12:0.000001,13:0.000001):0.939373):0.323458,(((((14:3.165839,((((24:0.068157,25:0.043532):0.153173,(26:0.103616,27:0.180000):0.11864):0.403659,(28:1.195342,29:0.574705):0.321489):0.307934,((30:0.332376,(31:0.215117,32:1.344058):0.128891):0.299372,(33:0.226163,34:0.451236):0.12923):0.122104):0.351438):0.393295,(35:1.910780,(((((((36:0.184095,37:0.137724):0.0563419,38:0.000002):0.847903,39:1.290336):0.344981,(41:0.276527,(42:0.024260,43:0.048859):0.104574):0.719566):0.50136,40:1.289481):0.852215,(((44:1.277101,46:2.644840):0.214288,45:1.459021):0.823955,(47:1.460086,48:2.035086):0.40974):0.605985):0.512868,(((49:0.000001,50:0.000001):0.0833458,51:0.148397):1.01677,52:2.350501):0.755377):0.194247):1.48101):0.07765,((((16:0.000001,17:0.000001):0.192861,18:0.133131):0.234513,19:0.296023):0.323665,((21:0.855668,22:1.183841):0.217909,23:1.082233):1.42182):0.245121):0.238319,20:1.107713):0.501302,15:1.362465):0.246364):0.205469):0.0741937,(6:0.484632,7:0.733039):0.334827):0.160569):0.0952378);
 398: 1 -30045.16789 -30463.41853 (0:0.251000,(1:0.102153,(3:0.432841,(((4:0.386753,5:0.560925):0.216533,(6:0.595933,7:0.612364):0.232114):0.0884316,(((((8:0.000001,9:0.000001):0.349318,10:0.231953):0.325395,11:0.675097):0.311309,(12:0.000001,13:0.000001):0.947141):0.18934,(((14:3.007558,15:0.886354):0.131027,(((((16:0.000001,17:0.000001):0.313655,18:0.117984):0.114088,19:0.346311):0.539065,(((21:0.634948,22:1.489128):0.658441,23:0.908344):1.28025,((((24:0.071468,25:0.051996):0.240853,(26:0.086145,27:0.250683):0.101156):0.252035,(28:1.300752,29:0.710238):0.203789):0.369129,(((30:0.287085,31:0.413569):0.229631,(33:0.199166,34:0.404057):0.126264):0.193834,32:0.737327):0.142125):0.827204):2.21691e-06):0.355801,20:0.953110):0.285741):0.170044,(35:3.066117,(((((36:0.196832,37:0.167267):0.0635981,38:0.000002):0.944052,(39:1.036717,(41:0.193984,(42:0.034549,43:0.054385):0.269897):1.07121):0.33658):0.67259,40:1.253077):0.363784,(((((44:1.575382,45:1.389743):0.377538,46:2.521092):1.00195,47:1.482405):0.63504,48:1.933805):0.373755,(((49:0.000001,50:0.000001):0.136007,51:0.098263):0.516575,52:2.971948):1.557):0.623676):0.519732):1.51609):0.740243):0.119407):0.0811163):0.126637):0.0614191,2:0.203370);
 399: 1 -30548.9555 -30466.30365 (0:0.240349,1:0.174750,(2:0.315411,(3:0.412752,(((4:0.339409,5:0.485890):0.329128,(6:0.578765,7:0.594983):0.209251):0.231531,(((((8:0.000001,9:0.000001):0.317758,10:0.251003):0.428403,11:0.782030):0.287857,(12:0.000001,13:0.000001):0.805995):0.337375,(((((((((14:3.170335,((24:0.119453,25:0.055636):0.185501,(26:0.112804,27:0.217318):0.0850748):0.156349):0.145828,28:1.304559):0.175738,29:0.900944):0.206805,(((30:0.368786,31:0.360573):0.188546,32:0.846369):0.108431,(33:0.183650,34:0.352606):0.176555):0.198935):0.413677,((21:0.726599,22:0.976082):0.28671,23:0.993568):1.35291):0.228915,(((16:0.000001,17:0.000001):0.249969,18:0.182240):0.160792,19:0.281687):0.63422):0.122886,20:0.652839):0.224658,(35:1.839085,(((((((36:0.172595,37:0.202381):0.0640407,38:0.000002):1.02612,39:0.885626):0.259254,(41:0.206481,(42:0.021813,43:0.040721):0.162211):0.930204):0.435685,40:0.723681):0.699545,(((44:1.678092,46:2.538221):0.297104,45:1.112421):1.19712,(47:1.310941,48:1.604261):0.329144):0.499617):0.377383,(((49:0.000001,50:0.000001):0.140063,51:0.072857):1.18932,52:2.118348):0.705588):0.196771):1.4725):0.392669,15:1.477346):0.297164):0.124724):0.0607706):0.0863889):0.0152329);
 400: 3 -31385.48841 -30464.72952 (0:0.413304,(1:0.141243,(3:0.559772,(((4:0.510062,5:0.541862):0.334967,(((((8:0.000001,9:0.000001):0.412014,10:0.307210):0.39894,11:1.116587):0.401113,(12:0.000001,13:0.000001):1.07693):0.23231,(((14:3.356599,(((((16:0.000001,17:0.000001):0.198884,18:0.115398):0.256706,19:0.335818):0.58628,(((21:0.736478,22:1.453821):0.522043,23:0.821567):1.44219,((((24:0.044350,25:0.063275):0.270883,(26:0.141515,27:0.241629):0.0950363):0.265747,(28:1.505815,29:0.737443):0.272521):0.359135,((30:0.353003,(31:0.224272,32:1.122623):0.170823):0.293067,(33:0.247569,34:0.220822):0.116184):0.238198):0.589974):0.249169):0.226204,((35:1.802724,((((((36:0.173609,37:0.180956):0.0649578,38:0.023263):0.895747,39:1.297846):0.271076,(41:0.287624,(42:0.038863,43:0.043569):0.188092):1.01485):0.484701,40:1.141571):0.424987,((((44:1.526543,46:2.594649):0.250708,45:1.074051):0.737825,47:1.803890):0.308644,48:1.518412):0.985006):0.485548):0.301871,(((49:0.000001,50:0.000001):0.164117,51:0.056322):0.918333,52:2.348696):1.31031):1.33986):0.219938):0.0748,20:0.896518):0.344207,15:1.454024):0.497945):0.244254):0.072548,(6:0.601566,7:0.584968):0.28722):0.104934):0.102306):0.0300809,2:0.221776);
 401: 5 -30445.09101 -30461.44693 (0:0.239358,(1:0.122619,(((4:0.370815,5:0.577356):0.216796,(6:0.706388,7:0.492991):0.309625):0.117229,(((((8:0.000001,9:0.000001):0.330718,10:0.206847):0.465676,(12:0.000001,13:0.000001):0.932129):0.210796,11:0.974426):0.409715,(14:2.355235,((15:0.723447,(((35:1.710104,(((44:1.535638,46:2.367836):0.227042,45:1.437700):0.898761,(47:1.283893,48:1.721106):0.411142):0.58403):0.3466,(((((36:0.189680,37:0.138935):0.0465915,38:0.003330):1.02303,39:0.990267):0.28985,(41:0.230976,(42:0.018709,43:0.060943):0.222112):1.18801):0.207799,40:1.295029):0.730085):0.467863,(((49:0.000001,50:0.000001):0.0861563,51:0.082928):1.2009,52:2.295158):1.13424):1.1598):0.228519,(((((16:0.000001,17:0.000001):0.240413,18:0.107029):0.161702,19:0.322620):0.467181,((21:0.960792,(22:1.090119,23:0.873865):0.112421):1.01164,((((24:0.064876,25:0.088708):0.184366,(26:0.117323,27:0.245155):0.0977011):0.262042,(28:1.025456,29:0.848402):0.307701):0.405278,((30:0.323818,(31:0.197464,32:1.050159):0.186513):0.300485,(33:0.211510,34:0.342284):0.122828):0.0687873):0.780329):0.11706):0.148076,20:0.824328):0.300444):0.0789921):0.488802):0.187073):0.151303):0.0903871,(2:0.348999,3:0.489977):0.11588);
 402: 1 -28766.61197 -30464.25597 (0:0.271505,(1:0.213417,(3:0.459410,((4:0.482656,5:0.534923):0.233248,((6:0.637952,7:0.450335):0.370553,((((8:0.000001,9:0.000001):0.27834,10:0.263178):0.348577,11:0.993395):0.335601,((12:0.000001,13:0.000001):0.94213,(((14:2.808485,15:0.385536):0.545274,(35:1.685141,((((((36:0.157717,37:0.147146):0.0924588,38:0.000003):1.18302,(39:1.456159,(41:0.309438,(42:0.030723,43:0.044483):0.111519):0.805376):0.216856):0.587209,40:1.073835):0.728489,(((49:0.000001,50:0.000001):0.114971,51:0.113182):1.41512,52:2.025155):0.70331):0.173303,(((44:1.260779,45:1.431845):0.327755,46:2.557569):0.785458,(47:1.265375,48:1.705685):0.529452):0.918679):0.447458):1.41307):0.128717,(((((16:0.000001,17:0.000001):0.126643,18:0.097552):0.216667,19:0.256391):0.581522,(((21:0.798461,22:1.335027):0.508048,23:0.882087):0.96467,((((((24:0.049042,25:0.084462):0.22629,26:0.089697):0.0983232,27:0.160701):0.31856,(28:1.035198,29:0.608385):0.269323):0.316512,32:0.866875):0.260507,((30:0.293747,31:0.524606):0.265137,(33:0.342897,34:0.308874):0.239837):0.146642):0.431955):0.309097):0.220872,20:0.988929):0.391028):0.216807):0.251573):0.0963088):0.14992):0.140044):0.16162):0.0223326,2:0.300956);
 403: 2 -30324.82776 -30471.90306 (0:0.275625,(1:0.120424,((4:0.461677,5:0.490528):0.4533,((6:0.684872,7:0.713619):0.116479,(((((8:0.000001,9:0.000001):0.405706,10:0.263794):0.492521,11:0.754694):0.338366,(12:0.000001,13:0.000001):0.971244):0.204316,(((14:1.777131,(35:1.570812,(((((((36:0.191045,37:0.195902):0.0328976,38:0.044548):0.939035,39:1.207182):0.387577,((41:0.441724,42:0.033343):0.037208,43:0.016095):1.06141):0.438054,40:1.106217):0.641185,(((49:0.000001,50:0.000001):0.187246,51:0.021205):1.17823,52:2.451976):0.889505):0.139667,(((44:1.660777,45:1.004294):0.722196,46:2.931649):0.109909,(47:1.579717,48:1.218042):0.644571):0.804099):0.450161):1.42005):0.390775,((((((16:0.000001,17:0.000001):0.25955,18:0.074881):0.25663,19:0.386864):0.648651,((((24:0.058547,25:0.084275):0.204463,(26:0.103651,27:0.236315):0.145652):0.387952,(28:1.231036,29:0.851942):0.144114):0.255031,(((30:0.416680,31:0.325960):0.248516,32:0.977140):0.193288,(33:0.206899,34:0.386827):0.152187):0.184559):0.729291):0.106439,((21:0.556699,22:1.596181):0.657313,23:0.933368):0.715343):0.209769,20:0.738204):0.236686):0.257416,15:1.223131):0.430167):0.193307):0.142371):0.18183):0.0765487,(2:0.240801,3:0.588051):0.104701);
 404: 2 -29687.75942 -30463.65219 (0:0.329877,1:0.152162,((2:0.205765,3:0.688098):0.130563,((4:0.484822,5:0.555849):0.307227,((6:0.611700,7:0.809960):0.131026,(((((8:0.000001,9:0.000001):0.310736,10:0.244875):0.614822,11:0.796239):0.371743,(12:0.000001,13:0.000001):0.967303):0.265193,(((14:2.143085,15:0.716092):0.379357,(((((16:0.000001,17:0.000001):0.253162,18:0.043734):0.135669,19:0.377740):0.239197,(((21:1.079384,22:1.575982):0.38594,23:0.852794):0.991871,((((((24:0.038562,25:0.083391):0.281899,26:0.101540):0.101997,27:0.231225):0.389002,28:1.209860):0.115762,29:0.653504):0.35023,(((30:0.408237,31:0.289939):0.243211,32:0.757673):0.109379,(33:0.369127,34:0.285400):0.123569):0.243005):0.400178):0.162977):0.263275,20:0.869976):0.382899):0.148452,(((35:2.195099,(((44:1.642347,46:2.227148):0.44719,45:1.513512):0.736905,(47:1.431927,48:1.546358):0.683199):0.665424):0.33689,((((36:0.191593,37:0.182412):0.0635845,38:0.017234):0.863437,(39:1.093795,(41:0.168601,(42:0.030627,43:0.037437):0.294639):1.12689):0.102389):0.481603,40:1.335846):0.706172):0.578036,(((49:0.000002,50:0.000001):0.052344,51:0.139736):1.51018,52:1.835614):0.475289):1.70127):0.329083):0.0830297):0.0891285):0.0953506):0.0649772);
 405: 1 -29564.4881 -30464.25005 (0:0.187772,1:0.173531,(2:0.365048,(((3:0.373465,(6:0.679249,7:0.527412):0.376998):0.064339,(((((8:0.000001,9:0.000001):0.371371,10:0.246208):0.456555,(12:0.000001,13:0.000001):1.13645):0.108599,11:1.239571):0.230051,(((((14:2.199712,((((24:0.041554,25:0.121700):0.259322,(26:0.093672,27:0.218922):0.121442):0.205002,(28:1.160025,29:0.873743):0.255658):0.410793,((30:0.306941,(31:0.249857,32:0.851332):0.0674844):0.176293,(33:0.233078,34:0.338073):0.233477):0.1346):0.431097):0.294418,(21:0.679439,(22:1.359857,23:1.063911):0.233084):1.02949):0.285716,(((16:0.000001,17:0.000001):0.214991,18:0.124639):0.290897,19:0.188849):0.714028):0.201115,20:0.876614):0.40509,(15:0.557524,(35:1.249523,(((((((36:0.183777,37:0.151270):0.0528695,38:0.013964):1.17952,39:0.797504):0.398655,(41:0.302302,(42:0.059187,43:0.047263):0.132328):0.944621):0.476634,40:1.415995):0.642372,(((49:0.000001,50:0.000001):0.15586,51:0.079722):1.08974,52:2.436726):0.663701):0.143115,((((44:1.305032,46:2.905526):0.262395,45:1.684812):0.750117,47:1.386051):0.28809,48:1.741905):0.813707):0.629003):1.13965):0.571663):0.392075):0.163497):0.127114,(4:0.365453,5:0.675171):0.281472):0.184483):0.0198418);
 406: 2 -30461.22701 -30469.66043 (0:0.235718,((1:0.160960,((((4:0.457601,5:0.480731):0.511166,7:0.571652):0.150662,(((((8:0.000001,9:0.000001):0.29873,10:0.255919):0.354252,11:0.843029):0.379781,(12:0.000001,13:0.000001):0.680199):0.290594,(((14:2.205697,((21:0.857904,22:1.535420):0.374482,23:1.135389):0.347679):0.581283,15:0.896875):0.248602,((((((16:0.000001,17:0.000001):0.232791,18:0.117688):0.230722,19:0.302584):0.604005,(((((24:0.100077,25:0.097108):0.243039,26:0.119248):0.134357,27:0.158390):0.304892,(28:1.157527,29:0.629708):0.315929):0.300573,(((30:0.312312,31:0.469403):0.186289,32:0.959604):0.140694,(33:0.260344,34:0.294121):0.146108):0.229499):0.474564):0.146456,(35:2.230611,(((((((36:0.216088,37:0.198450):0.0795889,38:0.017427):1.14569,39:1.040156):0.142588,(41:0.259616,(42:0.016738,43:0.031772):0.179745):0.938377):0.613626,40:0.964358):0.562139,(((44:1.900863,46:2.634395):0.368942,45:1.438073):0.912917,(47:1.537962,48:1.413091):0.359833):0.77905):0.539739,(((49:0.000001,50:0.000001):0.110171,51:0.107385):1.22276,52:2.057521):0.696851):0.295268):1.2169):0.112196,20:0.548946):0.552478):0.496351):0.273183):0.0328159,6:0.587161):0.212389):0.0365809,2:0.315292):0.0811215,3:0.541524);
 407: 1 -30112.43126 -30475.80648 (0:0.341703,(1:0.196105,(3:0.568870,((((4:0.370169,5:0.590243):0.394292,6:0.561940):0.144135,7:0.864018):0.0418352,(((((8:0.000001,9:0.000001):0.357381,10:0.182300):0.510052,11:0.927079):0.328233,(12:0.000001,13:0.000001):0.928563):0.380319,(14:2.439030,((15:1.074844,(35:1.988160,(((((((36:0.197297,37:0.219151):0.0504997,38:0.006643):1.15672,40:1.632612):0.311985,39:1.175752):0.172941,(41:0.274292,(42:0.035741,43:0.060425):0.163088):1.04146):0.680244,(((49:0.000001,50:0.000001):0.11874,51:0.080907):1.18255,52:2.717567):1.00785):0.252123,(((44:1.348868,46:2.834636):0.583547,45:0.984319):0.873751,(47:1.497006,48:1.625146):0.539833):1.00135):0.431754):1.16895):0.27233,((((((16:0.000001,17:0.000001):0.145748,18:0.108854):0.157949,19:0.294351):0.690271,((((24:0.059710,25:0.123504):0.223044,(26:0.069132,27:0.194453):0.099278):0.375634,(28:1.238524,29:0.577819):0.287077):0.433078,(((30:0.360007,31:0.441323):0.172851,32:0.998186):0.105306,(33:0.250541,34:0.316426):0.228562):0.0316171):0.838713):0.0887847,((21:1.010602,22:1.642613):0.195716,23:1.366382):0.991428):0.258899,20:0.716421):0.438498):0.111791):0.491825):0.0938374):0.189875):0.114991):0.00385776,2:0.301016);
 408: 2 -30066.24869 -30462.08852 (0:0.385078,(1:0.267652,2:0.400401):2.96831e-06,(3:0.577767,(((4:0.406528,5:0.705991):0.285058,(6:0.802199,7:0.741980):0.294129):0.0766687,(((((8:0.000001,9:0.000001):0.233978,10:0.221752):0.401341,11:1.392596):0.212363,(12:0.000001,13:0.000001):1.24321):0.421374,(((14:2.203741,20:0.584393):0.160617,((((16:0.000001,17:0.000001):0.224655,18:0.091051):0.168398,19:0.301370):0.613364,(((21:0.810080,22:1.180898):0.351472,23:1.250891):1.00286,(((((24:0.040260,25:0.117734):0.231982,26:0.103503):0.0560191,27:0.118911):0.320047,(28:0.978010,29:0.667686):0.225169):0.268379,(((30:0.407594,31:0.224583):0.19041,32:0.846651):0.154377,(33:0.273431,34:0.360823):0.226611):0.149348):0.580116):0.275932):0.270654):0.497023,(15:1.069499,(35:2.006091,((((((36:0.205343,37:0.169785):0.0869341,38:0.000003):1.38612,39:1.011072):0.136534,(41:0.287704,(42:0.020172,43:0.064667):0.203661):1.20275):0.645182,40:1.407558):0.435547,((((44:1.593063,46:2.437439):0.366364,45:1.236387):1.04557,(47:1.484533,48:1.891858):0.552352):0.405839,(((49:0.000001,50:0.000001):0.109106,51:0.126234):0.9298,52:2.299120):1.12674):0.49814):0.24112):1.19):0.228719):0.424568):0.120246):0.148282):0.14168);
 409: 1 -31004.73727 -30463.42375 (0:0.303802,1:0.150327,(2:0.312597,(((3:0.372336,(((((8:0.000001,9:0.000001):0.394666,10:0.285622):0.422621,11:0.931035):0.382379,(12:0.000001,13:0.000001):0.958197):0.382445,((((((14:2.550571,(21:0.926163,22:1.226765):0.266271):0.271585,23:1.161967):1.39293,((((16:0.000001,17:0.000001):0.228353,18:0.128539):0.107657,19:0.442687):0.326148,((((((24:0.095587,25:0.080935):0.197022,26:0.131129):0.156972,27:0.102335):0.292287,28:1.514184):0.172235,(((30:0.413828,31:0.311755):0.319543,(33:0.208250,34:0.412548):0.287053):0.218633,32:1.042394):0.231578):0.25346,29:0.912142):0.522606):0.161542):0.290273,20:1.035765):0.0444335,(35:1.530379,(((((((36:0.168431,37:0.241039):0.0817892,38:0.012053):1.11661,39:1.107270):0.408056,((41:0.431459,42:0.018475):0.0195896,43:0.005417):1.09227):0.426947,40:1.208292):0.806234,(((49:0.000001,50:0.000001):0.122336,51:0.067699):1.05965,52:2.277105):1.11095):0.344922,(((44:1.575583,45:1.126313):0.498978,46:2.337699):0.654476,(47:1.282105,48:1.514569):0.355026):1.1414):0.685775):1.75658):0.474153,15:1.126302):0.237576):0.160835):0.20968,(6:0.517974,7:0.544828):0.267713):0.0821182,(4:0.343952,5:0.606468):0.503867):0.0941715):0.0655721);
 410: 2 -30366.31532 -30463.02327 (0:0.281749,(1:0.116775,((3:0.369831,(((14:2.862186,(35:2.589399,((((((36:0.128912,37:0.153253):0.0440027,38:0.033150):0.837649,39:1.106266):0.127673,(41:0.142014,(42:0.017826,43:0.059593):0.27758):0.907413):0.321562,40:1.328214):0.346096,(((((44:1.510858,45:1.156342):0.513363,46:2.189378):0.981732,47:1.542403):0.510967,48:1.209448):0.784568,(((49:0.000001,50:0.000001):0.0905191,51:0.098815):1.16445,52:1.821823):0.775183):0.406978):0.991086):0.713739):0.0875439,(((((16:0.000001,17:0.000001):0.183783,18:0.098910):0.133539,19:0.378844):0.367825,(((21:0.599140,22:1.501480):0.681325,23:1.366251):0.49711,((((24:0.052528,25:0.087991):0.250475,(26:0.096582,27:0.217631):0.0593421):0.341129,(28:1.298133,29:0.543512):0.389648):0.277513,((30:0.424873,31:0.257690):0.243831,(32:0.863079,(33:0.314769,34:0.449405):0.139459):0.0865408):0.148329):0.588518):0.0948385):0.298545,20:0.864294):0.178249):0.288365,15:1.007106):0.65312):0.118595,((4:0.381752,5:0.634031):0.208842,((6:0.701924,7:0.681994):0.161081,((((8:0.000001,9:0.000001):0.313185,10:0.367171):0.534874,11:0.648902):0.384196,(12:0.000001,13:0.000001):0.954163):0.226407):0.177648):0.229315):0.112558):0.0424107,2:0.313227);
 411: 1 -29760.39136 -30463.31535 (0:0.316020,1:0.151359,(2:0.323564,(3:0.545116,(((4:0.451872,5:0.544609):0.409273,(6:0.690409,7:0.543134):0.225371):0.0917969,(((((8:0.000001,9:0.000001):0.343647,10:0.325767):0.240065,11:1.046967):0.332292,(12:0.000001,13:0.000001):1.29168):0.280225,((14:2.660292,((((((16:0.000001,17:0.000001):0.19048,18:0.110988):0.197124,19:0.418229):0.615078,((((24:0.068284,25:0.091128):0.262455,(26:0.111073,27:0.313625):0.0886366):0.313795,(28:1.451597,29:0.537524):0.50837):0.339487,((30:0.315904,(31:0.268857,32:1.329560):0.151225):0.281106,(33:0.203983,34:0.272411):0.247832):0.214997):0.759254):0.150421,((21:0.796273,22:1.282046):0.462552,23:1.483105):0.900017):0.290735,20:1.007024):0.0785995):0.293109,(15:0.994331,(35:2.261929,(((((((36:0.180666,37:0.161860):0.0929873,38:0.003686):1.0522,39:1.164224):0.432613,((41:0.489274,42:0.040310):0.0296774,43:0.033492):1.04279):0.404539,40:1.430935):0.309105,((((44:1.311258,45:1.666064):0.240279,46:2.473957):0.614205,47:1.363288):0.421197,48:1.553293):0.896259):0.356124,(((49:0.000001,50:0.000001):0.15356,51:0.098725):1.38269,52:1.873388):0.913327):0.266853):1.08275):0.203019):0.549624):0.0882873):0.136151):0.140833):0.0492895);
 412: 1 -30338.44479 -30475.78867 (0:0.317097,1:0.197722,((2:0.338204,(((4:0.526293,5:0.513936):0.391095,((6:0.617293,7:0.510934):0.203573,(((14:2.353796,(35:1.785383,(((((((36:0.225101,37:0.117153):0.0881394,38:0.027805):0.973109,39:0.980154):0.173083,(41:0.322414,(42:0.046494,43:0.057265):0.152479):0.969398):0.640595,40:0.990234):0.46751,(((49:0.000001,50:0.000001):0.140102,51:0.080952):1.13196,52:2.784298):0.977756):0.257142,((44:1.788914,(45:1.269612,46:2.611131):0.274287):0.822597,(47:1.531650,48:1.176415):0.370782):0.628074):0.19555):1.08429):0.137458,(((((16:0.000001,17:0.000001):0.181908,18:0.157538):0.23899,19:0.256447):0.586292,20:0.919306):0.137061,(((21:0.998081,22:1.306250):0.429767,23:0.989540):0.899788,((((24:0.091505,25:0.088456):0.230209,(26:0.137880,27:0.234375):0.0766652):0.300699,(28:1.433365,29:0.706463):0.314723):0.573782,(((30:0.229539,31:0.477366):0.181476,32:1.084408):0.152307,(33:0.232037,34:0.459073):0.139145):0.277678):0.637033):0.098983):0.122725):0.159545,15:1.017288):0.602497):0.134288):0.104569,((((8:0.000001,9:0.000001):0.243764,11:1.504328):0.248244,10:0.243203):0.490136,(12:0.000001,13:0.000001):1.14037):0.573174):0.115144):0.0403829,3:0.656837):0.0704191);
 413: 2 -31002.33056 -30464.35978 (0:0.220882,(1:0.157321,((4:0.368852,5:0.626613):0.347692,((6:0.645999,7:0.629595):0.163594,(((((8:0.000001,9:0.000001):0.342051,10:0.284500):0.406949,11:0.928425):0.244216,(12:0.000001,13:0.000001):1.07994):0.360118,((14:2.867529,(15:1.193770,((35:2.190558,((((((36:0.259785,37:0.185420):0.0427334,38:0.008930):1.12486,39:0.894854):0.352949,(41:0.243783,(42:0.033285,43:0.053773):0.221462):1.04501):0.378925,40:1.373936):0.638573,(((44:1.625037,46:2.835136):0.321851,45:1.242638):0.82151,(47:1.705152,48:1.458441):0.578675):0.677682):0.432081):0.448541,(((49:0.000001,50:0.000001):0.18652,51:0.076000):1.28928,52:1.915230):0.787415):1.24435):0.287977):0.149089,(((((16:0.000001,17:0.000001):0.229567,18:0.126468):0.152989,19:0.487800):0.480379,(((21:1.123417,22:1.001134):0.221963,23:1.224249):1.38511,((((((24:0.114970,25:0.085412):0.336229,26:0.172103):0.151517,27:0.228110):0.268145,(28:1.328052,29:0.627009):0.387222):0.374617,32:0.799702):0.334436,((30:0.311042,31:0.349867):0.215999,(33:0.179527,34:0.264159):0.240139):0.0557545):0.937315):0.0910041):0.342807,20:0.715330):0.48322):0.480641):0.12246):0.139289):0.223419):0.0748428,(2:0.314306,3:0.551677):0.0359892);
 414: 1 -30318.01054 -30469.97304 (0:0.298364,1:0.176328,((2:0.283497,((((4:0.497927,5:0.505151):0.350982,(6:0.542550,7:0.619153):0.197814):0.0411041,(((14:2.552557,(35:1.825221,((((((36:0.208318,37:0.197039):0.0864845,38:0.017554):0.89434,39:1.237780):0.221011,(41:0.254952,(42:0.028163,43:0.052048):0.205533):1.13726):0.550881,40:1.127301):0.71478,((((44:2.003687,46:3.311602):0.348733,45:1.590426):0.446633,(47:1.552476,48:1.860508):0.3584):0.760386,(((49:0.000001,50:0.000001):0.176761,51:0.088686):1.48732,52:2.189208):1.06016):0.405894):0.523694):1.06813):0.229294,(((((16:0.000001,17:0.000001):0.282092,18:0.097677):0.237362,19:0.316392):0.723888,(((21:0.952432,22:1.146028):0.396614,23:1.247014):1.05792,((((((24:0.065086,25:0.130570):0.290803,27:0.185129):0.0918044,26:0.137954):0.436045,(28:1.114088,29:0.627523):0.333906):0.413321,32:0.993749):0.213392,(((30:0.352839,31:0.365358):0.519316,33:0.218916):0.0920328,34:0.357078):0.0918386):0.734023):0.120284):0.164701,20:0.897033):0.17119):0.258087,15:1.230000):0.544112):0.0384217,((((8:0.000001,9:0.000001):0.336298,10:0.228298):0.360418,11:1.037403):0.308498,(12:0.000001,13:0.000001):0.971388):0.299752):0.101635):0.100604,3:0.497259):0.0670822);
 415: 1 -30155.30603 -30471.76964 (0:0.353575,(1:0.173264,(2:0.209827,(((4:0.350083,5:0.548987):0.258573,((((8:0.000001,9:0.000001):0.278423,10:0.376138):0.304008,11:0.917131):0.376543,((12:0.000001,13:0.000001):0.8241,(((((((14:2.819984,(((24:0.069229,25:0.069144):0.227105,(26:0.079642,27:0.194180):0.0608831):0.380797,(28:1.209098,29:0.610930):0.314117):0.0724269):0.236535,((30:0.391834,(31:0.301074,32:1.033476):0.116051):0.257235,(33:0.250808,34:0.348673):0.131853):0.203769):0.538111,((21:0.779573,22:1.378626):0.760504,23:1.096909):0.749752):0.321941,(((16:0.000001,17:0.000001):0.158624,18:0.154244):0.0936503,19:0.368257):0.459273):0.30895,20:1.171369):0.202536,(((35:1.712887,(((44:1.060227,46:2.556877):0.691557,45:1.030085):0.726249,(47:1.411855,48:1.547590):0.456515):0.888525):0.341097,(((((36:0.197723,37:0.186796):0.0388759,38:0.016278):0.994567,39:1.075547):0.347747,(41:0.247269,(42:0.044685,43:0.051200):0.139669):0.966224):0.532626,40:1.452878):0.433853):0.556789,(((49:0.000001,50:0.000001):0.0650116,51:0.147591):1.57441,52:1.905702):0.643876):1.15838):0.139112,15:0.963376):0.34663):0.245342):0.122666):0.05759,(6:0.465078,7:0.672721):0.384851):0.159493):0.124923):0.0138501,3:0.526020);
 416: 2 -29915.18115 -30473.18269 (0:0.318757,(1:0.080019,((4:0.371015,5:0.464361):0.380547,((6:0.580783,7:0.588911):0.358537,(((((8:0.000001,9:0.000001):0.446347,10:0.312569):0.25227,11:0.944434):0.314189,(12:0.000001,13:0.000001):0.792695):0.294606,((14:2.595288,15:0.675858):0.227857,(((((((16:0.000001,17:0.000001):0.180035,18:0.114865):0.236839,19:0.422393):0.544034,((((24:0.067520,25:0.089450):0.218666,26:0.124389):0.164543,27:0.131889):0.299961,((28:1.053900,29:0.644868):0.317095,(((30:0.531411,31:0.285766):0.263163,(33:0.256674,34:0.442401):0.224366):0.216326,32:0.912270):0.257253):0.138603):0.621127):0.168659,((21:0.548418,22:1.288490):0.816682,23:0.846648):0.725045):0.358867,20:0.919864):0.111127,(35:2.050010,(((((((36:0.218959,37:0.193137):0.068274,38:0.010787):0.886771,39:1.400999):0.157946,(41:0.286572,(42:0.055567,43:0.028859):0.207256):1.07844):0.420053,40:1.461096):0.80882,(((44:1.702585,46:2.100599):0.477387,45:1.342170):0.977246,(47:1.670380,48:1.726869):0.344013):0.696537):0.54576,(((49:0.000001,50:0.000001):0.13862,51:0.095606):1.56396,52:2.211690):0.685419):0.350943):1.24036):0.157794):0.489516):0.177073):0.168031):0.243849):0.032317,(2:0.269855,3:0.535138):0.137404);
 417: 1 -30455.89329 -30460.99757 (0:0.296839,(1:0.119215,((3:0.354262,(((((8:0.000001,9:0.000001):0.436325,10:0.300986):0.537313,11:1.004574):0.369273,(12:0.000001,13:0.000001):1.11588):0.117159,((((14:2.594976,20:0.978014):0.0518243,(((((16:0.000001,17:0.000001):0.301368,18:0.068829):0.165611,19:0.390064):0.637134,((((24:0.070685,25:0.084680):0.262739,(26:0.105399,27:0.316403):0.119684):0.320042,(28:1.141687,29:0.674050):0.235502):0.228669,(((30:0.393382,31:0.385872):0.217548,32:0.934363):0.19812,(33:0.277739,34:0.379122):0.211829):0.239992):0.578931):0.156958,((21:0.692709,22:1.248067):0.554835,23:1.052517):1.36594):0.165906):0.230072,(35:1.985503,(((((((36:0.185518,37:0.172052):0.0597517,38:0.020196):1.20602,39:1.219380):0.133823,(41:0.224082,(42:0.020545,43:0.061904):0.192921):0.762733):0.430462,40:1.204141):0.713611,(((44:1.117564,46:2.582072):0.247434,45:1.509596):0.986668,(47:1.219455,48:2.021377):0.547631):0.546388):0.280032,(((49:0.000001,50:0.000001):0.1091,51:0.134847):0.730026,52:2.192142):1.11155):0.328113):1.48151):0.351793,15:1.433719):0.263855):0.220606):0.162029,(((4:0.503219,5:0.533478):0.245747,7:0.777164):0.132533,6:0.848806):0.0711008):0.143673):0.0700184,2:0.363650);
 418: 1 -29709.38194 -30466.91207 (0:0.227080,1:0.117069,(2:0.217795,(((3:0.364660,((((((14:2.580972,22:1.353711):0.463352,21:0.730001):0.527285,23:1.679134):0.852137,((((16:0.000001,17:0.000001):0.205461,18:0.111704):0.22377,19:0.440655):0.378975,(((((24:0.083048,25:0.072777):0.359499,26:0.116345):0.15855,27:0.069382):0.300277,(((30:0.459551,31:0.295392):0.312401,(33:0.177810,34:0.371014):0.170714):0.258668,32:0.665066):0.220317):0.143789,(28:1.140065,29:0.891473):0.381438):0.817603):0.21965):0.103666,20:0.872811):0.385218,(15:0.755686,(35:2.532474,(((((((36:0.208481,38:0.047444):0.0902315,37:0.145157):1.13159,39:1.017291):0.0841456,(41:0.246573,(42:0.025016,43:0.051925):0.281427):0.968984):0.629711,40:1.540546):0.726416,(((44:1.401546,45:1.117397):0.559866,46:2.446201):0.824631,(47:1.890495,48:1.789381):0.377843):0.696912):0.622301,(((49:0.000001,50:0.000001):0.0561807,51:0.150825):1.18721,52:2.043181):0.599917):0.47873):1.15165):0.465235):0.3571):0.0854896,((((8:0.000001,9:0.000001):0.20905,10:0.294257):0.44244,11:0.749302):0.365407,(12:0.000001,13:0.000001):0.952039):0.353811):0.0816036,(((4:0.319068,5:0.688046):0.2416,7:0.895409):0.059346,6:0.780479):0.0620046):0.148077):0.0861657);
 419: 1 -29954.7603 -30464.08644 (0:0.342453,(1:0.141928,(((4:0.457395,5:0.609599):0.346782,(6:0.542814,7:0.608231):0.268488):0.0957953,(((((8:0.000001,9:0.000001):0.355612,11:1.548566):0.120589,10:0.212783):0.837697,(12:0.000001,13:0.000001):0.761616):0.333149,(((((14:3.001287,((21:1.073943,22:1.182621):0.329501,23:0.940420):0.671348):0.565515,(((((24:0.076368,25:0.072373):0.232947,(26:0.074615,27:0.211958):0.0820707):0.411368,29:0.800569):0.0801065,28:1.487034):0.129832,(((30:0.388420,31:0.440305):0.23277,(33:0.308596,34:0.338113):0.131823):0.111247,32:1.032405):0.235695):0.485068):0.369437,(((16:0.000001,17:0.000001):0.17682,18:0.164720):0.199661,19:0.255200):0.25111):0.270841,20:0.774510):0.540781,(15:1.078967,(35:1.752884,(((((((36:0.174106,37:0.207470):0.0604205,38:0.022430):1.0919,39:1.058385):0.238267,((41:0.415730,42:0.028510):0.035013,43:0.024099):1.18375):0.459218,(((49:0.000001,50:0.000001):0.0752247,51:0.095168):1.18467,52:2.531370):1.50446):0.193733,40:1.133822):0.299614,((44:1.437771,(45:1.119782,46:2.363633):0.200047):1.00096,(47:1.396897,48:1.734481):0.587876):1.01008):0.967381):0.96768):0.36575):0.171009):0.340067):0.176328):0.105617,(2:0.299406,3:0.552439):0.0765999);
 420: 3 -29775.31345 -30474.88664 (0:0.246580,((1:0.219500,((4:0.450556,5:0.490239):0.271696,((6:0.577915,7:0.605386):0.146985,(((((8:0.000001,9:0.000001):0.271062,10:0.345123):0.473812,(12:0.000001,13:0.000001):1.15044):0.194148,11:1.209180):0.283304,((((((14:2.521568,((21:1.324123,23:1.097774):0.271868,22:1.404403):0.453286):0.506517,((((((24:0.070276,25:0.170684):0.214058,(26:0.169338,27:0.190720):0.0874003):0.146008,(28:1.062647,29:0.781109):0.364023):0.366451,32:1.038741):0.150631,(33:0.272559,34:0.317415):0.134208):0.0257255,(30:0.418314,31:0.330753):0.249294):0.436371):0.316006,(((16:0.000001,17:0.000001):0.233429,18:0.155067):0.135261,19:0.312599):0.691063):0.0658003,20:0.893154):0.127792,(35:1.518450,((((((36:0.159195,37:0.181191):0.0921915,38:0.005622):1.39418,(39:1.045106,((41:0.460267,42:0.045062):0.0331123,43:0.020132):1.27426):0.0970676):0.328188,40:1.347964):0.855252,(((49:0.000001,50:0.000001):0.0724564,51:0.122719):1.61713,52:1.650199):0.886987):0.220725,(((44:1.386340,45:1.618637):0.380689,46:2.597124):0.566376,(47:1.113913,48:2.409194):0.624978):0.656311):0.434745):1.23301):0.211477,15:0.991003):0.695973):0.1193):0.12503):0.203059):0.0752557,2:0.409035):0.0471013,3:0.520789);
 421: 1 -30670.84103 -30470.41673 (0:0.258105,1:0.198527,(2:0.416607,((((3:0.440721,((((8:0.000001,9:0.000001):0.394352,10:0.339860):0.548189,11:1.003821):0.174708,(12:0.000001,13:0.000001):0.988687):0.33063):0.110804,(6:0.720863,7:0.566932):0.200959):0.0168968,((((((((14:2.562848,22:1.025432):0.136964,21:0.861564):0.45721,23:1.020830):1.19232,((((((24:0.102927,25:0.096672):0.200429,(28:1.168003,29:0.762799):0.426544):0.0514524,26:0.134634):0.109663,27:0.163737):0.422713,32:0.892556):0.180037,(((30:0.281622,31:0.372724):0.281399,33:0.221875):0.0768558,34:0.352450):0.261601):0.267739):0.210542,(((16:0.000001,17:0.000001):0.240682,18:0.067933):0.177625,19:0.511026):0.542825):0.39311,20:0.889570):0.263145,(35:1.330222,((((((36:0.164504,37:0.167688):0.0625119,38:0.027350):1.17722,39:1.086847):0.283672,((41:0.433812,42:0.027820):0.0382974,43:0.028406):0.948736):0.515414,40:1.180291):0.477409,((((44:1.372712,45:1.333327):0.470189,46:2.650021):0.89774,(47:1.437486,48:1.353026):0.398299):0.774329,(((49:0.000001,50:0.000001):0.0899692,51:0.062936):1.42627,52:2.026310):1.09399):0.316):0.489424):1.1928):0.266378,15:1.572638):0.31245):0.11657,(4:0.350609,5:0.509817):0.352063):0.170862):0.0611815);
 422: 1 -30089.63998 -30483.9261 (0:0.268865,(1:0.140628,(((4:0.419775,5:0.465870):0.36207,(6:0.516425,7:0.670791):0.224129):0.0703834,(((((8:0.000001,9:0.000001):0.406575,10:0.246545):0.520973,11:0.918656):0.359834,(12:0.000001,13:0.000001):0.76287):0.194589,(((((((14:2.103498,(21:1.027109,22:1.082172):0.275579):0.426972,23:0.736161):0.871065,(((((24:0.065716,25:0.101188):0.247154,(26:0.167100,27:0.150979):0.119021):0.288136,32:0.976195):0.2663,(28:1.456031,29:0.843805):0.166801):0.122848,((30:0.310266,31:0.338188):0.353047,(33:0.277248,34:0.340861):0.0645682):0.165147):0.642021):0.215904,(((16:0.000001,17:0.000001):0.253244,18:0.090440):0.168865,19:0.404754):0.45733):0.118977,20:0.856284):0.531736,(35:1.737347,(((((((36:0.205408,37:0.182870):0.0996327,38:0.001867):0.8211,39:1.129169):0.3149,(41:0.187846,(42:0.028448,43:0.045472):0.227501):0.910795):0.791512,40:0.894487):0.585264,(((44:1.406682,46:2.740671):0.276798,45:1.543246):0.591607,(47:1.433831,48:1.766779):0.368222):0.893671):0.525332,(((49:0.000001,50:0.000001):0.133481,51:0.116049):1.10932,52:2.036436):1.02365):0.202502):1.33582):0.181822,15:1.068542):0.186753):0.28858):0.158135):0.0837964,(2:0.274516,3:0.568733):0.100156);
 423: 2 -30215.29696 -30471.49194 (0:0.273321,((1:0.213752,((((4:0.372218,5:0.610531):0.471203,((((8:0.000001,9:0.000001):0.434851,10:0.217282):0.340509,11:0.951545):0.192767,(12:0.000001,13:0.000001):0.786825):0.208889):0.0145507,(((14:2.019890,((21:0.734981,22:1.202985):0.435174,23:1.203297):0.599511):0.581883,(((((16:0.000001,17:0.000001):0.168167,18:0.155491):0.148525,19:0.280035):0.772862,(((((24:0.077278,25:0.056959):0.283463,26:0.088943):0.0440686,27:0.218602):0.164655,(28:1.460047,29:0.672486):0.32704):0.276509,(((30:0.243612,31:0.379428):0.41426,(33:0.313112,34:0.333862):0.229803):0.156067,32:1.017594):0.14568):0.458291):0.296186,20:0.764420):0.167269):0.573552,(15:1.019387,(35:1.980889,(((((((36:0.177411,37:0.178795):0.0911731,38:0.000003):1.14624,39:1.113770):0.363814,(41:0.383520,(42:0.021324,43:0.043270):0.0927079):1.20914):0.422039,40:1.000546):0.672468,(((44:1.348183,46:2.370069):0.352564,45:1.251843):0.860625,(47:1.441988,48:1.663867):0.268964):0.892616):0.495335,(((49:0.000001,50:0.000001):0.129518,51:0.103025):1.31124,52:2.226822):1.1434):0.437433):0.749032):0.181798):0.511712):0.0687105,(6:0.481827,7:0.666716):0.365981):0.162419):0.0526698,2:0.311549):0.126224,3:0.426513);
 424: 1 -29995.9795 -30487.87766 (0:0.199454,(1:0.286366,2:0.403006):0.0663178,(((((3:0.222709,15:1.613648):0.136206,((((8:0.000001,9:0.000001):0.491392,10:0.329013):0.472986,(12:0.000001,13:0.000001):0.960956):0.0903587,11:0.926789):0.52898):0.159285,(14:3.105911,((((((16:0.000001,17:0.000001):0.276242,18:0.115518):0.195375,19:0.390014):0.423595,(((21:0.574555,22:1.593071):0.864267,23:0.725134):1.33189,(((((24:0.081858,25:0.100226):0.254365,26:0.123103):0.106814,27:0.236667):0.219533,(28:1.240456,29:0.782089):0.299656):0.34044,((((30:0.343905,31:0.412065):0.443942,33:0.228706):0.0604976,34:0.299717):0.228135,32:0.922527):0.201241):0.490745):0.305744):0.269388,((35:1.942397,(((((36:0.153936,37:0.166387):0.121485,38:0.000002):1.14685,(39:1.166703,(41:0.311917,(42:0.025086,43:0.025727):0.176381):0.812775):0.198102):0.426096,40:1.345083):0.361978,(((44:1.398540,46:2.881768):0.207084,45:0.873603):1.05159,(47:1.601030,48:1.222691):0.638001):0.984287):0.504325):2.27347e-06,(((49:0.000001,50:0.000001):0.0803907,51:0.182432):1.7952,52:1.412001):1.04266):1.55556):0.199364,20:0.886300):0.169119):0.541103):0.0277181,(6:0.655436,7:0.774469):0.314642):0.139299,(4:0.451789,5:0.513228):0.450456):0.131441);
 425: 2 -29488.39759 -30465.52313 (0:0.321296,1:0.268126,(2:0.270812,(3:0.465644,((((4:0.533071,5:0.502462):0.19976,7:0.700600):0.207912,(6:0.701610,(((8:0.000001,9:0.000001):0.257832,10:0.327663):0.309837,11:1.092223):0.62202):2.93153e-06):0.0475371,((12:0.000001,13:0.000001):0.859411,(((((14:2.318683,((21:1.127599,22:1.207785):0.452799,23:1.044194):0.446343):0.669258,((((24:0.036565,25:0.053796):0.22271,(26:0.099944,27:0.223345):0.0807246):0.221229,(28:1.550235,29:0.627354):0.292623):0.301375,(((30:0.294288,31:0.379582):0.260861,32:0.990058):0.0859697,(33:0.329414,34:0.425956):0.156712):0.211662):0.289698):0.470974,(((16:0.000001,17:0.000001):0.255385,18:0.120499):0.107375,19:0.346175):0.518021):0.186303,20:0.919241):0.494777,(15:0.864184,(35:2.754109,(((((((36:0.163047,38:0.067942):0.111922,37:0.037424):1.12032,39:1.164459):0.134278,(41:0.169654,(42:0.016120,43:0.035924):0.231294):1.13126):0.518328,40:1.525611):0.480669,((((44:1.378643,46:3.238867):0.476286,45:1.170833):1.18305,47:1.414978):0.41224,48:1.379515):0.718313):0.44513,(((49:0.000001,50:0.000001):0.0798933,51:0.134354):0.947908,52:1.983271):1.19331):0.365179):0.820209):0.367997):0.346289):0.319884):0.0723903):0.126853):0.0932903);
 426: 1 -29952.08672 -30481.74744 (0:0.278256,(1:0.083780,((4:0.410806,5:0.531077):0.342677,((6:0.529829,7:0.596865):0.237419,(((((8:0.000001,9:0.000001):0.458998,10:0.178048):0.332988,11:1.248242):0.193618,(12:0.000001,13:0.000001):0.853812):0.278216,((((14:2.431583,((21:0.937394,22:0.881528):0.479446,23:1.082631):0.443431):0.484662,(((((16:0.000001,17:0.000001):0.233711,18:0.076084):0.260497,19:0.291892):0.520485,((((((24:0.078379,25:0.063144):0.325513,26:0.103905):0.0749088,27:0.208123):0.319112,32:1.056885):0.221394,(28:1.395743,29:0.678379):0.277955):0.265725,(((30:0.236362,31:0.503078):0.424374,33:0.337078):0.0676991,34:0.331662):0.259447):0.469474):0.264549,20:0.832733):0.475862):0.235798,15:0.877643):0.141012,(35:1.771248,(((((((36:0.220555,38:0.058596):0.0693473,37:0.103197):0.93266,39:1.516048):0.25464,(41:0.260651,(42:0.028140,43:0.028073):0.191686):1.06559):0.328935,40:1.546141):0.633438,(((44:1.335936,46:3.145403):0.435505,45:0.760428):1.16806,(47:1.599646,48:1.950431):0.160191):0.977729):0.528468,(((49:0.000001,50:0.000001):0.0587951,51:0.095431):1.1664,52:2.318250):1.53717):0.204142):1.3434):0.347503):0.0673021):0.12932):0.192864):0.0762266,(2:0.252009,3:0.578322):0.0868589);
 427: 1 -30183.33612 -30470.48627 (0:0.259470,(1:0.202941,((2:0.254042,(6:0.657964,7:0.609047):0.29532):0.10919,(4:0.345698,5:0.442384):0.485195):0.0712147):0.0501441,((3:0.135296,(((((14:1.942024,((21:0.632047,23:1.314145):0.302147,22:1.266918):0.678276):0.943336,((((((((24:0.082599,25:0.100520):0.318135,26:0.063869):0.0809093,27:0.230493):0.255219,29:0.923116):0.135032,28:1.502568):0.329019,32:1.046475):0.189392,(33:0.294933,34:0.521237):0.0742811):0.125624,(30:0.311421,31:0.453370):0.267039):0.674863):0.229669,((((16:0.000001,17:0.000001):0.230028,18:0.136469):0.202609,19:0.367434):0.687755,20:0.663784):0.0975194):0.20912,(35:3.106932,(((((((36:0.224682,37:0.248490):0.0802437,38:0.000002):1.18745,39:1.267311):0.21282,(41:0.375992,(42:0.054702,43:0.020712):0.112466):1.38012):0.383824,40:1.239408):0.882319,(((44:1.349326,45:1.450027):0.341045,46:2.527933):0.929015,(47:1.524231,48:2.229734):0.460062):1.17706):0.391526,(((49:0.000001,50:0.000001):0.17586,51:0.128167):1.33983,52:1.976730):0.715324):0.44814):1.11944):0.444,15:0.979225):0.493936):0.16239,((((8:0.000001,9:0.000001):0.273736,10:0.321077):0.390367,11:0.755236):0.356849,(12:0.000001,13:0.000001):0.810155):0.562776):0.255429);
 428: 1 -30615.27223 -30475.95692 (0:0.270971,(1:0.161763,(((3:0.559119,(((((8:0.000001,9:0.000001):0.402109,10:0.206743):0.295668,11:1.122402):0.449571,(12:0.000001,13:0.000001):0.938773):0.180548,((((((14:2.539553,22:1.163343):0.541996,(21:1.145100,23:1.427152):0.245931):1.13333,((((((24:0.061363,25:0.074680):0.256176,26:0.173409):0.128202,27:0.152868):0.267767,32:1.138090):0.231874,(28:1.503583,29:0.653632):0.423814):0.388907,((30:0.443389,31:0.318099):0.176039,(33:0.133734,34:0.380661):0.214696):0.21002):0.476087):0.345546,(((16:0.000001,17:0.000001):0.287741,18:0.106158):0.158867,19:0.424916):0.443159):0.20202,20:0.795062):0.510907,(15:1.132981,(35:2.070199,(((((((36:0.277822,38:0.034556):0.122411,37:0.096889):0.998402,39:1.129229):0.309141,(41:0.312194,(42:0.005105,43:0.052252):0.133976):0.986409):0.320519,40:1.282151):0.895008,(((44:1.219562,46:2.927186):0.550566,45:0.793206):1.19031,(47:1.675652,48:1.307478):0.291707):0.490721):0.286959,(((49:0.000001,50:0.000001):0.0919567,51:0.104378):1.20668,52:2.702355):1.03199):0.563198):0.784356):0.339932):0.335046):0.109071):0.162917,(6:0.618459,7:0.666656):0.280156):0.17077,(4:0.331962,5:0.834691):0.32021):0.112991):0.0746523,2:0.423180);
 429: 2 -30435.89261 -30461.53294 (0:0.306647,1:0.164558,(2:0.269358,(((3:0.445582,((((8:0.000001,9:0.000001):0.331182,10:0.172140):0.23347,11:0.853648):0.431972,(12:0.000001,13:0.000001):0.956826):0.209012):0.0533138,((14:2.553581,(((((16:0.000001,17:0.000001):0.330276,18:0.051655):0.317417,19:0.384765):0.397304,(((21:0.947594,22:1.193617):0.320988,23:1.325380):0.90603,((((24:0.137385,25:0.057820):0.182587,(26:0.096982,27:0.271803):0.084634):0.421734,(28:1.288210,29:0.644063):0.290447):0.246992,((((30:0.284291,31:0.438418):0.192607,32:0.842758):0.266301,33:0.268360):0.135611,34:0.356072):0.32323):0.408847):0.102368):0.353946,20:0.604286):0.200437):0.438198,(15:0.866263,(35:2.414252,(((((((36:0.178389,37:0.185959):0.0552107,38:0.018342):0.700186,39:1.169180):0.142122,(41:0.324908,(42:0.012424,43:0.070920):0.208233):1.20182):0.478885,40:1.303837):1.05397,(((49:0.000001,50:0.000001):0.106943,51:0.131684):1.26368,52:2.032667):0.676121):0.289903,(((44:1.297908,46:2.727579):0.530167,45:1.092541):1.38847,(47:1.594091,48:1.719866):0.224965):0.923029):0.622319):0.838474):0.253088):0.504035):0.0686021,((4:0.471126,5:0.532009):0.290394,(6:0.547332,7:0.707598):0.222594):0.0972256):0.1105):0.0549348);
 430: 1 -30188.21134 -30461.07143 (0:0.344913,1:0.141837,(2:0.253093,(3:0.585554,((4:0.387857,5:0.429974):0.332657,((6:0.641602,7:0.666387):0.166139,(((((8:0.000001,9:0.000001):0.453206,10:0.260826):0.451525,11:0.961412):0.154509,(12:0.000001,13:0.000001):1.19975):0.205543,(((((((14:2.680018,(21:0.933114,22:1.341244):0.374343):0.692669,23:1.311828):0.949716,((((24:0.074867,25:0.102719):0.214969,(26:0.105491,27:0.241913):0.0542178):0.252258,(28:1.202783,29:0.840289):0.345685):0.30024,((30:0.436286,(31:0.305668,32:0.906568):0.128212):0.244879,(33:0.289875,34:0.402040):0.119771):0.239333):0.405358):0.174428,(((16:0.000001,17:0.000001):0.239993,18:0.091151):0.208612,19:0.394086):0.630015):0.13728,(((35:2.150609,(((44:1.182172,45:1.082923):0.587009,46:2.435340):0.685936,(47:1.809013,48:2.227394):0.507335):0.585365):0.364504,(((((36:0.184969,38:0.042947):0.0587706,37:0.134640):1.01954,39:1.076391):0.290976,(41:0.327154,(42:0.019723,43:0.037467):0.0980023):0.957613):0.822031,40:1.533241):0.555092):0.428115,(((49:0.000001,50:0.000001):0.133886,51:0.111756):1.02296,52:2.078309):0.953546):0.926017):0.228814,20:0.832594):0.269458,15:1.305772):0.518947):0.206994):0.114776):0.0998397):0.114066):0.0352949);
 431: 1 -30736.8561 -30473.49173 (0:0.401035,(1:0.073020,(((4:0.519468,5:0.563986):0.383556,(6:0.800438,7:0.581163):0.210551):0.210432,((((8:0.000001,9:0.000001):0.363591,10:0.195837):0.390065,11:0.960166):0.481643,((12:0.000001,13:0.000001):0.910931,(((14:3.200414,(35:1.883551,((((((36:0.214597,37:0.176718):0.092574,38:0.000003):1.1159,39:1.169237):0.337919,(40:1.603539,(41:0.299019,(42:0.058613,43:0.041926):0.14509):0.878318):0.22382):0.718111,((((44:1.660183,46:2.920049):0.562911,45:1.370652):1.04255,47:1.596687):0.650297,48:1.530740):0.778375):0.503083,(((49:0.000001,50:0.000001):0.151959,51:0.119304):1.19326,52:2.421101):1.32309):0.509514):1.16804):0.111463,(((((16:0.000001,17:0.000001):0.169948,18:0.154875):0.12247,19:0.408375):0.682847,(((21:0.897772,22:1.523183):0.354167,23:0.880861):1.24287,((((24:0.079226,25:0.095302):0.202789,(26:0.132460,27:0.177536):0.0831632):0.203565,(28:1.269742,29:0.754995):0.290857):0.312677,(((30:0.388123,31:0.351581):0.235992,32:0.946938):0.105855,(33:0.132286,34:0.479144):0.194383):0.344203):0.45855):0.250855):0.238338,20:1.045022):0.202704):0.316381,15:1.056731):0.512482):0.321167):0.314402):0.134884):0.0993557,(2:0.325426,3:0.535618):0.106403);
 432: 1 -30139.58756 -30468.24704 (0:0.231402,1:0.089014,((2:0.234448,(((4:0.384883,5:0.542711):0.334176,(((((8:0.000001,9:0.000001):0.232867,10:0.397557):0.187955,11:0.825953):0.265273,(12:0.000001,13:0.000001):0.992167):0.266047,(((((14:2.327962,((21:0.922269,22:1.131164):0.202503,23:1.321764):0.51983):0.641666,((((((24:0.065882,25:0.061874):0.322176,26:0.079909):0.118828,27:0.168303):0.266446,(28:1.290746,29:0.771871):0.580906):0.336521,32:0.885222):0.239893,((30:0.262089,31:0.403569):0.310495,(33:0.247519,34:0.351613):0.168281):0.131267):0.792617):0.2649,(((16:0.000001,17:0.000001):0.182672,18:0.117001):0.25751,19:0.255931):0.604003):0.132023,20:0.801066):0.500617,(15:1.199155,(35:2.116123,((((((36:0.233436,37:0.174479):0.101471,38:0.000002):1.10462,(39:1.167099,(41:0.239674,(42:0.012745,43:0.066809):0.246063):1.1148):0.22545):0.54889,40:1.165119):0.505825,((((44:1.476696,46:2.244587):0.432256,45:1.008578):1.17959,47:1.707154):0.601952,48:1.446682):0.86024):0.901924,(((49:0.000001,50:0.000001):0.0661151,51:0.173501):1.48044,52:1.950313):1.04247):0.318578):1.09898):0.394835):0.450711):0.191414):0.0585862,(6:0.458347,7:0.741385):0.22967):0.171819):0.115535,3:0.548020):0.0392859);
 433: 3 -30077.71454 -30461.98305 (0:0.293815,1:0.226268,(2:0.282683,((3:0.388062,((6:0.613388,7:0.723304):0.128054,(((((8:0.000001,9:0.000001):0.467778,10:0.196130):0.353155,11:0.845258):0.367281,(12:0.000001,13:0.000001):0.99794):0.125031,((((((14:2.578143,(21:0.817394,22:1.111419):0.279113):0.416878,23:1.172746):0.885509,((((24:0.074441,25:0.074540):0.196712,(26:0.112845,27:0.305642):0.112702):0.326767,(28:1.221691,29:0.791509):0.386525):0.319189,((30:0.292825,31:0.438274):0.366028,(32:1.113320,(33:0.252077,34:0.313290):0.115252):0.120174):0.170839):0.46168):0.149617,((35:2.360467,((((((36:0.174530,37:0.151146):0.0584064,38:0.000002):1.42622,(41:0.278697,(42:0.021064,43:0.034208):0.17493):0.908925):0.183612,39:0.786235):0.431896,40:1.335629):0.671055,(((44:1.616062,45:1.434201):0.463922,46:2.945574):0.587032,(47:1.435149,48:2.465268):1.00248):0.601855):0.47504):0.530792,(((49:0.000001,50:0.000001):0.06447,51:0.203868):1.55152,52:1.394387):1.20796):0.869969):0.0992086,((((16:0.000001,17:0.000001):0.204577,18:0.154149):0.147038,19:0.396959):0.693382,20:1.115299):0.167507):0.463619,15:1.178545):0.174898):0.231357):0.256626):0.14318,(4:0.278996,5:0.736095):0.343196):0.0881733):2.08072e-06);
 434: 1 -30808.83596 -30467.1961 (0:0.301349,(1:0.122923,((4:0.498977,5:0.690288):0.39953,((6:0.583062,7:0.557483):0.15304,(((((8:0.000001,9:0.000001):0.354109,10:0.284210):0.464653,11:0.946535):0.399949,(12:0.000001,13:0.000001):0.980272):0.248934,(((14:2.760195,(((((16:0.000001,17:0.000001):0.214202,18:0.116700):0.191302,19:0.375781):0.577153,(((21:0.771479,22:1.247402):0.473277,23:0.896093):1.17748,(((((24:0.057754,25:0.100732):0.323201,(26:0.053744,27:0.287808):0.0708622):0.219381,29:0.817977):0.198832,28:1.370556):0.131568,(((30:0.405753,31:0.286040):0.196081,32:0.969356):0.20364,(33:0.242271,34:0.405833):0.133163):0.276421):0.729533):0.233135):0.221578,20:1.047294):0.308569):0.0401424,(35:2.154142,(((((((36:0.220811,37:0.170053):0.081395,38:0.000002):0.845501,39:1.013165):0.226874,(41:0.232343,(42:0.048435,43:0.028182):0.249697):0.993577):0.381591,40:1.370338):0.665518,(((49:0.000001,50:0.000001):0.130328,51:0.120733):1.05542,52:2.389862):1.24225):0.162685,(((44:1.329221,45:1.245246):0.337933,46:2.913989):0.842887,(47:1.615948,48:1.712526):0.593342):0.53561):0.566505):1.17367):0.336668,15:1.058050):0.333951):0.297725):0.273715):0.187721):0.105466,(2:0.198027,3:0.678945):0.0693513);
 435: 1 -30718.48456 -30472.37133 (0:0.363011,(1:0.105731,((((4:0.404622,5:0.403780):0.358912,7:0.682835):0.145524,6:0.694915):0.145126,(((((8:0.000001,9:0.000001):0.429712,10:0.266789):0.306146,11:1.111233):0.239626,(12:0.000001,13:0.000001):0.856183):0.178307,(((14:1.759172,((21:0.977652,22:1.145565):0.229206,23:0.947162):0.630579):0.49474,(((((16:0.000001,17:0.000001):0.147208,18:0.136262):0.151928,19:0.235350):0.676165,((((((24:0.076674,25:0.133137):0.253739,26:0.162305):0.0437054,27:0.185184):0.261855,28:1.397939):0.115601,29:0.789914):0.146348,((((30:0.309101,31:0.292298):0.356068,33:0.187213):0.0896457,34:0.308064):0.166391,32:0.992636):0.210378):0.681694):0.132248,20:0.729753):0.161337):0.357998,(15:0.840680,(35:1.644741,(((((((36:0.246302,37:0.155851):0.0427401,38:0.007964):0.901222,((41:0.487723,42:0.030518):0.0385975,43:0.019101):1.41741):0.138525,39:1.281302):0.539201,40:1.101056):0.459927,(((49:0.000001,50:0.000001):0.140485,51:0.109694):0.966704,52:1.542090):0.981278):0.184987,((((44:1.905590,46:2.731962):0.327544,45:1.427205):0.648639,48:1.235142):0.353273,47:1.420624):1.20755):0.414617):1.01793):0.242379):0.379005):0.12068):0.180379):0.0633975,(2:0.254990,3:0.517132):0.0670922);
 436: 1 -30909.42565 -30474.01393 (0:0.296755,(1:0.179181,(((4:0.458043,5:0.540232):0.231271,((((8:0.000001,9:0.000001):0.311151,10:0.429048):0.240912,11:0.883917):0.439758,((12:0.000001,13:0.000001):0.934612,((((14:2.680243,20:0.623859):0.484475,((((16:0.000001,17:0.000001):0.202398,18:0.153010):0.141403,19:0.385154):0.601822,(((((24:0.082948,25:0.069817):0.220816,26:0.141905):0.177481,27:0.176455):0.35827,(28:1.480344,29:0.660631):0.448983):0.157127,(((30:0.405631,31:0.384657):0.241286,(33:0.216568,34:0.405997):0.194445):0.186329,32:1.013405):0.277261):0.725831):0.169969):0.290826,((21:0.911309,22:1.610688):0.327016,23:1.034911):0.880587):0.357657,(15:1.211845,((35:2.064519,((((((36:0.178170,37:0.179467):0.0288685,38:0.020402):0.982274,39:0.955515):0.378061,((41:0.405878,42:0.012449):0.0215879,43:0.048011):1.1456):0.450417,40:1.220788):0.620126,(((44:1.698298,46:2.415207):0.275118,45:1.579218):1.09377,(47:1.529841,48:1.570932):0.489087):0.631471):0.639164):0.254887,(((49:0.000001,50:0.000001):0.0653899,51:0.131023):1.43082,52:1.472308):0.756331):1.37167):0.135783):0.532853):0.291538):0.275651):0.0494383,(6:0.742741,7:0.539328):0.3042):0.299919):0.0838779,(2:0.243844,3:0.543705):0.0881475);
 437: 1 -30441.23657 -30463.60894 (0:0.352911,1:0.186492,(2:0.316689,(((3:0.457955,(6:0.619559,7:0.669584):0.299209):0.0536657,(((((8:0.000001,9:0.000001):0.322469,10:0.334247):0.424633,11:1.097985):0.334372,(12:0.000001,13:0.000001):0.864811):0.24488,(((((14:2.402565,((21:1.082776,22:1.283121):0.550562,23:1.323182):0.517448):0.356321,((((24:0.099772,25:0.068736):0.159779,(26:0.056242,27:0.227764):0.105032):0.328575,(28:1.252349,29:0.709940):0.265766):0.114215,(((30:0.331031,31:0.372626):0.184904,(33:0.300490,34:0.336347):0.180936):0.186716,32:1.011771):0.290807):0.331468):0.297676,(((16:0.000001,17:0.000001):0.21511,18:0.163733):0.208681,19:0.311672):0.651923):0.232607,20:0.857736):0.468991,(15:1.120037,(35:2.120123,(((((((36:0.180899,38:0.075918):0.0899099,37:0.101387):0.973283,39:1.176172):0.156621,(41:0.292296,(42:0.024717,43:0.038794):0.194745):0.972073):0.586855,40:1.287761):0.64793,((((44:1.125744,46:3.001585):0.308854,45:1.007205):1.3104,47:1.947648):0.265402,48:1.514429):0.836653):0.557306,(((49:0.000001,50:0.000001):0.0945237,51:0.130557):1.25374,52:2.149630):0.813857):0.318026):1.16053):0.159044):0.486009):0.173806):0.0570374,(4:0.442337,5:0.678604):0.378736):0.0874456):0.0650292);
 438: 1 -31049.35992 -30461.50109 (0:0.252632,((1:0.108170,((4:0.399555,5:0.519900):0.267837,(6:0.598846,7:0.540383):0.133163):0.179624):0.0965252,(3:0.431297,(((((8:0.000001,9:0.000001):0.400338,10:0.205809):0.263643,11:1.017264):0.429151,(12:0.000001,13:0.000001):0.851821):0.357562,(((14:2.701081,(((((16:0.000001,17:0.000001):0.183987,18:0.130053):0.270847,19:0.247616):0.692727,((21:0.557994,22:1.236097):0.546791,23:1.107639):1.04358):0.0775478,((((24:0.070049,25:0.062391):0.241001,(26:0.109608,27:0.278795):0.113276):0.294439,(28:1.251217,29:0.734826):0.285808):0.467555,(((30:0.363679,31:0.407881):0.184312,32:1.164211):0.202083,(33:0.210865,34:0.330740):0.149314):0.213838):0.578404):0.388564):2.75717e-06,20:1.003140):0.241284,(15:0.861273,(35:1.837862,(((((((36:0.170342,37:0.182784):0.0597325,38:0.000002):1.19468,39:1.086133):0.162967,(41:0.261333,(42:0.009184,43:0.070690):0.159782):1.01338):0.39904,40:1.354122):0.522759,(((49:0.000001,50:0.000001):0.0499483,51:0.180852):1.12311,52:2.092009):1.13243):0.41592,(((44:1.572122,46:2.677730):0.344632,45:1.279049):0.647975,(47:1.748866,48:1.676834):0.404129):0.569403):0.507059):1.35571):0.338389):0.459703):0.184658):0.229095):0.0911765,2:0.358809);
 439: 1 -30414.17936 -30467.00019 (0:0.339123,1:0.210380,(2:0.394454,((3:0.477176,((((4:0.532438,5:0.638191):0.295228,7:0.838635):0.168699,6:0.878036):0.0683921,((((8:0.000001,9:0.000001):0.349299,10:0.287603):0.579132,11:1.180109):0.250254,(12:0.000001,13:0.000001):1.10536):0.358139):0.128086):0.0318826,((14:2.548336,((((((16:0.000001,17:0.000001):0.217616,18:0.136975):0.156775,19:0.445609):0.562797,(((21:0.261092,22:1.399986):0.834987,23:1.045036):1.26283,(((((24:0.047000,25:0.091702):0.164383,28:1.440419):0.17592,(26:0.108505,27:0.254065):0.0675188):0.351251,29:0.769875):0.264324,(((30:0.204877,31:0.444473):0.247924,(33:0.243908,34:0.505658):0.170031):0.254788,32:0.962819):0.193701):0.566823):0.196421):0.40284,20:0.757166):0.106249,(35:2.216868,((((((36:0.222645,37:0.149916):0.0884383,38:0.000002):0.958836,39:1.294026):0.239296,(41:0.204976,(42:0.037519,43:0.034993):0.23809):0.718072):0.590657,40:1.097367):0.301919,((((44:1.675443,46:2.626246):0.25176,45:1.870093):0.800055,(47:1.539650,48:1.827655):0.665755):0.620427,(((49:0.000001,50:0.000001):0.120981,51:0.143955):1.5337,52:1.833764):1.07223):0.547663):0.472995):1.50234):0.0743331):0.213239,15:1.209378):0.561092):0.138353):0.0486973);
 440: 1 -30447.8586 -30461.82123 (0:0.368393,1:0.193209,((2:0.219892,(4:0.485600,5:0.483331):0.352475):0.105927,((3:0.382060,(((((8:0.000001,9:0.000001):0.370688,10:0.222675):0.756398,(12:0.000001,13:0.000001):0.593634):0.118112,11:1.006387):0.198269,(((14:2.670499,(((35:1.956523,(((44:1.949479,45:1.439286):0.648116,46:2.896658):0.741562,(47:1.321216,48:1.482207):0.357582):0.825249):0.197849,(((((36:0.204070,37:0.166327):0.103814,38:0.000002):0.94141,39:0.888682):0.245088,(41:0.307077,(42:0.033115,43:0.032107):0.142661):1.13416):0.448129,40:1.080405):0.573132):0.411888,(((49:0.000001,50:0.000001):0.142479,51:0.071793):0.700107,52:3.045112):0.770521):1.80458):0.2326,(((((16:0.000001,17:0.000001):0.14686,18:0.112288):0.211289,19:0.334029):0.66238,(((21:0.839587,22:1.253660):0.274644,23:1.046433):1.31621,(((((24:0.100074,25:0.070955):0.310636,26:0.106582):0.0811164,27:0.185584):0.248323,(28:1.219490,29:0.695073):0.246745):0.463134,(((30:0.263659,31:0.362427):0.172531,32:0.938599):0.213737,(33:0.318165,34:0.290538):0.171903):0.10624):0.513802):0.144815):0.24569,20:0.562165):0.194471):0.327829,15:1.145094):0.42168):0.106895):0.147768,(6:0.595210,7:0.511205):0.307222):0.143426):0.0380571);
 441: 2 -30141.35416 -30462.37038 (0:0.339733,(1:0.197287,(3:0.398331,((6:0.619087,7:0.519664):0.207898,(((((8:0.000001,9:0.000001):0.289074,10:0.335448):0.400953,11:0.924907):0.211575,(12:0.000001,13:0.000001):0.979589):0.190366,((14:2.342757,15:0.685139):0.61505,((((((16:0.000001,17:0.000001):0.277875,18:0.057545):0.254836,19:0.360120):0.588152,(((21:1.161452,22:1.124022):0.127719,23:1.215413):1.08878,(((((24:0.065706,25:0.071792):0.306072,26:0.111483):0.0982537,27:0.241396):0.196861,(28:1.224281,29:0.603489):0.370061):0.462312,(((30:0.190590,31:0.483149):0.19287,32:0.890267):0.143487,(33:0.287950,34:0.291284):0.10718):0.0600242):0.526071):0.0917462):0.14624,20:0.643692):0.438782,((35:1.859988,((((((36:0.169090,37:0.167213):0.0507832,38:0.030955):1.29114,39:1.010673):0.190674,(41:0.275703,(42:0.013228,43:0.049992):0.155471):1.30681):0.433891,40:1.253310):0.67672,(((44:1.500640,45:1.019133):0.801169,46:2.419170):0.347375,(47:1.230972,48:1.788045):0.615138):1.00829):0.303724):0.252837,(((49:0.000001,50:0.000001):0.107542,51:0.110395):1.0317,52:2.004800):1.15566):1.21421):0.28066):0.632489):0.0573992):0.123165):0.197274):0.0542411,(2:0.192758,(4:0.331575,5:0.526882):0.395169):0.162207);
 442: 2 -31425.30424 -30467.55442 (0:0.298675,(1:0.083372,((((4:0.444417,5:0.464795):0.388811,((((8:0.000001,9:0.000001):0.315675,10:0.409400):0.388257,11:1.240991):0.210182,(12:0.000001,13:0.000001):1.05282):0.369573):0.112779,(6:0.841565,7:0.615651):0.181812):0.0520674,((14:2.646954,15:0.808244):0.28611,(((((((16:0.000001,17:0.000001):0.202271,18:0.169986):0.284277,19:0.265347):0.589584,((21:0.809497,22:1.060718):0.353705,23:0.873665):1.28886):0.0745518,((((24:0.079084,25:0.077553):0.244931,(26:0.137845,27:0.204071):0.082916):0.333003,(28:1.394572,29:0.733216):0.19156):0.301629,((((30:0.386446,31:0.298519):0.202151,32:1.000648):0.191369,33:0.210070):0.107596,34:0.336507):0.218934):0.924118):0.254922,20:0.849609):0.25686,((35:2.357066,((((44:1.782949,46:2.610663):0.446342,45:1.309106):0.673966,(47:1.523633,48:1.647400):0.690592):0.643272,(((49:0.000001,50:0.000001):0.0557446,51:0.123594):1.27002,52:2.462118):0.992103):0.0929119):0.292381,((((36:0.212615,37:0.162653):0.0661239,38:0.000002):0.933201,(39:1.316039,(41:0.274525,(42:0.039658,43:0.049312):0.203618):1.34486):0.266787):0.866818,40:1.179954):0.867988):0.94238):0.162684):0.924097):0.269066):0.116607,(2:0.272522,3:0.651765):0.0666358);
 443: 2 -31254.5298 -30464.87577 (0:0.287095,(1:0.166806,(((4:0.413950,5:0.398842):0.405558,(6:0.812292,7:0.659952):0.180475):0.0626535,(((((8:0.000001,9:0.000001):0.276285,10:0.204314):0.316142,11:0.997498):0.347318,(12:0.000001,13:0.000001):1.02117):0.38741,(((14:2.074369,((21:0.807481,22:1.437824):0.445,23:0.911782):0.585756):0.641215,(((((16:0.000001,17:0.000001):0.225006,18:0.120148):0.137624,19:0.367933):0.553768,((((24:0.087597,25:0.060291):0.190248,(26:0.106420,27:0.200090):0.0794714):0.284858,(28:1.156187,29:0.828322):0.351925):0.327418,(((30:0.354254,31:0.293172):0.214331,32:1.050878):0.123879,(33:0.189637,34:0.494518):0.136835):0.317306):0.665855):0.424377,20:0.814459):0.136805):0.336776,(15:1.001763,(35:2.514513,((((((36:0.139114,37:0.146247):0.0629862,38:0.029255):1.02016,39:1.272988):0.27951,((41:0.430884,42:0.052178):0.0308828,43:0.019589):1.27766):0.448281,40:1.097973):0.489341,(((((44:1.185302,46:2.600656):0.36289,45:1.330918):0.876554,47:1.582327):0.166803,48:1.630923):0.973591,(((49:0.000001,50:0.000001):0.118706,51:0.088135):0.857167,52:2.298176):0.45841):0.461255):0.619436):0.899696):0.186882):0.435809):0.211857):0.173149):0.079568,(2:0.229586,3:0.437745):0.109587);
 444: 1 -30011.63886 -30468.24704 (0:0.269886,1:0.180568,(2:0.422836,((3:0.448135,(((((8:0.000001,9:0.000001):0.380909,10:0.350313):0.352813,11:0.889730):0.180873,(12:0.000001,13:0.000001):1.20449):0.246978,(((((14:2.596232,((21:1.176769,22:1.025311):0.381577,23:1.144372):0.493547):0.627104,(((((((24:0.067351,25:0.070348):0.289425,26:0.124042):0.0990265,27:0.194184):0.340768,(28:1.236036,29:0.600852):0.287511):0.453965,32:1.187709):0.180469,(33:0.231326,34:0.316261):0.144466):0.0525635,(30:0.342843,31:0.390688):0.300028):0.555552):0.273358,(((16:0.000001,17:0.000001):0.209896,18:0.162377):0.124348,19:0.423063):0.582075):0.248449,20:0.735584):0.356476,(15:0.814149,(35:1.716726,((((((36:0.137322,(37:0.166217,38:0.034870):0.0474608):0.939705,39:1.500164):0.25467,(41:0.272919,(42:0.028289,43:0.033855):0.20927):0.931965):0.395372,40:1.179586):1.19779,(((49:0.000001,50:0.000001):0.114006,51:0.097066):1.03526,52:2.247925):0.821336):0.196146,(((44:1.409246,46:2.690078):0.367954,45:1.092261):0.731099,(47:1.213260,48:1.544648):0.422039):0.743545):0.470541):1.19414):0.362055):0.331765):0.102404):0.12925,((4:0.300671,5:0.557862):0.346349,(6:0.456468,7:0.465938):0.38132):0.0962634):0.132372):0.0671473);
 445: 1 -30121.09768 -30464.55637 (0:0.282444,1:0.148196,((2:0.251707,((4:0.351967,5:0.447321):0.354367,(((6:0.614097,7:0.566902):0.08681,(((8:0.000001,9:0.000001):0.34077,10:0.282344):0.247385,11:1.021265):0.544034):0.0869411,((12:0.000001,13:0.000001):1.14286,((14:2.452344,((((((16:0.000001,17:0.000001):0.266052,18:0.026401):0.145459,19:0.318429):0.536666,((((24:0.097103,25:0.079571):0.152227,(26:0.089120,27:0.309484):0.090933):0.302919,(28:1.326899,29:0.813421):0.276026):0.297352,(((30:0.401393,31:0.414396):0.255534,32:0.875050):0.142507,(33:0.376534,34:0.394965):0.242747):0.303495):0.539863):0.175176,((21:0.976036,22:1.562958):0.306734,23:1.274737):1.23905):0.329577,20:0.690577):0.213938):0.309456,(15:0.935000,(35:2.151063,(((((((36:0.195427,37:0.206326):0.0577779,38:0.000002):1.17727,39:1.270523):0.305173,(41:0.375453,(42:0.038324,43:0.040692):0.149459):0.995776):0.486647,40:1.387732):0.827842,((((44:1.029889,46:3.442215):0.606166,45:0.924140):1.14469,47:1.476941):0.811465,48:1.514652):1.05011):0.351374,(((49:0.000001,50:0.000001):0.109382,51:0.080243):1.71588,52:2.241079):0.414885):0.951798):0.683642):0.502834):0.259073):0.281926):0.201092):0.162726):0.0706196,3:0.521917):0.056501);
 446: 1 -30731.12677 -30464.67349 (0:0.278528,1:0.123199,(2:0.258854,(3:0.491507,((((4:0.340503,5:0.692818):0.312632,7:0.763588):0.162181,6:0.728911):0.0739155,(((((8:0.000001,9:0.000001):0.342058,10:0.352924):0.463664,11:0.824565):0.322131,(12:0.000001,13:0.000001):0.945105):0.316243,(((((((14:1.796912,(21:0.906220,22:1.054144):0.142035):0.369394,23:1.263386):1.01815,((((24:0.072993,25:0.123969):0.162424,(26:0.191960,27:0.238716):0.122427):0.266766,(28:1.312632,29:0.807256):0.269148):0.441663,(((30:0.335221,31:0.310965):0.217678,32:0.927990):0.0815986,(33:0.159064,34:0.544174):0.142174):0.192707):0.372145):0.225514,(((16:0.000001,17:0.000001):0.326129,18:0.096908):0.196987,19:0.541391):0.672792):0.377634,20:0.790577):0.097192,(((35:1.982902,((((44:1.462961,45:0.838341):0.278398,46:2.494150):1.07989,47:1.682818):0.403191,48:1.952100):0.370385):0.525767,(((49:0.000001,50:0.000001):0.106957,51:0.143667):1.26166,52:2.036301):0.508634):0.349721,((((36:0.243201,37:0.199113):0.0702983,38:0.000003):0.945975,(39:1.030273,(41:0.264761,(42:0.014473,43:0.049381):0.239053):1.21934):0.291741):0.636285,40:1.055198):0.588378):1.47597):0.560736,15:1.060739):0.371121):0.266907):0.112171):0.0879798):0.0885417);
 447: 1 -29622.03786 -30480.63573 (0:0.248885,(1:0.113350,(2:0.249170,(3:0.463478,((((8:0.000001,9:0.000001):0.423246,10:0.237223):0.189908,11:1.012082):0.392783,((12:0.000001,13:0.000001):0.756012,(14:2.711695,((15:0.960931,(35:1.926555,(((((((36:0.181171,37:0.195577):0.0714455,38:0.009800):1.17808,40:1.408149):0.19037,39:0.943141):0.233758,((41:0.498828,42:0.038197):0.0539959,43:0.000002):1.03243):0.643318,(((49:0.000001,50:0.000001):0.115813,51:0.107111):1.25294,52:2.066710):1.01705):0.216001,((((44:1.216483,45:0.939760):0.54704,46:2.686088):0.387244,47:1.367433):0.561492,48:1.875988):0.510775):0.570551):1.13824):0.458915,((((((16:0.000001,17:0.000001):0.250331,18:0.090698):0.147705,19:0.403669):0.810918,(((((((24:0.076396,25:0.073293):0.33486,26:0.102533):0.0614708,27:0.122784):0.288944,(28:1.278757,29:0.707039):0.318233):0.218856,32:0.924305):0.262151,(33:0.305572,34:0.343584):0.236736):0.0224335,(30:0.389287,31:0.305556):0.222461):0.663402):0.241742,((21:0.673640,22:1.354055):0.637531,23:0.677660):0.930637):0.265003,20:0.888292):0.196399):0.0922756):0.485017):0.229321):0.262623):0.154075):0.146603):0.0712579,((4:0.328703,5:0.438711):0.312896,(6:0.686696,7:0.555712):0.219566):0.149853);
 448: 1 -29490.76977 -30465.98163 (0:0.292029,1:0.109558,(2:0.233885,((3:0.383327,((6:0.447929,7:0.491241):0.408401,(((((8:0.000002,9:0.000002):0.515667,10:0.367402):0.332611,11:0.923811):0.432149,(12:0.000002,13:0.000002):0.779934):0.253822,(((14:2.525661,15:0.439054):0.523109,((35:1.933183,((((((36:0.200315,37:0.148770):0.0729205,38:0.016265):0.932762,39:0.980582):0.393239,(41:0.245551,(42:0.037251,43:0.042921):0.117621):0.813095):0.436192,40:1.267001):0.702735,(((44:1.356770,46:3.082273):0.292548,45:1.144441):1.19517,(47:1.919687,48:1.397879):0.357834):0.53898):0.44422):0.020988,(((49:0.000002,50:0.000002):0.0910685,51:0.132277):1.55571,52:1.724288):1.01031):1.15021):0.167717,(((((16:0.000002,17:0.000002):0.212318,18:0.071263):0.220476,19:0.466194):0.339767,(((21:0.607252,22:1.106983):0.675298,23:0.675991):0.940509,((((24:0.058717,25:0.101402):0.220377,(26:0.117000,27:0.231381):0.0737978):0.300463,(28:1.357998,29:0.467910):0.32269):0.240736,(((30:0.319468,31:0.452378):0.289879,(33:0.284850,34:0.354410):0.120208):0.160387,32:1.004548):0.158836):0.342655):0.170911):0.218653,20:0.915862):0.386405):0.332937):0.164888):0.0153325):0.105741,(4:0.291928,5:0.608423):0.349305):0.0733369):0.0505234);
 449: 1 -30014.56812 -30470.90339 (0:0.328337,(1:0.142408,((3:0.440422,((((8:0.000001,9:0.000001):0.369977,10:0.299003):0.300084,11:0.998617):0.457021,((12:0.000001,13:0.000001):0.916152,((((14:2.538317,(35:2.425809,(((((((36:0.206415,37:0.224152):0.103134,38:0.000002):1.01429,40:1.783002):0.391586,(41:0.233157,(42:0.031865,43:0.040429):0.19284):1.0182):0.37333,39:1.024977):1.17906,(((49:0.000001,50:0.000001):0.105489,51:0.108154):1.33294,52:2.013428):1.08225):0.113466,(((44:1.571352,45:1.568806):0.125641,46:3.109113):0.532408,(47:1.119426,48:2.089912):0.810752):0.850995):0.225317):1.1651):0.202128,((((16:0.000001,17:0.000001):0.233319,18:0.126641):0.133051,19:0.403964):0.584943,(((21:0.690540,22:1.020904):0.629346,23:1.100315):1.10935,(((((24:0.066298,25:0.112497):0.224429,(26:0.148979,27:0.157869):0.104113):0.330438,29:0.866187):0.120427,28:1.006081):0.0915336,(((30:0.390809,31:0.295304):0.106243,32:0.969422):0.188249,(33:0.225354,34:0.256770):0.0986594):0.401788):0.434097):0.140158):0.279749):0.194574,20:0.821509):0.178145,15:1.209976):0.21192):0.199873):0.0422743):0.0637576,((4:0.394240,5:0.511855):0.267964,(6:0.421795,7:0.739162):0.248776):0.168827):0.0939808):0.0532625,2:0.274844);
 450: 1 -30066.74376 -30465.88012 (0:0.230331,(1:0.202800,((2:0.193971,((((8:0.000001,9:0.000001):0.436743,10:0.288245):0.292743,11:1.033395):0.319968,(12:0.000001,13:0.000001):1.07228):0.439661):0.096945,((3:0.421704,(6:0.545181,7:0.652009):0.36232):0.0578706,(((14:2.797932,((((((16:0.000001,17:0.000001):0.229562,18:0.143490):0.176948,19:0.317975):0.599162,((((24:0.067097,25:0.072379):0.21621,(26:0.131341,27:0.209434):0.0943839):0.196817,(28:1.389936,29:0.624106):0.30914):0.224365,(((30:0.206396,31:0.378401):0.261096,(33:0.238591,34:0.389394):0.206133):0.342168,32:0.833094):0.206062):0.626781):0.125128,((21:0.671059,22:1.071030):0.317636,23:0.938802):0.989623):0.250295,20:0.958649):0.176267):0.0159082,((35:1.734754,((((((36:0.146542,37:0.184713):0.0726754,38:0.000410):0.821188,39:0.965324):0.389826,(41:0.285827,(42:0.015324,43:0.046323):0.19346):0.799497):0.516037,40:1.234868):0.52928,(((44:1.431388,45:1.125437):0.286852,46:2.814018):0.865987,(47:1.203769,48:1.319404):0.304881):0.630051):0.479107):0.353937,(((49:0.000001,50:0.000001):0.115259,51:0.103570):1.07215,52:2.307398):0.830512):1.16518):0.254416,15:1.062937):0.660866):0.075308):0.0775098):0.127617,(4:0.218796,5:0.542994):0.415909);
 451: 2 -30096.72852 -30463.66155 (0:0.282579,(1:0.178725,(((4:0.477897,5:0.639120):0.251408,((((8:0.000001,9:0.000001):0.256539,10:0.294769):0.230203,11:1.155706):0.198892,(12:0.000001,13:0.000001):1.28718):0.336224):0.155779,((6:0.665864,7:0.675605):0.242939,((((14:2.225589,((21:0.974157,23:0.908555):0.399407,22:1.436378):0.576289):0.473892,(((((16:0.000001,17:0.000001):0.201311,18:0.150040):0.21167,19:0.401363):0.486777,20:0.898884):0.124303,(((((24:0.101592,25:0.065518):0.256627,26:0.145817):0.110109,27:0.111997):0.261734,(28:1.314093,29:0.874933):0.251293):0.372371,(((30:0.411965,31:0.295323):0.274964,32:0.793438):0.237051,(33:0.272062,34:0.332697):0.184065):0.127574):0.58126):0.123346):0.310763,(35:1.900412,(((((((36:0.172942,37:0.199525):0.0650345,38:0.016601):0.819907,39:1.160678):0.243463,(41:0.294631,(42:0.044097,43:0.029756):0.107116):1.29613):0.460487,40:1.013161):0.625093,(((49:0.000002,50:0.000001):0.0930407,51:0.140847):1.09068,52:2.533900):0.746965):0.161136,(((44:1.433964,46:1.737596):0.329815,45:1.632610):0.996241,(47:0.851040,48:2.010522):0.520138):1.09109):0.728343):0.913691):0.256514,15:1.102707):0.384378):0.085742):0.138053):0.0877199,(2:0.237898,3:0.463978):0.0984729);
 452: 5 -30838.44782 -30460.79145 (0:0.331233,1:0.217978,(2:0.423011,((3:0.565497,((6:0.698984,7:0.535646):0.148942,(((((8:0.000001,9:0.000001):0.295711,10:0.314405):0.571721,11:1.089435):0.307945,(12:0.000001,13:0.000001):0.893996):0.337199,(((14:2.440220,(35:2.304156,(((((((36:0.194375,37:0.237064):0.0441365,38:0.044329):0.97579,(41:0.127456,(42:0.030864,43:0.052877):0.263646):1.57508):0.161311,39:1.148031):0.543858,40:1.367420):0.889572,(((49:0.000001,50:0.000001):0.129347,51:0.076287):1.22515,52:2.002589):1.59483):0.123488,((44:1.381347,(45:0.950791,46:2.936221):0.311529):0.697763,(47:1.518134,48:2.043557):0.6074):1.1652):0.756275):0.852842):0.324487,(((((16:0.000001,17:0.000001):0.236727,18:0.153787):0.162403,19:0.446475):0.499155,((((24:0.076910,25:0.074845):0.173957,(26:0.169677,27:0.215023):0.161365):0.156574,(28:1.285178,29:0.979805):0.327485):0.178945,(((30:0.410722,31:0.438370):0.321227,(33:0.264357,34:0.291710):0.237663):0.205559,32:0.987170):0.177875):0.724159):0.15476,(20:1.074935,((21:1.128813,22:1.650338):0.288868,23:0.951292):1.11427):0.209838):0.426969):0.178719,15:1.120592):0.257317):0.199456):0.283082):0.195411,(4:0.402103,5:0.819649):0.485158):0.144749):0.0236783);
 453: 2 -31134.75377 -30463.21388 (0:0.366109,1:0.224027,(2:0.437771,(((3:0.488316,((6:0.671083,7:0.622896):0.257052,(((8:0.000001,9:0.000001):0.423194,10:0.254248):0.364246,(11:0.929602,(12:0.000001,13:0.000001):1.11579):0.22387):0.58066):0.165348):0.0373575,((((((((14:3.238295,22:1.064641):0.610026,21:1.024977):0.31737,23:1.143018):1.38184,((((24:0.075459,25:0.097376):0.208279,(26:0.124531,27:0.291180):0.120976):0.286696,(28:1.456327,29:0.866937):0.322294):0.47122,(((30:0.492459,31:0.316976):0.140154,32:1.032279):0.143291,(33:0.207058,34:0.531214):0.163599):0.182602):0.547056):0.313506,(((16:0.000001,17:0.000001):0.213984,18:0.229884):0.200488,19:0.439142):0.402113):0.230497,(35:2.032925,(((((((36:0.174665,37:0.180850):0.0564865,38:0.000002):0.945067,39:1.238343):0.277646,(41:0.293081,(42:0.040646,43:0.024872):0.165792):1.04006):0.570983,40:1.209951):0.587606,(((44:1.346380,46:2.468498):0.317374,45:1.440099):1.11857,(47:1.457617,48:1.743626):0.460671):0.94948):0.455832,(((49:0.000001,50:0.000001):0.142608,51:0.081984):1.24196,52:2.334315):0.749926):0.419247):1.29339):0.298769,20:0.623457):0.43338,15:1.331030):0.491408):0.0908457,(4:0.399540,5:0.438144):0.549509):0.0934547):0.0349456);
 454: 1 -29756.84446 -30465.1386 (0:0.239204,(1:0.189411,((4:0.450090,5:0.567657):0.296902,((6:0.594358,7:0.418949):0.127873,(((((8:0.000001,9:0.000001):0.347279,10:0.185918):0.454574,11:1.062172):0.242126,(12:0.000001,13:0.000001):1.03769):0.329305,((((14:2.166916,20:0.678655):0.312254,((((16:0.000001,17:0.000001):0.234532,18:0.132750):0.22926,19:0.356179):0.877241,(((21:1.327530,23:1.133535):0.182037,22:1.545830):1.27259,((((24:0.076844,25:0.095612):0.208116,(26:0.093268,27:0.259962):0.0957391):0.180191,(28:1.354577,29:0.617868):0.350439):0.568618,(((30:0.273007,31:0.426415):0.172674,32:0.841822):0.0816826,(33:0.202972,34:0.415076):0.254266):0.216497):0.560158):0.155306):0.264893):0.246697,(35:2.113434,(((((((36:0.160434,37:0.179835):0.0630486,38:0.015120):1.28369,39:0.996877):0.191871,(41:0.206757,(42:0.051025,43:0.044010):0.253681):1.07844):0.68162,40:1.419412):0.677216,(((49:0.000001,50:0.000001):0.157765,51:0.149681):1.29056,52:2.390582):1.14414):0.150393,((44:1.702120,(45:1.236499,46:2.746386):0.261167):1.0354,(47:1.336864,48:1.729723):0.310966):0.758493):0.278381):1.33656):0.216893,15:1.120600):0.600009):0.159076):0.208992):0.287451):0.0260347,(2:0.250052,3:0.564619):0.0890387);
 455: 2 -29372.39812 -30470.41673 (0:0.285831,1:0.154531,(2:0.308097,(((3:0.471955,((((8:0.000001,9:0.000001):0.385238,10:0.238469):0.345043,11:1.105526):0.188469,(12:0.000001,13:0.000001):0.969323):0.369245):0.0792448,(((((14:2.904836,((21:1.273580,22:1.518077):0.261463,23:0.976521):0.920999):0.516775,((((((24:0.061403,25:0.068044):0.369063,26:0.059610):0.144711,27:0.111931):0.342504,(28:1.396535,29:0.522669):0.301929):0.408774,32:0.776309):0.17161,(((30:0.289446,31:0.327068):0.40623,33:0.174841):0.104517,34:0.311615):0.116544):0.580827):0.274319,(((16:0.000001,17:0.000001):0.32265,18:0.118814):0.233986,19:0.411555):0.508807):0.120474,20:0.790391):0.519807,(15:1.243376,(((35:1.896318,(((44:1.674212,45:1.483122):0.491471,46:3.308010):0.695096,(47:0.931883,48:2.179533):0.792082):0.83605):0.346892,(((49:0.000001,50:0.000001):0.0998083,51:0.159288):2.01782,52:2.257505):0.703465):0.530502,((((36:0.209055,37:0.172357):0.0615414,38:0.000002):1.04775,(39:1.344516,(41:0.201918,(42:0.047130,43:0.069682):0.209721):1.15388):0.203674):0.714133,40:1.070694):0.735035):1.8126):0.262044):0.370747):0.0518261,((4:0.383629,5:0.660686):0.235149,(6:0.531989,7:0.640854):0.253174):0.143453):0.0759456):0.0311991);
 456: 2 -30191.78705 -30463.49578 (0:0.243323,(1:0.165968,(3:0.472742,(((4:0.400257,5:0.642870):0.230421,(6:0.409356,7:0.523063):0.198455):0.11874,(((((8:0.000001,9:0.000001):0.38672,10:0.293564):0.34344,11:0.750181):0.276025,(12:0.000001,13:0.000001):0.791941):0.369364,((((((14:2.671314,((21:1.094862,22:1.342306):0.441453,23:1.137669):0.671101):0.570913,(((((24:0.092499,25:0.059193):0.243328,26:0.095662):0.0839842,27:0.151356):0.314477,(28:1.194594,29:0.639179):0.248548):0.353846,(((30:0.442193,31:0.333849):0.214142,32:0.896479):0.0937496,(33:0.296399,34:0.283148):0.112346):0.219912):0.636073):0.16812,(((16:0.000001,17:0.000001):0.205482,18:0.088156):0.169258,19:0.433392):0.45849):0.196871,20:0.779529):0.32045,(35:1.791018,(((((((36:0.144928,37:0.211462):0.0844234,38:0.000002):0.708577,39:1.165109):0.300319,(41:0.152388,(42:0.020584,43:0.040113):0.262064):1.16631):0.465899,40:0.939165):1.01374,(((49:0.000001,50:0.000001):0.124769,51:0.071905):1.29949,52:2.606345):1.27748):0.301909,(((44:1.678628,46:2.694626):0.353207,45:1.199891):0.671189,(47:1.204668,48:1.692039):0.732365):0.948706):0.531147):1.41125):0.223979,15:1.333037):0.280428):0.125977):0.0995539):0.0598729):0.028423,2:0.245194);
 457: 1 -30351.21814 -30462.37038 (0:0.216601,(1:0.300499,(2:0.271216,(4:0.355126,5:0.678698):0.345468):0.0424504):0.080188,((3:0.365899,(((((8:0.000001,9:0.000001):0.29417,10:0.272690):0.502175,11:0.830940):0.241317,(12:0.000001,13:0.000001):1.03628):0.319448,((14:2.350178,15:0.753517):0.554147,((((((16:0.000001,17:0.000001):0.239307,18:0.113905):0.110194,19:0.423129):0.552461,(((21:0.985484,22:1.436656):0.44002,23:1.172727):1.45567,(((((24:0.077728,25:0.074662):0.270627,(26:0.062953,27:0.228058):0.054718):0.322544,29:0.904933):0.191357,28:1.217355):0.308401,(((30:0.303787,31:0.411863):0.185427,32:0.946188):0.224462,(33:0.310934,34:0.305415):0.154652):0.181086):0.557464):0.195865):0.199866,20:0.743303):0.108144,(35:1.706631,((((((36:0.168379,37:0.131213):0.0638816,38:0.014825):0.993218,(39:1.126003,(41:0.179984,(42:0.025870,43:0.047609):0.184801):1.18922):0.0869639):0.592063,40:1.241996):0.716507,(((49:0.000001,50:0.000001):0.109488,51:0.109427):1.32239,52:1.969898):1.0047):0.325762,((((44:1.457691,46:2.048858):0.387653,45:1.504533):0.761099,47:1.298194):0.334957,48:1.427161):0.726203):0.325701):1.25347):0.319053):0.379704):0.0854769):0.0868008,(6:0.635394,7:0.623684):0.247166):0.173383);
 458: 1 -30651.47275 -30463.28573 (0:0.195680,(1:0.157730,(2:0.303322,(3:0.542620,((6:0.606535,7:0.707735):0.253458,(((((8:0.000001,9:0.000001):0.313821,10:0.378484):0.27859,11:0.897605):0.423603,(12:0.000001,13:0.000001):1.18386):0.141989,(14:3.280041,((15:0.980685,(35:2.133074,(((((((36:0.170010,37:0.171097):0.0694561,38:0.000002):1.28709,39:1.058214):0.231625,(41:0.240730,(42:0.024085,43:0.024729):0.116558):0.907621):0.560728,40:1.169398):0.684484,((((44:1.362910,45:1.492297):0.607115,46:2.395337):1.15489,47:1.032536):0.48756,48:1.718980):0.358242):0.409475,(((49:0.000001,50:0.000001):0.148913,51:0.073896):0.945356,52:2.268877):1.06444):0.691541):1.16938):0.229252,((((((16:0.000001,17:0.000001):0.283859,18:0.045446):0.216785,19:0.411149):0.53487,(((((24:0.080107,25:0.112268):0.305491,26:0.116719):0.152831,27:0.154867):0.398908,(28:1.214085,29:0.742043):0.272158):0.162394,(((30:0.412146,31:0.393658):0.198784,32:0.864915):0.181045,(33:0.270412,34:0.257535):0.161461):0.179873):0.671355):0.150872,20:1.128910):0.134397,((21:0.957505,22:1.207366):0.308386,23:1.006534):1.15381):0.352197):0.308113):0.354105):0.10097):0.106947):0.157056):0.0711279):0.0888748,(4:0.365702,5:0.768897):0.42115);
 459: 1 -31029.27805 -30464.55637 (0:0.251217,1:0.160123,(2:0.311050,((3:0.469939,((6:0.467293,7:0.481541):0.254061,(((((8:0.000001,9:0.000001):0.394774,10:0.183793):0.373941,11:0.815032):0.345057,(12:0.000001,13:0.000001):1.01061):0.278915,(14:2.574665,((15:0.898974,(35:2.208802,(((((((36:0.183194,38:0.040863):0.0632829,37:0.111865):0.97296,39:1.192087):0.43984,(41:0.273676,(42:0.009874,43:0.062202):0.189089):1.13855):0.534522,40:0.987120):0.811174,((((44:1.606456,45:1.116983):0.863951,46:2.425872):0.677248,47:1.488561):0.462065,48:1.784462):0.897562):0.552991,(((49:0.000001,50:0.000001):0.0822727,51:0.110525):1.32643,52:1.954946):1.3087):0.426234):0.491712):0.550276,((((((16:0.000001,17:0.000001):0.216426,18:0.088572):0.184373,19:0.437038):0.589834,((((((24:0.073263,25:0.098334):0.275562,26:0.107655):0.0677213,27:0.179286):0.316158,28:1.210562):0.182621,29:0.722401):0.330798,(((30:0.286961,31:0.394705):0.272721,32:0.925330):0.141826,(33:0.234214,34:0.358299):0.166772):0.245084):0.738005):0.0774617,((21:0.781583,22:0.992447):0.404357,23:1.294053):1.05175):0.389262,20:0.926502):0.365218):0.0725018):0.559621):0.114762):0.14242):0.0837758,(4:0.355859,5:0.672071):0.33501):0.0969755):0.0700572);
 460: 1 -31131.31945 -30464.85108 (0:0.324000,1:0.115830,(2:0.267693,((3:0.436057,(((((8:0.000001,9:0.000001):0.384025,10:0.278480):0.277184,11:0.918931):0.47733,(12:0.000001,13:0.000001):1.15131):0.205252,((14:3.061032,(15:1.118120,(35:1.697729,((((((36:0.196016,(37:0.210550,38:0.043602):0.0427857):0.852747,39:1.466785):0.21328,(41:0.335678,(42:0.030753,43:0.057831):0.145924):0.959978):0.538259,40:1.087684):0.607851,(((44:0.700340,46:2.693959):0.81929,45:0.872930):0.941057,(47:1.689172,48:1.783864):0.402304):0.8135):0.341479,(((49:0.000001,50:0.000001):0.0428239,51:0.191219):1.29899,52:1.834782):0.897952):0.234943):1.85249):0.277373):0.126948,((((((16:0.000001,17:0.000001):0.226594,18:0.141768):0.220759,19:0.305620):0.403849,((((24:0.050193,25:0.105801):0.256268,(26:0.143438,27:0.247062):0.0704175):0.352654,(28:1.604066,29:0.852975):0.272278):0.12336,(((30:0.378448,31:0.329865):0.353879,(33:0.224549,34:0.347975):0.220801):0.151874,32:1.058100):0.258505):0.560124):0.320074,((21:0.566434,22:1.522988):0.558444,23:1.507351):0.917148):0.311059,20:0.993069):0.359108):0.350056):0.157427):0.10578,((4:0.349527,5:0.739488):0.242851,(6:0.622088,7:0.547012):0.253479):0.175928):0.0974689):0.0460792);
 461: 1 -30388.64825 -30468.46774 (0:0.234200,(1:0.152221,(2:0.280652,(((4:0.504258,5:0.537781):0.273068,(6:0.649580,7:0.689477):0.208797):0.0996143,(((((8:0.000001,9:0.000001):0.459716,10:0.348012):0.521461,11:0.908236):0.305381,(12:0.000001,13:0.000001):0.980238):0.243325,((((14:2.709135,(15:1.178834,((21:0.826278,22:1.466330):0.563587,23:1.180954):0.716774):0.207133):0.261378,((((16:0.000001,17:0.000001):0.236598,18:0.071067):0.259353,19:0.331230):0.484205,(((((24:0.055045,25:0.114166):0.266169,26:0.163494):0.0940557,27:0.156158):0.332571,(28:1.408272,29:0.730700):0.415307):0.287522,(((30:0.380282,31:0.390738):0.28243,32:0.874827):0.132485,(33:0.255510,34:0.361151):0.165081):0.244446):0.720079):0.237987):0.274832,20:0.788109):0.129371,(35:1.785553,((((((36:0.183323,37:0.158960):0.097154,38:0.016992):0.954527,(39:1.144355,(41:0.202322,(42:0.027117,43:0.049055):0.166896):1.21283):0.109755):0.633941,40:1.225243):0.88177,((((44:1.613255,46:2.490578):0.463148,45:1.488132):1.19437,47:1.508298):0.462611,48:1.812330):0.741546):0.342422,(((49:0.000001,50:0.000001):0.140357,51:0.080636):1.72437,52:1.783336):0.476609):0.704201):1.02636):0.440354):0.182605):0.143842):0.120598):0.073056,3:0.605874);
 462: 2 -30766.89705 -30466.38959 (0:0.303759,((1:0.107492,((((4:0.377930,5:0.478228):0.389964,((((8:0.000001,9:0.000001):0.450348,10:0.261233):0.454287,11:0.904812):0.251262,(12:0.000001,13:0.000001):1.01764):0.216569):0.113085,((((((14:2.785384,22:1.259738):0.415999,21:1.185056):0.315346,23:1.133334):0.869811,(((((16:0.000001,17:0.000001):0.169922,18:0.079850):0.149175,19:0.513198):0.554715,((((((24:0.081918,25:0.059967):0.215441,(26:0.083413,27:0.205472):0.0504145):0.426634,(28:1.484929,29:0.651887):0.270018):0.381456,32:1.009569):0.310328,((30:0.281570,31:0.383652):0.425691,33:0.309920):0.0760135):0.0420011,34:0.338217):0.977205):0.0826414,20:0.996572):0.298551):0.372594,15:0.989278):0.192221,((35:2.154503,((((((36:0.183446,37:0.179265):0.0898186,38:0.000002):0.985001,39:1.189760):0.263967,(41:0.266581,(42:0.059657,43:0.026219):0.230546):1.12851):0.549874,40:1.141052):0.499626,(((44:1.177122,46:3.042430):0.212214,45:1.065936):0.967247,(47:1.545952,48:1.480158):0.304191):0.830442):0.843376):0.277766,(((49:0.000001,50:0.000001):2.78016e-06,51:0.186751):1.22504,52:2.302269):1.15196):1.0468):0.567685):0.0944568,(6:0.692977,7:0.439747):0.404938):0.194323):0.0883963,2:0.353086):0.0954554,3:0.660909);
 463: 1 -30278.87704 -30469.53236 (0:0.225657,(1:0.083893,((4:0.402115,5:0.600541):0.420725,((6:0.603416,7:0.661578):0.261446,(((((8:0.000001,9:0.000001):0.389169,10:0.255729):0.34774,11:0.958710):0.343637,(12:0.000001,13:0.000001):0.99229):0.215018,(((14:2.529531,(35:1.849872,(((((((36:0.194328,37:0.274066):0.0647963,38:0.022860):1.16281,39:1.026702):0.29652,(41:0.234214,(42:0.013179,43:0.046615):0.226215):1.04077):0.451369,40:1.312391):0.53985,(((49:0.000001,50:0.000001):0.0651386,51:0.128273):0.905302,52:2.451879):1.24018):0.174235,(((44:1.492151,46:2.585712):0.309592,45:1.106825):0.920226,(47:1.607333,48:1.623438):0.558977):0.589215):0.527582):0.886277):0.301929,((((((16:0.000001,17:0.000001):0.135379,18:0.078946):0.176668,19:0.256959):0.602229,((((((24:0.070312,25:0.064234):0.270494,27:0.218556):0.0635605,26:0.048281):0.447553,28:1.142103):0.100598,29:0.726222):0.292374,(((30:0.460233,31:0.331744):0.212985,32:0.976599):0.124978,(33:0.253356,34:0.351662):0.146085):0.194474):0.734283):0.0727695,((21:0.887357,22:1.291095):0.416405,23:1.126377):0.779564):0.159893,20:0.701388):0.130002):0.368653,15:1.147835):0.506564):0.184707):0.139076):0.241123):0.0671633,(2:0.261182,3:0.525010):0.0510346);
 464: 1 -29913.85883 -30483.9261 (0:0.337317,(1:0.156706,((4:0.308609,5:0.570192):0.326796,((6:0.512018,7:0.588629):0.223003,(((((8:0.000001,9:0.000001):0.459081,10:0.278129):0.487702,11:0.926968):0.148615,(12:0.000001,13:0.000001):1.09629):0.165424,((14:2.912901,((((((16:0.000001,17:0.000001):0.205278,18:0.109686):0.125557,19:0.389141):0.664641,(((((24:0.069688,25:0.074452):0.167461,(26:0.118321,27:0.279987):0.113541):0.404132,32:1.105922):0.31767,(28:1.534055,29:0.753751):0.327778):0.159507,((30:0.252978,31:0.323884):0.419426,(33:0.202306,34:0.374371):0.213057):0.168687):0.647962):0.115908,((21:0.784859,22:1.088191):0.643565,23:0.981755):1.0159):0.323617,20:0.862723):0.0997149):0.245905,(15:1.390816,(35:2.805791,(((((((36:0.164165,37:0.169365):0.0881125,38:0.008942):1.00803,39:1.328513):0.237312,(41:0.315929,(42:0.023284,43:0.050656):0.116745):1.02468):0.313981,40:1.435722):0.545008,((((44:1.921085,46:2.762357):0.506305,45:1.389268):0.945845,47:1.619121):0.445552,48:1.675442):0.763719):0.387627,(((49:0.000001,50:0.000001):0.0831595,51:0.165297):1.26736,52:2.071493):1.48593):0.421049):1.18208):0.17181):0.519997):0.188338):0.177147):0.190899):0.0902447,(2:0.227432,3:0.515962):0.0614748);
 465: 1 -30260.54641 -30500.64081 (0:0.396369,1:0.161526,(2:0.359183,(3:0.464040,(((4:0.443850,5:0.490967):0.412136,(((((8:0.000001,9:0.000001):0.254724,11:1.545470):0.285604,10:0.212106):0.394067,(12:0.000001,13:0.000001):0.969213):0.279432,((((14:3.073503,20:0.738616):0.0897036,((((16:0.000001,17:0.000001):0.163009,18:0.127322):0.25718,19:0.231874):0.537264,(((21:0.887363,22:1.291508):0.353097,23:0.658174):1.14126,((((((24:0.032142,25:0.119117):0.118457,(28:1.375175,29:0.690361):0.439085):0.122633,26:0.080232):0.140657,27:0.186048):0.447131,32:0.823790):0.31706,(((30:0.258200,31:0.447552):0.357584,33:0.220896):0.154505,34:0.213304):0.198674):0.308527):0.229709):0.260218):0.2296,(35:2.352175,(((((((36:0.204644,37:0.209233):0.10813,38:0.000003):1.25615,39:1.017267):0.353306,((41:0.408566,42:0.023766):0.016578,43:0.014997):1.29272):0.389504,40:1.260504):0.664186,((((44:2.002786,45:1.549024):0.386757,46:2.335404):0.564634,47:1.838537):0.241247,48:2.087033):0.98439):0.602068,(((49:0.000001,50:0.000001):0.0429481,51:0.188988):1.50561,52:1.799135):0.737936):0.216257):1.28783):0.24912,15:1.181425):0.414537):0.115111):0.0821279,(6:0.666997,7:0.641123):0.201536):0.27073):0.152253):2.08407e-06);
 466: 7 -31148.42036 -30463.7162 (0:0.240272,(1:0.145566,(2:0.329317,(((4:0.410679,5:0.765755):0.302277,((((8:0.000001,9:0.000001):0.324819,10:0.314542):0.375935,11:0.956663):0.38903,(12:0.000001,13:0.000001):1.0706):0.29248):0.0903979,(6:0.653449,7:0.617765):0.315487):0.114918):0.123823):0.1326,(3:0.306947,((14:3.084733,(15:1.100138,((35:2.928867,(((((36:0.174655,37:0.212422):0.0917729,38:0.000002):1.07065,(39:1.125669,(41:0.264074,(42:0.046735,43:0.037488):0.226994):1.38296):0.248689):0.620452,40:1.120892):0.587047,((((44:1.111580,46:2.470060):0.388999,45:1.371238):1.14023,47:1.422754):0.37738,48:1.659729):1.02557):0.0719409):0.268683,(((49:0.000001,50:0.000001):0.0946926,51:0.119844):1.45696,52:2.244819):1.3737):0.903846):0.401844):0.140802,((((((16:0.000001,17:0.000001):0.305098,18:0.101026):0.161454,19:0.508649):0.591849,(((((24:0.067668,25:0.064606):0.258375,26:0.079704):0.101227,27:0.109818):0.271957,(28:1.340555,29:0.659954):0.300374):0.254057,(((30:0.426749,31:0.236331):0.231999,32:0.835218):0.117505,(33:0.239361,34:0.319181):0.20839):0.246087):0.59372):0.157815,((21:0.801186,22:1.662665):0.70605,23:1.256450):0.913883):0.363763,20:0.792583):0.325049):0.632525):0.335128);
 467: 1 -30243.66714 -30468.07139 (0:0.295087,1:0.148865,((2:0.275199,3:0.608546):0.0836531,((4:0.438116,5:0.560510):0.337699,((6:0.605124,7:0.603025):0.104605,(((((8:0.000001,9:0.000001):0.374743,10:0.289172):0.331198,11:0.968985):0.223732,(12:0.000001,13:0.000001):0.968704):0.204233,(((((14:2.331834,22:1.435140):0.232224,(21:1.198809,23:1.109824):0.179798):0.833154,((((((24:0.098812,25:0.124579):0.242086,26:0.125958):0.0768101,27:0.182771):0.295221,(28:1.246496,29:0.703867):0.4334):0.209977,32:0.809518):0.219964,((30:0.468317,31:0.220160):0.166575,(33:0.270547,34:0.332689):0.164375):0.100012):0.614976):0.510062,((((16:0.000001,17:0.000001):0.169807,18:0.091253):0.187907,19:0.227463):0.987088,20:0.684569):0.256042):0.262133,(15:1.312588,(35:1.817089,(((((((36:0.182964,37:0.169890):0.0343399,38:0.038921):1.10207,39:0.961506):0.176047,(41:0.297616,(42:0.050369,43:0.066247):0.17853):1.09041):0.46431,40:1.181798):0.635298,((((44:1.619743,45:0.987840):0.384417,46:2.474053):0.479216,47:1.948680):0.389428,48:1.537725):0.917674):0.246139,(((49:0.000001,50:0.000001):0.154492,51:0.069215):1.02967,52:1.965443):0.473912):0.754534):1.10118):0.185797):0.593826):0.0928765):0.188317):0.170315):0.0337041);
 468: 2 -30590.29165 -30467.21118 (0:0.295478,((1:0.128436,(((4:0.491950,5:0.535432):0.362241,(6:0.786666,7:0.724874):0.165813):0.102502,(((((8:0.000001,9:0.000001):0.376395,10:0.203549):0.369078,11:0.962032):0.369594,(12:0.000001,13:0.000001):0.88629):0.253999,((((14:2.180760,(21:1.043911,22:1.546820):0.494738):0.333404,23:1.470167):0.633922,(((((16:0.000001,17:0.000001):0.190272,18:0.098076):0.0876789,19:0.372299):0.573344,(((((24:0.063990,25:0.063183):0.183841,(26:0.160986,27:0.234660):0.118205):0.285297,(28:0.972189,29:0.926646):0.415524):0.386074,(((30:0.404008,31:0.429350):0.158759,(33:0.354487,34:0.325620):0.129939):0.138751,32:0.864281):0.187593):0.539191,(35:2.178922,(((((((36:0.256416,37:0.158039):0.0384227,38:0.027133):0.929235,39:0.902035):0.326416,(41:0.252517,(42:0.028807,43:0.027605):0.1917):0.771782):0.572895,40:1.070323):0.648463,(((44:1.690760,46:2.824521):0.352832,45:0.937877):1.17874,(47:1.533040,48:1.377788):0.574461):0.632792):0.455744,(((49:0.000001,50:0.000001):0.0612442,51:0.113545):1.44187,52:1.748785):0.700922):0.0290717):1.44787):0.159581):0.0854445,20:0.803687):0.596825):0.213833,15:1.058013):0.202434):0.237387):0.182123):0.0581632,2:0.349043):0.062953,3:0.548757);
 469: 1 -29935.33544 -30468.66182 (0:0.289148,1:0.192973,(2:0.367699,((((3:0.426961,((((8:0.000001,9:0.000001):0.373428,10:0.403749):0.261353,11:1.060583):0.304468,(12:0.000001,13:0.000001):1.02804):0.343772):0.0446358,(((14:2.910429,20:0.817315):0.105969,((((((16:0.000001,17:0.000001):0.305544,18:0.124220):0.298563,19:0.315158):0.320713,((21:0.944669,22:1.236538):0.273052,23:1.133630):1.38487):0.163504,((((((24:0.060281,25:0.127717):0.276925,26:0.077183):0.162106,27:0.148217):0.346183,(28:1.470146,29:0.724556):0.339071):0.234811,((30:0.366007,31:0.236285):0.303027,(33:0.225795,34:0.355597):0.205795):0.218451):0.0922075,32:0.825542):0.640482):0.265403,((35:1.843355,(((44:1.539797,45:1.306205):0.375516,46:3.084943):0.281015,(47:1.533980,48:2.091236):0.626005):1.03765):0.681271,(((((36:0.189266,37:0.147306):0.072881,38:0.014435):0.858921,(39:1.299277,(41:0.270735,(42:0.030222,43:0.046597):0.192227):1.04105):0.250848):0.490954,40:1.342707):0.746628,(((49:0.000001,50:0.000001):0.111143,51:0.129873):1.3087,52:1.773123):0.754833):0.299315):1.32821):0.198572):0.364893,15:1.274721):0.306486):0.0977033,(6:0.767365,7:0.957259):0.231387):0.119184,(4:0.298198,5:0.618727):0.33567):0.136828):0.0839275);
 470: 2 -30221.48286 -30464.74547 (0:0.285562,(1:0.142990,(2:0.299611,(((4:0.428726,5:0.483910):0.395863,(6:0.715773,7:0.808601):0.209648):0.0919473,(((((8:0.000001,9:0.000001):0.376763,10:0.417392):0.208362,11:0.922315):0.374742,(12:0.000001,13:0.000001):0.933969):0.216128,((((((14:2.673377,((((24:0.034868,25:0.086168):0.238938,(26:0.172051,27:0.219765):0.10914):0.40796,(28:1.280113,29:0.683344):0.360777):0.337583,(((30:0.388891,31:0.334222):0.264479,32:0.932939):0.175099,(33:0.232699,34:0.289639):0.15245):0.130077):0.351639):0.342011,(((16:0.000001,17:0.000001):0.239979,18:0.078361):0.217351,19:0.322609):0.427234):0.0522488,((21:0.666046,22:1.342391):0.922752,23:0.887889):0.896841):0.413675,20:1.033591):0.308156,(((35:2.240702,((44:1.684537,(45:1.527074,46:2.684205):0.254131):0.663683,(47:1.342666,48:1.593594):0.811199):0.617201):0.649346,(((49:0.000001,50:0.000001):0.124863,51:0.128554):1.6812,52:2.160095):0.526152):0.275341,((((36:0.201629,37:0.186654):0.0749198,38:0.010452):0.893779,(39:1.243228,((41:0.442547,42:0.038451):0.0385626,43:0.023983):1.40191):0.217901):0.719075,40:0.971420):1.2173):0.949831):0.109806,15:1.175097):0.408189):0.189956):0.104752):0.141341):0.0706438,3:0.539034);
 471: 1 -30744.86615 -30472.31926 (0:0.239035,((1:0.167955,(((4:0.369898,5:0.491676):0.266879,(((((8:0.000001,9:0.000001):0.287075,10:0.256272):0.338285,11:1.160711):0.135124,(12:0.000001,13:0.000001):1.2002):0.257924,((14:2.755395,15:0.919528):0.397548,(((((16:0.000001,17:0.000001):0.174452,(18:0.120558,19:0.392326):0.0112538):0.486384,(((21:0.966713,22:1.247503):0.574939,23:1.019405):1.00503,(((((24:0.055940,25:0.087946):0.237205,(26:0.072591,(28:1.140285,29:0.704559):0.643986):0.0360966):0.141981,27:0.118600):0.477651,32:0.618639):0.27574,((30:0.314043,31:0.362734):0.118356,(33:0.229856,34:0.402676):0.28434):0.124836):0.614737):0.305892):0.252365,(35:2.283331,(((((((36:0.220535,37:0.215260):0.0638736,38:0.000002):1.35775,39:1.051325):0.355956,(41:0.313150,(42:0.032854,43:0.019468):0.0915263):1.03525):0.479925,40:1.545739):0.50988,((((44:1.304912,45:1.432437):0.237243,46:2.674968):0.878867,47:1.525953):0.332377,48:1.302069):0.796952):0.738692,(((49:0.000001,50:0.000001):0.119119,51:0.113514):1.01998,52:1.539452):0.603688):0.478489):0.865848):0.179091,20:1.135541):0.257649):0.537614):0.150329):0.103846,(6:0.666971,7:0.733186):0.282226):0.14343):0.0900809,2:0.217407):0.0559874,3:0.546622);
 472: 1 -30103.39691 -30488.32956 (0:0.241999,((1:0.141865,(2:0.162552,((6:0.576907,7:0.760857):0.19199,(((((8:0.000001,9:0.000001):0.345158,10:0.292831):0.219477,11:1.008779):0.343758,(12:0.000001,13:0.000001):0.840014):0.190095,(((14:3.205526,15:0.786981):0.358478,(35:2.178519,(((((((36:0.202988,37:0.222813):0.069582,38:0.000003):0.850209,39:1.195102):0.121172,(41:0.244930,(42:0.037040,43:0.044131):0.203248):1.1639):0.578603,40:1.088600):0.543053,(((44:0.995372,46:2.571921):0.76133,45:1.007696):0.69865,(47:1.202946,48:1.803187):0.497309):0.808842):0.500208,(((49:0.000001,50:0.000001):0.0697278,51:0.128355):1.35135,52:2.148474):1.02471):0.429198):0.823933):0.142156,((((((16:0.000001,17:0.000001):0.190396,18:0.089908):0.198292,19:0.237796):0.510992,((21:0.915096,22:1.098259):0.583772,23:0.760813):0.826803):0.15761,((((((24:0.034097,25:0.101095):0.298224,26:0.116080):0.131917,27:0.112555):0.373546,32:0.970285):0.229824,(28:1.169152,29:0.524868):0.414853):0.259528,(((30:0.398840,31:0.318136):0.434509,33:0.277415):0.159002,34:0.182321):0.170457):0.834192):0.250138,20:0.887765):0.361459):0.349436):0.252307):0.243999):0.170948):0.0127437,3:0.614133):0.0953667,(4:0.266938,5:0.718553):0.512331);
 473: 2 -30203.10122 -30464.54851 (0:0.330193,1:0.179859,((2:0.230011,3:0.671595):0.116381,(((4:0.577592,5:0.554991):0.310224,(6:0.675864,7:0.550700):0.212163):0.0945112,(((((8:0.000001,9:0.000001):0.420989,10:0.318131):0.433486,11:1.139733):0.40754,(12:0.000001,13:0.000001):1.12046):0.24103,(14:2.972526,((15:1.122823,(35:2.777693,((((((36:0.180798,37:0.177286):0.0881043,38:0.000002):1.08492,(39:0.976003,(41:0.283754,(42:0.020458,43:0.023409):0.208687):0.985323):0.246003):0.683611,40:0.722878):0.564835,((((44:1.288399,45:1.345357):0.257331,46:2.696485):1.0731,47:1.612673):0.250191,48:1.634904):0.58919):0.609719,(((49:0.000001,50:0.000001):0.0623464,51:0.170582):0.944996,52:1.963232):0.916335):0.247807):1.28647):0.0986521,(((((16:0.000001,17:0.000001):0.27244,18:0.135717):0.185762,19:0.364568):0.54101,(((21:0.757820,22:1.413283):0.352332,23:1.064761):1.56864,((((24:0.097429,25:0.075509):0.283268,(26:0.126962,27:0.310647):0.102151):0.265958,(28:1.313447,29:0.876199):0.258315):0.317256,(((30:0.176803,31:0.474244):0.382825,32:1.178129):0.090156,(33:0.222591,34:0.383716):0.12567):0.269324):0.52096):0.293272):0.328824,20:0.841239):0.292168):0.0854489):0.50098):0.145139):0.175759):0.0704106);
 474: 3 -30828.88447 -30461.98305 (0:0.323329,(1:0.122666,(((3:0.394550,((((8:0.000001,9:0.000001):0.222349,10:0.280941):0.482717,11:1.029073):0.512183,((12:0.000001,13:0.000001):1.03808,(((14:2.322235,((35:1.829716,((((((36:0.175611,37:0.213997):0.0472992,38:0.015141):1.02422,39:1.358771):0.144175,(41:0.207771,(42:0.017853,43:0.051430):0.241075):0.907889):0.385867,40:1.017630):0.502056,(((44:1.287619,46:3.356522):0.357925,45:1.216251):0.888808,(47:1.509270,48:1.972807):0.551943):0.911132):0.551951):0.329214,(((49:0.000001,50:0.000001):0.151288,51:0.106652):1.44168,52:2.725416):1.0943):1.43755):0.136225,(((((16:0.000001,17:0.000001):0.210124,18:0.056249):0.251906,19:0.470904):0.736799,(((21:0.638826,22:1.167599):0.500755,23:0.966051):1.12763,(((((24:0.109428,25:0.140890):0.246267,(26:0.134462,27:0.169781):0.0812488):0.251075,(28:1.407989,29:0.921298):0.281898):0.266537,32:0.934030):0.277053,(((30:0.284366,31:0.388456):0.350755,33:0.227476):0.0782121,34:0.319187):0.184468):0.573362):0.0607149):0.202318,20:0.715040):0.188964):0.313386,15:1.149441):0.391446):0.275035):0.227774):0.177358,(6:0.602732,7:0.680634):0.388586):0.11576,(4:0.318730,5:0.568583):0.437564):0.067038):0.0589327,2:0.315034);
 475: 1 -29977.91645 -30462.26735 (0:0.303969,1:0.049445,(2:0.274199,((3:0.332558,(((4:0.541152,6:0.587431):0.171198,5:0.789261):0.0770975,7:0.763569):0.171882):0.0393853,(((((8:0.000001,9:0.000001):0.37748,10:0.370008):0.498926,11:0.879570):0.338309,(12:0.000001,13:0.000001):1.0277):0.308958,((((14:2.872355,((((16:0.000001,17:0.000001):0.223788,18:0.123467):0.107194,19:0.340956):0.583573,(((21:0.589423,22:1.497751):0.620236,23:1.248647):0.880489,((((24:0.053299,25:0.090009):0.336499,(26:0.106199,27:0.250831):0.0493004):0.225193,(28:1.319699,29:0.635400):0.254857):0.28513,(((30:0.357035,31:0.280942):0.165547,32:0.865536):0.0571204,(33:0.284969,34:0.297409):0.111808):0.267809):0.536843):0.151217):0.297464):2.77917e-06,((35:2.299351,(((44:1.499627,46:2.316889):0.605862,45:1.236406):0.831883,(47:1.183187,48:1.686768):0.460653):0.776171):0.311467,(((((36:0.178867,37:0.159499):0.0892207,38:0.000002):1.06006,(39:1.033597,(41:0.132830,(42:0.031662,43:0.041029):0.233216):0.921283):0.18025):0.494347,(((49:0.000001,50:0.000001):0.17821,51:0.098296):1.21018,52:1.863265):1.29012):0.123059,40:1.435650):0.154138):1.52861):0.194103,20:0.683992):0.500508,15:1.203725):0.499362):0.174544):0.10264):0.0638779);
 476: 1 -31000.95071 -30466.12977 (0:0.277405,1:0.149152,(2:0.304014,(3:0.598396,(((4:0.377679,5:0.508038):0.300685,(6:0.486394,7:0.632334):0.404488):0.0903846,(((((8:0.000001,9:0.000001):0.407127,10:0.235001):0.305761,11:1.054866):0.179741,(12:0.000001,13:0.000001):1.25863):0.376786,(14:2.832080,(((15:1.126906,(35:2.031534,(((((((36:0.230704,37:0.199219):0.0706904,38:0.008425):0.97033,39:1.564641):0.181019,(41:0.292908,(42:0.019997,43:0.068450):0.23709):0.942845):0.475538,40:1.459090):0.530255,(((44:1.781530,46:2.763428):0.242304,45:1.389756):0.80807,(47:1.355301,48:1.703679):0.579413):1.07259):0.497924,(((49:0.000001,50:0.000001):0.0916253,51:0.171090):1.67583,52:1.677328):0.935347):0.464802):1.07261):0.309686,((((16:0.000001,17:0.000001):0.281087,18:0.155084):0.275426,19:0.283873):0.581756,(((21:1.095814,22:1.578223):0.535394,23:1.240561):0.942198,(((((24:0.119934,25:0.089210):0.232012,(26:0.139858,27:0.230794):0.10873):0.299448,(28:1.368526,29:0.527754):0.546855):0.279084,32:0.952778):0.133585,((30:0.370056,31:0.330688):0.335566,(33:0.257667,34:0.394003):0.252455):0.148836):0.679401):0.125599):0.309707):0.0892606,20:1.107465):0.108852):0.585299):0.163433):0.0884018):0.112418):0.0576946);
 477: 2 -29570.28108 -30463.42375 (0:0.282204,(1:0.129689,((3:0.335523,(((((8:0.000001,9:0.000001):0.262691,10:0.222151):0.238402,11:1.140751):0.293121,(12:0.000001,13:0.000001):0.867129):0.288928,(((((14:2.598308,((21:0.977713,22:0.889622):0.394833,23:1.041649):0.434676):0.794527,((((24:0.065969,25:0.078863):0.268243,26:0.080231):0.0891615,27:0.084606):0.232709,((28:1.227844,29:0.553384):0.324517,(((30:0.313559,31:0.242289):0.245001,(33:0.172781,34:0.343149):0.206731):0.210259,32:0.852245):0.208641):0.198516):0.583398):0.246316,(((16:0.000001,17:0.000001):0.214958,18:0.113671):0.120925,19:0.245056):0.507586):0.231263,20:0.797693):0.293038,(15:0.832906,(35:1.923141,(((((((36:0.182679,37:0.161310):0.0196594,38:0.040833):0.906804,39:1.143511):0.334274,40:1.219042):0.225694,(41:0.192857,(42:0.011786,43:0.030373):0.210396):0.713845):0.812294,((((44:1.224301,46:2.953541):0.466053,45:1.147297):0.976405,47:1.142903):0.287011,48:1.353634):0.688917):0.616005,(((49:0.000001,50:0.000001):0.133366,51:0.083694):1.07988,52:2.410027):0.649993):0.485101):0.904363):0.31486):0.460796):0.0430567):0.109934,((4:0.397045,5:0.558358):0.24582,(6:0.623729,7:0.646108):0.199247):0.139066):0.166336):0.0352762,2:0.252444);
 478: 3 -30072.82269 -30460.79481 (0:0.251155,(1:0.186281,((3:0.417664,((6:0.536188,7:0.701245):0.152479,(((((8:0.000001,9:0.000001):0.257102,10:0.297871):0.533552,11:0.895343):0.284433,(12:0.000001,13:0.000001):0.876873):0.325059,(((14:2.638902,(((((16:0.000001,17:0.000001):0.253763,18:0.134209):0.0980542,19:0.375662):0.637105,(((21:0.870725,22:1.166113):0.347826,23:1.080080):1.38071,((((24:0.084385,25:0.142613):0.24652,(26:0.170333,27:0.228991):0.113346):0.27879,(28:1.232223,29:0.679744):0.382595):0.380449,(((30:0.321422,31:0.388826):0.260219,32:0.948950):0.117794,(33:0.236187,34:0.229453):0.134433):0.161521):0.479715):0.140746):0.2643,20:0.630587):0.252051):0.0466548,(35:1.837503,(((((((36:0.145681,37:0.210577):0.085325,38:0.000002):1.02248,39:1.299467):0.147404,(41:0.242961,(42:0.028758,43:0.045104):0.175538):1.08672):0.458988,40:1.345199):1.0721,(((49:0.000001,50:0.000001):0.161545,51:0.083218):1.24365,52:2.414145):0.99462):0.195726,(((44:1.557708,46:3.065400):0.45832,45:1.031531):0.78656,(47:1.437463,48:1.381215):0.477101):1.11831):0.671618):1.94492):0.396164,15:1.203887):0.538301):0.0833388):0.170801):0.117675,(4:0.263726,5:0.725306):0.388593):0.094084):0.0444017,2:0.303340);
 479: 1 -30520.6083 -30461.81291 (0:0.234921,(1:0.113784,(((4:0.416026,5:0.426629):0.377908,(6:0.561632,7:0.541336):0.26261):0.0512663,(((((8:0.000001,9:0.000001):0.472482,10:0.285230):0.241728,11:0.880942):0.360729,(12:0.000001,13:0.000001):0.901069):0.224488,(((14:2.839847,(35:2.515269,(((((((36:0.181881,37:0.183426):0.0962354,38:0.000002):1.34279,39:0.777908):0.394588,(41:0.301058,(42:0.049177,43:0.055668):0.150211):1.22551):0.443555,40:1.628733):0.598792,(((49:0.000001,50:0.000001):0.132017,51:0.088103):1.08431,52:2.561943):1.12968):0.229878,(((44:1.677482,46:2.663236):0.363031,45:1.508744):1.03115,(47:1.904006,48:1.532650):0.776141):0.744983):0.433937):0.92659):0.350005,(((((16:0.000001,17:0.000001):0.228619,18:0.108961):0.105335,19:0.400012):0.560333,(((21:1.273473,22:1.589403):0.521172,23:1.093661):1.1489,(((((24:0.062772,25:0.087336):0.258864,(26:0.106319,27:0.232334):0.0813591):0.241175,28:1.443821):0.18459,29:0.985384):0.225018,(((30:0.529335,31:0.282821):0.196241,32:1.068737):0.127603,(33:0.249761,34:0.354998):0.146721):0.181942):0.597063):0.363296):0.272568,20:0.966529):0.186538):0.26154,15:1.116585):0.548469):0.210618):0.181243):0.105895,(2:0.349572,3:0.521396):0.0592986);
 480: 2 -30641.85464 -30465.10455 (0:0.355559,1:0.164511,(2:0.336377,(((3:0.369152,((14:2.827501,15:0.532876):0.678826,(((((((16:0.000001,17:0.000001):0.248876,18:0.103260):0.327726,19:0.324650):0.514298,((((((24:0.102738,25:0.080442):0.310634,26:0.049350):0.100432,27:0.190721):0.222067,(28:1.350746,29:0.593938):0.361583):0.257592,32:0.816086):0.216478,(((30:0.321161,31:0.462559):0.369346,33:0.284006):0.0564463,34:0.432960):0.153079):0.684498):0.0616505,((21:0.777471,23:1.404437):0.332796,22:0.835669):0.987372):0.187683,((35:2.125264,((((((36:0.163223,37:0.155396):0.0899484,38:0.013186):1.02646,39:1.269403):0.307127,(41:0.232618,(42:0.019659,43:0.051645):0.152095):1.2832):0.755487,40:0.966074):0.83267,((((44:1.263985,46:2.251945):0.583831,45:1.048139):1.0712,47:1.417132):0.263279,48:2.081120):0.691145):0.315561):0.741267,(((49:0.000001,50:0.000001):0.0686976,51:0.167055):1.1153,52:3.061931):0.954258):1.15934):0.124984,20:0.973449):0.442929):0.412848):0.143733,((((8:0.000001,9:0.000001):0.357442,10:0.419323):0.3543,11:0.921762):0.320701,(12:0.000001,13:0.000001):0.867085):0.217788):0.100164,((4:0.471788,5:0.461218):0.449308,(6:0.607853,7:0.570742):0.172076):0.111555):0.126345):0.081548);
 481: 1 -30219.23613 -30467.55385 (0:0.180198,((1:0.133642,(((4:0.359491,5:0.653720):0.304636,(6:0.633029,7:0.671554):0.189006):0.0725949,(((((8:0.000001,9:0.000001):0.4308,10:0.203649):0.237319,11:1.167103):0.299691,(12:0.000001,13:0.000002):0.945726):0.389361,(((14:3.496596,(((((16:0.000001,17:0.000001):0.263999,18:0.097695):0.272477,19:0.180318):0.596288,(((21:1.330323,23:1.353114):0.613515,22:1.546752):0.668324,(((((24:0.033004,25:0.093345):0.294314,26:0.156338):0.111036,27:0.167955):0.380082,(28:1.408844,29:0.744782):0.497658):0.299842,(((30:0.388354,31:0.324898):0.178248,32:1.008345):0.0867684,(33:0.252646,34:0.528176):0.101436):0.270592):0.663916):0.131039):0.274382,20:0.881801):0.33187):2.41145e-06,(35:2.235684,((((((36:0.234893,37:0.205907):0.0878718,38:0.000002):0.914594,39:1.073479):0.071878,(40:1.357390,(41:0.196663,(42:0.033605,43:0.081943):0.294952):1.04268):0.31775):0.697666,(((44:1.521725,46:3.107738):0.348513,45:0.938287):1.03192,(47:1.095267,48:1.934564):0.710645):0.857991):0.442593,(((49:0.000001,50:0.000001):0.0149149,51:0.192544):1.72791,52:2.042935):1.02237):0.317195):1.18445):0.186389,15:1.245432):0.450464):0.150464):0.101609):0.0858945,2:0.216656):0.104251,3:0.545417);
 482: 1 -30750.59159 -30469.00065 (0:0.256081,1:0.178251,((2:0.205040,3:0.490356):0.0766321,(((4:0.432616,5:0.610988):0.366602,(6:0.676754,7:0.644698):0.261596):0.0933259,(((((8:0.000001,9:0.000001):0.407126,10:0.218050):0.36182,11:0.980803):0.340511,(12:0.000001,13:0.000001):0.91475):0.360992,((14:2.575229,15:0.996945):0.310187,((((((16:0.000001,17:0.000001):0.15772,18:0.194890):0.176277,19:0.369619):0.678361,20:0.749298):0.178238,(((21:0.862516,22:1.092881):0.509665,23:1.234560):1.06846,((((24:0.059533,25:0.071010):0.218211,(26:0.083204,27:0.243978):0.0716725):0.154469,(28:1.435807,29:0.644621):0.371383):0.398981,((30:0.389504,(31:0.222687,32:0.871532):0.201104):0.288215,(33:0.263155,34:0.399865):0.171757):0.108685):0.450114):0.423115):0.198644,(35:2.560842,(((((36:0.212395,37:0.183070):0.0700922,38:0.001827):1.06749,(39:1.117238,(41:0.216803,(42:0.037975,43:0.036876):0.217106):1.05861):0.151197):0.483936,40:1.242465):0.803491,(((((44:1.504941,46:2.662096):0.747487,45:1.421859):0.849893,47:1.256261):0.410087,48:1.578991):0.916181,(((49:0.000001,50:0.000001):0.154894,51:0.125895):0.997272,52:2.589086):0.74879):0.483067):0.274513):1.60791):0.20205):0.716366):0.117706):0.15207):0.0482364);
 483: 1 -29824.65688 -30474.92181 (0:0.340486,1:0.205210,(2:0.257255,(3:0.532160,((4:0.345283,5:0.445364):0.316145,((6:0.572781,7:0.651562):0.235404,(((((8:0.000001,9:0.000001):0.427499,11:1.165744):0.170687,10:0.292248):0.338713,(12:0.000001,13:0.000001):1.10918):0.315102,((((((14:2.149287,((21:1.055148,23:1.008959):0.224623,22:1.427845):0.607106):0.653653,(((((24:0.045244,25:0.126261):0.313143,26:0.124643):0.0672719,27:0.197965):0.303956,(28:1.341371,29:0.937122):0.227439):0.379743,((((30:0.313748,31:0.318253):0.436498,33:0.249687):0.145822,34:0.359946):0.124609,32:0.925311):0.139432):0.73824):0.157389,(((16:0.000001,17:0.000001):0.193569,18:0.134620):0.313694,19:0.292633):0.476958):0.123499,20:0.821796):0.269202,(35:2.101216,((((((36:0.180824,37:0.205724):0.0688578,38:0.008302):1.11403,(39:0.937522,(41:0.209641,(42:0.023423,43:0.064896):0.229582):1.0589):0.158957):0.685135,40:1.331754):0.523276,(((44:1.172910,45:1.229372):0.437901,46:2.623831):0.814354,(47:1.648812,48:1.791564):0.574503):0.683322):0.323317,(((49:0.000001,50:0.000001):0.0837617,51:0.134741):1.08757,52:2.188063):1.08766):0.301059):1.21559):0.227249,15:1.348559):0.396014):0.04532):0.104674):0.0933046):0.15149):0.035852);
 484: 1 -30146.71485 -30474.77412 (0:0.334202,1:0.145601,((2:0.294352,3:0.564618):0.0427242,((4:0.425101,5:0.533949):0.388151,((6:0.601244,7:0.562906):0.177597,(((((8:0.000001,9:0.000001):0.217941,10:0.316073):0.253135,11:1.019949):0.45378,(12:0.000001,13:0.000001):0.942755):0.264249,((14:2.488200,((((((16:0.000001,17:0.000001):0.18124,18:0.139314):0.192943,19:0.344556):0.447415,20:0.954402):0.13329,(((21:0.924034,22:1.011818):0.491328,23:1.009417):1.10293,(((((((24:0.067346,25:0.072354):0.256908,26:0.064211):0.0898039,27:0.152867):0.29767,32:0.977742):0.147836,(28:1.327018,29:0.565646):0.403582):0.371964,(33:0.291180,34:0.383514):0.145714):0.118033,(30:0.231045,31:0.463984):0.304037):0.291748):0.376301):0.247376,(((35:2.288483,(((44:1.281146,46:2.452982):0.230595,45:1.342947):0.856881,(47:1.231986,48:1.566377):0.708839):0.496356):0.0702873,(((((36:0.186770,37:0.146303):0.0795575,38:0.000003):1.21843,39:1.096030):0.159081,(41:0.218823,(42:0.037652,43:0.044137):0.182673):0.844754):0.586843,40:1.146604):1.01376):0.30908,(((49:0.000001,50:0.000001):0.00911158,52:3.346018):0.15767,51:0.082620):2.17099):1.01263):0.0582471):0.174567,15:1.126670):0.58353):0.156474):0.120612):0.102948):0.0655179);
 485: 1 -31057.37494 -30470.04043 (0:0.340965,(1:0.271452,((3:0.353733,((((8:0.000001,9:0.000001):0.355139,10:0.336737):0.488774,11:1.035522):0.262193,((12:0.000001,13:0.000001):0.694573,((((14:2.689162,(35:1.880123,(((((((36:0.182126,37:0.159338):0.073132,38:0.020222):0.924701,39:1.284187):0.23897,((41:0.461616,42:0.026398):0.0251035,43:0.018858):1.00829):0.502934,40:1.014206):0.286142,(((44:1.164871,46:2.615867):0.253957,45:1.015994):0.743832,(47:1.224415,48:1.521133):0.720058):0.846957):0.443704,(((49:0.000001,50:0.000001):0.107277,51:0.127720):1.18788,52:1.900185):0.944515):0.111532):1.34066):0.150928,(((((16:0.000001,17:0.000001):0.154597,18:0.137450):0.172501,19:0.411287):0.510743,((21:0.920625,22:1.434007):0.5051,23:1.128125):1.18685):0.207412,((((24:0.046115,25:0.097466):0.258925,(26:0.085047,27:0.262287):0.074498):0.309765,(28:1.346010,29:0.685803):0.228804):0.410467,((30:0.309936,(31:0.276416,32:0.967494):0.132489):0.248785,(33:0.266289,34:0.385640):0.108497):0.161462):0.391698):0.1485):0.0715854,20:0.969761):0.33253,15:1.027868):0.199686):0.231798):0.126919):0.119726,((4:0.393695,5:0.507610):0.199553,(6:0.787508,7:0.572571):0.256552):0.151963):0.180002):0.0199908,2:0.222392);
 486: 1 -30681.86712 -30463.3495 (0:0.307378,(1:0.148554,((3:0.438383,(((((8:0.000001,9:0.000001):0.291226,10:0.258425):0.421353,11:1.103553):0.30732,(12:0.000001,13:0.000001):0.904922):0.14708,(((((14:1.848587,((21:0.930820,22:1.148045):0.258591,23:1.128922):0.514288):0.353857,(((((24:0.075811,25:0.079038):0.308709,26:0.080136):0.0873973,27:0.229576):0.306916,(28:1.336552,29:0.579187):0.21131):0.349401,(((30:0.303852,31:0.388643):0.0925526,32:1.011535):0.20576,(33:0.233858,34:0.385633):0.288201):0.2392):0.355034):0.256566,(((16:0.000001,17:0.000001):0.230529,18:0.098358):0.262969,19:0.219621):0.578871):0.26471,20:0.793396):0.324196,(15:0.876687,(35:1.725443,(((((((36:0.205917,37:0.170318):0.0731774,38:0.001953):0.818236,39:1.034287):0.29243,40:1.590397):0.236215,(41:0.320836,(42:0.031107,43:0.049574):0.123963):0.8959):0.954295,(((49:0.000001,50:0.000001):0.0570351,51:0.151747):1.35011,52:2.411293):0.654638):0.111693,(((44:1.608015,45:1.263152):0.206997,46:2.987262):0.794256,(47:1.306954,48:1.884228):0.35742):0.957056):0.44932):0.989456):0.363887):0.274304):0.162903):0.153459,((4:0.312350,5:0.567742):0.344436,(6:0.654859,7:0.664725):0.250828):0.101077):0.116257):0.0618432,2:0.270525);
 487: 1 -30998.66019 -30465.0181 (0:0.463773,1:0.241762,(2:0.394125,((3:0.458487,(((((8:0.000001,9:0.000001):0.333554,10:0.231813):0.421828,11:1.087238):0.19845,(12:0.000001,13:0.000001):1.04846):0.363597,(((14:2.863827,20:0.642266):0.0723476,(((((16:0.000001,17:0.000001):0.295711,18:0.168729):0.157435,19:0.428295):0.622835,((((24:0.081994,25:0.085943):0.290891,(26:0.122830,27:0.268251):0.0954294):0.300636,(28:1.604019,29:0.895704):0.253635):0.370071,(((30:0.488085,31:0.211883):0.198641,32:1.032610):0.172823,(33:0.291792,34:0.331201):0.112592):0.245247):0.760861):0.0986594,((21:0.894385,22:1.391618):0.487199,23:1.041780):0.980583):0.22178):0.326867,(15:1.089300,(((35:2.542053,(((44:1.275197,46:3.272856):0.390477,45:1.455388):1.25703,(47:1.596995,48:1.865830):0.31208):0.472882):0.484644,(((49:0.000001,50:0.000001):0.0943169,51:0.142061):1.22534,52:1.877977):0.477161):0.549185,(((((36:0.173569,37:0.164476):0.0743541,38:0.012686):0.858054,39:1.480410):0.243441,(41:0.288912,(42:0.028283,43:0.052005):0.180528):1.11344):0.262714,40:1.220236):0.710572):1.46666):0.216978):0.468596):0.167905):0.153563,(((4:0.687212,5:0.482811):0.431528,7:0.744196):0.170637,6:0.736603):0.19238):0.157337):0.066257);
 488: 1 -30662.5349 -30473.66625 (0:0.310234,1:0.133722,(2:0.313638,(((3:0.591341,(((((8:0.000001,9:0.000001):0.385533,10:0.303486):0.416909,11:0.878593):0.274524,(12:0.000001,13:0.000001):0.970558):0.171536,(14:3.038824,((15:0.795683,(35:1.976449,(((((((36:0.186667,37:0.145538):0.0716571,38:0.009506):0.880981,39:1.092611):0.25731,(41:0.350277,(42:0.026350,43:0.050454):0.0735419):1.02924):0.31394,40:0.990455):0.649706,(((44:1.320263,46:3.149634):0.414275,45:1.055668):0.958457,(47:1.775355,48:1.870828):0.332831):0.497611):0.306333,(((49:0.000001,50:0.000001):0.0947571,51:0.114697):1.10317,52:2.094668):0.898427):0.366658):1.04961):0.221618,((((((16:0.000001,17:0.000001):0.286231,18:0.130251):0.182753,19:0.357048):0.575952,20:0.903122):0.244814,((((((24:0.077295,25:0.076522):0.326846,26:0.126185):0.13192,27:0.117448):0.240352,32:1.099383):0.190402,(28:1.387160,29:0.575292):0.388896):0.356285,((30:0.310834,31:0.284089):0.347223,(33:0.228655,34:0.336436):0.161121):0.0966346):0.694261):0.198676,((21:0.873180,22:1.180142):0.57333,23:0.923092):0.783428):0.233851):0.186108):0.508127):0.0962018):0.113492,(6:0.605266,7:0.686445):0.225076):0.130492,(4:0.333345,5:0.658156):0.435118):0.0671684):0.0455309);
 489: 2 -29877.74229 -30467.19816 (0:0.308266,1:0.182557,(2:0.332758,(3:0.351052,(((4:0.406739,5:0.525399):0.388602,(6:0.529567,7:0.512414):0.21967):0.178712,(((((8:0.000001,9:0.000001):0.308512,10:0.219906):0.5411,11:1.130381):0.333527,(12:0.000001,13:0.000001):0.887589):0.258209,(((14:2.709603,(35:2.204215,(((((((36:0.207638,37:0.197726):0.0372669,38:0.004775):1.32658,(41:0.269930,(42:0.027604,43:0.052643):0.274625):1.22755):0.181032,39:0.977151):0.725288,(((49:0.000001,50:0.000001):0.0618666,51:0.189938):1.21009,52:1.887202):1.33704):0.331601,40:1.574448):0.112289,((((44:1.788590,46:3.050702):0.311822,45:1.181879):1.02236,48:1.987527):0.326957,47:1.857537):1.22629):0.283718):1.20627):0.183864,(((((16:0.000001,17:0.000001):0.163037,18:0.127852):0.279584,19:0.368284):0.577472,(((21:1.022242,22:1.165641):0.481535,23:1.452784):0.894393,((((24:0.087292,25:0.078698):0.226225,(26:0.162408,27:0.266258):0.0825102):0.197555,(28:1.458530,29:0.922681):0.13692):0.465335,((30:0.404965,(31:0.322174,32:1.163687):0.135114):0.238305,(33:0.257069,34:0.365625):0.196662):0.158146):0.687374):0.114563):0.246396,20:0.838344):0.262114):0.189164,15:0.688175):0.669535):0.143618):0.146737):0.155571):0.0474915);
 490: 1 -30433.41557 -30465.35973 (0:0.154027,(1:0.161315,(2:0.250321,((4:0.332349,5:0.648433):0.41249,((6:0.628732,7:0.578281):0.283024,(((((8:0.000001,9:0.000001):0.376167,10:0.279586):0.526065,(12:0.000001,13:0.000001):0.996944):0.225139,11:1.085790):0.239109,(((14:3.105200,(((((16:0.000001,17:0.000001):0.225691,18:0.084895):0.12904,19:0.381239):0.546512,((21:1.059105,22:1.484465):0.39735,23:0.957885):1.13175):0.0308757,((((24:0.041642,25:0.091357):0.224417,(26:0.106011,27:0.193899):0.0945804):0.404703,(28:1.359891,29:0.798901):0.320368):0.213852,(((30:0.352685,31:0.276158):0.284902,32:0.967550):0.192594,(33:0.142900,34:0.342675):0.220402):0.334774):0.499692):0.43797):0.0554872,20:1.088604):0.321372,(15:1.289995,(35:2.156455,(((((((36:0.198372,37:0.197144):0.0966508,38:0.000002):1.21459,39:1.065730):0.525123,(41:0.404282,(42:0.048252,43:0.064782):0.220326):0.959732):0.197257,40:1.199214):0.669503,((((44:1.134450,46:3.161761):0.306116,45:1.441747):0.795413,47:1.632403):0.686046,48:1.676726):0.689696):0.72149,(((49:0.000001,50:0.000001):0.138647,51:0.150361):1.55958,52:2.399493):0.659446):0.401239):0.847447):0.230933):0.575072):0.233243):0.109036):0.164489):0.0577562):0.135753,3:0.523327);
 491: 2 -30364.97885 -30471.93623 (0:0.302981,(1:0.196566,((3:0.283814,(((((8:0.000001,9:0.000001):0.308779,10:0.341607):0.2562,11:0.939273):0.46073,(12:0.000001,13:0.000001):0.911421):0.215064,((((14:2.681375,((21:0.611517,22:1.359103):0.562084,23:0.871371):0.887367):0.375788,(((((16:0.000001,17:0.000001):0.219654,18:0.152900):0.265349,19:0.327003):0.548256,((((((24:0.078166,25:0.077335):0.146851,(28:1.028150,29:0.809373):0.682412):0.0892086,26:0.125273):0.144468,27:0.122028):0.369187,32:1.038160):0.304606,((30:0.260812,31:0.305380):0.263775,(33:0.170401,34:0.451653):0.212223):0.2809):0.484547):0.262349,20:0.881503):0.0844727):0.232753,(35:2.335450,((((((36:0.206225,37:0.164037):0.0665563,38:0.000002):0.77962,39:1.446556):0.275906,(41:0.304247,(42:0.055397,43:0.047785):0.188195):1.30319):0.462673,40:1.265887):0.596031,((((44:1.682123,45:1.114967):0.586024,46:3.016198):0.546039,(47:1.601962,48:2.145807):0.563516):1.22472,(((49:0.000001,50:0.000001):0.108132,51:0.137990):1.43376,52:2.190188):0.557331):0.326383):0.54125):1.03491):0.143601,15:1.481347):0.33065):0.366543):0.118963,((4:0.282546,5:0.573171):0.430835,(6:0.803149,7:0.642049):0.192193):0.101505):0.148657):0.0275169,2:0.347420);
 492: 4 -30712.93046 -30463.57077 (0:0.240218,(1:0.061993,(2:0.320434,(((4:0.447825,5:0.422475):0.289933,(6:0.742442,7:0.607885):0.240029):0.0695694,(((((8:0.000001,9:0.000001):0.411448,10:0.121089):0.263018,11:1.013811):0.33141,(12:0.000001,13:0.000002):0.981038):0.187986,(((14:3.375514,(35:2.100390,(((((((36:0.219154,37:0.173356):0.0589633,38:0.007984):1.25644,39:1.065947):0.291925,(41:0.291381,(42:0.040327,43:0.037968):0.129644):1.14009):0.353278,40:2.031196):0.345889,(((44:1.583391,45:1.093558):0.682293,46:2.858299):0.606033,(47:1.519263,48:1.622918):0.539588):1.08995):0.752691,(((49:0.000001,50:0.000001):0.0731843,51:0.163200):1.58453,52:1.867329):0.411211):0.50245):1.01558):0.106247,((((((16:0.000001,17:0.000001):0.267101,18:0.088214):0.196729,19:0.268442):0.320742,((((24:0.104625,25:0.093886):0.286871,(26:0.132013,27:0.293074):0.0673195):0.268459,(28:1.396488,29:0.819411):0.268093):0.1845,(((30:0.333246,31:0.367229):0.274883,(33:0.227115,34:0.463903):0.225254):0.170049,32:1.065842):0.287845):0.832061):0.24946,((21:0.810027,22:1.732855):0.70427,23:0.983504):1.19235):0.304182,20:0.862029):0.427402):0.237252,15:1.445975):0.270418):0.129694):0.0808451):0.0775724):0.122274,3:0.424644);
 493: 1 -29475.28156 -30489.59608 (0:0.124537,(1:0.185805,(2:0.254822,(3:0.429158,((6:0.520908,7:0.510281):0.187701,(((((8:0.000001,9:0.000001):0.307145,10:0.295517):0.357892,11:0.850966):0.328199,(12:0.000001,13:0.000001):0.972188):0.282753,((((((14:2.213477,((((24:0.064396,25:0.087138):0.253592,(26:0.118076,27:0.200900):0.123178):0.228374,(28:1.291544,29:0.698298):0.390238):0.244678,(((30:0.333448,31:0.336435):0.338588,(33:0.299620,34:0.318340):0.182798):0.245599,32:0.627857):0.287202):0.406789):0.552399,((21:0.683525,22:1.622110):0.522882,23:1.111292):1.11402):2.8877e-06,(((16:0.000001,17:0.000001):0.184552,18:0.121586):0.219756,19:0.344890):0.443491):0.14031,20:0.860325):0.155273,(35:2.131494,((((((36:0.157885,37:0.149105):0.142262,38:0.000002):1.29923,40:1.510846):0.225393,(39:1.056885,(41:0.251639,(42:0.044596,43:0.019360):0.182235):0.985271):0.0814024):1.01735,(((49:0.000001,50:0.000001):0.157099,51:0.038830):1.32282,52:2.556738):0.967621):0.312449,(((44:1.895928,46:3.279369):0.424334,45:1.346697):0.659586,(47:1.465003,48:1.548746):0.411487):0.92082):0.09261):1.39245):0.349499,15:0.928093):0.649439):0.0908061):0.124492):0.12551):0.0506283):0.133626,(4:0.234767,5:0.616753):0.496898);
 494: 1 -29599.33333 -30467.31617 (0:0.306329,1:0.164526,(2:0.267087,(3:0.375317,(((4:0.342071,5:0.400074):0.471456,(6:0.629108,7:0.555391):0.189369):0.132959,(((((8:0.000001,9:0.000001):0.194704,11:1.245866):0.134368,10:0.203457):0.428584,(12:0.000001,13:0.000001):1.03622):0.38685,(((14:2.768138,20:0.634742):0.19304,(((((16:0.000001,17:0.000001):0.156451,18:0.085501):0.181545,19:0.286737):0.431764,(((21:1.103035,22:1.273185):0.147754,23:1.022673):1.12387,((((((24:0.060596,25:0.114659):0.280255,26:0.070599):0.125725,27:0.191721):0.308301,(28:1.312429,29:0.685181):0.276742):0.38381,32:0.706484):0.249462,((30:0.214075,31:0.363924):0.305556,(33:0.258553,34:0.479487):0.152933):0.0485128):0.673602):0.16219):0.278396,(35:2.336751,((((((36:0.164655,37:0.198034):0.0870509,38:0.009601):0.91061,(39:0.790431,(41:0.198979,(42:0.037814,43:0.026336):0.282944):1.13998):0.124381):0.641626,40:0.992128):0.679817,((44:2.080643,(45:1.519468,46:2.518369):0.244021):1.04194,(47:1.736395,48:1.501375):0.615895):0.667747):0.289723,(((49:0.000001,50:0.000001):0.0707557,51:0.163127):1.06712,52:2.328394):0.965808):0.208652):1.12445):0.0681312):0.318658,15:0.991704):0.578744):0.100752):0.198403):0.0704267):0.0574981);
 495: 1 -30117.03631 -30489.98193 (0:0.281038,(1:0.105038,(((4:0.397753,5:0.585378):0.262313,(6:0.734192,7:0.805866):0.156411):0.21326,(((((8:0.000001,9:0.000001):0.374659,10:0.322870):0.403535,11:1.202783):0.305709,(12:0.000001,13:0.000001):1.08627):0.308727,(((((14:2.133622,((21:1.212245,23:1.332953):0.404699,22:1.435949):0.704857):0.93093,((((((24:0.069165,25:0.121763):0.261232,(26:0.176730,27:0.224204):0.0714418):0.327554,32:0.907819):0.283658,(28:1.232046,29:0.750283):0.299323):0.142824,((30:0.359717,31:0.320894):0.276055,(33:0.205287,34:0.472058):0.178249):0.205952):0.555851,(35:1.931350,(((((((36:0.145748,37:0.152954):0.0895523,38:0.001905):1.06052,39:1.084033):0.274957,((41:0.432677,43:0.021268):0.0187055,42:0.026844):1.21548):0.634722,40:1.005310):0.493395,((((44:1.865180,46:2.403262):0.381619,45:1.658717):0.545652,47:1.691015):0.479582,48:1.679567):0.729101):0.474602,(((49:0.000001,50:0.000001):0.0636206,51:0.129527):1.46288,52:1.846206):1.31783):0.400137):1.29571):0.199259):0.175175,(((16:0.000001,17:0.000001):0.205818,18:0.197890):0.225722,19:0.333275):0.555642):0.196204,20:1.044388):0.372087,15:1.208425):0.292367):0.18239):0.156681):0.0326284,(2:0.198871,3:0.448703):0.0349011);
 496: 2 -30415.43486 -30462.75125 (0:0.298006,(1:0.163845,(((3:0.457131,(6:0.656935,7:0.595361):0.330149):0.0468036,(((((8:0.000001,9:0.000001):0.389951,10:0.296027):0.391417,11:0.961446):0.327655,(12:0.000001,13:0.000001):0.894792):0.30344,(((14:3.323420,((((((16:0.000001,17:0.000001):0.179583,18:0.120991):0.0969651,19:0.396528):0.626892,((21:1.077212,22:1.040244):0.652064,23:0.965304):1.19404):0.135189,((((((24:0.086275,25:0.101096):0.270689,26:0.142165):0.187977,27:0.158503):0.275824,(28:1.467380,29:0.786260):0.42756):0.358128,32:0.776722):0.246209,((30:0.418563,31:0.470178):0.148102,(33:0.235580,34:0.439847):0.151388):0.074253):0.59871):0.392751,20:0.621389):0.0610983):0.280919,15:1.120822):0.402484,(35:2.331339,(((((((36:0.208879,37:0.214869):0.0679342,38:0.014414):1.23513,39:1.270717):0.278694,(41:0.288218,(42:0.028999,43:0.043165):0.194088):1.01447):0.530786,40:0.978173):0.85987,(((44:1.216134,45:1.372814):0.327598,46:2.694936):0.852729,(47:1.272877,48:2.172244):0.66244):1.24971):0.210161,(((49:0.000001,50:0.000001):0.0994533,51:0.106159):1.35723,52:2.671615):1.13126):0.352541):0.978404):0.35843):0.182962):0.0649963,(4:0.292410,5:0.620796):0.437775):0.115729):0.0755913,2:0.371526);
 497: 1 -30793.54591 -30464.08411 (0:0.311584,1:0.152308,(2:0.278514,(3:0.452573,(((4:0.361035,5:0.769106):0.328923,(6:0.705761,7:0.704371):0.164989):0.0969903,(((((8:0.000001,9:0.000001):0.429931,10:0.296206):0.328442,11:0.881803):0.343624,(12:0.000001,13:0.000001):0.977469):0.177606,(((14:2.747902,((21:0.762238,22:1.468756):0.441785,23:1.411192):0.799238):0.201462,(((((16:0.000001,17:0.000001):0.245279,18:0.122839):0.170138,19:0.212776):0.53991,(((((24:0.092930,25:0.083030):0.240583,27:0.207772):0.0783724,26:0.122639):0.217743,(28:1.432593,29:0.732654):0.296897):0.383828,(((30:0.369463,31:0.388157):0.315081,(33:0.226524,34:0.370937):0.13545):0.12736,32:0.951717):0.183356):0.751259):0.285228,20:0.716463):0.145468):0.3527,(15:1.005414,(35:2.418141,(((((36:0.137058,37:0.193440):0.099202,38:0.001458):0.899128,(39:1.002416,(41:0.274206,(42:0.044154,43:0.051987):0.198881):1.24231):0.137918):0.662487,40:1.012531):0.421125,(((((44:1.580882,46:2.577192):0.444409,45:1.244876):0.659243,47:1.920032):0.651912,48:1.804919):0.618098,(((49:0.000001,50:0.000001):0.138273,51:0.118162):1.09469,52:2.050127):1.06576):0.689233):0.761595):0.902989):0.229381):0.512491):0.130236):0.148881):0.0922929):0.046598);
 498: 1 -30495.20396 -30483.80582 (0:0.288074,(1:0.070287,((2:0.209799,((((8:0.000001,9:0.000001):0.35216,10:0.409906):0.386426,11:0.858763):0.286137,(12:0.000001,13:0.000001):1.09221):0.294516):0.112058,((4:0.400033,5:0.554920):0.253048,(6:0.611861,7:0.601969):0.313989):0.217133):0.0979777):0.107936,(3:0.376604,(((((14:2.417832,((21:1.170334,22:1.262823):0.600023,23:1.178865):0.608487):0.346462,(((((24:0.071240,25:0.147518):0.352538,26:0.165519):0.0867016,27:0.139543):0.367494,(28:1.280214,29:0.636291):0.431715):0.240663,(((30:0.512277,31:0.299365):0.18986,32:0.777151):0.121425,(33:0.278919,34:0.308130):0.258058):0.19555):0.480475):0.292318,(((16:0.000001,17:0.000001):0.225073,18:0.127040):0.17181,19:0.334935):0.541704):0.271602,20:0.959535):0.426948,(15:0.977855,(35:2.177231,(((((((36:0.205067,37:0.193574):0.0741606,38:0.014278):1.08084,39:1.085379):0.178334,(41:0.326543,(42:0.023773,43:0.056391):0.169935):1.12009):0.45769,40:1.248085):0.378166,(((44:1.499562,45:1.204241):0.215976,46:2.306519):1.09557,(47:1.873356,48:1.447052):0.218376):0.8532):0.529783,(((49:0.000001,50:0.000001):0.138105,51:0.084046):1.72927,52:2.093989):0.959831):0.135144):1.27588):0.130829):0.499793):0.164159);
 499: 1 -31050.2771 -30466.43438 (0:0.407653,(1:0.196140,((3:0.575934,(((((8:0.000001,9:0.000001):0.326784,10:0.303534):0.36618,11:1.061184):0.191314,(12:0.000001,13:0.000001):1.07391):0.280155,((14:2.684655,(((((16:0.000001,17:0.000001):0.200066,18:0.181101):0.211726,19:0.278837):0.599634,(((21:1.146487,22:1.183840):0.3059,23:1.089356):1.33378,((((((24:0.093464,25:0.111572):0.163772,(26:0.148368,27:0.200773):0.090116):0.212209,(28:1.379706,29:0.588070):0.522684):0.348801,32:0.926405):0.293016,(33:0.258105,34:0.436325):0.155148):0.109286,(30:0.307858,31:0.478330):0.232606):0.318981):0.337018):0.246402,20:0.859840):0.19672):0.209507,(15:0.675430,(35:2.255607,(((((((36:0.136328,37:0.205306):0.0697012,38:0.014850):1.04692,39:1.305793):0.176077,(41:0.247105,(42:0.020057,43:0.037758):0.222256):1.00009):0.261033,40:1.119987):0.528609,(((44:1.360127,46:2.639025):0.319495,45:1.043085):0.86909,(47:1.905019,48:1.676254):0.232158):0.774427):0.589277,(((49:0.000001,50:0.000001):0.138389,51:0.146042):1.19597,52:1.932402):0.823456):0.567026):0.994595):0.348677):0.445731):0.0741483):0.0579784,((4:0.463383,5:0.628680):0.341512,(6:0.539674,7:0.886216):0.193449):0.11956):0.118116):0.00356133,2:0.438708);
 500: 1 -30711.10467 -30461.70231 (0:0.318337,1:0.191492,(2:0.340058,((3:0.435516,(((((8:0.000001,9:0.000001):0.315983,10:0.266421):0.504838,11:0.896796):0.264967,(12:0.000001,13:0.000002):1.07166):0.299336,(((14:2.643853,(35:2.217800,(((((((36:0.160045,37:0.186099):0.109723,38:0.000002):1.23646,39:1.143593):0.180801,(41:0.325473,(42:0.053077,43:0.046441):0.170279):1.15394):0.524434,40:1.494030):0.758793,(((49:0.000001,50:0.000001):0.137774,51:0.077258):1.09104,52:2.207221):1.1541):0.208162,(((44:1.673010,46:2.844376):0.334234,45:1.437092):0.830558,(47:1.178164,48:1.576404):0.690483):1.01364):0.611451):0.894188):0.223769,(((((16:0.000001,17:0.000001):0.266334,18:0.116525):0.115888,19:0.421217):0.664689,(((21:0.750639,22:1.325658):0.626664,23:1.085478):1.58665,((((24:0.081468,25:0.066058):0.153665,(26:0.121913,27:0.230472):0.0971601):0.256492,(28:1.253500,29:0.796561):0.261855):0.174319,(((30:0.337458,31:0.280993):0.222888,(33:0.229344,34:0.306550):0.241232):0.185885,32:0.911887):0.261664):0.666182):0.0275067):0.347299,20:0.863859):2.51768e-06):0.353758,15:1.350024):0.443652):0.139503):0.149048,((4:0.375083,5:0.512039):0.483213,(6:0.608336,7:0.623107):0.211852):0.132169):0.0923723):0.0601276);
 501: 5 -29975.12346 -30463.20295 (0:0.306501,((1:0.174403,(((4:0.448620,5:0.525896):0.310182,(6:0.668801,7:0.669766):0.222803):0.133376,(((((8:0.000001,9:0.000001):0.330931,10:0.255958):0.36197,11:0.964839):0.329415,(12:0.000001,13:0.000001):1.04452):0.270144,(((14:2.766732,(35:2.265157,(((((((36:0.197807,38:0.027167):0.0604034,37:0.117776):1.08252,39:1.064057):0.214222,(41:0.178447,(42:0.030801,43:0.034043):0.217912):0.961532):0.531907,40:1.179657):0.42683,(((44:2.233227,46:2.591377):0.306349,45:1.389511):0.74096,(47:1.517391,48:1.474736):0.229856):0.908233):0.525455,(((49:0.000001,50:0.000001):0.166519,51:0.133370):1.27667,52:2.347863):0.842776):0.31626):0.823648):0.164927,(((((16:0.000001,17:0.000001):0.204408,18:0.116144):0.0792735,19:0.451308):0.487365,(((21:1.422758,23:1.099042):0.485928,22:1.488968):0.900377,((((24:0.093517,25:0.102290):0.229038,(26:0.112702,27:0.297894):0.105299):0.52208,(28:1.406770,29:0.522035):0.404884):0.317681,(((30:0.261809,31:0.492926):0.268952,(33:0.128039,34:0.501560):0.162852):0.103981,32:0.904968):0.191733):0.653179):0.180085):0.305321,20:0.758725):0.34989):0.262015,15:1.348659):0.812884):0.112297):0.065573):0.110994,2:0.323055):0.0328512,3:0.470015);
 502: 1 -30838.35132 -30477.52802 (0:0.224118,(1:0.229179,(2:0.295022,(3:0.546646,((6:0.531064,7:0.635084):0.22525,(((((8:0.000001,9:0.000001):0.29488,10:0.315395):0.366418,11:0.936746):0.374742,(12:0.000001,13:0.000001):0.971818):0.325622,((((((14:2.858841,((21:0.884716,22:1.347209):0.441655,23:1.211097):0.546661):0.582621,(((((24:0.082682,25:0.083751):0.202539,(26:0.132340,27:0.256616):0.0563164):0.196562,(28:1.257543,29:0.506720):0.555508):0.333351,32:1.071881):0.227027,((30:0.226443,31:0.467537):0.376309,(33:0.291888,34:0.328125):0.236469):0.0588513):0.635357):0.164808,(35:2.157858,((((((36:0.224219,37:0.179192):0.055109,38:0.005643):1.40977,40:1.592603):0.382764,(39:1.193505,((41:0.476625,43:0.045920):0.0177405,42:0.004397):1.23296):0.156042):0.543787,(((44:1.684741,46:3.034810):0.373929,45:1.209293):0.648492,(47:1.722563,48:1.785104):0.220387):0.608509):0.46372,(((49:0.000001,50:0.000001):0.105569,51:0.095802):1.14627,52:2.051330):1.0383):0.582106):1.31897):0.105685,(((16:0.000001,17:0.000001):0.192833,18:0.154965):0.18155,19:0.402290):0.58314):0.227534,20:0.800881):0.369632,15:1.344854):0.521053):0.150637):0.194024):0.104917):0.0502461):0.157723,(4:0.300149,5:0.703136):0.407377);
 503: 1 -30709.03246 -30479.14577 (0:0.290018,(1:0.127067,((4:0.329334,5:0.654824):0.226198,((6:0.512729,7:0.527630):0.121479,(((((8:0.000001,9:0.000001):0.327032,10:0.268800):0.521536,11:0.895028):0.39261,(12:0.000001,13:0.000001):0.975924):0.385503,(((14:2.503926,20:1.101444):0.170042,(((16:0.000001,17:0.000001):0.234133,(18:0.125284,19:0.383657):0.0639379):0.438475,(((21:1.243775,22:1.026769):0.37125,23:1.663546):1.18401,(((((24:0.065306,25:0.102364):0.224005,26:0.145164):0.0716801,27:0.163854):0.307353,(28:1.155720,29:0.580643):0.412881):0.205468,(((30:0.559524,31:0.304253):0.321313,(33:0.244876,34:0.422242):0.366118):0.144778,32:0.974806):0.187796):0.648993):0.249143):0.401457):0.495478,(15:1.102970,(35:1.934808,(((((((36:0.207116,37:0.166318):0.0941035,38:0.000002):1.50636,39:1.124038):0.164541,(41:0.225540,(42:0.018830,43:0.049405):0.210982):1.33061):0.495354,40:1.166085):0.776283,(((49:0.000002,50:0.000001):0.0596658,51:0.163150):1.10059,52:2.219987):1.47704):0.342622,(((44:0.992239,46:2.997939):0.506421,45:1.051369):0.781377,(47:1.074718,48:2.310596):0.756102):0.638903):0.674929):1.23739):0.0988569):0.481995):0.17066):0.15627):0.278273):0.101963,(2:0.284132,3:0.508586):0.0694225);
 504: 1 -30268.73396 -30466.36216 (0:0.286409,(1:0.129807,(((4:0.358180,5:0.519201):0.436446,((6:0.568612,7:0.732715):0.169127,((((8:0.000001,9:0.000001):0.242196,10:0.255725):0.463516,11:1.032626):0.370463,(12:0.000001,13:0.000001):0.882137):0.336755):0.0906234):0.146771,((((14:2.841271,20:0.517291):0.264768,((((16:0.000001,17:0.000001):0.255015,18:0.095567):0.181442,19:0.289159):0.556978,(((21:1.179452,22:1.501851):0.192292,23:0.903360):1.12443,((((24:0.091113,25:0.099513):0.217117,(26:0.161799,27:0.209389):0.0915961):0.253002,(28:1.307704,29:0.707526):0.280504):0.20903,(((30:0.349032,31:0.431923):0.303154,(33:0.318293,34:0.408095):0.073197):0.147389,32:1.009477):0.195534):0.511266):0.130386):0.262917):0.122406,(35:2.193859,((((((36:0.170156,37:0.186783):0.101413,38:0.000003):0.919607,(39:1.146847,(41:0.207963,(42:0.028848,43:0.036916):0.205442):1.36323):0.279325):0.72952,40:1.172726):0.772863,(((44:1.500052,46:2.540826):0.238458,45:1.621007):0.742593,(47:1.586853,48:1.980354):0.472474):1.01244):0.239486,(((49:0.000001,50:0.000001):0.143486,51:0.080029):1.22771,52:2.094514):0.65109):0.477239):1.26843):0.22374,15:1.226748):0.601011):0.089792):0.0674677,(2:0.322437,3:0.413881):0.111268);
 505: 1 -30766.52789 -30480.38032 (0:0.351147,(1:0.141400,(2:0.211363,(((4:0.488071,5:0.583979):0.399147,(6:0.510883,7:0.609442):0.286566):0.0886934,(((((8:0.000001,9:0.000001):0.405639,10:0.367658):0.251009,11:1.090079):0.509104,(12:0.000001,13:0.000001):1.03053):0.133097,(((14:3.542175,15:0.576906):0.38823,(35:2.974588,(((((36:0.216190,37:0.235916):0.0795508,38:0.016027):1.13969,(39:1.046181,(41:0.119722,(42:0.033943,43:0.032257):0.326104):1.10216):0.145566):0.645244,40:1.199219):0.709065,((((44:1.727348,46:3.204698):0.386121,45:1.211991):1.15099,(47:1.971736,48:1.622952):0.37923):0.501054,(((49:0.000001,50:0.000001):0.0758436,52:3.747584):0.110272,51:0.049760):2.24377):0.397098):0.323418):1.12425):0.282411,((((((16:0.000001,17:0.000001):0.233982,18:0.131373):0.198127,19:0.336854):0.394661,((((((24:0.065578,25:0.087153):0.262247,26:0.106928):0.0827814,27:0.187304):0.302223,32:0.878767):0.181738,((30:0.436441,31:0.415087):0.247556,(33:0.371775,34:0.283082):0.207917):0.277133):0.12743,(28:1.596753,29:0.544558):0.20128):0.884291):0.155382,20:1.112522):0.150786,((21:0.646339,22:1.466702):0.578723,23:1.321272):1.21303):0.24605):0.73769):0.247709):0.174262):0.185178):0.031359,3:0.613027);
 506: 2 -29915.06181 -30465.63306 (0:0.321075,1:0.138651,(2:0.342163,(3:0.445557,((4:0.482098,5:0.472802):0.295147,((6:0.594439,7:0.649637):0.155021,(((((8:0.000001,9:0.000001):0.32788,10:0.292996):0.248774,11:1.174503):0.287979,(12:0.000001,13:0.000001):1.022):0.348029,(((((14:1.990402,((21:0.666044,22:1.511887):0.535869,23:1.002020):0.658393):0.520723,(((((24:0.038344,25:0.100272):0.30927,26:0.106719):0.116087,27:0.124256):0.245436,(((30:0.359967,31:0.360368):0.248,(33:0.262450,34:0.321164):0.249612):0.223516,32:0.769174):0.351247):0.169802,(28:1.312797,29:0.568179):0.22948):0.879171):0.230406,(((16:0.000001,17:0.000001):0.207668,18:0.105371):0.274007,19:0.299802):0.498775):0.154514,20:0.867315):0.311533,(15:0.876020,((35:2.135505,((((((36:0.186607,37:0.172015):0.0963958,38:0.003816):1.14245,(41:0.221283,(42:0.026096,43:0.054182):0.164992):1.12737):0.267459,39:1.043080):0.662878,40:1.328234):0.43835,(((44:1.900521,45:1.207351):0.504109,46:2.261021):0.576156,(47:1.561430,48:1.550826):0.531861):0.681709):0.564039):0.152928,(((49:0.000001,50:0.000001):0.10022,51:0.081794):1.04851,52:1.963060):0.875108):1.27263):0.371405):0.519415):0.084901):0.0372452):0.204231):0.111495):0.03068);
 507: 3 -30153.46859 -30464.93797 (0:0.260632,(1:0.216577,(2:0.312119,(((4:0.445016,5:0.705150):0.180741,(6:0.596799,7:0.591372):0.349875):0.0828572,(((((8:0.000001,9:0.000001):0.370918,11:1.488050):0.24409,10:0.269360):0.524893,(12:0.000001,13:0.000001):1.12102):0.216408,((((((14:2.980175,((21:1.097657,22:1.226354):0.345676,23:0.968990):0.822043):0.60162,((((24:0.068565,25:0.120158):0.200924,(26:0.154320,27:0.285452):0.0444147):0.244176,(28:1.576063,29:0.913849):0.277867):0.254075,(((30:0.339047,31:0.352774):0.318019,(33:0.224398,34:0.389169):0.1414):0.103459,32:1.089969):0.266854):0.448259):0.343133,(((16:0.000001,17:0.000001):0.213772,18:0.063781):0.211569,19:0.428203):0.636919):0.266735,20:0.840013):0.156263,((35:2.215629,((((((36:0.159998,37:0.217019):0.0713559,38:0.002598):1.21483,39:1.401278):0.254725,(41:0.273609,(42:0.024213,43:0.058162):0.166628):1.01159):0.557618,40:1.341701):0.694114,(((44:1.686428,45:1.057701):0.388036,46:2.980143):0.626527,(47:1.584718,48:1.462149):0.464323):0.778998):0.413995):0.206237,(((49:0.000001,50:0.000001):0.149673,51:0.088193):1.4082,52:1.962309):0.903017):1.485):0.1726,15:1.355653):0.542422):0.189617):0.1942):0.0841033):0.0895531,3:0.532417);
 508: 2 -30462.9731 -30469.92852 (0:0.258451,(1:0.182454,(2:0.293913,((((4:0.441841,5:0.530761):0.430972,(6:0.634518,7:0.712989):0.122248):0.0892455,(((14:2.556188,15:0.822531):0.110306,(((((16:0.000001,17:0.000001):0.284101,18:0.150113):0.215483,19:0.289387):0.545101,(((21:0.952387,22:0.971756):0.651117,23:1.182218):0.747875,(((((24:0.055726,25:0.142709):0.286748,27:0.265518):0.0516446,26:0.141811):0.218466,(28:1.358023,29:0.559070):0.289372):0.534621,((30:0.340187,(31:0.412301,32:0.896705):0.141592):0.221016,(33:0.259166,34:0.324708):0.0760694):0.101817):0.384233):0.21566):0.236187,20:0.704945):0.545002):0.386713,(35:1.949267,(((((((36:0.196053,37:0.146091):0.0942949,38:0.016459):0.841259,(41:0.239089,(42:0.016552,43:0.060296):0.212593):1.26571):0.0755333,39:0.812846):0.583414,40:1.203060):0.399831,(((44:1.596708,45:1.589789):0.528032,46:2.824263):0.71191,(47:1.227678,48:1.448677):0.317514):0.69743):0.304973,(((49:0.000001,50:0.000001):0.097132,51:0.118197):1.22725,52:2.308326):0.880184):0.300744):1.00187):0.70828):0.0587616,((((8:0.000001,9:0.000001):0.300252,10:0.287354):0.42043,11:0.952090):0.303645,(12:0.000001,13:0.000001):1.17285):0.292735):0.148999):0.114075):0.0838458,3:0.500825);
 509: 1 -30601.54096 -30475.18113 (0:0.266234,1:0.178503,(2:0.341386,(3:0.554346,((4:0.485626,5:0.697641):0.30077,((6:0.578617,7:0.640402):0.112144,(((((8:0.000001,9:0.000001):0.358017,10:0.353244):0.290266,11:1.058534):0.214876,(12:0.000001,13:0.000001):1.07156):0.327078,(((14:2.929836,(35:1.951055,(((((((36:0.202909,37:0.161262):0.0459857,38:0.014296):0.962501,39:1.019214):0.238907,(41:0.316300,(42:0.020292,43:0.078554):0.134849):0.887368):0.542768,40:1.536408):0.568256,(((44:1.492933,46:2.492809):0.221088,45:1.332757):0.520105,(47:1.617387,48:1.839688):0.504573):1.15687):0.524017,(((49:0.000001,50:0.000001):0.0984278,51:0.080621):1.36856,52:2.237147):0.568713):0.677166):0.781048):0.183924,((((((16:0.000001,17:0.000001):0.237807,18:0.124250):0.234888,19:0.251003):0.551216,(((((24:0.083033,25:0.067746):0.230937,26:0.108272):0.0643025,27:0.202408):0.310373,(28:1.059368,29:0.747363):0.308707):0.346845,((((30:0.322019,31:0.342412):0.211552,32:1.114324):0.23565,33:0.195741):0.145149,34:0.355308):0.270711):0.575422):0.203827,20:1.113395):0.265846,((21:0.947954,22:1.488874):0.378101,23:1.016352):1.21162):0.188619):0.151156,15:1.403711):0.490162):0.162402):0.086127):0.0887142):0.144115):0.0157535);
 510: 2 -29340.49758 -30465.26513 (0:0.319173,1:0.183274,((2:0.248286,3:0.437014):0.0722273,((((4:0.347136,5:0.758687):0.256181,7:0.691758):0.0960572,6:0.640299):0.114542,(((((8:0.000001,9:0.000001):0.30026,10:0.311859):0.329059,11:1.035965):0.265764,(12:0.000001,13:0.000001):1.12849):0.224536,(((14:2.185016,20:0.608960):0.23025,((((16:0.000001,17:0.000001):0.114109,18:0.164087):0.0969438,19:0.347442):0.543011,(((21:0.831717,22:1.412421):0.430686,23:1.416872):1.25381,((((24:0.104745,25:0.081251):0.168493,(26:0.113319,27:0.261248):0.0788725):0.339302,(28:1.245628,29:0.591527):0.250436):0.323251,(((30:0.349641,31:0.345387):0.181971,(33:0.225500,34:0.463220):0.205077):0.169454,32:0.818847):0.173113):0.417304):0.416492):0.465149):0.400921,(15:0.979771,(35:1.792160,(((((((36:0.156097,37:0.157066):0.094832,38:0.014515):0.967778,39:1.054386):0.273279,(41:0.304822,(42:0.029265,43:0.058503):0.157691):1.10624):0.524426,40:1.378122):0.713023,(((49:0.000001,50:0.000001):0.105683,51:0.154410):1.12457,52:2.485801):0.877437):0.207725,(((44:1.924907,46:2.861189):0.347739,45:1.189168):0.878426,(47:1.150500,48:1.623456):0.608048):0.757978):0.262489):1.38521):0.383367):0.565584):0.0991237):0.134047):0.0652372);
 511: 1 -29753.35962 -30485.18861 (0:0.319577,1:0.112897,(2:0.286635,(3:0.402745,(((4:0.407295,5:0.683729):0.365596,(6:0.505861,7:0.598665):0.244444):0.086018,(((((8:0.000001,9:0.000001):0.41415,10:0.169646):0.48658,11:1.092961):0.355287,(12:0.000001,13:0.000001):0.85455):0.20635,(((((14:2.514055,((21:0.611316,22:1.228010):0.349403,23:1.229831):0.680327):0.315802,(((((((24:0.071245,25:0.047867):0.254188,26:0.075336):0.0762327,27:0.202999):0.346265,28:1.350473):0.154587,29:0.881595):0.207112,32:0.884359):0.152867,((30:0.335964,31:0.347948):0.242672,(33:0.225122,34:0.441365):0.131755):0.14959):0.433348):0.248595,(((16:0.000001,17:0.000001):0.133748,18:0.114542):0.162031,19:0.286489):0.592037):0.341598,20:0.851965):0.560022,(15:0.989459,(35:2.426545,((((((36:0.190253,37:0.204367):0.0661595,38:0.000003):1.04743,40:1.344811):0.358423,39:1.112065):0.229979,((41:0.326001,(42:0.037275,43:0.040837):0.167551):1.10563,((((44:1.716758,46:2.772900):0.410757,45:0.973969):1.43041,47:1.463468):0.407375,48:1.143544):1.20611):0.445105):0.523504,(((49:0.000001,50:0.000001):0.0426527,51:0.219168):1.45208,52:1.900227):1.03723):0.920312):0.888077):0.312586):0.416398):0.166126):0.137315):0.169686):0.0446399);
 512: 1 -30073.64567 -30473.85945 (0:0.387838,(1:0.132022,(((4:0.478387,5:0.627468):0.395608,(6:0.608887,7:0.588049):0.263705):0.12574,(((((8:0.000001,9:0.000001):0.32142,11:1.159451):0.176329,10:0.264071):0.444424,(12:0.000001,13:0.000001):0.995171):0.253349,(((14:2.769300,(((((16:0.000001,17:0.000001):0.191197,18:0.123454):0.265164,(19:0.211331,((21:1.227534,23:0.760697):0.423213,22:1.358566):1.07903):0.122618):0.585144,((((24:0.097231,25:0.060596):0.226481,(26:0.155045,27:0.232756):0.085594):0.367406,(28:1.262985,29:0.930224):0.20625):0.274763,((((30:0.295465,31:0.293128):0.236932,32:0.797210):0.172936,33:0.205114):0.205434,34:0.297412):0.253618):0.471362):0.463552,20:0.930864):0.211808):2.50227e-06,(35:2.142428,(((((((36:0.158915,37:0.190245):0.0704816,38:0.005190):0.993906,39:0.941695):0.136063,(41:0.265499,(42:0.038505,43:0.045124):0.150543):1.22352):0.420387,40:1.107811):0.691829,(((44:1.422864,46:2.673592):0.394464,45:0.967551):0.858204,(47:1.260844,48:2.167279):0.477968):1.08154):0.113637,(((49:0.000001,50:0.000001):0.0834014,51:0.153389):0.945044,52:1.979298):0.784207):0.361297):0.934994):0.241435,15:1.345612):0.451575):0.136249):0.168968):0.067383,(2:0.212030,3:0.515018):0.0557087);
 513: 1 -30679.96442 -30472.40463 (0:0.256537,(1:0.119586,((4:0.455738,5:0.459379):0.316834,((6:0.543087,7:0.659401):0.145556,(((((8:0.000001,9:0.000001):0.303257,10:0.282912):0.426754,11:0.975133):0.300243,(12:0.000001,13:0.000001):0.883422):0.25066,((14:2.778753,((((((16:0.000001,17:0.000001):0.181846,18:0.129295):0.259277,19:0.359206):0.437328,(((21:0.848534,22:1.543106):0.523172,23:1.274831):1.11252,((((24:0.072630,25:0.068973):0.284218,(26:0.118161,27:0.306366):0.0805863):0.377439,(28:1.328257,29:0.828739):0.234037):0.325093,(((30:0.459495,31:0.262886):0.312731,32:0.898312):0.094948,(33:0.399778,34:0.276323):0.108966):0.217129):0.958683):0.205683):0.243262,20:0.940674):0.205122,(((35:2.036013,(((44:1.672430,45:0.986824):0.403445,46:2.673037):0.581714,(47:1.234847,48:1.765097):0.721962):0.656857):0.490497,(((49:0.000001,50:0.000001):0.167589,51:0.101847):1.29874,52:2.148847):0.929042):0.462541,(((((36:0.197650,37:0.191280):0.0452826,38:0.000002):1.14283,40:1.287161):0.275385,(41:0.153266,(42:0.041806,43:0.037746):0.213572):1.24222):0.214623,39:0.893389):0.552572):1.7172):0.0632061):0.155773,15:1.412285):0.326153):0.129453):0.0990444):0.225518):0.122599,(2:0.244825,3:0.596960):0.0351441);
 514: 1 -29801.27184 -30467.78295 (0:0.222098,(1:0.155129,((2:0.137597,(((((8:0.000001,9:0.000001):0.383132,10:0.166283):0.315041,11:1.198055):0.234589,(12:0.000001,13:0.000001):1.07356):0.157465,((14:2.213898,(((((16:0.000001,17:0.000001):0.192974,18:0.098882):0.230086,19:0.327303):0.638127,20:0.940396):0.126961,(((21:0.865932,22:0.909319):0.41964,23:0.990177):1.03666,(((((24:0.065512,25:0.119647):0.257057,(26:0.109966,27:0.246510):0.118739):0.265913,(28:1.463761,29:0.738791):0.288418):0.506351,(((30:0.416268,31:0.412714):0.212194,32:1.080321):0.206901,(33:0.268922,34:0.367852):0.0951813):0.109061):0.461091,((35:2.138572,((((((36:0.163471,37:0.190031):0.0874944,38:0.000002):0.840169,39:1.144107):0.309263,(41:0.272705,(42:0.026949,43:0.045941):0.181091):1.07938):0.60221,40:0.923050):0.739806,(((44:1.905010,45:1.525125):0.373564,46:2.594835):0.639492,(47:1.800107,48:1.440034):0.840538):0.543647):0.320941):0.528905,(((49:0.000001,50:0.000001):0.1371,51:0.078860):1.14713,52:2.161084):0.694111):1.0755):0.144248):0.178014):0.139191):0.343232,15:1.003756):0.583653):0.189806):0.155638,(3:0.315727,(6:0.605655,7:0.606089):0.469107):0.175038):0.0733337):0.106871,(4:0.371550,5:0.542107):0.535748);
 515: 4 -30519.90744 -30460.79479 (0:0.326442,(1:0.216403,(((3:0.609456,(6:0.669292,7:0.522687):0.308938):0.0698651,(((((8:0.000001,9:0.000001):0.282803,10:0.325522):0.616205,11:1.119537):0.304125,(12:0.000001,13:0.000001):1.09188):0.205264,(((14:2.848215,(35:1.614758,(((((((36:0.110065,37:0.214217):0.0492473,38:0.001132):0.88394,39:1.239309):0.368307,(41:0.231948,(42:0.041502,43:0.021571):0.132679):0.960555):0.192436,40:1.102718):0.525096,(((49:0.000001,50:0.000001):0.107564,51:0.133854):0.939432,52:2.117645):1.39564):0.230512,(((44:1.911394,45:0.948373):0.293539,46:3.228322):0.895778,(47:1.231164,48:1.949478):0.51178):0.761993):0.385586):1.69416):0.0787619,(((((16:0.000001,17:0.000001):0.270788,18:0.092426):0.168544,19:0.429381):0.5951,(((21:0.899604,22:1.455564):0.622747,23:1.229169):0.746963,((((24:0.083123,25:0.064091):0.236077,(26:0.119461,27:0.259894):0.142143):0.317388,(28:1.397868,29:0.626850):0.344524):0.25526,(((30:0.397039,31:0.265722):0.219835,32:0.956412):0.120143,(33:0.275092,34:0.295952):0.248876):0.195574):0.607205):0.172069):0.211106,20:1.027960):0.103082):0.382553,15:1.146042):0.496301):0.174585):0.119813,(4:0.580690,5:0.823937):0.371939):0.161128):0.0427246,2:0.257942);
 516: 1 -30251.82781 -30478.38719 (0:0.383660,1:0.125120,(2:0.314627,(((3:0.571493,(6:0.539442,7:0.567761):0.241544):0.0389809,(((((8:0.000001,9:0.000001):0.324088,11:1.121572):0.279886,10:0.202785):0.521948,(12:0.000001,13:0.000001):1.015):0.292487,(((14:2.443298,20:0.732428):0.134215,((((16:0.000001,17:0.000001):0.189201,18:0.126104):0.223597,19:0.330371):0.47345,(((21:0.728555,22:1.160196):0.519615,23:0.849386):0.966375,(((((24:0.049341,25:0.077225):0.318677,26:0.101607):0.096889,27:0.228641):0.219493,(28:1.317513,29:0.631094):0.408301):0.228157,((30:0.311735,31:0.339444):0.329021,(32:0.753591,(33:0.284306,34:0.328929):0.16926):0.140206):0.201423):0.507333):0.257392):0.147899):0.573381,(15:1.094364,((35:2.241225,((((((36:0.187149,37:0.173426):0.0790476,38:0.000003):1.08407,39:1.071278):0.238786,(41:0.269011,(42:0.038245,43:0.028595):0.173209):0.911194):0.328144,(((44:1.659384,46:3.284234):0.379588,45:1.235485):1.26896,(47:2.002123,48:1.189655):0.771393):0.660845):0.282013,40:1.367525):0.588603):0.556291,(((49:0.000001,50:0.000001):0.0999187,51:0.085350):1.58492,52:1.731766):0.439168):1.06689):0.215496):0.332525):0.0481315):0.119763,(4:0.505181,5:0.411395):0.356479):0.0833934):0.0299931);
 517: 2 -30745.16484 -30462.7834 (0:0.261991,1:0.178555,(2:0.310971,(((3:0.477027,(((((8:0.000001,9:0.000001):0.320868,10:0.419460):0.324464,11:0.902863):0.432699,(12:0.000001,13:0.000001):1.1662):0.144559,(((((((14:3.330643,(((24:0.078482,25:0.089575):0.256671,(26:0.122974,27:0.232048):0.0556334):0.353102,(28:1.206497,29:0.828661):0.336387):0.290538):0.154751,(((30:0.317729,31:0.340788):0.163366,32:0.844308):0.139795,(33:0.244379,34:0.352025):0.15892):0.111636):0.664878,(((16:0.000001,17:0.000001):0.166021,18:0.123201):0.122442,19:0.372944):0.541354):0.0643112,((21:0.774354,22:1.432695):0.547961,23:1.198231):0.95616):0.28219,20:0.640489):0.346761,(35:1.906289,(((((((36:0.179545,37:0.173735):0.0859816,38:0.002927):1.23256,39:0.698716):0.378382,(41:0.296467,(42:0.035676,43:0.051691):0.144208):0.770821):0.493052,40:1.104943):0.439056,((((44:1.374044,45:1.256560):0.488954,46:2.447932):0.761153,47:1.634540):0.748803,48:1.527843):0.772014):0.349362,(((49:0.000001,50:0.000001):0.0881652,51:0.115748):1.20171,52:2.519849):0.761407):0.538054):1.22481):0.342915,15:1.281307):0.428295):0.173515):0.142839,(6:0.557665,7:0.659965):0.352752):0.0548447,(4:0.403001,5:0.622678):0.351311):0.0643596):0.0449055);
 518: 2 -29342.00217 -30465.39507 (0:0.222950,(1:0.125645,((4:0.395617,5:0.486804):0.475141,((6:0.646780,7:0.503835):0.201728,(((((8:0.000001,9:0.000001):0.329626,10:0.227554):0.536178,11:0.878605):0.249241,(12:0.000001,13:0.000001):1.02313):0.347547,((14:3.156417,15:0.629034):0.453599,((((((16:0.000001,17:0.000001):0.191815,18:0.201416):0.182249,19:0.519659):0.397406,(((21:1.097272,22:1.168516):0.386668,23:0.881671):1.06488,(((((24:0.065006,25:0.081296):0.212365,(26:0.111357,27:0.249012):0.104125):0.286573,(28:1.244026,29:0.719663):0.34666):0.31689,32:0.994543):0.197297,((30:0.244552,31:0.401809):0.31252,(33:0.165608,34:0.422956):0.150899):0.135598):0.633938):0.237554):0.115473,20:1.079545):0.325154,(((35:1.995241,(((44:1.411911,46:2.587209):0.423163,45:1.620470):0.847871,(47:1.367286,48:2.051073):0.673044):0.778484):0.319941,(((49:0.000001,50:0.000001):0.0638787,51:0.128572):0.818245,52:1.809517):1.14145):0.416552,(((((36:0.189114,37:0.157363):0.0785806,38:0.008638):1.13625,39:1.028094):0.182351,(41:0.231133,(42:0.031256,43:0.043405):0.219937):1.16063):0.556173,40:1.084805):1.11763):1.27888):0.0864933):0.435483):0.171386):0.0717331):0.13779):0.0391383,(2:0.280668,3:0.553801):0.0965386);
 519: 1 -31360.99161 -30465.10455 (0:0.208377,1:0.183695,((2:0.219631,(((4:0.391782,5:0.455115):0.358651,(((((8:0.000001,9:0.000001):0.253105,10:0.335928):0.42399,11:0.808579):0.314664,(12:0.000001,13:0.000001):0.808835):0.275435,(14:2.908509,((15:0.899337,(35:1.993830,((((((36:0.255957,38:0.081687):0.125309,37:0.074802):0.651065,(41:0.266457,(42:0.010990,43:0.042609):0.222538):0.999756):0.181742,39:1.367361):0.526229,40:1.161626):0.298959,(((((44:1.761559,45:1.358560):0.311548,46:2.971743):1.05478,47:1.233266):0.396388,48:1.351143):0.666964,(((49:0.000001,50:0.000001):0.106917,51:0.111228):1.35529,52:1.969756):0.962148):0.425088):0.832818):1.02464):0.124739,((((((16:0.000001,17:0.000001):0.248964,18:0.084679):0.132686,19:0.362936):0.650454,(((((((24:0.071957,25:0.119539):0.264459,26:0.187466):0.118243,27:0.166863):0.193305,(28:1.324443,29:0.801740):0.400978):0.554866,32:0.683475):0.401777,(30:0.297649,31:0.534734):0.153301):0.0492521,(33:0.272586,34:0.283377):0.255156):0.597404):0.162659,20:0.661606):0.248816,((21:1.305898,22:1.133675):0.795284,23:1.005212):0.743446):0.364053):0.0599305):0.502737):0.0750906):0.0176485,(6:0.477043,7:0.740230):0.245166):0.206903):0.0853256,3:0.511753):0.047611);
 520: 2 -30782.01093 -30467.07169 (0:0.288424,(1:0.129077,2:0.405661):0.00330304,((3:0.495691,(6:0.785934,7:0.667535):0.245959):0.0793283,(((4:0.389538,5:0.506961):0.4309,((((8:0.000001,9:0.000001):0.256269,10:0.302458):0.441501,11:0.913022):0.246629,(12:0.000001,13:0.000001):0.98189):0.26219):0.235786,(((14:3.015790,20:0.502212):0.19745,((((16:0.000001,17:0.000001):0.237919,18:0.099781):0.236503,19:0.387959):0.507188,(((21:0.850052,22:1.343370):0.527028,23:1.114834):0.72626,((((24:0.107981,25:0.073619):0.200554,(26:0.119557,27:0.293406):0.081395):0.34013,(28:1.403448,29:0.763525):0.389737):0.273134,(((30:0.353242,31:0.412666):0.184932,32:0.943269):0.160454,(33:0.204129,34:0.253453):0.112195):0.25984):0.533405):0.214666):0.335754):0.452474,(15:1.027289,(35:2.609345,(((((((36:0.190905,37:0.173483):0.092164,38:0.002597):1.02344,39:1.263997):0.328643,(41:0.298219,(42:0.013989,43:0.049226):0.0925341):1.27366):0.367616,40:1.132294):0.472611,((((44:1.503187,46:2.862354):0.587477,45:1.555599):0.715528,47:1.457190):0.519526,48:1.555711):0.957288):0.532922,(((49:0.000001,50:0.000001):0.10307,51:0.121437):1.31967,52:1.916896):0.573197):0.707008):0.750236):0.119882):0.56312):2.62279e-06):0.0984208);
 521: 1 -30411.72256 -30469.31379 (0:0.300918,(1:0.100941,((3:0.446703,((6:0.616566,7:0.573173):0.16074,(((((8:0.000001,9:0.000001):0.399467,10:0.243868):0.269434,11:0.958239):0.30679,(12:0.000001,13:0.000001):0.975347):0.448016,(((14:2.736314,((35:2.735536,(((44:1.415210,46:2.704453):0.372108,45:1.189957):0.817053,(47:1.470978,48:2.094071):0.49336):0.613691):0.465996,(((((36:0.184552,37:0.140475):0.045022,38:0.016914):1.00652,(39:0.926927,(41:0.203288,(42:0.013079,43:0.056445):0.195179):1.19896):0.230617):0.535823,40:1.121563):0.748931,(((49:0.000001,50:0.000001):0.148041,51:0.118293):1.02035,52:2.441296):1.21741):0.250625):1.03921):0.179625,(((((16:0.000001,17:0.000001):0.18626,18:0.107329):0.266539,19:0.330594):0.399274,(((21:0.930244,22:1.445082):0.455081,23:0.945970):1.21323,(((((24:0.082509,(25:0.000002,28:1.745134):0.0327563):0.258691,26:0.071208):0.0979106,27:0.224872):0.440584,29:1.025023):0.222102,(((30:0.316359,31:0.344793):0.251354,32:0.945170):0.200276,(33:0.236774,34:0.376092):0.158753):0.1831):0.553031):0.131267):0.214263,20:0.951866):0.318546):0.14006,15:1.094199):0.492742):0.212507):0.188437):0.0732471,(4:0.472279,5:0.557111):0.490213):0.111098):0.0436464,2:0.357602);
 522: 4 -30748.71371 -30466.72768 (0:0.375773,1:0.094951,(2:0.282279,((3:0.480005,(((((8:0.000001,9:0.000001):0.413431,10:0.278243):0.407251,11:0.946931):0.377933,(12:0.000001,13:0.000001):0.818243):0.347142,(((14:3.320749,((35:2.006389,(((49:0.000001,50:0.000001):0.107233,51:0.118127):1.07628,52:2.143535):0.65988):0.206535,((((((36:0.170423,37:0.165748):0.0664829,38:0.013246):0.894651,39:1.005356):0.194049,(41:0.230341,(42:0.031011,43:0.028098):0.160933):1.0237):0.668461,40:1.072904):0.671184,((44:1.911577,(45:1.517368,46:2.745112):0.210291):0.754706,(47:1.059079,48:1.611818):0.41809):0.864541):0.547747):1.21621):0.106161,(((((16:0.000001,17:0.000001):0.220015,18:0.169170):0.161156,19:0.371719):0.507236,((((24:0.071498,25:0.119004):0.176279,(26:0.128267,27:0.236798):0.0726389):0.25284,(28:1.232471,29:0.877368):0.186017):0.353536,(((30:0.302244,31:0.329372):0.218855,32:0.971191):0.0978551,(33:0.308559,34:0.368234):0.0762227):0.236194):0.75653):0.0714087,20:0.729009):0.175766):0.243163,(15:0.751956,((21:0.647775,22:1.195657):0.270955,23:1.140447):0.948245):0.262563):0.537493):0.0856075):0.118256,((4:0.456779,5:0.394419):0.478296,(6:0.705233,7:0.658756):0.224276):0.113731):0.123194):0.0845467);
 523: 1 -30214.75694 -30489.85734 (0:0.282435,(1:0.081921,((((4:0.469084,5:0.480923):0.318658,(6:0.691721,7:0.464334):0.220383):0.108598,((12:0.000001,13:0.000001):0.815414,((14:2.350803,(15:0.778984,(35:2.302743,(((((((36:0.132322,38:0.057623):0.0821174,37:0.114317):1.20649,39:0.872283):0.134626,((41:0.487539,42:0.050674):0.037243,43:0.006815):1.43275):0.639785,40:1.340981):0.403199,(((44:1.670095,45:0.818979):0.642581,46:2.143073):0.686518,(47:1.946231,48:1.464699):0.420852):0.756849):0.674917,(((49:0.000001,50:0.000001):0.123231,51:0.122322):0.902697,52:2.458493):1.43666):0.264835):1.22291):0.440749):0.281789,(((((16:0.000001,17:0.000001):0.169108,18:0.120083):0.289316,19:0.241217):0.65053,(((21:0.697244,22:1.252172):0.540751,23:1.099424):0.816288,((((((24:0.048343,25:0.105458):0.120908,28:1.549114):0.131892,(26:0.148176,27:0.265819):0.0395606):0.226015,29:0.937230):0.216824,32:0.779495):0.270292,((30:0.331517,31:0.432077):0.290993,(33:0.295184,34:0.248754):0.222839):0.0901544):0.568672):0.490781):0.171548,20:0.752143):0.438783):0.28672):0.23788):0.135982,(((8:0.000001,9:0.000001):0.391357,10:0.406956):0.434915,11:0.935018):0.3884):0.254896):0.0970822,(2:0.287329,3:0.580022):0.0680095);
 524: 1 -30027.47134 -30496.93378 (0:0.289862,((1:0.104201,((4:0.384976,5:0.644322):0.455757,(6:0.632737,7:0.581416):0.244404):0.202686):0.0480579,(((((8:0.000001,9:0.000001):0.274842,10:0.294182):0.381662,11:0.861527):0.337231,(12:0.000001,13:0.000001):0.986512):0.187679,(((14:2.596127,(((((16:0.000001,17:0.000001):0.163079,18:0.162034):0.126144,19:0.259929):0.582825,(((21:1.021307,22:0.883778):0.525843,23:1.334280):0.931173,(((((((24:0.114828,25:0.080428):0.0951355,28:1.718303):0.170371,(26:0.163195,27:0.168563):0.0591616):0.226217,29:1.025766):0.37209,32:0.813911):0.260598,(30:0.317076,31:0.390653):0.243897):0.00697832,(33:0.226785,34:0.299884):0.135616):0.594583):0.147214):0.382455,20:0.508377):0.578089):0.0936901,(35:2.245840,((((((36:0.148338,37:0.167087):0.0465677,38:0.016636):1.07489,39:1.070659):0.18109,((41:0.216105,(42:0.015612,43:0.037206):0.161446):0.730318,((((44:1.608666,45:1.143391):0.526219,46:2.465717):0.753292,47:1.463841):0.679458,48:1.728143):1.11587):0.518504):0.2754,40:1.199761):0.682131,(((49:0.000001,50:0.000001):0.113486,51:0.112693):0.990497,52:1.919732):1.14214):0.623872):1.15552):0.297972,15:1.033478):0.569301):0.286855):0.083015,(2:0.325388,3:0.438635):0.0209848);
 525: 1 -30257.53961 -30464.07024 (0:0.356450,1:0.152676,(2:0.353161,(3:0.415825,((4:0.359437,5:0.552892):0.222901,((6:0.680023,7:0.744738):0.209185,(((((8:0.000001,9:0.000001):0.396107,10:0.274702):0.199212,11:1.099311):0.209209,(12:0.000001,13:0.000001):1.00393):0.367878,((14:2.506341,((((((16:0.000001,17:0.000001):0.319567,18:0.128343):0.122749,19:0.394129):0.675716,((((((24:0.045985,25:0.130006):0.215364,(26:0.084559,27:0.228120):0.116641):0.182893,(28:1.057184,29:0.739659):0.454128):0.348106,32:0.856791):0.134422,(33:0.299077,34:0.274099):0.196257):2.29711e-06,(30:0.312895,31:0.392443):0.298503):0.570952):0.0909558,((21:0.842978,22:1.214561):0.620641,23:0.869286):1.01331):0.191697,20:0.978614):0.276165):0.0770018,(15:1.187972,(35:2.495527,(((((((36:0.196114,37:0.170286):0.090981,38:0.000002):1.20231,(41:0.290611,(42:0.039632,43:0.047129):0.188534):1.19264):0.219351,39:1.250406):0.303215,40:1.289863):0.662326,(((44:1.584191,45:1.348067):0.366428,46:2.536227):0.439455,(47:1.553674,48:1.698440):0.780516):1.13743):0.470349,(((49:0.000001,50:0.000001):0.096412,51:0.136617):1.01688,52:1.810458):1.50008):0.493572):0.881737):0.195128):0.511664):0.046541):0.143736):0.1261):0.091617):2.26535e-06);
 526: 1 -30154.27008 -30461.73335 (0:0.265249,(1:0.207764,(((3:0.445568,(6:0.633621,7:0.646487):0.366619):0.0793838,(((((8:0.000001,9:0.000001):0.313519,10:0.240860):0.237181,11:1.069832):0.399735,(12:0.000001,13:0.000001):0.950719):0.129837,(((14:2.385558,((35:2.428709,(((49:0.000001,50:0.000001):0.06192,52:2.692100):0.113123,51:0.061817):1.85512):0.185421,(((((36:0.152021,37:0.156535):0.0510258,38:0.021774):1.00878,(39:1.050875,(41:0.205930,(42:0.026630,43:0.031623):0.309349):0.72935):0.156928):0.634976,40:1.139215):0.692807,((((44:1.683481,45:1.372324):0.225695,46:3.014791):0.800702,47:1.346435):0.526979,48:1.644976):0.45587):0.415017):1.09577):0.256756,((((((16:0.000001,17:0.000001):0.270998,18:0.096655):0.157605,19:0.396080):0.530295,((((24:0.079225,25:0.028189):0.203535,(26:0.122067,27:0.241220):0.111313):0.433625,(28:1.139046,29:0.738492):0.334746):0.2462,(((30:0.378451,31:0.469890):0.258991,32:1.168911):0.175303,(33:0.269320,34:0.363474):0.126467):0.195002):0.631316):0.186966,((21:0.810675,22:1.267534):0.38991,23:1.109109):1.13375):0.176959,20:0.759682):0.140733):0.289514,15:0.996443):0.246245):0.0864373):0.149078,(4:0.416465,5:0.548810):0.381505):0.0817723):0.0371439,2:0.392552);
 527: 1 -31109.60753 -30462.82699 (0:0.302487,1:0.239759,(2:0.404377,(((3:0.401484,((((8:0.000001,9:0.000001):0.273663,10:0.246809):0.298989,11:0.828512):0.590626,((12:0.000001,13:0.000001):0.937463,((((14:2.251908,(35:2.063804,((((((36:0.251649,37:0.198564):0.102867,38:0.000003):1.31793,39:1.017317):0.333404,(40:1.462649,(41:0.342809,(42:0.032762,43:0.034464):0.0881472):0.856543):0.347945):1.23191,(((49:0.000001,50:0.000001):0.100004,51:0.080932):0.97785,52:2.302721):0.789463):0.119616,(((44:1.167136,46:3.215466):0.399809,45:1.485756):0.886022,(47:1.451468,48:2.152460):0.468429):1.16053):0.725068):0.89368):0.552295,((((16:0.000001,17:0.000001):0.166787,18:0.137823):0.0588236,19:0.385349):0.557237,(((21:0.841820,22:1.711634):0.413589,23:0.730758):1.39394,(((((24:0.096782,25:0.066556):0.199853,26:0.112974):0.0777871,27:0.123986):0.460126,(28:1.195717,29:0.846598):0.193164):0.261626,(((30:0.343547,31:0.357659):0.131243,32:1.009856):0.163927,(33:0.225431,34:0.348700):0.150443):0.357186):0.465437):0.153848):0.2163):0.0432979,20:0.688264):0.439894,15:1.260015):0.148639):0.250849):0.112583):0.133084,(6:0.644781,7:0.622982):0.389297):0.152953,(4:0.308850,5:0.638993):0.350283):0.0886574):0.0477211);
 528: 2 -29717.82624 -30463.75896 (0:0.300501,(1:0.090910,((4:0.378028,5:0.484453):0.470323,((6:0.629091,7:0.511193):0.14004,(((((8:0.000001,9:0.000001):0.424896,10:0.245647):0.478209,11:1.175313):0.245195,(12:0.000001,13:0.000001):0.950903):0.178251,((((((14:1.999567,((21:0.885663,22:0.933031):0.560451,23:1.203558):0.551948):0.705544,((((24:0.088461,25:0.128830):0.170643,(26:0.161796,27:0.265528):0.0968931):0.256448,(28:1.312552,29:0.587066):0.315333):0.20055,(((30:0.333981,31:0.288882):0.319781,(33:0.210475,34:0.300502):0.115345):0.147733,32:1.029735):0.194836):0.284315):0.293119,(((16:0.000001,17:0.000001):0.217395,18:0.073106):0.15727,19:0.379865):0.591365):0.320864,20:0.823835):0.241465,(35:2.095408,(((((((36:0.223804,37:0.122430):0.0782712,38:0.003367):1.07247,39:1.143760):0.323192,40:1.174451):0.150649,(41:0.278697,(42:0.012754,43:0.083066):0.239838):1.16475):0.506899,(((44:1.601503,46:2.941575):0.441954,45:1.064535):0.853285,(47:1.959667,48:1.731175):0.797454):0.809399):0.331733,(((49:0.000001,50:0.000001):0.0887647,51:0.159381):1.37201,52:1.524826):1.43551):0.311136):1.3238):0.349068,15:1.206299):0.168627):0.160779):0.141342):0.201405):0.098667,(2:0.312993,3:0.529787):0.0617147);
 529: 1 -29650.00191 -30472.21482 (0:0.221565,(1:0.203745,2:0.426176):0.0219939,(3:0.465348,(((4:0.374282,5:0.602749):0.394775,(6:0.807205,7:0.519753):0.222396):0.158072,(((((8:0.000001,9:0.000001):0.315305,10:0.279385):0.420862,11:0.955676):0.265512,(12:0.000001,13:0.000001):0.962297):0.291639,(((14:2.602732,15:0.781614):0.413036,(35:2.237373,(((((((36:0.168586,37:0.185473):0.0869893,38:0.001187):1.09935,40:1.654272):0.322426,39:1.249597):0.341276,(41:0.274649,(42:0.035327,43:0.043593):0.210337):1.04985):0.626767,((((44:1.681870,45:1.261623):0.501689,46:2.673567):0.364872,47:1.930601):0.495875,48:1.822788):0.567479):0.642801,(((49:0.000001,50:0.000001):0.0947393,51:0.095590):1.70902,52:1.890931):0.916791):0.636168):1.0558):0.228778,(((((16:0.000001,17:0.000001):0.219096,18:0.089408):0.180611,19:0.341185):0.572572,(((21:1.149975,22:1.128757):0.311302,23:1.234655):1.24888,(((((24:0.083951,25:0.092282):0.232011,(26:0.129294,27:0.181367):0.0761758):0.242766,28:1.396918):0.139263,29:0.952156):0.279837,((30:0.256010,31:0.428681):0.190086,(32:0.898509,(33:0.201192,34:0.419696):0.180088):0.0704557):0.218183):0.335503):0.149419):0.343042,20:0.779903):0.437838):0.602067):0.139872):0.0832286):0.145486);
 530: 3 -30301.06734 -30483.81919 (0:0.370320,(1:0.188566,((((4:0.402307,5:0.591516):0.232969,(6:0.628657,7:0.594175):0.247044):0.098073,(((14:2.584817,(35:2.008161,(((((((36:0.203807,37:0.162577):0.0684289,38:0.004885):1.16911,39:1.229295):0.14845,(41:0.307800,(42:0.026055,43:0.026954):0.10728):0.87936):0.758354,40:1.268952):0.362367,(((44:1.523728,45:1.235303):0.331009,46:2.620695):0.271823,(47:1.212707,48:1.421346):0.632955):0.792354):0.479783,(((49:0.000001,50:0.000001):0.0778086,51:0.137593):1.35582,52:2.044583):0.821855):0.4569):1.33327):0.126292,(((((16:0.000001,17:0.000001):0.271639,18:0.126325):0.20583,19:0.395365):0.673235,(((21:1.031552,22:1.208442):0.45506,23:0.873947):1.15077,((((((24:0.090870,25:0.088336):0.0646512,28:1.573992):0.142644,27:0.176291):0.0842223,26:0.101336):0.338395,29:0.962021):0.430454,((((30:0.327949,31:0.348856):0.177348,32:0.756823):0.165674,33:0.156469):0.157261,34:0.320461):0.223731):0.412403):0.133869):0.229934,20:0.720452):0.22854):0.243069,15:1.209002):0.294717):0.0351637,((((8:0.000001,9:0.000001):0.337184,10:0.167378):0.446361,11:0.951958):0.259729,(12:0.000001,13:0.000001):0.906175):0.337961):0.126494):0.0221646,(2:0.245067,3:0.502228):0.0993493);
 531: 1 -30269.32994 -30464.36114 (0:0.174817,((1:0.143946,(((4:0.445917,5:0.645674):0.290992,(6:0.529929,7:0.477915):0.377576):0.115159,(((((8:0.000001,9:0.000001):0.379916,10:0.274757):0.399885,11:1.005408):0.366648,(12:0.000001,13:0.000001):0.799856):0.269399,((((14:2.807603,20:0.976930):0.435231,((((16:0.000001,17:0.000001):0.133148,18:0.168242):0.238756,19:0.294379):0.450467,(((21:1.216638,22:1.562078):0.293845,23:0.984339):1.10792,(((((24:0.050946,25:0.082612):0.302403,26:0.098647):0.106155,27:0.195404):0.317158,(28:1.279775,29:0.653772):0.263308):0.316631,(((30:0.441742,31:0.353415):0.21443,32:1.111724):0.188447,(33:0.212404,34:0.341365):0.127647):0.200488):0.374831):0.277555):0.135448):0.601493,((35:2.143926,(((44:1.256084,45:1.174497):0.363299,46:2.455087):0.618986,(47:1.143106,48:2.163775):0.393318):0.893298):0.689568,((((((36:0.167925,37:0.222488):0.0740414,38:0.000002):1.01683,39:0.971993):0.360601,(41:0.306739,(42:0.055770,43:0.042763):0.119113):1.16912):0.307424,40:1.197244):1.00376,(((49:0.000001,50:0.000001):0.103777,51:0.083344):1.46164,52:1.650218):0.636729):0.226279):0.963041):0.158755,15:1.056376):0.348113):0.322611):0.199792):0.0826823,2:0.290496):0.0560741,3:0.539491);
 532: 2 -30609.69865 -30464.0842 (0:0.214000,(1:0.154111,(((4:0.316901,5:0.529665):0.30295,(6:0.642423,7:0.594858):0.272297):0.0739449,(((((8:0.000001,9:0.000001):0.348497,10:0.246257):0.427851,11:0.795069):0.492106,(12:0.000001,13:0.000001):0.9671):0.295858,(((14:2.953835,(35:2.446225,(((((((36:0.167531,37:0.234910):0.08426,38:0.000002):1.00029,39:0.907007):0.146203,(41:0.345128,(42:0.044570,43:0.020462):0.128736):1.0869):0.495542,40:1.069735):0.593025,((((44:1.720588,45:1.346514):0.394085,46:3.183147):0.722025,47:1.762748):0.359053,48:1.354844):0.616404):0.410812,(((49:0.000001,50:0.000001):0.0964352,51:0.101222):1.20178,52:2.207463):0.827656):0.518774):1.17505):0.192117,(((((16:0.000001,17:0.000001):0.17991,18:0.115658):0.137344,19:0.416300):0.410807,(((21:1.023691,22:1.206678):0.566787,23:0.877530):1.19879,((((((24:0.111429,25:0.111709):0.247556,(26:0.142072,27:0.248448):0.0777894):0.19819,(28:1.351796,29:0.618042):0.474633):0.321789,32:0.918949):0.22869,(30:0.348286,31:0.403269):0.249002):0.0553672,(33:0.259851,34:0.295527):0.153702):0.795773):0.252086):0.340285,20:0.711010):0.452404):0.135619,15:1.124048):0.357282):0.210245):0.119294):0.116191,(2:0.335162,3:0.567733):0.0814705);
 533: 2 -29413.95525 -30463.3495 (0:0.241164,1:0.073101,(2:0.433591,(((3:0.448656,((((8:0.000001,9:0.000001):0.436693,10:0.254100):0.423933,11:0.753334):0.320749,(12:0.000001,13:0.000001):0.947011):0.315757):0.0652632,((14:2.669212,(((((16:0.000001,17:0.000001):0.259646,18:0.055640):0.155445,19:0.322006):0.426422,(((21:0.781071,22:1.228105):0.338428,23:1.061058):1.0219,(((((24:0.073818,25:0.110834):0.262066,26:0.173395):0.127406,27:0.086463):0.351544,(28:1.211193,29:0.888716):0.240803):0.281318,(((30:0.362105,31:0.255968):0.104723,32:0.754794):0.189123,(33:0.204938,34:0.332483):0.198452):0.19448):0.4654):0.176746):0.446289,20:0.814659):0.183795):0.168343,(15:0.978153,(35:2.297736,(((((((36:0.182615,37:0.147661):0.0989274,38:0.000002):0.840838,39:1.227093):0.20224,(41:0.267850,(42:0.020787,43:0.056454):0.18153):1.02886):0.576929,40:1.219742):0.691444,(((44:1.097633,46:3.048508):0.36313,45:0.980259):1.20672,(47:1.040674,48:1.503794):0.205721):0.747323):0.559842,(((49:0.000001,50:0.000001):0.0702513,51:0.140235):1.78919,52:1.946350):0.800303):0.350729):0.956296):0.235541):0.468749):0.101571,((4:0.376426,5:0.632374):0.335194,(6:0.812304,7:0.635792):0.196997):0.15209):0.118516):0.0493914);
 534: 1 -31261.89999 -30461.75811 (0:0.292982,(1:0.130171,((4:0.344310,5:0.492956):0.375054,((6:0.630871,7:0.710539):0.260096,(((((8:0.000001,9:0.000001):0.31596,10:0.370967):0.435269,11:0.797195):0.235132,(12:0.000001,13:0.000001):0.918382):0.179173,((14:2.402293,(((((16:0.000001,17:0.000001):0.188219,18:0.135161):0.256229,19:0.387896):0.710209,(((21:0.714024,22:1.342777):0.248265,23:1.113188):1.15348,((((24:0.073443,25:0.061344):0.207887,(26:0.059599,27:0.232462):0.111637):0.247716,(28:1.272232,29:0.644429):0.33119):0.359854,(((30:0.399098,31:0.290926):0.135332,32:0.891792):0.214921,(33:0.357377,34:0.305365):0.0574261):0.14628):0.60638):0.228439):0.19385,20:0.964374):0.165983):0.137776,(15:0.828414,(35:2.199586,(((((((36:0.230342,37:0.173156):0.0363483,38:0.014194):0.882842,39:1.373345):0.435534,((41:0.372700,42:0.019395):0.0387593,43:0.046923):0.943713):0.404324,40:1.658883):0.625233,((((44:1.743845,45:1.449122):0.228417,46:2.593880):0.432733,47:1.709363):0.425578,48:1.354963):0.870625):0.513678,(((49:0.000001,50:0.000001):0.140614,51:0.073776):1.04704,52:2.001980):0.700213):0.493336):1.26862):0.329443):0.703849):0.153849):0.0937397):0.259484):0.0309727,(2:0.224394,3:0.502191):0.0830484);
 535: 1 -30179.98585 -30462.7834 (0:0.345058,1:0.153800,(2:0.289229,(((3:0.484177,(((((8:0.000001,9:0.000001):0.261247,11:1.385662):0.19684,10:0.216613):0.718926,(12:0.000001,13:0.000001):1.08194):0.270244,(((((14:2.764389,((((24:0.100393,25:0.034790):0.216265,(26:0.139718,27:0.208003):0.156848):0.204168,(28:1.554680,29:0.940831):0.173428):0.268109,(((30:0.489843,31:0.275098):0.162085,32:0.814105):0.122909,(33:0.151851,34:0.470919):0.123531):0.30665):0.323063):0.378237,(((16:0.000001,17:0.000001):0.221704,18:0.154012):0.209536,19:0.374256):0.642127):0.210697,((21:0.667950,22:1.837795):0.243904,23:1.205799):1.14179):0.0702849,20:1.127954):0.411411,(15:1.181241,((((35:2.156189,((44:1.154978,46:3.022317):0.443338,45:0.957602):1.36439):0.475104,(47:1.681158,48:1.539811):0.496933):0.560983,(((49:0.000001,50:0.000001):0.114285,51:0.129603):0.953894,52:2.344355):0.65826):0.513512,(((((36:0.212004,37:0.250871):0.0329601,38:0.020749):0.863334,39:1.241641):0.306116,(41:0.319320,(42:0.020402,43:0.072484):0.212539):1.11137):0.545048,40:0.814137):0.764678):1.24367):0.265686):0.267213):0.205355):0.115785,(6:0.622832,7:0.733333):0.333296):0.141728,(4:0.353138,5:0.651282):0.335027):0.0954986):0.016868);
 536: 1 -30369.83089 -30467.74924 (0:0.356944,(1:0.103489,(((4:0.576004,5:0.374081):0.462594,((((8:0.000001,9:0.000001):0.256036,10:0.233746):0.409916,11:0.967766):0.397094,((12:0.000001,13:0.000001):0.739372,((((14:2.072184,(((((24:0.101314,25:0.060784):0.131078,(26:0.066044,27:0.265749):0.102956):0.475831,28:1.305918):0.0866664,29:0.853401):0.2143,(((30:0.327011,31:0.479151):0.251515,(33:0.268873,34:0.399605):0.206683):0.13464,32:1.007941):0.196457):0.288063):0.27758,((21:1.079750,22:1.390072):0.497035,23:0.703906):1.0951):0.231677,(((((16:0.000001,17:0.000001):0.161638,18:0.148992):0.0885455,19:0.410974):0.519752,20:1.080675):2.92838e-06,(((35:1.517722,(((44:1.205141,46:2.013277):0.177938,45:1.133781):0.884783,(47:1.519038,48:1.631872):0.882744):0.361852):0.746537,(((49:0.000001,50:0.000001):0.106315,51:0.089951):1.20387,52:2.020144):1.14445):0.283307,(((((36:0.217136,37:0.166174):0.0713146,38:0.034114):0.924058,(41:0.240362,(42:0.050624,43:0.049878):0.205824):1.21683):0.196939,39:1.097558):0.930517,40:0.956731):0.673776):1.38184):0.167911):0.333044,15:1.119225):0.262024):0.309521):0.214712):0.13037,(6:0.542797,7:0.685187):0.17762):0.285112):0.0452092,(2:0.271340,3:0.697169):0.0553118);
 537: 1 -29968.14842 -30464.55637 (0:0.311916,1:0.127841,(2:0.230769,(3:0.397849,((4:0.337040,5:0.551900):0.254131,(((6:0.474318,7:0.580370):0.197503,(((14:2.475826,((21:0.798779,22:1.402237):0.481014,23:1.335378):0.516282):0.260442,((((((16:0.000001,17:0.000001):0.215495,18:0.083766):0.140481,19:0.342152):0.62315,((((24:0.082058,25:0.089193):0.221872,(26:0.035375,27:0.341160):0.154674):0.340346,(28:1.293162,29:0.717245):0.469511):0.218829,(((30:0.346057,31:0.392368):0.272326,(33:0.279551,34:0.363002):0.149664):0.153811,32:1.032657):0.126669):0.661754):0.12681,((35:2.062841,((((((36:0.164581,37:0.181746):0.0370577,38:0.019267):0.909911,39:1.096296):0.37252,(41:0.331464,(42:0.015358,43:0.062977):0.202605):0.998913):0.520583,40:1.354173):0.38368,((((44:1.521316,45:1.034511):0.683631,46:2.611897):0.581634,47:1.530706):0.822838,48:1.510652):0.6331):0.826016):0.432071,(((49:0.000001,50:0.000001):0.059744,51:0.169343):1.57054,52:1.475678):0.842644):1.60633):0.0764025,20:0.916124):0.357935):0.297782,15:1.119261):0.506003):0.0118028,((((8:0.000001,9:0.000001):0.342689,10:0.216384):0.299795,11:0.969427):0.378715,(12:0.000001,13:0.000001):0.851653):0.205644):0.230775):0.115995):0.11757):0.0481187);
 538: 1 -30454.92872 -30474.77808 (0:0.315392,(1:0.110886,(((4:0.346491,5:0.581493):0.321978,(6:0.725223,7:0.590651):0.395987):0.122074,(((((8:0.000001,9:0.000001):0.482356,10:0.220503):0.21794,11:1.168893):0.338765,(12:0.000001,13:0.000001):1.03714):0.27626,(((14:2.240248,15:0.830392):0.13596,((((((16:0.000001,17:0.000001):0.303506,18:0.121938):0.197797,19:0.357839):0.636435,(((((24:0.090160,25:0.075091):0.197212,26:0.179353):0.132059,27:0.174537):0.2813,(28:1.201022,29:0.964470):0.35273):0.222464,(((30:0.387254,31:0.407459):0.286959,(33:0.139051,34:0.357706):0.184945):0.239667,32:0.991759):0.162429):0.825034):0.0804836,((21:0.872981,22:1.358391):0.546243,23:0.991271):0.914082):0.116071,20:0.886876):0.335477):0.245209,(35:2.392805,((((((36:0.202493,37:0.177426):0.0531594,38:0.017333):1.1541,39:1.393639):0.215858,40:1.347444):0.109814,((41:0.313198,(42:0.024870,43:0.037700):0.14209):0.785428,(((44:1.142496,45:1.184559):0.387375,46:2.691744):0.521638,(47:1.528097,48:1.603452):0.604489):1.18775):0.34687):0.800698,(((49:0.000001,50:0.000001):0.170541,51:0.101520):1.39503,52:2.204414):1.12838):0.365591):1.20766):0.331226):0.108813):0.121459):0.182107,(2:0.329321,3:0.681329):0.081526);
 539: 1 -29849.73451 -30479.5284 (0:0.275055,(1:0.148073,((4:0.379593,5:0.658935):0.323467,((6:0.606961,7:0.642661):0.266851,(((((8:0.000001,9:0.000001):0.330007,10:0.234090):0.403155,11:1.065550):0.383979,(12:0.000001,13:0.000001):0.779954):0.252366,(((14:3.082645,15:0.796612):0.00846374,(((((16:0.000001,17:0.000001):0.194461,18:0.111808):0.171044,19:0.266551):0.631715,(((21:1.191782,23:1.081158):0.312351,22:1.171402):1.16513,((((((24:0.082668,25:0.104078):0.166805,28:1.641751):0.108559,(26:0.128716,27:0.291440):0.0863826):0.292495,29:1.001814):0.40914,32:0.882757):0.300807,((30:0.299101,31:0.505941):0.186115,(33:0.217007,34:0.443585):0.211961):0.0685487):0.802252):0.0463864):0.346957,20:1.026022):0.484102):0.255411,(35:1.787463,(((((((36:0.164084,37:0.170538):0.0647918,38:0.000003):0.922174,39:1.345704):0.312393,(41:0.277366,(42:0.028590,43:0.041144):0.151093):1.12244):0.354604,40:0.963256):0.816498,(((44:1.548377,45:1.194335):0.674407,46:2.330005):0.703045,(47:1.032391,48:1.758096):0.467928):1.24839):0.423198,(((49:0.000001,50:0.000001):0.0600357,51:0.166226):1.42672,52:2.012165):1.2998):0.479784):1.00728):0.438394):0.163384):0.245862):0.166653):0.0716337,(2:0.242406,3:0.518809):0.102445);
 540: 1 -30730.72656 -30469.03381 (0:0.219203,((1:0.138713,((4:0.264591,5:0.615234):0.47998,((6:0.621962,7:0.613617):0.113329,((((8:0.000001,9:0.000001):0.364724,10:0.228579):0.409334,11:0.968964):0.461872,((12:0.000001,13:0.000001):1.03708,((14:2.513949,(((((16:0.000001,17:0.000001):0.148281,18:0.132145):0.125237,19:0.554420):0.702292,(((21:0.884580,22:1.619147):0.373375,23:1.412423):1.15317,((((24:0.097115,25:0.078628):0.25489,(26:0.110243,27:0.221881):0.101071):0.20105,(28:1.182325,29:0.935972):0.417317):0.514443,((30:0.325886,(31:0.273445,32:0.849375):0.0992086):0.174964,(33:0.207198,34:0.368965):0.271829):0.208127):0.39571):0.158434):0.443742,20:0.777581):0.183884):0.311671,(15:0.905990,(35:2.378207,((((((36:0.240556,37:0.200632):0.0376186,38:0.021049):1.07506,(40:1.567913,(41:0.288021,(42:0.018270,43:0.042860):0.154104):1.19267):0.572002):0.343352,39:1.030733):1.33289,(((49:0.000001,50:0.000001):0.14698,51:0.109095):1.23695,52:2.463609):0.58588):0.274325,((((44:1.242486,46:2.699250):0.831676,45:1.250098):0.89651,47:1.479754):0.220206,48:2.180672):0.84724):0.650925):1.29655):0.350331):0.445407):0.308948):0.27912):0.166299):0.0913002):0.0673603,2:0.267147):0.0577692,3:0.565478);
 541: 3 -30928.01204 -30467.38321 (0:0.320812,1:0.159844,(2:0.266015,(3:0.548626,((((4:0.488855,5:0.625832):0.260815,7:0.582164):0.110496,6:0.733050):0.0941309,((((8:0.000001,9:0.000001):0.409653,10:0.275204):0.391501,11:0.999202):0.381245,((12:0.000001,13:0.000001):0.870137,(((14:3.043448,15:0.855598):0.580961,(35:2.611963,(((((((36:0.154958,37:0.156614):0.0467711,38:0.005015):1.42298,39:0.771697):0.433873,(41:0.231541,(42:0.035826,43:0.047935):0.29356):1.00825):0.52508,40:1.266137):0.689106,(((44:1.343088,46:3.077177):0.444154,45:1.548005):0.569779,(47:1.444197,48:1.549642):0.75895):1.16955):0.662905,(((49:0.000001,50:0.000001):0.130108,51:0.160633):0.982962,52:2.547408):0.713339):0.736829):1.05062):0.0119944,((((((16:0.000001,17:0.000001):0.378605,18:0.133374):0.161376,19:0.416367):0.775675,((((24:0.042514,25:0.061753):0.258128,(26:0.100695,27:0.259574):0.0737094):0.221142,(28:1.498254,29:0.638968):0.280643):0.305964,(((30:0.262009,31:0.428850):0.216398,32:0.976816):0.161784,(33:0.263619,34:0.312241):0.154771):0.236124):0.671137):0.264662,(21:0.901324,(22:1.309364,23:1.293791):0.258729):1.40871):0.225271,20:1.051005):0.322201):0.573357):0.27708):0.176787):0.188176):0.0736897):0.127155);
 542: 2 -30688.91066 -30484.31584 (0:0.239518,(1:0.172523,(((4:0.538337,5:0.522306):0.201152,(6:0.705981,7:0.467288):0.341158):0.124222,(((((8:0.000001,9:0.000001):0.4277,10:0.113282):0.631701,(12:0.000001,13:0.000001):0.881797):0.137562,11:1.177028):0.305473,((((14:2.419615,15:0.892123):0.376344,((((16:0.000001,17:0.000001):0.151487,(18:0.109991,19:0.466435):0.0609979):0.836302,(((((((24:0.057394,25:0.118261):0.249852,(26:0.176350,27:0.209173):0.0801625):0.310459,(28:1.403222,29:0.601916):0.476227):0.513795,32:0.995250):0.234723,(33:0.216713,34:0.395061):0.160747):0.214185,31:0.466016):0.134524,30:0.217285):0.726076):0.0998171,((21:0.867236,22:1.440571):0.335901,23:1.154579):0.701784):0.119326):0.204484,20:0.949735):0.132886,(35:1.868500,(((((((36:0.150089,37:0.166601):0.107132,38:0.014637):0.871367,39:1.174374):0.219799,(41:0.265414,(42:0.023686,43:0.042383):0.27909):0.997172):0.471166,40:1.062566):0.471249,(((44:1.588531,(45:1.199032,46:2.512680):0.322176):1.31487,47:1.235938):0.457119,48:1.266288):0.43876):0.806536,(((49:0.000001,50:0.000001):0.0805627,51:0.145777):1.66011,52:1.474375):0.787389):0.460581):1.03887):0.595662):0.147803):0.267625):0.0729044,(2:0.254144,3:0.642067):0.0646469);
 543: 2 -30794.18493 -30461.82123 (0:0.260985,(1:0.232829,(((3:0.401949,((((8:0.000001,9:0.000001):0.28401,10:0.232379):0.416909,11:0.840586):0.362654,((12:0.000001,13:0.000001):0.841235,(((14:2.955779,(35:2.121099,(((((((36:0.192987,37:0.182942):0.072795,38:0.000002):0.966349,39:1.102237):0.197199,(41:0.297406,(42:0.034682,43:0.059030):0.228237):1.12485):0.556338,40:1.385869):0.746695,((((44:1.162452,46:2.807853):0.291913,45:1.463332):1.27605,47:1.671335):0.63978,48:1.613398):0.71555):0.332693,(((49:0.000001,50:0.000001):0.146767,51:0.123574):1.17373,52:2.074021):0.968384):0.260256):1.3455):2.80035e-06,(((((16:0.000001,17:0.000001):0.183171,18:0.118591):0.180747,19:0.353797):0.614303,(((21:0.971498,22:1.264766):0.39854,23:0.901105):1.15426,(((((24:0.091542,25:0.069130):0.227997,26:0.165238):0.141063,27:0.174414):0.425415,(28:1.147951,29:0.767555):0.307042):0.349638,(((30:0.326478,31:0.440094):0.14642,32:1.003897):0.214357,(33:0.231764,34:0.442581):0.103471):0.170045):0.434553):0.274025):0.142307,20:0.926860):0.233242):0.229923,15:1.245774):0.361063):0.279385):0.0910826):0.166408,(6:0.583995,7:0.633767):0.270433):0.0855345,(4:0.357156,5:0.641588):0.378428):0.102705):0.0355857,2:0.288725);
 544: 1 -30423.92892 -30462.31985 (0:0.326641,1:0.142694,(2:0.279076,(3:0.411564,(((4:0.373725,5:0.519639):0.352749,(6:0.519918,7:0.705437):0.181579):0.0760059,(((((8:0.000001,9:0.000001):0.343268,10:0.239014):0.296582,11:1.066235):0.313853,(12:0.000001,13:0.000001):1.07606):0.358297,((14:3.066337,15:1.009518):0.377846,((((((16:0.000001,17:0.000001):0.227046,18:0.147211):0.212106,19:0.273338):0.636534,(((21:0.695143,22:1.722268):0.516258,23:1.139075):1.20964,((((((24:0.046329,25:0.114343):0.34386,26:0.116255):0.113725,27:0.176308):0.301117,28:1.267002):0.159832,29:0.987013):0.197117,(((30:0.323948,31:0.280211):0.219237,32:0.857779):0.121017,(33:0.355749,34:0.387776):0.156044):0.256798):0.581541):0.183158):0.252967,20:0.900955):0.220703,(35:2.092699,((((((36:0.223361,37:0.205336):0.0722955,38:0.015275):1.28644,39:1.131893):0.298752,(40:1.483087,(41:0.213908,(42:0.023288,43:0.048838):0.265873):1.00328):0.270788):0.702244,(((44:1.177690,46:3.062245):0.458913,45:1.207057):0.757426,(47:1.613784,48:1.918698):0.446977):0.994638):0.578529,(((49:0.000001,50:0.000001):0.0910323,51:0.058040):1.40151,52:2.237488):0.986893):0.354721):1.1719):0.206743):0.349227):0.157144):0.080995):0.114743):0.0314046);
 545: 2 -30559.58723 -30462.36616 (0:0.356783,1:0.130940,(2:0.416023,((3:0.456180,(((((8:0.000001,9:0.000001):0.254176,10:0.289289):0.448597,11:0.944081):0.35001,(12:0.000001,13:0.000001):0.775436):0.399569,((14:2.911201,(((((16:0.000001,17:0.000001):0.200304,(18:0.093706,19:0.413126):0.0391192):0.337406,((((((24:0.100605,25:0.105489):0.264472,26:0.162179):0.167241,27:0.128388):0.272069,28:1.421713):0.384294,(((30:0.420482,31:0.367330):0.204246,(33:0.195279,34:0.450533):0.214786):0.0982668,32:0.765132):0.225979):0.174443,29:0.925648):0.450716):0.220919,((21:0.813548,22:1.293297):0.455512,23:0.865415):1.34028):0.437444,20:0.580203):0.182185):0.273934,(15:1.010190,((35:2.467973,(((49:0.000001,50:0.000001):0.102144,51:0.105962):1.48701,52:2.090866):0.711781):0.268236,(((((36:0.185536,37:0.172193):0.0696178,38:0.009212):0.970807,39:0.786778):0.488958,(40:1.428451,(41:0.322755,(42:0.000003,43:0.067506):0.156185):1.05586):0.216782):0.64337,(((44:1.184667,46:3.086673):0.437559,45:1.051432):0.982536,(47:1.459097,48:2.057706):0.542752):0.58536):0.197322):1.59085):0.231472):0.374277):0.168051):0.110729,((4:0.323829,5:0.622155):0.516555,(6:0.733394,7:0.500252):0.232768):0.133332):0.1366):0.0617261);
 546: 2 -30241.4083 -30465.6091 (0:0.246242,(1:0.138154,((((4:0.422207,5:0.514125):0.396373,((((8:0.000001,9:0.000001):0.390869,10:0.188540):0.483803,11:1.188273):0.207551,(12:0.000001,13:0.000001):0.917774):0.286268):0.111342,(6:0.625452,7:0.495947):0.320541):0.104525,((((((14:2.612214,(((((24:0.065438,25:0.108474):0.140915,28:1.533918):0.0882058,(26:0.078689,27:0.282290):0.0848619):0.20348,29:0.926019):0.180737,(((30:0.349201,31:0.393849):0.118947,(33:0.276311,34:0.349436):0.148599):0.246553,32:0.721959):0.225564):0.330297):0.336778,(((16:0.000001,17:0.000001):0.167694,18:0.098716):0.100327,19:0.363122):0.455272):0.173097,((21:0.896452,22:1.040809):0.31737,23:1.598439):1.26846):0.30734,20:1.061790):0.386135,(35:1.842556,((((((36:0.224475,37:0.214198):0.0591595,38:0.008066):0.960343,39:0.960928):0.271042,(41:0.277346,(42:0.003085,43:0.054690):0.194856):1.0274):0.65994,40:1.053151):0.769931,((((44:1.860159,45:1.109517):0.508246,46:3.303104):0.816276,(47:1.589329,48:1.684964):0.486692):0.775138,(((49:0.000001,50:0.000001):0.120542,51:0.111368):1.36522,52:1.963840):1.00923):0.260253):0.680959):1.04306):0.236586,15:1.158920):0.461962):0.14707):0.0714988,(2:0.274931,3:0.496899):0.0791831);
 547: 2 -29920.37984 -30468.0113 (0:0.352750,1:0.169415,(2:0.275921,((3:0.426924,((((8:0.000001,9:0.000001):0.354741,10:0.183314):0.307647,11:1.051436):0.416225,(12:0.000001,13:0.000001):0.983946):0.3188):0.103869,(((4:0.392639,5:0.427923):0.34051,(6:0.577003,7:0.539564):0.263497):0.121836,(((((14:2.713986,(21:1.171818,22:1.524858):0.356946):0.159669,23:1.368527):0.683542,(((((16:0.000001,17:0.000001):0.19955,18:0.129516):0.0769176,19:0.458207):0.565827,((((24:0.081748,25:0.118281):0.187405,(26:0.089501,27:0.263781):0.115244):0.215433,(28:1.557541,29:0.687205):0.470157):0.398474,((30:0.278978,(31:0.342149,32:1.057942):0.14361):0.221191,(33:0.370432,34:0.428341):0.150614):0.197057):0.609259):0.209016,20:0.631679):0.322799):0.470783,15:1.214228):0.233954,(35:1.611033,((((((36:0.194608,37:0.175142):0.0612341,38:0.020141):1.58233,39:0.908717):0.137313,(41:0.187975,(42:0.045687,43:0.032630):0.226257):1.09698):0.347896,40:1.353123):0.413187,((((44:1.190428,46:2.731804):0.632247,45:1.118023):0.904431,(47:1.630904,48:1.928544):0.390694):1.00177,(((49:0.000001,50:0.000001):0.1509,51:0.112275):0.946317,52:2.448002):1.02125):0.431136):0.398183):1.60512):0.447424):0.00736664):0.0683863):0.0919452);
 548: 1 -30025.65786 -30472.37133 (0:0.299546,(1:0.078327,((4:0.485034,5:0.532384):0.347681,((6:0.509328,7:0.609849):0.163992,(((((8:0.000001,9:0.000001):0.357644,10:0.322894):0.336076,11:1.232755):0.277175,(12:0.000001,13:0.000001):1.04413):0.352595,((((14:2.465281,22:1.190111):0.358999,(21:1.241406,23:1.255081):0.334688):0.968279,((((((16:0.000001,17:0.000001):0.192953,18:0.129300):0.159807,19:0.362745):0.462478,((((((24:0.052619,25:0.109988):0.26514,26:0.086340):0.0841526,27:0.178072):0.289094,28:1.501808):0.160368,29:1.033523):0.180246,(((30:0.300488,31:0.429392):0.229329,32:1.135410):0.110397,(33:0.146738,34:0.370716):0.213279):0.252167):0.592247):0.211686,20:0.826232):0.280595,(35:1.740986,(((((((36:0.190687,37:0.197025):0.0710755,38:0.000003):1.59245,39:1.103274):0.305187,(41:0.248460,(42:0.043819,43:0.052115):0.179145):1.14949):0.454173,40:1.276300):0.715959,(((49:0.000001,50:0.000001):0.0778902,51:0.145278):1.33612,52:1.710720):1.17943):0.241785,(((44:1.213484,46:3.038712):0.362172,45:1.581374):0.492792,(47:1.666557,48:1.777965):0.656474):0.701325):0.402098):1.2495):0.140106):0.224016,15:1.197027):0.303969):0.194949):0.0848355):0.26789):0.105629,(2:0.206478,3:0.444129):0.0927103);
 549: 1 -30057.87057 -30475.95692 (0:0.275287,1:0.146749,(2:0.345760,(((3:0.303246,((((8:0.000001,9:0.000001):0.372641,10:0.243801):0.461856,11:0.916037):0.222325,(12:0.000001,13:0.000001):0.769328):0.479147):0.0368819,((((((14:2.450019,(((((24:0.070852,25:0.095155):0.253917,(26:0.100858,27:0.198943):0.0472753):0.151095,32:1.207422):0.157584,(28:1.539296,29:0.529479):0.272393):0.21242,((30:0.281616,31:0.331445):0.258013,(33:0.161614,34:0.358805):0.251408):0.303659):0.38158):0.189508,((21:0.816279,23:1.320339):0.101529,22:1.179137):1.41019):0.151996,(((16:0.000001,17:0.000001):0.251987,18:0.139412):0.27236,19:0.372485):0.468085):0.162556,20:1.125471):0.265207,(35:2.137018,((((((36:0.190641,38:0.054825):0.0944246,37:0.140892):0.826344,39:1.450177):0.168605,(41:0.330087,(42:0.021539,43:0.046613):0.151898):1.38247):0.580305,40:1.034143):0.726652,(((((44:1.738168,45:1.016326):0.884385,46:2.788101):1.12661,47:1.224713):0.33801,48:1.039239):0.965179,(((49:0.000001,50:0.000001):0.101125,51:0.118951):1.7436,52:2.478997):0.519745):0.32172):1.08068):1.1358):0.22728,15:0.989889):0.678345):0.168925,(((4:0.251291,5:0.525037):0.345156,6:0.760290):0.114857,7:0.828317):0.12321):0.129215):0.040675);
 550: 1 -30660.72781 -30465.1539 (0:0.252010,(1:0.159814,((4:0.346622,5:0.665547):0.468699,((6:0.627395,7:0.487952):0.228301,(((((8:0.000001,9:0.000001):0.38738,10:0.354964):0.430825,11:0.899851):0.293095,(12:0.000001,13:0.000001):1.34999):0.189972,((((14:2.588710,20:0.568192):0.55523,(((((16:0.000001,17:0.000001):0.208713,18:0.147818):0.182375,19:0.342711):0.642205,(((((24:0.127178,25:0.084142):0.241087,(26:0.111278,27:0.253381):0.0903731):0.282379,29:1.054117):0.184062,28:1.358511):0.236929,(((30:0.351865,31:0.301841):0.191339,32:1.083072):0.181009,(33:0.282507,34:0.406700):0.114916):0.332666):0.759921):0.122221,((21:1.010767,22:1.287917):0.154661,23:1.219083):1.05749):0.17644):0.326902,((35:2.377468,((((((36:0.160098,37:0.200183):0.0414652,38:0.011430):0.999593,39:1.065152):0.219917,(41:0.203824,(42:0.011923,43:0.041308):0.194736):1.1848):0.456793,40:1.103218):0.821601,(((44:1.217735,45:1.159916):0.59815,46:2.682364):0.762566,(47:1.480745,48:1.296590):0.421122):0.650486):0.270422):0.349065,(((49:0.000001,50:0.000001):0.102063,51:0.145564):0.767986,52:2.474036):1.36769):0.925205):0.278554,15:1.265383):0.416816):0.12895):0.216077):0.190347):0.0740335,(2:0.352317,3:0.563913):0.125709);
 551: 1 -29883.42805 -30462.7834 (0:0.319781,1:0.162520,(2:0.337645,((3:0.427287,(((((8:0.000001,9:0.000001):0.317786,10:0.304053):0.552783,11:1.196810):0.351166,(12:0.000001,13:0.000001):0.828468):0.237505,((((((14:3.284492,(((24:0.065993,25:0.120246):0.263828,(26:0.056850,27:0.215420):0.0577669):0.289055,(28:1.315544,29:0.761614):0.215842):0.207289):0.0538104,((30:0.345495,31:0.374566):0.164848,(32:0.896436,(33:0.179471,34:0.492950):0.0486267):0.086241):0.231636):0.654237,(((16:0.000001,17:0.000001):0.178748,18:0.121853):0.138893,19:0.352017):0.650751):0.117489,((21:0.761164,22:1.163868):0.351361,23:1.414478):1.20146):0.28248,20:0.935598):0.319864,(15:0.856486,(35:1.873313,((((((36:0.146780,37:0.188716):0.0677091,38:0.012510):1.16652,(39:0.875335,(41:0.277211,(42:0.020081,43:0.052682):0.150549):1.09717):0.280854):0.579488,40:1.274693):0.619908,(((44:1.407690,45:1.303175):0.328611,46:3.218097):1.01006,(47:1.753556,48:1.240988):0.528573):0.79199):0.369011,(((49:0.000001,50:0.000001):0.0616753,51:0.164991):1.24563,52:2.182332):0.847848):0.403594):1.20812):0.483018):0.2193):0.25292):0.159347,((4:0.302512,5:0.588435):0.410572,(6:0.764419,7:0.623395):0.325868):0.144245):0.149047):0.028386);
 552: 1 -30349.83425 -30461.82123 (0:0.351284,1:0.141808,(((2:0.287466,(6:0.527485,7:0.684558):0.264689):0.101169,(4:0.404443,5:0.520366):0.382539):0.0576664,(3:0.510106,(((((8:0.000001,9:0.000001):0.320438,10:0.347910):0.416936,11:0.924511):0.263768,(12:0.000001,13:0.000001):0.801534):0.196078,(((14:2.739016,20:0.589528):0.208052,(((((16:0.000001,17:0.000001):0.144242,18:0.104840):0.196149,19:0.287511):0.48174,(((21:0.954045,22:1.005074):0.133306,23:0.985209):1.35092,(((((24:0.031843,25:0.098776):0.283108,26:0.084110):0.075187,27:0.132766):0.349675,(28:1.301792,29:0.832583):0.327843):0.333269,(((30:0.292121,31:0.219482):0.105221,32:0.800363):0.188414,(33:0.203072,34:0.400117):0.133236):0.156037):0.471278):0.137321):0.21864,(35:1.940571,(((((((36:0.181085,37:0.183986):0.0590915,38:0.014848):0.714593,39:0.971120):0.327377,(41:0.267684,(42:0.041997,43:0.063565):0.134427):1.15065):0.3752,40:1.261461):0.638515,((((44:1.322496,46:2.479278):0.379551,45:1.232745):0.883354,47:1.766127):0.464511,48:1.398769):0.876656):0.457852,(((49:0.000001,50:0.000001):0.143491,51:0.135799):1.25502,52:1.855057):0.427165):0.145847):1.29132):0.0934033):0.363854,15:1.262723):0.567241):0.103695):0.186934):0.0484186);
 553: 2 -30079.06911 -30462.04711 (0:0.191521,(1:0.123061,((4:0.337810,5:0.596021):0.296129,((6:0.701063,7:0.615499):0.120611,(((((8:0.000001,9:0.000001):0.229022,10:0.261433):0.438522,11:0.992764):0.286481,(12:0.000001,13:0.000001):0.920794):0.242524,(((14:2.487115,(35:1.552824,(((((((36:0.219480,37:0.196073):0.0827617,38:0.004644):1.07039,39:1.023137):0.144489,(41:0.210186,(42:0.028931,43:0.061072):0.18945):1.01223):0.471303,40:1.436197):0.859217,(((49:0.000001,50:0.000001):0.0822451,51:0.087069):1.1256,52:2.085473):0.798662):0.30737,(((44:1.108280,45:1.453770):0.420534,46:2.480914):0.828411,(47:1.360806,48:1.812712):0.257434):1.07948):0.433441):1.3744):0.128484,(((((16:0.000001,17:0.000001):0.180664,18:0.124903):0.0918287,19:0.411241):0.635699,(((21:0.830560,22:1.266045):0.155306,23:0.933229):1.42618,(((((24:0.039992,25:0.116935):0.265055,(26:0.129471,27:0.206106):0.0481432):0.195447,29:0.986568):0.17133,28:1.165636):0.379164,(((30:0.319197,31:0.394214):0.0573236,32:0.864421):0.209037,(33:0.261677,34:0.348736):0.151309):0.0784426):0.357646):0.310902):0.216421,20:0.850888):0.226824):0.211802,15:1.267987):0.459053):0.0977177):0.122773):0.158353):0.0563451,(2:0.239205,3:0.442441):0.0699419);
 554: 1 -30384.54576 -30473.55308 (0:0.230928,(1:0.204872,2:0.431287):2.90038e-06,(3:0.469148,((4:0.362344,5:0.666948):0.322162,((6:0.606139,7:0.617524):0.272871,(((((8:0.000001,9:0.000001):0.335497,10:0.234630):0.376164,11:1.046373):0.354162,(12:0.000001,13:0.000001):0.786063):0.407263,(((14:3.376866,((35:1.936004,(((44:1.502142,45:1.601664):0.270244,46:2.394151):0.848802,(47:1.440574,48:1.809586):0.330419):1.3615):0.580812,(((((36:0.170761,37:0.205921):0.0891872,38:0.000002):1.02103,(39:1.137271,(41:0.266438,(42:0.043566,43:0.027652):0.133687):1.17508):0.272493):0.864692,40:1.376807):0.364943,(((49:0.000001,50:0.000001):0.110233,51:0.153299):1.33185,52:1.864663):0.929181):0.466723):1.16213):2.99223e-06,((((((16:0.000001,17:0.000001):0.293767,18:0.084851):0.122626,19:0.318639):0.385549,((21:1.259764,22:1.153744):0.62072,23:1.357318):1.19802):0.176868,(((((((24:0.118861,25:0.113011):0.145474,(26:0.128967,27:0.189623):0.0567803):0.294034,(28:1.476568,29:0.732240):0.213409):0.308482,32:1.081665):0.190395,(30:0.363330,31:0.332320):0.326753):0.119955,33:0.162099):0.186795,34:0.253174):0.744516):0.374068,20:0.692969):0.23874):0.319693,15:1.211330):0.640047):0.135204):0.239428):0.169212):0.194657);
 555: 2 -30198.3532 -30462.51932 (0:0.181277,((1:0.156095,(((4:0.508721,5:0.480320):0.288567,(((((8:0.000001,9:0.000001):0.31928,10:0.307210):0.402984,11:0.912995):0.387611,(12:0.000001,13:0.000001):1.08483):0.211776,((((14:3.246201,20:0.355220):0.348128,((((16:0.000001,17:0.000001):0.168437,18:0.065272):0.267478,19:0.405546):0.473276,(((21:0.606905,22:1.351118):0.602558,23:1.377785):1.05509,(((((24:0.052501,25:0.091507):0.332746,27:0.180612):0.0556093,26:0.013689):0.309202,(28:1.328945,29:0.641805):0.266762):0.392729,(((30:0.395652,31:0.337227):0.170707,32:0.865088):0.139462,(33:0.220829,34:0.405839):0.204538):0.154634):0.605502):0.280151):0.283874):0.195446,((35:2.429683,((((((36:0.181752,37:0.181544):0.107439,38:0.007887):1.24301,39:1.158161):0.219905,(41:0.246761,(42:0.036612,43:0.041271):0.188267):1.1242):0.409592,40:1.018371):0.645498,((((44:1.423986,45:1.350498):0.478723,46:2.643300):0.702418,47:1.829676):0.315659,48:1.780082):1.0494):0.190744):0.491664,(((49:0.000001,50:0.000001):0.117377,51:0.090038):0.945593,52:2.147170):0.77072):0.933516):0.312791,15:1.101271):0.447304):0.151953):0.114165,(6:0.519308,7:0.547456):0.272126):0.121099):0.0203284,2:0.301801):0.0742183,3:0.470330);
 556: 1 -30756.33663 -30475.14364 (0:0.231656,((1:0.127722,(3:0.471301,((6:0.509278,7:0.688480):0.105722,(((((8:0.000001,9:0.000001):0.218439,10:0.356795):0.386762,11:0.777052):0.664014,(12:0.000001,13:0.000001):0.980487):0.192089,(((((((14:2.379958,22:1.102770):0.236485,21:0.895034):0.399134,23:1.129462):0.752594,((((24:0.103620,25:0.123530):0.182596,(26:0.047747,27:0.245577):0.143781):0.27067,(28:1.108208,29:0.936014):0.347519):0.27897,((30:0.370019,(31:0.280097,32:0.979003):0.194561):0.228029,(33:0.250170,34:0.371737):0.208786):0.331121):0.594927):0.230304,(((16:0.000001,17:0.000001):0.167959,18:0.084335):0.183765,19:0.398495):0.480224):0.228271,20:0.876925):0.606243,(15:1.101251,(35:2.343043,(((((((36:0.175304,37:0.243410):0.08623,38:0.007552):0.938903,40:2.122325):0.33437,(41:0.301604,(42:0.026503,43:0.041995):0.16112):1.18016):0.180724,39:1.119983):0.842679,((((44:1.180461,45:1.169485):0.376991,46:2.417031):0.93908,47:1.350955):0.127039,48:2.139051):1.1004):0.344274,(((49:0.000001,50:0.000001):0.132714,51:0.096845):1.26763,52:2.185780):0.925886):0.476094):1.00622):0.216893):0.553291):0.0850251):0.253634):0.201212):0.0439704,2:0.239447):0.116823,(4:0.242575,5:0.677153):0.459098);
 557: 2 -30166.73227 -30467.67706 (0:0.270743,1:0.148276,(2:0.269973,(3:0.509861,((((4:0.493016,5:0.515865):0.207924,(((8:0.000001,9:0.000001):0.375494,10:0.353254):0.439846,11:1.016996):0.515326):0.114158,(6:0.588493,7:0.513158):0.231701):0.0449973,((12:0.000001,13:0.000001):0.967654,(((14:2.095417,(35:1.956476,((((((36:0.159205,37:0.135476):0.0638624,38:0.000003):1.07266,39:1.142472):0.213351,(41:0.224308,(42:0.035727,43:0.036608):0.173125):0.804422):0.572938,40:1.354659):0.800044,(((((44:1.558277,46:2.522648):0.313718,45:1.257663):0.916709,47:1.434748):0.257683,48:1.779746):0.817116,(((49:0.000001,50:0.000001):0.184281,51:0.086736):1.20879,52:2.334596):1.01012):0.329558):0.487681):1.33187):2.99476e-06,(((((16:0.000001,17:0.000001):0.197104,18:0.111317):0.156096,19:0.293747):0.578406,(((21:0.679000,22:1.412460):0.309888,23:1.154417):1.19479,((((24:0.076855,25:0.126353):0.183428,(26:0.099850,27:0.205490):0.0817643):0.35506,(28:1.224456,29:0.627061):0.190338):0.241276,(((30:0.344928,31:0.328506):0.159183,32:0.724920):0.173621,(33:0.263829,34:0.385503):0.185685):0.249878):0.387723):0.294188):0.428362,20:0.874614):0.0864929):0.223926,15:1.145619):0.327561):0.298366):0.164247):0.136488):0.0330286);
 558: 1 -31354.98943 -30463.93292 (0:0.373175,1:0.134856,(2:0.287009,((3:0.495138,(6:0.537309,7:0.505411):0.371209):0.0428805,((4:0.396347,5:0.555412):0.334777,(((((8:0.000001,9:0.000001):0.336476,10:0.271131):0.339811,11:1.027884):0.257655,(12:0.000001,13:0.000001):1.04753):0.196846,(((14:3.294729,15:1.086474):0.283587,(((((16:0.000001,17:0.000001):0.159212,18:0.136170):0.204852,19:0.402536):0.437045,(((21:0.892466,22:0.970430):0.396911,23:1.177481):1.01066,(((((((24:0.039696,25:0.089301):0.333276,26:0.042259):0.0905493,27:0.184190):0.219723,(28:1.254374,29:0.891988):0.368226):0.369289,32:0.797210):0.140172,(30:0.393603,31:0.324299):0.282303):0.144068,(33:0.305480,34:0.339394):0.110148):0.624436):0.352048):0.368837,20:0.665105):0.397656):0.202286,((35:1.978738,(((49:0.000001,50:0.000001):0.118434,51:0.103768):1.75353,52:1.766225):0.877487):0.0635934,(((((36:0.201926,37:0.191274):0.110367,38:0.000003):1.21203,39:1.200770):0.313313,(40:1.359063,(41:0.293818,(42:0.041076,43:0.055984):0.202027):1.0629):0.295522):1.16751,(((44:1.531741,46:2.464941):0.467723,45:1.523514):0.658282,(47:1.386487,48:1.897303):0.521337):0.829956):0.662274):0.968116):0.569727):0.146215):0.120972):0.0694303):0.0254217);
 559: 1 -30261.29558 -30470.48453 (0:0.218006,((1:0.098793,((4:0.390539,5:0.599280):0.372278,((6:0.435889,7:0.610674):0.239183,(((((8:0.000001,9:0.000001):0.420354,10:0.269815):0.420012,11:0.797038):0.513926,(12:0.000001,13:0.000001):0.720815):0.331898,(((14:2.992846,(35:1.677898,(((((((36:0.131867,37:0.173025):0.0973051,38:0.000002):0.99036,39:0.924480):0.123209,(41:0.254938,(42:0.035215,43:0.044390):0.16567):1.01789):0.456371,40:1.197349):0.852092,(((44:1.756134,46:2.078597):0.401449,45:0.924401):1.08929,(47:1.552793,48:1.400144):0.630356):0.634205):0.411002,(((49:0.000001,50:0.000001):0.104974,51:0.107943):1.03739,52:2.272261):1.13883):0.514584):1.31999):2.47614e-06,(((((16:0.000001,17:0.000001):0.182232,18:0.130135):0.165457,19:0.350514):0.643089,(((21:1.096678,22:1.382429):0.264333,23:1.362829):0.872524,((((24:0.081362,25:0.068192):0.156698,(26:0.139756,27:0.218874):0.112674):0.502438,(28:1.378007,29:0.659810):0.405268):0.325478,((30:0.430087,(31:0.336682,32:1.074212):0.178983):0.186207,(33:0.254666,34:0.317589):0.206506):0.125529):0.712871):0.126391):0.212127,20:0.775593):0.202531):0.424052,15:1.200950):0.4469):0.248738):0.116106):0.24037):0.0563931,2:0.283269):0.0939183,3:0.702675);
 560: 1 -30324.88663 -30494.24482 (0:0.243978,(1:0.205131,(3:0.508108,(((4:0.477532,5:0.490402):0.430468,(6:0.768256,7:0.611684):0.182338):0.210479,(((((8:0.000001,9:0.000001):0.511875,10:0.271019):0.392501,11:0.970048):0.254669,(12:0.000001,13:0.000001):0.975547):0.304341,((((14:2.945486,((21:0.746967,23:1.330328):0.345203,22:1.041619):1.03407):0.395557,((35:2.471492,(((49:0.000001,50:0.000001):0.0929303,51:0.152832):1.4217,52:2.326546):0.731592):0.196901,((((36:0.229538,37:0.186490):0.094204,38:0.017143):1.09218,(39:1.340235,((41:0.237019,(42:0.011728,43:0.036416):0.215931):0.777913,(((44:1.385050,(45:1.338752,46:3.006847):0.234588):1.33,47:1.468619):0.536395,48:1.264093):1.5422):0.514229):0.343121):0.816975,40:1.283618):1.00701):0.973719):0.262706,15:1.417407):0.187966,(((((16:0.000001,17:0.000001):0.276098,18:0.212223):0.0458867,19:0.466835):0.630806,(((((24:0.136854,25:0.087914):0.150087,(26:0.118764,27:0.274710):0.137915):0.303393,28:1.582552):0.219089,29:0.842670):0.155386,(((30:0.364308,31:0.344208):0.201217,32:0.895231):0.123613,(33:0.244865,34:0.436964):0.139513):0.338464):0.793423):0.416703,20:0.836619):0.223955):0.644518):0.0743873):0.133695):0.0816119):0.0325367,2:0.324561);
 561: 1 -30230.33033 -30469.03381 (0:0.227189,((1:0.163140,((4:0.233380,5:0.697019):0.364471,((6:0.527795,7:0.700583):0.143682,((((8:0.000001,9:0.000001):0.383246,10:0.357296):0.323009,11:1.070961):0.410729,((12:0.000001,13:0.000001):0.882577,((14:2.588037,((((((16:0.000001,17:0.000001):0.228801,18:0.094449):0.172945,19:0.314295):0.761365,((((24:0.118273,25:0.106983):0.231155,(26:0.159628,27:0.219644):0.116384):0.433155,(28:1.013200,29:0.833073):0.201979):0.328553,((30:0.346154,(31:0.383780,32:1.190843):0.134312):0.231603,(33:0.211629,34:0.295541):0.139853):0.246119):0.588556):0.0932501,((21:1.143017,22:1.351063):0.488776,23:1.147205):0.976506):0.148316,20:0.940276):0.289179):0.139511,(15:1.228069,(35:1.658576,((((((36:0.185463,37:0.198091):0.0625399,38:0.000002):0.853835,(39:0.934435,((41:0.445679,42:0.019684):0.0192882,43:0.045616):1.15084):0.114698):0.302652,40:0.860463):0.948863,((44:1.703700,(45:0.901637,46:3.426779):0.334777):1.07316,(47:1.244844,48:2.107375):0.476086):0.578595):0.257962,(((49:0.000001,50:0.000001):0.0948025,51:0.132908):1.6056,52:2.652222):0.977218):0.542008):0.772864):0.247488):0.444068):0.284223):0.299853):0.191701):0.0491249):0.083907,2:0.280658):0.0641796,3:0.629393);
 562: 2 -30517.4264 -30465.88978 (0:0.354465,1:0.160254,(2:0.337711,(3:0.555201,(((4:0.454232,5:0.357259):0.408321,(6:0.704487,7:0.625557):0.210598):0.0761909,(((((8:0.000001,9:0.000001):0.403991,10:0.219620):0.297939,11:0.990104):0.269504,(12:0.000001,13:0.000001):0.819832):0.233568,((((((14:2.085965,((21:1.012271,22:1.353766):0.356823,23:1.543707):0.372404):0.538661,((((((24:0.093145,25:0.116282):0.229956,26:0.169244):0.0552003,27:0.139519):0.349812,(28:1.238738,29:0.591383):0.492036):0.227335,32:0.992577):0.272596,((30:0.374259,31:0.361227):0.349958,(33:0.256335,34:0.228407):0.230779):0.0225055):0.430495):0.486053,(((16:0.000001,17:0.000001):0.176088,18:0.119233):0.124244,19:0.207473):0.442726):0.232927,20:0.920333):0.19043,(35:1.849755,(((((((36:0.171032,37:0.169024):0.0561821,38:0.023276):1.0223,39:1.186046):0.166284,(41:0.231872,(42:0.036795,43:0.048482):0.170822):1.07246):0.560907,40:1.109174):0.550533,(((49:0.000001,50:0.000001):0.125347,51:0.112613):1.21599,52:2.025252):1.04114):0.179245,((((44:1.501232,45:1.185882):0.489476,46:2.384759):0.547966,47:1.544757):0.357025,48:1.760953):0.982952):0.80905):1.70594):0.189174,15:1.016051):0.401974):0.174952):0.206611):0.147581):0.0332686);
 563: 1 -30997.06034 -30473.3968 (0:0.284449,1:0.250751,(2:0.368686,((3:0.541869,((6:0.773404,7:0.638082):0.320374,((((8:0.000001,9:0.000001):0.290986,10:0.210062):0.500138,11:1.072424):0.229148,((12:0.000001,13:0.000001):0.96881,((((14:2.082992,((21:0.990092,22:1.770451):0.352311,23:1.094759):0.900347):0.756872,20:1.101605):0.171893,((((16:0.000001,17:0.000001):0.289137,18:0.146205):0.0875625,19:0.387080):0.453551,(((((24:0.105241,25:0.073670):0.224908,(26:0.101144,27:0.270649):0.0982993):0.244412,(28:1.384764,29:0.728147):0.256317):0.38251,(((30:0.294044,31:0.366125):0.146059,32:1.000287):0.209528,(33:0.294844,34:0.453942):0.145802):0.226279):0.575679,(35:2.225174,(((((((36:0.179025,37:0.174529):0.0734152,38:0.008306):1.03688,40:1.722554):0.403809,(41:0.189982,(42:0.023261,43:0.050807):0.224217):1.18228):0.22737,39:1.131279):0.77042,(((49:0.000001,50:0.000001):0.106784,51:0.162372):1.42772,52:1.942882):1.29838):0.223584,(((44:1.478942,46:3.077774):0.282591,45:1.376156):0.950919,(47:1.183659,48:2.070414):0.781993):1.22948):0.288105):1.70438):0.213088):0.274356):0.217844,15:1.288960):0.17046):0.467283):0.160738):0.207429):0.150801,(4:0.430002,5:0.624324):0.189719):0.162855):0.0212344);
 564: 2 -31088.38858 -30477.39675 (0:0.261490,(1:0.197001,((4:0.390942,5:0.530928):0.379245,((6:0.753143,7:0.838716):0.24829,(((((8:0.000001,9:0.000001):0.3258,10:0.221174):0.554698,11:0.993581):0.171357,(12:0.000001,13:0.000001):1.022):0.223595,(((((((14:2.923617,22:1.201859):0.481119,(21:1.391738,23:1.337757):0.346681):1.08755,(((((((24:0.069296,25:0.141856):0.275958,26:0.126452):0.071154,27:0.194393):0.314727,(28:1.193584,29:0.678100):0.409147):0.294939,32:0.972718):0.186624,(33:0.297062,34:0.376250):0.164269):0.101537,(30:0.465533,31:0.419736):0.19514):0.623113):0.190512,((16:0.000001,17:0.000001):0.107841,(18:0.093453,19:0.506828):0.10645):0.820742):0.0880339,20:1.271925):0.156543,(((35:2.214054,(((44:1.964229,45:1.343502):0.432654,46:3.292341):0.420536,(47:1.415041,48:1.994344):0.486928):0.581494):0.628014,(((((36:0.192450,37:0.152116):0.0764627,38:0.000002):0.956374,(41:0.209098,(42:0.018410,43:0.059494):0.19376):1.19427):0.228152,39:1.134100):0.641756,40:1.302953):0.826035):0.485656,(((49:0.000001,50:0.000001):0.116068,51:0.097683):1.26336,52:2.326038):0.833984):1.30129):0.371766,15:1.145467):0.502321):0.143984):0.178424):0.164505):0.0544608,(2:0.198964,3:0.587487):0.118507);
 565: 1 -30214.23749 -30462.37038 (0:0.206257,(1:0.246895,(2:0.373972,(3:0.382928,((6:0.539746,7:0.672585):0.157874,(((((8:0.000001,9:0.000001):0.273787,10:0.354178):0.553702,11:0.918103):0.404659,(12:0.000001,13:0.000001):1.08073):0.189057,((14:2.917121,15:1.112427):0.557066,(((((((16:0.000001,17:0.000001):0.322404,18:0.117994):0.194807,19:0.438562):0.347191,((21:0.885331,22:1.378142):0.53334,23:0.938941):1.42861):0.162649,((((24:0.109525,25:0.083956):0.226593,(26:0.089729,27:0.257370):0.0623092):0.19716,(28:1.159922,29:0.875336):0.213611):0.310325,(((30:0.322458,31:0.378321):0.265255,32:0.917921):0.198873,(33:0.253703,34:0.446683):0.200797):0.14534):0.629534):0.175358,20:1.175607):0.262981,(35:2.044984,(((((((36:0.193456,37:0.214308):0.049849,38:0.029951):1.2206,39:1.279972):0.108742,(41:0.282324,(42:0.045546,43:0.053748):0.185524):1.46406):0.373764,(((49:0.000001,50:0.000001):0.175987,51:0.107571):1.62026,52:2.056403):1.27084):0.153966,((((44:1.145904,46:2.860025):0.45998,45:1.199919):1.11221,47:1.479719):0.429305,48:1.605590):1.1691):0.148828,40:1.469396):0.781714):1.08752):0.284397):0.45018):0.128156):0.318215):0.165891):0.0773966):0.109805,(4:0.229576,5:0.750911):0.465296);
 566: 8 -30208.80605 -30460.44712 (0:0.280271,(1:0.085233,((4:0.437666,5:0.459021):0.275128,(((6:0.696511,7:0.525978):0.12846,((((8:0.000001,9:0.000001):0.318797,10:0.323279):0.303737,11:0.704180):0.282297,(12:0.000001,13:0.000001):0.985241):0.225735):0.0633655,(((14:2.298836,(((((16:0.000001,17:0.000001):0.182423,18:0.101668):0.173538,19:0.254868):0.566108,(((21:0.886197,22:1.122385):0.629161,23:0.922600):0.868605,((((24:0.057286,25:0.076147):0.19487,(26:0.146077,27:0.231225):0.095368):0.325871,(28:1.321310,29:0.773788):0.253093):0.414901,(((30:0.352308,31:0.280478):0.211835,32:0.966734):0.160904,(33:0.275765,34:0.301060):0.242943):0.201842):0.588568):0.122934):0.31345,20:0.545036):0.111568):0.108286,(35:1.760469,(((((((36:0.226621,37:0.149757):0.0665695,38:0.005917):1.26748,39:1.016269):0.21636,(41:0.333502,(42:0.013703,43:0.046769):0.126601):1.20014):0.395153,40:1.805696):0.410422,(((44:1.915797,45:1.121604):0.243606,46:2.636372):0.57356,(47:1.364413,48:2.054011):0.475067):0.935404):0.447166,(((49:0.000001,50:0.000001):0.119161,51:0.095454):1.84249,52:1.729227):0.735068):0.50337):0.988249):0.274551,15:1.250322):0.454038):0.119712):0.181293):0.0670464,(2:0.342239,3:0.362212):0.0340999);
 567: 4 -30595.46275 -30472.21482 (0:0.242661,(1:0.126972,((4:0.429682,5:0.581560):0.179296,((6:0.550679,7:0.698890):0.181214,((((8:0.000001,9:0.000001):0.427263,10:0.288675):0.388399,11:1.379468):0.286672,((12:0.000001,13:0.000001):0.838563,(((14:2.808928,(((((16:0.000001,17:0.000001):0.260537,18:0.129705):0.0996517,19:0.438679):0.732766,(((21:1.021431,22:1.467288):0.305068,23:0.895645):1.05972,((((24:0.094851,25:0.083769):0.228378,(26:0.086374,27:0.308464):0.127233):0.1743,(28:1.134439,29:0.778900):0.435033):0.452767,(((30:0.391687,31:0.366731):0.277559,(33:0.189718,34:0.391921):0.2544):0.089637,32:0.857195):0.189173):0.655306):0.0537512):0.322994,20:0.921950):0.258118):2.15266e-06,(35:2.400948,(((((((36:0.233748,37:0.192253):0.0515434,38:0.007549):0.972607,40:1.525775):0.473515,39:0.859911):0.145996,(41:0.169044,(42:0.023851,43:0.024702):0.238037):0.968262):0.814191,((((44:1.354586,46:2.952524):0.604151,45:1.389898):0.568487,47:1.805081):0.390948,48:2.019737):0.749724):0.668395,(((49:0.000001,50:0.000001):0.135986,51:0.104943):1.48976,52:2.152660):1.01404):0.356384):0.900678):0.313522,15:1.118052):0.468775):0.308245):0.347443):0.18086):0.218619):0.0877299,(2:0.303067,3:0.493360):0.108007);
 568: 2 -30956.12267 -30464.14535 (0:0.262560,(1:0.119128,((4:0.473508,5:0.421892):0.400171,((6:0.614429,7:0.635005):0.115252,(((((8:0.000001,9:0.000001):0.429915,10:0.258934):0.326593,11:0.815432):0.328578,(12:0.000001,13:0.000001):0.939116):0.215656,((14:2.727208,15:1.067143):0.470935,((((((16:0.000001,17:0.000001):0.187241,18:0.128817):0.200788,19:0.327660):0.424386,(((21:0.833052,22:1.062447):0.526611,23:0.781023):0.967884,((((24:0.064564,25:0.096344):0.201494,(26:0.125826,27:0.272075):0.0677653):0.256174,(28:1.307309,29:0.719618):0.278963):0.331838,(((30:0.478734,31:0.421329):0.166881,32:0.819657):0.203279,(33:0.319630,34:0.215715):0.141506):0.0530175):0.649912):0.196712):0.166079,20:0.635377):0.356929,(35:2.181169,(((((((36:0.149492,37:0.219579):0.0426288,38:0.016252):0.992013,39:1.098070):0.199624,(41:0.307656,(42:0.034788,43:0.020014):0.162961):1.21297):0.62972,40:0.960143):0.392589,((((44:1.656338,46:2.340220):0.42683,45:1.382224):0.647482,47:1.495685):0.391983,48:1.445001):0.759154):0.42275,(((49:0.000001,50:0.000001):0.158454,51:0.088664):0.977422,52:1.746958):1.15153):0.351192):1.444):0.124602):0.212781):0.090055):0.107599):0.126392):0.0847703,(2:0.222144,3:0.448196):0.0726455);
 569: 1 -30448.88901 -30472.49007 (0:0.187109,(1:0.131752,(2:0.251524,(3:0.400185,((6:0.589532,7:0.594855):0.148469,(((((8:0.000001,9:0.000001):0.301727,10:0.288216):0.461602,11:1.224679):0.245728,(12:0.000001,13:0.000001):0.993957):0.194981,((((((14:2.993772,(((24:0.078825,25:0.094507):0.271271,(26:0.108450,27:0.253373):0.0823869):0.252103,(28:1.039417,29:0.806215):0.32032):0.164468):0.0999572,(((30:0.269323,31:0.379079):0.248112,(33:0.262070,34:0.273441):0.268717):0.196149,32:0.924596):0.236778):0.525119,(((16:0.000001,17:0.000001):0.231604,18:0.129098):0.109059,19:0.430881):0.622666):0.272857,((21:1.077979,22:1.191235):0.425729,23:1.124309):0.907298):0.322587,20:0.783195):0.348626,(15:1.209902,(35:2.648718,(((((((36:0.171515,37:0.167931):0.0694229,38:0.017086):0.820308,40:1.618304):0.180769,(41:0.205634,(42:0.043677,43:0.050465):0.266349):1.08703):0.340109,39:0.837629):1.44456,(((49:0.000001,50:0.000001):0.0806065,51:0.137521):0.857326,52:2.930030):0.862419):0.367686,(((44:1.631090,46:2.856363):0.392242,45:1.685325):0.650121,(47:1.268967,48:1.815107):0.34458):0.742572):0.523932):0.894993):0.285095):0.430779):0.131032):0.165185):0.118546):0.0401826):0.11316,(4:0.346343,5:0.645645):0.517368);
 570: 1 -30325.70017 -30463.39031 (0:0.205056,(1:0.094228,((4:0.450966,5:0.703691):0.21046,((6:0.577829,7:0.608257):0.212628,(((((8:0.000001,9:0.000001):0.429945,10:0.249396):0.439935,11:0.966419):0.337642,(12:0.000001,13:0.000001):0.936891):0.22202,((14:2.914568,((((((16:0.000001,17:0.000001):0.32275,18:0.096348):0.0638452,19:0.422398):0.420523,(((21:1.123115,22:1.429188):0.448879,23:0.847906):1.06561,(((((24:0.090342,25:0.042361):0.318855,26:0.133479):0.121093,27:0.156075):0.332171,(28:1.230378,29:0.760454):0.325486):0.394706,(((30:0.424738,31:0.231785):0.362688,32:0.992703):0.118003,(33:0.196385,34:0.353652):0.188235):0.160058):0.623929):0.164706):0.258922,20:0.664060):0.265236,(35:1.733706,((((((36:0.168800,37:0.178569):0.0652144,38:0.004899):0.875672,(39:0.955920,(41:0.138822,(42:0.042330,43:0.049552):0.204617):0.951339):0.11557):0.565169,40:1.298546):0.803537,(((49:0.000001,50:0.000001):0.10223,51:0.159365):0.795024,52:2.006088):1.15577):0.303674,(((44:1.153004,46:2.535237):0.413172,45:1.431211):0.741441,(47:1.441016,48:1.758078):0.603871):0.832284):0.257652):1.13045):0.101024):0.241478,15:1.305702):0.300681):0.224464):0.0983467):0.157076):0.105264,(2:0.215719,3:0.466627):0.0799351);
 571: 1 -29740.66842 -30462.82303 (0:0.302697,1:0.160726,(2:0.381820,(3:0.387917,((((4:0.466901,5:0.432981):0.351545,((((8:0.000001,9:0.000001):0.29134,10:0.226427):0.376769,11:1.267327):0.327808,(12:0.000001,13:0.000001):0.934658):0.503316):0.0621825,(6:0.475155,7:0.635761):0.280096):0.0816992,(14:2.302033,((15:0.801458,(35:2.070838,((((((36:0.144747,37:0.225666):0.100439,38:0.000002):1.04819,(39:1.016603,(41:0.232535,(42:0.023460,43:0.058624):0.159641):1.10531):0.269592):0.724607,40:1.098551):0.617927,(((49:0.000001,50:0.000001):0.0424679,51:0.194393):0.850653,52:2.247563):1.60085):0.159205,((44:1.500539,(45:1.134391,46:2.387928):0.321513):1.137,(47:1.497886,48:1.677233):0.611685):0.64965):0.321665):1.4776):0.331273,(((((16:0.000001,17:0.000001):0.195713,18:0.109336):0.161905,19:0.285409):0.435476,(((21:0.756096,22:1.352990):0.418656,23:1.372377):1.02898,((((24:0.064972,25:0.097530):0.14904,(26:0.071818,27:0.199889):0.128205):0.360038,(28:1.061064,29:0.600798):0.354377):0.282163,(((30:0.200191,31:0.403730):0.285029,(33:0.194532,34:0.403931):0.112332):0.28021,32:1.042904):0.113568):0.667882):0.252221):0.294152,20:1.001978):0.195161):0.104259):0.536067):0.15193):0.125718):0.0545892);
 572: 2 -30175.4386 -30465.36733 (0:0.304282,(1:0.123542,((4:0.408021,5:0.606878):0.352832,((6:0.668608,7:0.573681):0.196619,(((((8:0.000001,9:0.000001):0.397897,10:0.371240):0.316529,11:1.067889):0.223659,(12:0.000001,13:0.000001):1.21833):0.24327,(((14:2.725313,(35:1.928153,(((((((36:0.184632,37:0.186141):0.0628095,38:0.000003):0.915294,39:1.243318):0.307464,(41:0.285911,(42:0.026891,43:0.041376):0.169843):0.947298):0.341234,40:1.044876):0.74816,(((49:0.000001,50:0.000001):0.0716063,51:0.140935):1.24694,52:2.010929):0.761319):0.157738,(((44:1.653405,(45:1.249989,46:2.418411):0.283969):0.706851,47:1.712797):0.226695,48:1.740711):0.749573):0.626327):0.793295):0.151446,(((((16:0.000001,17:0.000001):0.191409,18:0.122868):0.186473,19:0.329837):0.563356,(((21:0.833000,22:1.311855):0.370078,23:0.856245):1.20881,(((((24:0.110690,25:0.101144):0.25857,26:0.145228):0.0548305,27:0.193008):0.353892,(28:1.379173,29:0.861358):0.268157):0.316026,(((30:0.435636,31:0.297409):0.139613,32:0.965158):0.251676,(33:0.229993,34:0.401486):0.205077):0.129599):0.577261):0.194366):0.265185,20:0.796787):0.216079):0.190936,15:1.290304):0.540142):0.175276):0.141948):0.111139):0.0439425,(2:0.204567,3:0.758258):0.10599);
 573: 1 -30722.31131 -30469.26229 (0:0.254969,(1:0.069699,(2:0.300579,((4:0.525343,5:0.550712):0.308764,((6:0.609631,7:0.482865):0.242875,(((((8:0.000001,9:0.000001):0.27442,10:0.211578):0.752111,(12:0.000001,13:0.000001):1.04389):0.157604,11:1.157410):0.22502,(((14:2.895967,((35:1.736622,52:2.932475):2.10326e-06,((((((36:0.132212,37:0.233163):0.090663,38:0.000003):0.978735,39:1.147941):0.207345,(41:0.344696,(42:0.047668,43:0.058183):0.161455):1.33778):0.532356,40:1.379281):0.785179,((((44:1.647283,46:2.518750):0.791141,45:1.250869):0.835056,(47:1.620558,48:1.464931):0.735998):0.956516,((49:0.000001,50:0.000001):0.124452,51:0.090386):1.9288):0.421432):0.558029):1.05086):0.300398,(((((16:0.000001,17:0.000001):0.138001,18:0.100914):0.28385,19:0.325607):0.57731,(((21:0.793002,22:1.532076):0.388994,23:1.143947):0.918985,((((((24:0.074071,25:0.103538):0.286847,26:0.142427):0.0948225,27:0.177639):0.269201,(28:1.362227,29:0.632627):0.382642):0.399494,((30:0.406315,31:0.293953):0.156103,32:0.917780):0.17027):0.10728,(33:0.280913,34:0.340214):0.0889078):0.66892):0.343125):0.296981,20:0.781209):0.137556):0.212725,15:1.416718):0.699005):0.231385):0.113602):0.141763):0.115359):0.136319,3:0.529463);
 574: 1 -29455.25773 -30472.83026 (0:0.223709,(1:0.247538,((((3:0.405574,((((8:0.000001,9:0.000001):0.347143,10:0.312662):0.669051,11:0.948299):0.287733,(12:0.000001,13:0.000001):0.914378):0.344906):0.10054,(6:0.546348,7:0.704055):0.220243):0.016205,((14:2.968835,15:0.516128):0.728508,((((((16:0.000001,17:0.000001):0.196319,18:0.117779):0.252986,19:0.350689):0.486744,(((21:0.823896,22:1.328539):0.572543,23:1.545118):1.1335,((((((24:0.063330,25:0.139248):0.298233,(26:0.131952,27:0.253408):0.0566779):0.153759,28:1.733451):0.167012,29:0.934089):0.24613,32:0.820525):0.229752,((30:0.327420,31:0.416637):0.244965,(33:0.200630,34:0.372091):0.246346):0.0716436):0.663952):0.4484):0.217894,20:0.633887):0.476395,(35:2.338869,((((((36:0.253726,37:0.213963):0.0649267,38:0.000002):1.06618,(39:1.050757,(41:0.238742,(42:0.037131,43:0.036445):0.276037):0.959426):0.204892):0.727286,40:1.024044):0.711912,((((44:1.390716,46:2.536373):0.354021,45:1.441953):1.22086,47:1.262698):0.367878,48:1.644648):0.987335):0.320184,(((49:0.000001,50:0.000001):0.129295,51:0.092838):1.52054,52:2.303630):0.559391):0.249342):1.2206):0.222208):0.659568):0.0491233,(4:0.370466,5:0.697123):0.443528):0.0455292):0.0122383,2:0.273254);
 575: 1 -30942.96263 -30475.14364 (0:0.245648,(1:0.164649,((2:0.226337,((6:0.621851,7:0.756121):0.12818,((((8:0.000001,9:0.000001):0.187677,10:0.296590):0.481372,(11:1.110658,(12:0.000001,13:0.000001):0.96771):0.201499):0.312281,((((((14:2.373622,((21:0.689668,22:1.535008):0.507177,23:1.091088):0.456116):0.601692,((((24:0.071423,25:0.124969):0.183277,(26:0.164243,27:0.243162):0.0877446):0.227039,(28:1.227404,29:0.899719):0.343331):0.232097,(((30:0.441780,31:0.268774):0.22308,(33:0.240703,34:0.331640):0.153369):0.20671,32:0.932499):0.139574):0.541702):0.250272,(((16:0.000001,17:0.000001):0.222292,18:0.064299):0.127863,19:0.373628):0.432487):0.353636,20:0.648195):0.293606,(35:1.817770,(((((((36:0.160070,37:0.243879):0.097198,38:0.000789):0.776364,40:1.370038):0.199621,39:0.910204):0.233402,(41:0.237168,(42:0.029003,43:0.027447):0.247654):0.985436):0.762589,(((49:0.000001,50:0.000001):0.0962497,51:0.104695):1.34066,52:1.809311):0.983922):0.152953,(((44:1.528284,45:1.336519):0.320236,46:3.040613):0.733528,(47:1.912939,48:1.479759):0.729978):0.660622):0.455801):1.73287):0.301341,15:1.339612):0.362595):0.106734):0.257122):0.0747126,3:0.633219):0.0331284):0.0936838,(4:0.287700,5:0.846013):0.377387);
 576: 1 -31304.7979 -30471.16169 (0:0.292505,((1:0.066061,((4:0.453180,5:0.705949):0.212458,((6:0.761505,7:0.674136):0.195446,((((8:0.000001,9:0.000001):0.327339,10:0.312340):0.423967,11:0.856669):0.263401,((12:0.000001,13:0.000001):0.689343,(((14:2.791194,15:0.810901):0.356044,(((((16:0.000001,17:0.000001):0.204084,18:0.111539):0.0980125,19:0.322514):0.410718,(((21:0.821809,22:1.427623):0.826498,23:0.815376):0.58725,((((((24:0.079958,25:0.103002):0.286625,26:0.101004):0.0819917,27:0.121850):0.27171,(28:1.143290,29:0.831831):0.299298):0.33011,32:0.860695):0.125152,((30:0.415767,31:0.275023):0.200256,(33:0.179655,34:0.399629):0.269902):0.204989):0.69361):0.172924):0.210734,20:0.816734):0.313666):0.284693,(((35:2.328590,((44:1.535109,(45:1.501252,46:2.789566):0.250456):0.605997,(47:1.999371,48:1.610677):0.868649):0.836037):0.257387,(((49:0.000001,50:0.000001):0.0830597,51:0.151979):1.60144,52:1.570358):0.799804):0.196226,(((((36:0.161604,37:0.231591):0.0711629,38:0.007873):0.787063,39:1.307543):0.323286,(41:0.200009,(42:0.050508,43:0.057129):0.208183):0.935094):0.343639,40:1.299693):0.731286):1.39111):0.397379):0.404255):0.186232):0.224694):0.258569):0.113702,2:0.344485):0.0560433,3:0.507231);
 577: 1 -30151.96493 -30469.23957 (0:0.307584,1:0.206687,(2:0.336441,(3:0.349603,((((4:0.503265,5:0.580487):0.343377,7:0.901324):0.179743,6:0.870691):0.0869449,(((((8:0.000001,9:0.000001):0.383917,10:0.301484):0.200631,11:1.017209):0.295815,(12:0.000001,13:0.000001):1.31127):0.246998,((((14:2.440084,((21:0.873116,22:1.303486):0.281996,23:0.800472):0.700447):0.494558,(((((16:0.000001,17:0.000001):0.292544,18:0.079668):0.221336,19:0.243172):0.655826,(((((24:0.075932,25:0.073433):0.344699,26:0.090647):0.156895,27:0.138641):0.323764,(28:1.199813,29:0.757175):0.249575):0.340184,(((30:0.248365,31:0.365139):0.323104,32:0.901583):0.174042,(33:0.268470,34:0.373249):0.102969):0.138521):0.320914):0.154901,20:1.011903):0.0522774):0.378809,((35:2.489733,(((44:1.277537,46:3.243558):0.311195,45:0.890429):0.656218,(47:1.721802,48:1.849395):0.367352):0.594189):0.402845,(((((36:0.191032,37:0.171796):0.095819,38:0.000002):0.992732,(39:1.022253,(41:0.215545,(42:0.015609,43:0.047102):0.188284):0.943017):0.112902):0.554194,40:0.939678):0.416472,(((49:0.000001,50:0.000001):0.100108,51:0.119253):0.563933,52:2.170198):1.4309):0.136099):1.20977):0.309747,15:1.432414):0.378301):0.158612):0.194711):0.125355):0.0245344);
 578: 1 -30569.49603 -30470.74504 (0:0.295817,1:0.151017,(2:0.305132,(((3:0.352454,((((8:0.000001,9:0.000001):0.350047,10:0.276712):0.398931,11:0.965286):0.485048,((12:0.000001,13:0.000001):0.774132,((((((14:2.434548,((21:0.708659,22:1.347044):0.343374,23:1.147089):0.376722):0.619023,(((((24:0.108929,25:0.040736):0.171405,(26:0.106644,27:0.258309):0.10291):0.254253,28:1.355886):0.130268,(((30:0.371922,31:0.351380):0.251202,(33:0.199054,34:0.340055):0.180631):0.180688,32:0.958102):0.245118):0.070035,29:0.831041):0.380333):0.280515,(((16:0.000001,17:0.000001):0.202203,18:0.148139):0.13395,19:0.303600):0.454666):0.273731,20:0.808537):0.16791,(35:1.765174,(((((((36:0.194156,37:0.162727):0.0927146,38:0.000002):0.905533,39:0.994612):0.267778,(41:0.195945,(42:0.036123,43:0.042673):0.148809):0.81678):0.587976,40:1.087570):0.719051,(((44:1.274623,45:1.669259):0.251229,46:2.197673):0.66544,(47:1.291208,48:1.449495):0.599173):0.899583):0.337449,(((49:0.000001,50:0.000001):0.122347,51:0.048934):1.22586,52:2.242571):0.766137):0.602397):1.355):0.207309,15:1.028159):0.288443):0.210512):0.124496):0.0738527,(6:0.507880,7:0.619669):0.290968):0.0513256,(4:0.425907,5:0.505133):0.426562):0.0834635):0.0260457);
 579: 1 -30361.15294 -30462.85014 (0:0.315231,(1:0.190325,((3:0.459957,((4:0.377093,5:0.442244):0.248599,(6:0.511333,7:0.597576):0.189913):0.224534):0.0574789,(((((8:0.000001,9:0.000001):0.372418,10:0.173026):0.292708,11:1.009816):0.107223,(12:0.000001,13:0.000001):0.923661):0.393357,(((14:2.666968,(((35:1.795668,(((44:1.488738,46:2.437427):0.297668,45:1.467760):0.64872,(47:1.457536,48:1.287209):0.455698):0.840329):0.364605,(((49:0.000001,50:0.000001):0.0834793,51:0.092692):0.932409,52:2.033569):1.08492):0.153152,(((((36:0.159631,37:0.174259):0.0879444,38:0.001568):0.833892,39:1.197502):0.182365,(41:0.238290,(42:0.028792,43:0.038670):0.226179):1.08318):0.399884,40:1.171904):0.301138):1.47794):0.0458874,((((((16:0.000001,17:0.000001):0.172496,18:0.111043):0.202365,19:0.398097):0.537564,((((((24:0.048441,25:0.092507):0.34426,26:0.089730):0.0718071,27:0.180938):0.376635,(28:1.174784,29:0.781782):0.345512):0.366093,32:0.984154):0.08156,((30:0.312055,31:0.346566):0.318341,(33:0.175597,34:0.404271):0.255495):0.101083):0.661553):0.241891,((21:0.876268,22:1.533916):0.501633,23:1.034190):1.10506):0.201355,20:0.499483):0.284947):0.27429,15:0.856142):0.301369):0.0386032):0.0991943):0.0392616,2:0.306224);
 580: 1 -29816.66846 -30485.78785 (0:0.253482,(1:0.052380,(2:0.180337,((((4:0.551510,5:0.620310):0.270014,(6:0.659124,7:0.560404):0.174358):0.0955563,(14:3.485790,((((((16:0.000001,17:0.000001):0.161816,18:0.118484):0.16637,19:0.333732):0.427628,(((21:1.043294,22:1.028684):0.321752,23:0.836419):0.869588,(((((24:0.056399,25:0.078892):0.244385,26:0.146661):0.138526,27:0.174124):0.235617,(28:1.038488,29:0.654731):0.182836):0.230801,(((30:0.298471,31:0.310133):0.174757,32:0.864788):0.146952,(33:0.184288,34:0.273545):0.1592):0.294202):0.388511):0.277101):0.273108,20:0.934302):0.2963,((35:1.797675,((((((36:0.218971,38:0.048871):0.114634,37:0.150138):1.29017,39:1.017671):0.234318,(41:0.289167,(42:0.031300,43:0.048347):0.189338):1.04294):0.381646,40:1.220707):0.419934,(((44:1.635428,46:2.916491):0.416442,45:1.409435):1.16425,(47:1.763987,48:1.424948):0.594418):0.868741):0.788753):0.18287,(((49:0.000001,50:0.000001):0.13508,51:0.098559):1.93615,52:1.892992):0.689068):1.0356):0.152756):0.484542):0.0328106,((((8:0.000001,9:0.000001):0.270583,10:0.364493):0.496598,11:0.954335):0.268882,(12:0.000001,13:0.000001):0.877847):0.28513):0.132417):0.117828):0.0836214,(3:0.259270,15:1.743865):0.316187);
 581: 1 -31025.57357 -30467.21118 (0:0.226808,(1:0.151067,((2:0.291449,((4:0.354589,5:0.515055):0.367288,(6:0.538614,7:0.726386):0.335863):0.119859):0.0963235,(((((8:0.000001,9:0.000001):0.249614,10:0.339589):0.44544,11:1.161258):0.246477,(12:0.000001,13:0.000001):0.941502):0.37056,(((((14:2.866769,22:1.087884):0.420987,21:1.086523):0.377282,23:1.166940):1.42059,((((((16:0.000001,17:0.000001):0.197881,18:0.130710):0.284137,19:0.324618):0.30085,(((((24:0.076190,25:0.145177):0.272275,(26:0.149443,27:0.222867):0.0938794):0.216811,(28:1.453919,29:0.812039):0.404384):0.319118,((30:0.413952,31:0.399353):0.197858,(33:0.222369,34:0.324608):0.160988):0.216498):0.0710456,32:0.850204):0.937571):0.526771,20:0.628503):0.117965,(35:2.599038,(((((((36:0.204371,37:0.194159):0.0876587,38:0.000002):1.03361,39:1.125483):0.217001,(41:0.272205,(42:0.029324,43:0.042644):0.137016):1.13901):0.471808,40:1.400196):0.474566,((((44:1.358167,45:1.543271):0.287972,46:2.819995):1.24688,47:1.538589):0.385108,48:1.173256):1.38637):0.663447,(((49:0.000001,50:0.000001):0.109261,51:0.099913):1.51487,52:2.203698):0.859353):0.21196):1.25219):0.226464):0.0783248,15:1.171586):0.381048):0.27405):0.061674):0.13188,3:0.587993);
 582: 1 -30394.95673 -30466.44706 (0:0.208725,((1:0.117071,(((4:0.388711,5:0.485746):0.446798,(6:0.625097,7:0.557186):0.225081):0.0999555,(((((8:0.000001,9:0.000001):0.455608,10:0.183291):0.344661,11:1.025479):0.327707,(12:0.000001,13:0.000001):0.926529):0.1778,((((14:2.547360,20:0.585753):0.225913,((((16:0.000001,17:0.000001):0.192352,18:0.168869):0.11266,19:0.439846):0.485066,(((21:1.016027,22:1.263522):0.675255,23:1.106488):1.05989,((((((24:0.106965,25:0.053606):0.333927,(26:0.148427,27:0.236729):0.091179):0.23064,(28:1.272894,29:0.835280):0.427029):0.228423,32:1.108750):0.219395,(33:0.338063,34:0.247465):0.061521):0.116842,(30:0.300359,31:0.451073):0.472379):0.496524):0.257231):0.248848):0.271034,((35:2.027574,((((44:1.721748,46:2.639894):0.247519,45:1.260404):0.667221,47:1.684302):0.245914,48:1.393250):0.858887):0.442774,((((((36:0.171536,37:0.157473):0.117392,38:0.001687):1.2413,39:1.097614):0.272119,(41:0.262202,(42:0.034005,43:0.029873):0.196711):0.981469):0.630454,40:1.205993):0.614602,(((49:0.000001,50:0.000001):0.0820859,51:0.105399):1.25294,52:1.657292):1.32425):0.294749):1.15552):0.244753,15:1.144842):0.438544):0.159877):0.0777366):0.0913002,2:0.341053):0.123583,3:0.419061);
 583: 1 -30898.32316 -30470.53911 (0:0.233907,(1:0.165309,(3:0.509812,((4:0.327878,5:0.703848):0.37428,((6:0.667621,7:0.603616):0.300775,(((((8:0.000001,9:0.000001):0.342762,10:0.365833):0.419518,11:0.849727):0.272266,(12:0.000001,13:0.000001):1.01324):0.276387,(((14:3.022222,15:1.158730):0.221354,(((((16:0.000001,17:0.000001):0.278162,18:0.125097):0.209567,19:0.442013):0.610356,(((21:0.999529,22:1.248569):0.388651,23:1.191257):1.01976,((((((((24:0.084752,25:0.084406):0.262292,26:0.112432):0.0721527,27:0.202476):0.299893,28:1.508902):0.179082,29:0.852726):0.279347,32:0.904165):0.269787,(33:0.182636,34:0.481330):0.183154):0.117078,(30:0.323537,31:0.422254):0.226696):0.512874):0.123006):0.281694,20:0.816431):0.303955):0.218223,(35:1.822953,(((((((36:0.244576,37:0.161957):0.0503667,38:0.020032):0.851999,(41:0.306381,(42:0.050838,43:0.047370):0.198391):1.49113):0.194481,39:1.165968):0.408128,40:1.208964):0.555953,(((49:0.000001,50:0.000001):0.173914,51:0.076005):1.35546,52:2.727346):1.35471):0.169734,(((44:1.818015,46:2.535888):0.548895,45:1.415613):0.854926,(47:1.534217,48:2.098699):0.606973):1.37943):0.786456):1.18577):0.394494):0.135466):0.0524361):0.14558):0.120307):0.0442845,2:0.395783);
 584: 1 -31643.92603 -30481.05883 (0:0.382114,1:0.099666,(2:0.368197,(3:0.653055,((((4:0.512045,5:0.624413):0.340363,(6:0.651074,7:0.768660):0.182022):0.12163,((((8:0.000001,9:0.000001):0.420656,10:0.341865):0.390792,11:0.904405):0.195713,(12:0.000001,13:0.000001):0.902366):0.334403):0.017785,(((14:3.042363,20:0.855602):0.138785,15:1.483791):0.165475,((((((16:0.000001,17:0.000001):0.326243,18:0.103934):0.198533,19:0.339976):0.339299,((((((24:0.070927,25:0.098614):0.238082,26:0.113771):0.0933548,27:0.137029):0.397057,32:0.982237):0.233316,((30:0.518322,31:0.421152):0.204599,(33:0.349999,34:0.352605):0.154437):0.340661):0.13747,(28:1.575938,29:0.537067):0.232863):0.709793):0.280347,((21:0.994109,22:1.573163):0.461167,23:1.070308):1.20533):0.132299,((35:3.049731,((((((36:0.156983,37:0.200963):0.0607822,38:0.022547):0.727335,39:1.118503):0.411895,(41:0.290271,(42:0.030836,43:0.027076):0.181205):0.840167):0.470464,40:1.240112):0.303055,(((44:1.650704,45:1.287793):0.476224,46:2.472793):0.661504,(47:1.478433,48:1.589811):0.516581):0.984383):0.562301):0.546057,(((49:0.000001,50:0.000001):0.0558488,51:0.141748):1.53022,52:2.169552):0.84432):1.59678):0.148414):0.666419):0.0994767):0.0728191):0.15327);
 585: 2 -30301.58893 -30487.48481 (0:0.186453,((1:0.105521,(((4:0.416469,5:0.558224):0.297367,(6:0.634422,7:0.702878):0.183519):0.0506795,(((((8:0.000001,9:0.000001):0.30041,11:1.608171):0.211107,10:0.266788):0.688448,(12:0.000001,13:0.000001):0.899681):0.465821,(((14:2.557795,15:1.089435):0.246203,(35:1.985160,(((((((36:0.195767,37:0.180323):0.0817282,38:0.000003):0.863514,39:1.251855):0.352179,(41:0.257449,(42:0.028686,43:0.055912):0.13272):1.1004):0.260591,40:1.160659):0.951106,(((49:0.000001,50:0.000001):0.084826,51:0.067755):1.34709,52:2.259340):0.875431):0.235537,((((44:1.108261,46:3.223128):0.433532,45:1.026225):0.611959,47:2.311642):0.294658,48:2.742424):0.841054):0.461574):1.04711):0.210873,((((((16:0.000001,17:0.000001):0.198723,18:0.099889):0.124591,((((24:0.052391,25:0.097760):0.179244,(26:0.120100,27:0.239731):0.112354):0.204539,(28:1.229805,29:0.814486):0.249304):0.329308,(((30:0.332528,31:0.286910):0.222654,(33:0.184457,34:0.376470):0.213593):0.247492,32:0.645855):0.166177):1.19679):0.352243,19:0.303697):0.403943,((21:0.838976,22:0.861871):0.408924,23:1.110346):1.38652):0.510588,20:0.968323):0.233218):0.334697):0.222285):0.197396):0.0857678,2:0.298795):0.084915,3:0.462598);
 586: 1 -29748.614 -30474.49692 (0:0.295302,(1:0.171079,(3:0.508693,((4:0.393230,5:0.647604):0.289745,((6:0.624996,7:0.637276):0.170494,(((((8:0.000001,9:0.000001):0.287257,10:0.237447):0.342024,11:0.836154):0.283461,(12:0.000001,13:0.000001):1.03352):0.349056,(((14:2.651428,15:0.725105):0.492488,((((((16:0.000001,17:0.000001):0.203363,18:0.126056):0.141303,19:0.328801):0.246372,((21:0.793739,22:1.208424):0.422004,23:0.732736):1.33299):0.129853,((((24:0.080242,25:0.090458):0.179741,(26:0.128766,27:0.234767):0.0637273):0.310705,(28:1.280843,29:0.569300):0.331392):0.329405,((((30:0.338721,31:0.345676):0.143319,32:0.925181):0.207818,33:0.197115):0.185337,34:0.274734):0.189661):0.473879):0.203903,20:0.772754):0.38457):0.17677,(35:1.463604,(((((((36:0.157305,37:0.142280):0.0634308,38:0.025856):0.781925,39:0.997687):0.31805,((41:0.336837,42:0.022271):0.0193463,43:0.041104):0.986242):0.457302,40:0.983167):0.746333,((44:1.535491,(45:1.515893,46:2.463657):0.376497):0.758114,(47:1.296572,48:1.385135):0.569946):0.61216):0.440403,(((49:0.000001,50:0.000001):0.151619,51:0.044150):1.17731,52:2.066670):0.772882):0.797365):1.4243):0.385029):0.0801281):0.108167):0.106713):0.11439):0.0269448,2:0.314291);
 587: 1 -30685.57498 -30465.10749 (0:0.218525,((1:0.105675,((4:0.422331,5:0.577234):0.38195,((6:0.542297,7:0.677036):0.064899,(((((8:0.000001,9:0.000001):0.361152,10:0.252450):0.398005,11:0.866999):0.437481,(12:0.000001,13:0.000001):0.919145):0.478698,(((14:3.585625,15:1.253097):0.138962,((((((16:0.000001,17:0.000001):0.17498,18:0.122432):0.181788,19:0.341558):0.395336,(((((24:0.070254,25:0.093712):0.264046,26:0.099937):0.1568,27:0.122528):0.349885,(28:1.415244,29:0.869346):0.317411):0.193336,(((30:0.359166,31:0.283618):0.414237,(33:0.136516,34:0.424067):0.182377):0.122441,32:0.831231):0.136062):0.96911):0.288233,20:0.947651):0.115835,((21:0.714932,22:1.412318):0.344778,23:1.148471):1.35312):0.377243):0.054987,(35:2.269885,((((((36:0.192545,37:0.220113):0.0937777,38:0.000002):0.822803,39:1.266577):0.399459,(41:0.215466,(42:0.039204,43:0.071350):0.265141):1.07167):0.573311,40:0.892225):1.20989,((((44:1.153004,46:2.969825):0.386868,45:1.712719):0.770072,(47:1.613179,48:2.170577):0.409938):1.36939,(((49:0.000001,50:0.000001):0.0914454,51:0.106110):1.53992,52:1.892964):0.714607):0.553889):0.492018):0.868697):0.391078):0.116869):0.230845):0.20443):0.0610483,2:0.352497):0.0676146,3:0.601001);
 588: 1 -30335.70135 -30465.24347 (0:0.339003,(1:0.131928,((3:0.472625,(((((8:0.000001,9:0.000001):0.327645,10:0.351845):0.29141,11:1.241277):0.478037,(12:0.000001,13:0.000001):1.12139):0.250731,((((14:2.675479,(((((24:0.085207,25:0.076965):0.237884,26:0.146586):0.103752,27:0.186773):0.374886,(28:1.052171,29:0.946506):0.203307):0.252656,(((30:0.266541,31:0.398193):0.224257,32:0.928481):0.0941375,(33:0.181668,34:0.425172):0.149587):0.311511):0.327847):0.441591,((((16:0.000001,17:0.000001):0.126017,18:0.127065):0.292196,19:0.259513):0.419129,((21:0.940045,22:1.123078):0.684241,23:0.818431):1.40638):0.314817):0.171381,20:0.799858):0.30682,(15:1.055853,(35:2.053778,(((((((36:0.170214,37:0.147256):0.0661925,38:0.039616):1.11161,39:1.132319):0.307639,((41:0.391519,42:0.036538):0.039577,43:0.008573):1.25163):0.7978,40:0.940788):0.81108,(((49:0.000001,50:0.000001):0.076047,51:0.105827):0.793454,52:2.028565):1.35137):0.283608,((((44:1.486467,46:2.772522):0.374259,45:1.505214):0.60762,47:1.552983):0.27716,48:1.728350):0.767781):0.477507):1.04148):0.369509):0.22361):0.127161):0.146212,((4:0.396108,5:0.489251):0.431335,(6:0.708507,7:0.675489):0.217869):0.150097):0.106758):0.0418816,2:0.302886);
 589: 1 -29919.69863 -30464.38698 (0:0.289268,(1:0.245295,2:0.357652):0.0108569,(((3:0.487153,((((8:0.000001,9:0.000001):0.388855,10:0.278021):0.496708,11:0.705031):0.491723,(((12:0.000001,13:0.000001):1.00209,(((((14:2.283184,((((24:0.050038,25:0.103464):0.201839,(26:0.109376,27:0.267185):0.0779753):0.259282,(28:1.436978,29:0.745230):0.355978):0.282114,(((30:0.312050,31:0.455333):0.278449,32:0.968244):0.180175,(33:0.418486,34:0.384221):0.165808):0.131917):0.29471):0.137124,((21:1.106204,22:1.438864):0.676884,23:0.797568):1.09249):0.326057,(((16:0.000001,17:0.000001):0.257214,18:0.141972):0.18775,19:0.457062):0.471227):0.23968,20:0.717384):0.355304,(35:2.219719,((((((36:0.177878,37:0.226012):0.083955,38:0.009300):1.08329,39:1.450346):0.401967,(41:0.282562,(42:0.029263,43:0.028945):0.218074):1.12219):0.570465,(40:1.115776,((((44:0.826649,46:3.206168):0.701757,45:1.255998):0.460049,47:1.556199):0.465889,48:1.267874):0.95496):0.229607):1.00869,(((49:0.000001,50:0.000001):0.0418389,51:0.206973):2.0287,52:1.479931):0.933212):0.420936):1.13406):0.266883):0.105134,15:1.584176):0.45209):0.122273):0.0511573,(6:0.662329,7:0.587628):0.216208):0.138243,(4:0.335261,5:0.650876):0.311116):0.0764722);
 590: 1 -30327.8928 -30478.45565 (0:0.269089,(1:0.130980,((3:0.410572,((((8:0.000001,9:0.000001):0.443575,10:0.244162):0.321383,11:0.984136):0.202242,(12:0.000001,13:0.000001):0.815043):0.385905):0.0720315,(((4:0.371586,5:0.487231):0.304069,(6:0.608268,7:0.658565):0.1492):0.0567108,(((14:2.700076,(35:2.791806,((((((36:0.231565,37:0.168582):0.0871325,38:0.000002):1.06247,(39:1.028204,(41:0.241862,(42:0.039087,43:0.031985):0.162128):1.1659):0.264566):0.518744,(((49:0.000001,50:0.000001):0.0495982,51:0.147825):1.28012,52:2.028844):1.90928):0.118969,40:1.645026):0.0739155,((44:1.409319,(45:0.962901,46:2.789611):0.193169):0.714932,(47:1.794827,48:1.561434):0.364965):1.17921):0.682816):1.03851):0.340629,((((((16:0.000001,17:0.000001):0.188069,18:0.123376):0.201082,19:0.340572):0.531517,((((24:0.084965,25:0.094845):0.196442,(26:0.091639,27:0.270740):0.0638748):0.346081,(28:1.254224,29:0.818097):0.282799):0.223345,(((30:0.511559,31:0.293584):0.26567,(33:0.304120,34:0.389258):0.190566):0.11714,32:1.061646):0.137844):0.835715):0.265331,((21:0.585089,22:1.601785):0.726766,23:1.281625):1.04611):0.176032,20:0.672286):0.265905):0.257463,15:1.084897):0.427286):0.07147):0.117906):0.0280941,2:0.319945);
 591: 1 -30367.33976 -30464.37223 (0:0.378264,(1:0.187577,((3:0.446973,((6:0.761744,7:0.688408):0.119021,((((8:0.000001,9:0.000001):0.306193,10:0.336516):0.772873,11:0.955234):0.335405,((12:0.000001,13:0.000001):0.850667,((((14:2.623819,15:1.174342):0.544952,20:0.582733):0.3007,((((16:0.000001,17:0.000001):0.265235,18:0.090488):0.103302,19:0.476879):0.405548,(((21:0.831867,22:1.316503):0.337391,23:1.226145):1.06903,(((((24:0.082157,25:0.128861):0.240405,26:0.099811):0.109644,27:0.228682):0.2,(28:1.143502,29:0.795170):0.25294):0.229412,(((30:0.412351,31:0.371475):0.202784,32:1.033453):0.190557,(33:0.249503,34:0.304937):0.182066):0.257179):0.618276):0.238898):0.293242):0.0488239,(35:1.631885,(((((((36:0.190111,37:0.175022):0.0482394,38:0.008206):1.10747,39:1.249411):0.275167,(41:0.233016,(42:0.016284,43:0.050977):0.185257):1.00832):0.380038,40:1.334604):1.14523,(((49:0.000001,50:0.000001):0.0694035,51:0.147680):1.33318,52:1.710555):1.0508):0.201007,(((44:1.102386,46:2.748160):0.213991,45:1.039808):0.717625,(47:1.323393,48:1.873952):0.550885):1.19649):0.289404):1.47876):0.485255):0.389594):0.155053):0.201587):0.152837,(4:0.504625,5:0.674209):0.323836):0.0679454):0.0296784,2:0.328459);
 592: 1 -29530.70233 -30461.72423 (0:0.314071,1:0.226087,(2:0.336316,(((3:0.374026,(((((8:0.000001,9:0.000001):0.407162,10:0.275201):0.535957,11:0.965985):0.287141,(12:0.000001,13:0.000001):0.84653):0.317736,((14:2.666388,((((((16:0.000001,17:0.000001):0.296454,18:0.154859):0.160455,19:0.386720):0.47408,(((((24:0.065633,25:0.124441):0.288081,(26:0.080049,27:0.275866):0.06884):0.34009,29:0.877189):0.176537,28:1.592553):0.0948308,((30:0.366274,31:0.403111):0.271798,(32:1.085023,(33:0.262115,34:0.433626):0.184893):0.0991304):0.279018):0.510946):0.118995,(20:0.799463,((21:0.764178,22:1.825806):0.282658,23:1.179884):1.02441):0.293221):0.230988,(((35:2.261734,(((44:2.185354,45:1.559527):0.414317,46:2.787463):0.629106,(47:2.131646,48:1.688626):0.315994):0.845302):0.233922,(((((36:0.201135,37:0.189188):0.074648,38:0.000002):1.20104,39:0.766476):0.363725,(41:0.446643,(42:0.048248,43:0.021784):0.134601):0.961217):0.366561,40:1.256298):0.292271):0.664148,(((49:0.000001,50:0.000001):0.0682059,51:0.137165):1.22338,52:1.950229):0.605515):1.43792):2.17804e-06):0.338256,15:1.170832):0.332158):0.1619):0.08261,(4:0.325348,5:0.527836):0.355854):0.0715264,(6:0.549563,7:0.593950):0.241768):0.14167):0.0374609);
 593: 1 -29719.96235 -30477.89946 (0:0.323448,(1:0.129170,(2:0.143701,(((((4:0.435040,5:0.424482):0.331113,7:0.380024):0.148065,6:0.602467):0.0445526,(((14:2.692714,((35:2.840781,(((((36:0.204346,37:0.177476):0.0817182,38:0.011671):1.19513,(39:0.954952,(41:0.261445,(42:0.030893,43:0.034102):0.138902):1.10661):0.190869):0.428174,40:1.252208):0.739296,((44:2.117528,(45:1.652843,46:3.102298):0.172136):0.726731,(47:1.579567,48:1.849507):0.31697):0.476976):0.378997):0.1732,(((49:0.000001,50:0.000001):0.143308,51:0.091948):1.36597,52:2.490270):0.834891):1.2035):0.00145756,((((((16:0.000001,17:0.000001):0.203672,18:0.088234):0.2315,19:0.385103):0.404955,((21:1.064730,22:0.955258):0.35139,23:0.894142):1.06325):0.0448868,(((((24:0.062764,25:0.076468):0.252844,26:0.087586):0.114966,27:0.145724):0.312901,(28:0.990276,29:0.911160):0.379157):0.307518,((((30:0.366990,31:0.387291):0.126564,32:0.772196):0.25822,33:0.198471):0.099612,34:0.380362):0.207745):0.531542):0.267,20:0.754431):0.16301):0.233762,15:0.896038):0.831685):0.0596028,((((8:0.000001,9:0.000001):0.256566,10:0.370508):0.244949,11:0.857495):0.271238,(12:0.000001,13:0.000001):1.07742):0.248523):0.169445):0.0941636):0.0266308,3:0.442740);
 594: 2 -30340.81671 -30465.18003 (0:0.244608,(1:0.190916,((3:0.371450,((6:0.597525,7:0.739442):0.265539,(((((8:0.000001,9:0.000001):0.251908,10:0.248404):0.348705,11:0.980564):0.371281,(12:0.000001,13:0.000001):0.937958):0.295998,((14:2.825534,((((((16:0.000001,17:0.000001):0.21696,18:0.087449):0.224401,19:0.251230):0.485222,((((24:0.065694,25:0.025103):0.192379,(26:0.056174,27:0.208885):0.0915017):0.280892,(28:1.230248,29:0.826179):0.308352):0.238214,(((30:0.339537,31:0.282611):0.255969,32:0.942507):0.0636048,(33:0.243184,34:0.383296):0.216726):0.337002):0.667701):0.274739,20:0.762785):0.175895,((21:0.826593,22:1.697593):0.214272,23:1.546419):0.956726):0.270634):0.00237178,(15:0.802996,(35:2.560521,((((((36:0.147195,37:0.213946):0.0818508,38:0.003205):1.36614,(39:0.928188,(41:0.203461,(42:0.022616,43:0.044745):0.19962):1.16658):0.103524):0.41821,40:1.161256):0.648861,(((44:1.246986,45:1.298596):0.398814,46:2.668752):0.489678,(47:1.682163,48:1.486868):0.336458):0.611268):0.220561,(((49:0.000001,50:0.000001):0.0744534,51:0.177899):1.13071,52:2.025283):0.69993):0.50867):0.893531):0.223189):0.387364):0.108706):0.126304):0.0960729,(4:0.303401,5:0.482278):0.32688):0.0875079):0.0362881,2:0.322913);
 595: 1 -30752.27013 -30470.74504 (0:0.240478,(1:0.184264,(3:0.514630,(((4:0.379343,5:0.585489):0.323001,(6:0.405556,7:0.661756):0.233491):0.0534573,((((8:0.000001,9:0.000001):0.315508,10:0.323422):0.497871,11:0.937694):0.593471,((12:0.000001,13:0.000001):0.903718,((((((14:2.510368,(21:1.006759,(22:1.377682,23:1.790619):0.223442):0.647636):0.625316,((((24:0.087524,25:0.072985):0.166068,(26:0.135064,27:0.236958):0.114336):0.256124,(28:1.163877,29:0.587943):0.437245):0.221753,(((30:0.309448,31:0.392953):0.270532,(33:0.190542,34:0.338036):0.12846):0.198415,32:0.887528):0.205958):0.456107):0.469701,(((16:0.000001,17:0.000001):0.208491,18:0.082509):0.129587,19:0.395124):0.348895):0.330255,20:0.812441):0.343329,((35:2.328310,(((49:0.000001,50:0.000001):0.077045,51:0.072491):1.46817,52:1.845717):0.703715):0.0664791,((((((36:0.176623,37:0.184519):0.0579827,38:0.024467):1.02701,39:1.086731):0.311088,(41:0.187776,(42:0.026138,43:0.062036):0.223286):0.924315):0.438011,40:1.124821):0.481393,(((44:1.670593,46:2.438334):0.489359,45:1.323972):0.740972,(47:1.829452,48:1.093691):0.330775):0.891779):0.854846):1.35565):0.411726,15:1.133413):0.0970093):0.243205):0.148859):0.126695):0.122689):0.00752926,2:0.341285);
 596: 1 -30823.19729 -30481.20685 (0:0.224530,((1:0.205113,((((4:0.494456,5:0.625474):0.353662,7:0.627469):0.123602,(((((8:0.000001,9:0.000001):0.365329,10:0.276957):0.451998,(12:0.000001,13:0.000001):0.899487):0.140084,11:1.341510):0.224876,(((14:2.763498,(35:2.169839,(((((((36:0.152173,37:0.181875):0.0852976,38:0.000003):0.918747,39:0.939459):0.293703,(41:0.200988,(42:0.052791,43:0.049120):0.203521):1.31712):0.469125,40:1.153134):0.592698,(((44:1.753165,46:2.706049):0.545328,45:1.056869):0.763722,(47:1.659530,48:1.902446):0.820753):1.3229):0.423661,(((49:0.000001,50:0.000001):0.101867,51:0.092395):1.46912,52:2.287325):0.762622):0.136356):1.46919):0.250284,((((((16:0.000001,17:0.000001):0.3073,18:0.106264):0.289297,19:0.362368):0.565346,((((((24:0.095173,25:0.079255):0.291289,27:0.176751):0.0944528,26:0.127138):0.245185,(28:1.237165,29:0.614267):0.386663):0.452271,32:0.899311):0.190116,((30:0.291056,31:0.395713):0.344632,(33:0.184860,34:0.386828):0.134491):0.0879768):0.702819):0.140982,((21:1.021389,22:1.774863):0.376767,23:1.099287):1.3024):0.296153,20:0.977544):0.241822):0.334567,15:1.287874):0.308498):0.0563417):0.0182009,6:0.683512):0.202893):0.018615,2:0.268094):0.106908,3:0.496493);
 597: 1 -29941.65152 -30474.40422 (0:0.177547,(1:0.196680,(2:0.311834,(3:0.522461,((6:0.530108,7:0.643873):0.183293,(((((8:0.000001,9:0.000001):0.400077,10:0.216366):0.463675,(12:0.000001,13:0.000001):0.899549):0.163957,(((((14:2.237837,(((((24:0.095557,25:0.069167):0.285284,26:0.133354):0.0837786,27:0.190767):0.341083,(28:1.172736,29:0.606771):0.353247):0.337802,(((30:0.302986,31:0.427901):0.217693,32:1.028211):0.189039,(33:0.232388,34:0.344957):0.148618):0.14382):0.681128):0.259784,(((16:0.000001,17:0.000001):0.223033,18:0.065813):0.343176,19:0.150869):0.568388):0.140012,20:0.854558):0.0829801,((21:0.680422,22:1.226328):0.126369,23:1.132941):0.753738):0.448404,(15:0.783236,(35:1.808867,(((((((36:0.174253,38:0.067774):0.115535,37:0.153288):0.963703,39:1.396735):0.198938,(41:0.274881,(42:0.009975,43:0.046507):0.138088):1.09203):0.366486,40:1.311358):0.638564,(((44:1.569091,45:1.030800):0.966659,46:2.759190):0.421989,(47:1.855204,48:1.708428):0.410539):0.565647):0.513637,(((49:0.000001,50:0.000001):0.044575,51:0.199767):1.35175,52:1.913756):0.474832):0.374325):1.38267):0.305332):0.463706):0.0822407,11:1.140529):0.253376):0.204716):0.162844):0.0630207):0.151694,(4:0.294666,5:0.745859):0.461075);
 598: 1 -31362.50781 -30476.12427 (0:0.288461,(1:0.117521,(((4:0.336382,5:0.642753):0.344174,(6:0.949764,7:0.655127):0.249302):0.14793,((((8:0.000001,9:0.000001):0.35572,10:0.269246):0.420839,11:0.925824):0.379017,((12:0.000001,13:0.000001):0.911179,(((14:2.234435,15:0.739165):0.50649,((35:1.692947,((((44:1.513622,45:1.066056):0.420357,46:2.498769):0.633827,(47:1.326138,48:1.884466):0.750804):0.657688,(((49:0.000001,50:0.000001):0.141402,51:0.098544):1.86141,52:2.204658):0.711082):0.328363):0.253047,(((((36:0.169060,37:0.179914):0.0651172,38:0.024287):1.0779,39:0.895806):0.286489,(41:0.235374,(42:0.038173,43:0.059505):0.180419):1.05379):0.452047,40:1.041282):0.737447):1.09947):0.194285,((((((16:0.000001,17:0.000001):0.225488,18:0.086389):0.147951,19:0.354735):0.734596,((((24:0.109721,25:0.084771):0.144689,(26:0.158416,27:0.243064):0.108699):0.353971,(28:1.110542,29:0.731964):0.160059):0.357486,(((30:0.395000,31:0.333506):0.125385,32:0.812897):0.216422,(33:0.260978,34:0.337655):0.110421):0.152459):0.749351):0.372378,20:0.635730):0.113489,((21:0.638543,22:1.098274):0.611684,23:1.024079):0.709804):0.221415):0.470163):0.231681):0.241556):0.221862):0.0819065,(2:0.368325,3:0.660408):0.105713);
 599: 1 -30958.45729 -30475.13694 (0:0.281613,(1:0.149441,(3:0.480194,(((4:0.385610,5:0.565438):0.439956,(6:0.702773,7:0.529199):0.310121):0.0818605,(((((8:0.000001,9:0.000001):0.2914,10:0.449229):0.441048,11:1.015235):0.38264,(12:0.000001,13:0.000001):1.01531):0.329732,(((14:3.184790,(((((16:0.000001,17:0.000001):0.215578,18:0.132302):0.0942535,19:0.442051):0.486619,(((21:0.830244,22:0.890125):0.593532,23:0.958150):1.14081,((((((24:0.066468,25:0.113055):0.120301,28:1.747710):0.145411,(26:0.146370,27:0.233756):0.0989928):0.237466,29:0.828447):0.321141,32:0.801698):0.220865,((30:0.295904,31:0.350288):0.202417,(33:0.239735,34:0.337949):0.215818):0.137302):0.808091):0.06682):0.521382,20:0.715801):0.152202):0.0933449,(35:2.009463,(((((((36:0.207299,37:0.215318):0.0853513,38:0.000003):0.786249,39:1.435421):0.370989,(41:0.243079,(42:0.019555,43:0.033686):0.158115):0.894545):0.438294,40:1.156036):0.8904,(((44:1.557206,45:1.376616):0.264455,46:2.543960):0.791499,(47:1.310938,48:1.809359):0.385408):0.341623):0.440831,(((49:0.000001,50:0.000001):0.1094,51:0.130711):1.08182,52:2.527461):1.24145):0.471794):0.899391):0.340685,15:0.845401):0.473131):0.250589):0.174358):0.153455):0.0894684,2:0.493134);
 600: 2 -30880.8514 -30467.06059 (0:0.352012,1:0.178831,(2:0.389750,(3:0.561509,((((4:0.452892,5:0.560795):0.306435,7:0.877386):0.178699,6:0.839557):0.0940979,(((((8:0.000001,9:0.000001):0.374732,10:0.310583):0.446144,11:1.062898):0.472504,(12:0.000001,13:0.000001):1.03971):0.253569,(14:3.351928,((15:0.856623,(35:2.393297,(((((((36:0.191456,38:0.072273):0.126517,37:0.071609):1.11522,39:1.352168):0.286838,((41:0.475753,42:0.023211):0.0282942,43:0.033226):0.994765):0.603796,40:1.205207):0.557659,(((44:1.413624,45:1.436697):0.455485,46:2.442133):0.849327,(47:1.791643,48:1.208467):0.205585):0.924504):0.461122,(((49:0.000001,50:0.000001):0.0838656,51:0.166908):0.937083,52:2.143945):0.869198):0.167406):1.20786):0.223458,(((((16:0.000001,17:0.000001):0.242338,18:0.180919):0.248021,19:0.520652):0.680257,(((21:0.411761,22:1.621795):0.667288,23:1.268276):1.04437,(((((24:0.097562,25:0.051399):0.287732,(26:0.102280,27:0.221252):0.0847514):0.176978,28:1.436659):0.192179,29:0.760070):0.273177,((30:0.364682,(31:0.279213,32:1.161322):0.148092):0.297821,(33:0.272975,34:0.414517):0.198074):0.228868):0.699646):0.234905):0.300346,20:0.883806):0.196179):0.0219874):0.536592):0.217237):0.109522):0.128247):0.0527473);
 601: 1 -30714.09042 -30464.54244 (0:0.255198,((1:0.131629,(((4:0.494993,5:0.692106):0.263209,(6:0.627939,7:0.621881):0.262841):0.167454,(((((8:0.000001,9:0.000001):0.307814,10:0.335470):0.235657,11:0.940550):0.391301,(12:0.000001,13:0.000001):0.911849):0.227485,(((14:2.428123,((35:2.146648,(((49:0.000001,50:0.000001):0.0948441,51:0.130858):1.51603,52:1.620822):1.18399):0.208036,((((((36:0.167716,37:0.227709):0.0553421,38:0.017674):0.893318,39:1.127062):0.296831,(41:0.290503,(42:0.042885,43:0.046491):0.174458):1.21808):0.368517,40:1.229561):0.565312,(((44:1.255528,46:2.564976):0.524291,45:0.942677):1.18675,(47:1.475803,48:1.511522):0.432138):1.21415):0.424558):1.0546):0.152152,(((((16:0.000001,17:0.000001):0.198917,18:0.109746):0.217434,19:0.289629):0.611745,(((21:1.000222,22:1.222085):0.381934,23:1.281228):0.936866,(((((24:0.080369,25:0.047541):0.304503,26:0.101642):0.122436,27:0.165870):0.292755,(28:1.251572,29:0.636275):0.310712):0.293555,(((30:0.315623,31:0.340735):0.194109,32:0.914837):0.101666,(33:0.278671,34:0.312827):0.148006):0.228405):0.377296):0.206721):0.489672,20:0.918914):0.404537):0.102905,15:0.997900):0.45445):0.10272):0.159377):0.0422491,2:0.255621):0.120741,3:0.479281);
 602: 1 -29604.03277 -30472.49007 (0:0.210726,(1:0.222619,(2:0.350960,(3:0.432494,((6:0.698304,7:0.652816):0.23107,(((((8:0.000001,9:0.000001):0.266049,10:0.290212):0.412923,11:0.995990):0.219792,(12:0.000001,13:0.000001):0.97541):0.313182,(((((14:2.078892,((21:0.934738,23:0.936001):0.460767,22:1.485669):0.404452):0.720122,((((16:0.000001,17:0.000001):0.233642,18:0.069404):0.079389,19:0.432203):0.450503,((((24:0.061002,25:0.088342):0.193386,(26:0.108204,27:0.222614):0.11871):0.368893,(28:1.183688,29:0.665356):0.278065):0.345769,(((30:0.306428,31:0.318129):0.149383,32:1.056103):0.148913,(33:0.260091,34:0.363846):0.177966):0.179502):0.41779):0.121496):0.285458,20:0.867593):0.235212,(35:1.900081,(((((((36:0.192061,37:0.154917):0.056112,38:0.000002):0.87286,40:1.673684):0.239265,39:1.263555):0.182059,(41:0.210152,(42:0.033861,43:0.046694):0.221415):0.796203):1.09241,(((44:1.361645,46:3.444800):0.274147,45:1.127670):1.0001,(47:1.196803,48:1.660205):0.547779):0.418609):0.385005,(((49:0.000001,50:0.000001):0.101018,51:0.091007):1.04483,52:2.233411):0.710869):0.788595):1.56551):0.228709,15:1.180508):0.354895):0.13462):0.158999):0.188455):0.0623664):0.144353,(4:0.239486,5:0.846949):0.434924);
 603: 1 -30615.35434 -30468.39051 (0:0.236073,(1:0.109745,((4:0.351942,5:0.633897):0.336006,((6:0.655922,7:0.533198):0.246166,((((8:0.000001,9:0.000001):0.358995,10:0.222271):0.39363,11:0.939179):0.283575,((12:0.000001,13:0.000001):0.885207,(((14:2.600598,(((((16:0.000001,17:0.000001):0.195818,18:0.079851):0.214144,19:0.255559):0.707722,(((21:0.965437,22:1.291429):0.275049,23:1.224722):0.686498,((((24:0.077165,25:0.107466):0.287898,(26:0.147314,27:0.217390):0.0735061):0.277503,(28:1.448935,29:0.702378):0.234781):0.453416,((30:0.259707,(31:0.335960,32:0.958541):0.196457):0.272131,(33:0.138653,34:0.349399):0.188902):0.171388):0.500298):0.239925):0.283818,20:0.764591):0.421787):0.0344953,(35:1.859238,(((((((36:0.185364,37:0.214859):0.0853791,38:0.000002):1.09223,39:0.925729):0.314781,(41:0.348128,(42:0.033658,43:0.059114):0.22007):0.905282):0.240232,40:1.409287):0.562946,(((49:0.000001,50:0.000001):0.168563,51:0.093856):1.4376,52:2.240201):1.37923):0.17083,(((44:1.305270,45:1.042643):0.706948,46:2.462982):0.480854,(47:1.563968,48:1.446875):0.955153):1.09016):0.478759):1.30534):0.359323,15:1.121097):0.574325):0.436545):0.165652):0.237144):0.193232):0.142041,(2:0.269260,3:0.655850):0.086221);
 604: 2 -30023.78405 -30461.03438 (0:0.224287,((1:0.230176,(((4:0.442585,5:0.544712):0.33733,(6:0.645833,7:0.561015):0.144309):0.0862989,(((((8:0.000001,9:0.000001):0.331021,10:0.285066):0.417897,11:1.042412):0.159064,(12:0.000001,13:0.000001):0.987313):0.231404,((14:2.733198,15:1.002279):0.452139,(((((((16:0.000001,17:0.000001):0.26569,18:0.114864):0.206905,19:0.411144):0.438642,((21:1.107870,22:1.086499):0.600211,23:0.910627):0.668669):0.165953,((((24:0.093791,25:0.081527):0.237399,(26:0.118090,27:0.291764):0.0919891):0.34011,(28:1.294927,29:0.636925):0.255836):0.333927,(((30:0.339818,31:0.383627):0.232415,32:1.135521):0.117988,(33:0.297791,34:0.304537):0.15858):0.16817):0.727341):0.177555,20:0.874102):0.332221,(35:2.137611,(((((((36:0.148608,37:0.177441):0.0650077,38:0.024681):0.83475,(41:0.266863,(42:0.033297,43:0.064461):0.186929):1.217):0.093297,39:1.296539):0.536521,40:1.080025):0.615132,(((44:1.331459,45:1.410985):0.347047,46:2.730461):0.726758,(47:1.449751,48:1.490740):0.851649):0.437747):0.585472,(((49:0.000001,50:0.000001):0.166843,51:0.124692):0.898531,52:2.032239):0.913777):0.294308):0.948626):0.0814054):0.407753):0.202932):0.151302):0.0880594,2:0.325658):0.118718,3:0.437064);
 605: 1 -30556.04778 -30467.41005 (0:0.344687,(1:0.100323,((4:0.483291,5:0.488980):0.154326,((6:0.746464,7:0.650025):0.298397,(((((8:0.000001,9:0.000001):0.432959,10:0.172895):0.438322,11:1.077251):0.21625,(12:0.000001,13:0.000001):0.99601):0.151285,(((14:2.832112,15:0.919385):0.175406,(((35:2.553040,(((44:1.509765,45:0.984188):0.864813,46:2.304972):0.480085,(47:1.508056,48:1.673177):0.69907):0.401346):0.211791,(((49:0.000001,50:0.000001):0.138084,51:0.081518):1.3035,52:2.482738):0.965719):0.493338,((((36:0.187830,(37:0.225013,38:0.087728):0.0308336):0.710924,39:1.143791):0.315134,(41:0.241646,(42:0.029015,43:0.033397):0.191454):1.3032):0.971063,40:0.809158):0.640937):1.52257):0.321527,(((((16:0.000001,17:0.000001):0.257252,18:0.130771):0.256122,19:0.279247):0.344471,(((21:0.644695,22:1.090456):0.557762,23:0.587599):1.17943,((((((24:0.074023,25:0.092648):0.358429,26:0.117038):0.108594,27:0.141090):0.271825,(28:1.403298,29:0.609710):0.409771):0.251999,32:1.073986):0.163307,(((30:0.366619,31:0.405125):0.470375,33:0.202655):0.109223,34:0.358047):0.145108):0.680886):0.238752):0.224339,20:0.910429):0.476161):0.452293):0.208274):0.105566):0.202698):0.0558231,(2:0.154695,3:0.490679):0.150375);
 606: 1 -30113.02644 -30461.9032 (0:0.248523,1:0.179964,(2:0.312603,((3:0.399529,(((((8:0.000001,9:0.000001):0.24954,10:0.288694):0.439861,11:0.647366):0.466488,(12:0.000001,13:0.000001):0.977192):0.290847,((((((14:2.628360,((((24:0.092977,25:0.050897):0.226833,(26:0.098292,27:0.226388):0.0845351):0.338896,(28:1.278351,29:0.787664):0.235842):0.342543,((30:0.426289,31:0.282951):0.216196,(32:1.010992,(33:0.210078,34:0.382180):0.172038):0.105251):0.213753):0.313557):0.427285,((21:0.784474,22:1.558025):0.441119,23:1.440507):0.969905):0.0924681,(((16:0.000001,17:0.000001):0.23713,18:0.153250):0.0628889,19:0.455424):0.707593):0.326462,20:0.802866):0.161269,(35:2.141251,((((((36:0.200536,37:0.244244):0.0883829,38:0.002605):1.0415,39:1.236674):0.327506,(41:0.349926,(42:0.022576,43:0.031329):0.111077):0.994273):0.499999,40:1.371594):0.493696,((((44:2.010940,45:1.213017):0.478953,46:3.042923):0.779237,(47:1.303982,48:1.972560):0.470583):1.2258,(((49:0.000001,50:0.000001):0.124057,51:0.148657):1.50012,52:2.035540):0.905138):0.154932):0.48458):1.52729):0.401835,15:1.185561):0.462173):0.146273):0.0972743,((4:0.354988,5:0.576743):0.309155,(6:0.598851,7:0.761154):0.218593):0.17972):0.130612):0.0322543);
 607: 1 -30415.13232 -30463.94903 (0:0.285727,1:0.158665,(2:0.322230,(3:0.526786,(((4:0.333357,5:0.688183):0.168882,(6:0.656994,7:0.503476):0.236882):0.092291,(((((8:0.000001,9:0.000001):0.340379,10:0.246090):0.454819,11:1.049208):0.326867,(12:0.000001,13:0.000001):0.989933):0.198267,(((((14:2.116764,((21:0.629240,23:1.692532):0.200365,22:0.904564):0.344839):0.947703,(((((24:0.070976,25:0.124690):0.239209,(26:0.127759,27:0.177452):0.0942255):0.313095,(28:1.368622,29:0.676820):0.30118):0.284264,((30:0.234651,31:0.402938):0.242774,(33:0.178821,34:0.367483):0.131802):0.152808):0.21918,32:0.836854):0.368536):0.479589,(((16:0.000001,17:0.000001):0.187914,18:0.096131):0.226108,19:0.431269):0.388922):0.21277,20:0.615397):0.480883,(15:0.922713,((35:2.545471,((((((36:0.161097,37:0.188188):0.0891316,38:0.003717):1.1545,39:0.972790):0.458214,(41:0.370432,(42:0.027097,43:0.041405):0.107448):0.974014):0.500478,40:1.268531):0.522582,((((44:1.518112,45:1.060849):0.651802,46:2.312423):0.731464,48:1.358789):0.218868,47:1.758682):0.898624):0.353264):0.294974,(((49:0.000001,50:0.000001):0.10683,51:0.152232):1.03304,52:2.135419):0.603016):1.35823):0.215411):0.550741):0.082481):0.039885):0.116279):0.050777);
 608: 3 -29852.13751 -30462.57251 (0:0.358140,(1:0.153393,(((4:0.434006,5:0.492043):0.363678,(6:0.811489,7:0.692509):0.219621):0.138597,(((((8:0.000001,9:0.000001):0.422095,10:0.238959):0.316941,11:1.064233):0.220398,(12:0.000001,13:0.000001):1.37436):0.344649,(((14:3.389030,15:1.018692):0.0779777,((21:0.814933,22:1.627088):0.650083,23:1.069592):0.7041):0.177801,((((((16:0.000001,17:0.000001):0.239087,18:0.104163):0.217394,19:0.431142):0.506695,((((24:0.079524,25:0.100920):0.284712,(26:0.108792,27:0.290790):0.0622607):0.225677,(28:1.576923,29:0.800626):0.34635):0.539703,((30:0.213179,31:0.399162):0.300209,(32:0.883671,(33:0.173343,34:0.511344):0.177679):0.115423):0.308252):0.566446):0.374366,20:1.033407):0.204551,(35:2.677379,((((((36:0.203423,37:0.178898):0.103515,38:0.017744):1.1156,(39:0.883851,(41:0.210219,(42:0.023218,43:0.048757):0.202841):0.915282):0.223296):0.551512,40:1.019892):0.577927,((((44:1.574425,46:2.819194):0.311808,45:1.496044):0.798531,47:2.299545):0.655856,48:1.800577):0.582273):0.248875,(((49:0.000001,50:0.000001):0.145146,51:0.075948):1.1651,52:2.126967):0.898134):0.563354):1.1714):0.224706):0.379033):0.126758):0.116386):0.030801,(2:0.199197,3:0.474705):0.0861988);
 609: 3 -29817.74285 -30462.70087 (0:0.291096,(1:0.183766,(2:0.283573,((4:0.406740,5:0.652468):0.298391,((6:0.656195,7:0.535220):0.161623,(((((8:0.000001,9:0.000001):0.316663,10:0.388798):0.392628,11:0.855609):0.504802,(12:0.000001,13:0.000001):0.835257):0.218289,(((14:2.827564,(((35:2.082333,(((44:1.675226,46:2.567228):0.36693,45:1.061133):0.916028,(47:1.506462,48:1.472177):0.679041):0.733488):0.358098,(((((36:0.182998,37:0.154455):0.0789829,38:0.014606):1.01211,39:1.147315):0.220166,(41:0.230718,(42:0.039200,43:0.054513):0.221388):1.31695):0.494151,40:1.569298):0.505088):0.427922,(((49:0.000001,50:0.000001):0.145434,51:0.079913):1.40345,52:1.994532):0.955227):1.30598):0.183082,(((((16:0.000001,17:0.000001):0.255932,18:0.131567):0.237668,19:0.370422):0.415822,(((21:1.246989,22:1.476502):0.315871,23:1.329908):1.12709,((((24:0.045548,25:0.049576):0.247093,(26:0.146543,27:0.175967):0.0804553):0.306461,(28:1.368537,29:0.631196):0.294498):0.301797,(((30:0.342890,31:0.364601):0.153724,32:0.911547):0.14342,(33:0.106398,34:0.410274):0.245536):0.233458):0.430857):0.287483):0.321224,20:1.100810):0.263364):0.194196,15:1.058321):0.532686):0.225833):0.211578):0.24449):0.12474):0.10849,3:0.522579);
 610: 1 -31063.04196 -30476.14478 (0:0.318771,1:0.136744,((2:0.256744,3:0.617750):0.153556,(((4:0.476505,5:0.580833):0.301045,((((8:0.000001,9:0.000001):0.267543,10:0.282910):0.43842,11:1.025407):0.655067,((12:0.000001,13:0.000001):1.03005,((((((14:2.875161,((((((24:0.094180,25:0.086873):0.330217,26:0.076743):0.0856483,27:0.120850):0.237419,(28:1.326943,29:0.732456):0.288826):0.447217,32:1.003443):0.308635,(((30:0.296714,31:0.420809):0.475909,33:0.199660):0.171052,34:0.399968):0.0133472):0.345127):0.272075,((21:0.720731,22:1.422464):0.240736,23:0.960327):1.5236):0.131662,(((16:0.000001,17:0.000001):0.256101,18:0.111306):0.180606,19:0.392629):0.471286):0.330179,20:0.886703):0.355136,(35:1.680596,(((((((36:0.213841,37:0.226187):0.0447576,38:0.036003):0.969676,(41:0.222416,(42:0.024511,43:0.047797):0.208773):1.22472):0.0204703,39:1.344440):0.388122,40:1.438636):0.796247,(((44:1.361546,45:0.995606):0.776718,46:2.429629):0.954347,(47:1.473164,48:1.741184):0.591589):0.885688):0.518612,(((49:0.000001,50:0.000001):0.107566,51:0.105763):1.18378,52:2.328952):0.908228):0.644561):1.09624):0.400253,15:1.013791):0.367615):0.431966):0.142944):0.0522568,(6:0.693774,7:0.754591):0.259486):0.202891):0.0455801);
 611: 1 -30379.33501 -30474.40422 (0:0.235573,(1:0.128097,(2:0.359500,(3:0.497621,(((6:0.605622,7:0.719043):0.19263,(((((14:2.621783,(21:1.039311,(22:1.278403,23:1.192863):0.207777):0.546491):0.559304,(((((24:0.093700,25:0.092934):0.229312,26:0.146852):0.133169,27:0.178165):0.185365,(28:1.254938,29:0.637246):0.37899):0.251772,(((30:0.363911,31:0.322952):0.300791,(33:0.215603,34:0.470656):0.102176):0.167579,32:0.934005):0.264241):0.498247):0.205043,(((16:0.000001,17:0.000001):0.159718,18:0.098966):0.248259,19:0.196023):0.629453):0.298206,20:0.716461):0.485363,(15:0.811276,(35:1.770180,((((((((36:0.162061,37:0.196911):0.0784876,38:0.007197):0.994805,39:0.925007):0.367654,((41:0.420778,42:0.036053):0.0231145,43:0.021072):1.13872):0.389321,40:1.179349):0.718284,48:1.589433):0.427251,(((44:1.194169,46:2.901309):0.500249,45:1.230246):0.964051,47:1.456252):0.48174):0.612447,(((49:0.000001,50:0.000001):0.105808,51:0.096450):1.71532,52:1.922311):0.770505):0.77646):0.984145):0.345272):0.371262):0.0250065,((((8:0.000001,9:0.000001):0.284901,10:0.301868):0.378746,11:1.096188):0.417792,(12:0.000001,13:0.000001):0.903728):0.271544):0.223161):0.126956):0.107405):0.0870725,(4:0.225604,5:0.580797):0.467673);
 612: 1 -30083.00398 -30473.71593 (0:0.300600,(1:0.114629,(((4:0.439706,5:0.569657):0.276457,(6:0.685283,7:0.585883):0.196243):0.0523751,(((((8:0.000001,9:0.000001):0.258732,11:1.219621):0.185835,10:0.174321):0.611474,(12:0.000001,13:0.000001):0.859146):0.215598,(((14:2.720238,(((((16:0.000001,17:0.000001):0.221504,18:0.136254):0.211666,19:0.282252):0.486673,(((21:0.851372,22:0.923109):0.451254,23:1.125171):1.12761,(((((24:0.110142,25:0.098760):0.24551,(26:0.054272,(28:1.158204,29:0.746416):0.787656):0.0945836):0.108944,27:0.124824):0.471448,32:0.764748):0.186572,((30:0.280616,31:0.359850):0.272141,(33:0.291668,34:0.293878):0.207248):0.235803):0.566644):0.270542):0.448804,20:0.947521):0.216957):0.00569897,(35:2.340067,(((((((36:0.144271,37:0.178159):0.0898319,38:0.000002):1.06045,39:0.891088):0.223784,(41:0.237326,(42:0.030263,43:0.042401):0.122142):0.912928):0.660102,40:0.953739):0.200769,(((49:0.000001,50:0.000001):0.0566753,52:3.468984):0.0345808,51:0.105745):2.06529):0.279598,(((44:1.381015,45:1.262174):0.574488,46:2.057579):0.664108,(47:1.607540,48:1.381948):0.491763):0.720915):0.549237):1.17199):0.359269,15:1.408536):0.446963):0.178542):0.161106):0.0554116,(2:0.207452,3:0.596676):0.080928);
 613: 1 -30134.41763 -30472.49007 (0:0.215582,(1:0.182771,(2:0.310345,(3:0.509564,((6:0.632245,7:0.779143):0.236789,(((((8:0.000001,9:0.000001):0.207269,11:1.638166):0.228666,10:0.353286):0.531781,(12:0.000001,13:0.000001):1.31777):0.178715,((((((((14:3.075862,(((24:0.066479,25:0.093618):0.201514,(26:0.095826,27:0.245910):0.0585212):0.223074,(28:1.191808,29:0.725793):0.4198):0.272761):0.084345,32:0.901723):0.136069,((30:0.337623,31:0.351062):0.269418,(33:0.220584,34:0.302073):0.165136):0.156273):0.424324,((21:1.014262,22:1.240166):0.592902,23:0.826354):1.1781):0.1605,(((16:0.000001,17:0.000001):0.185596,18:0.165527):0.242945,19:0.399694):0.512171):0.10731,20:1.027443):0.499685,(35:2.233136,(((((((36:0.225553,37:0.181912):0.050202,38:0.000003):1.0344,40:1.648517):0.390667,(41:0.219297,(42:0.036748,43:0.033184):0.2627):1.06153):0.243085,39:0.987133):1.16641,(((49:0.000001,50:0.000001):0.173968,51:0.084608):1.34954,52:2.156127):0.845751):0.197751,((((44:1.532874,45:1.422039):0.187994,46:2.819888):0.886975,47:1.246361):0.408657,48:1.872957):0.749899):0.478464):1.19645):0.133767,15:1.126335):0.502666):0.151429):0.270979):0.145288):0.103355):0.067592,(4:0.266971,5:0.612883):0.559314);
 614: 1 -31723.12811 -30474.40422 (0:0.208911,(1:0.148149,(2:0.439277,((3:0.466682,((6:0.623978,7:0.851604):0.0819507,((((8:0.000001,9:0.000001):0.323384,10:0.264967):0.567532,11:1.185040):0.238418,(12:0.000001,13:0.000001):1.13876):0.44134):0.242648):0.0238711,((((((((14:3.713700,(((24:0.064593,25:0.140208):0.26059,26:0.198733):0.153319,27:0.157392):0.196346):0.0519171,(28:1.233743,29:0.706118):0.512674):0.351286,(((30:0.592817,31:0.182248):0.132832,32:0.928950):0.300632,(33:0.218807,34:0.367243):0.216425):0.0848287):0.621508,(35:2.054215,(((((((36:0.199588,37:0.178011):0.0989196,38:0.008441):0.909532,40:1.715860):0.287503,(41:0.242739,(42:0.035172,43:0.046183):0.137242):0.921804):0.242393,39:1.066555):0.917006,(((49:0.000001,50:0.000001):0.105793,51:0.119163):1.18302,52:2.383945):0.996379):0.34692,(((44:1.014488,46:2.266720):0.335083,45:1.403102):0.936187,(47:1.721008,48:1.483627):0.383933):0.222981):0.443981):1.3486):0.102178,((21:0.495154,22:1.540992):0.785079,23:1.061140):1.26275):0.294355,(((16:0.000001,17:0.000001):0.193936,18:0.112277):0.195297,19:0.494226):0.290819):0.378694,20:0.750893):0.540259,15:1.237032):0.477284):0.138409):0.0675081):0.140085,(4:0.391617,5:0.612977):0.527062);
 615: 1 -30720.75626 -30465.59316 (0:0.254203,(1:0.178818,(((4:0.417255,5:0.523083):0.198964,(6:0.583915,7:0.664018):0.173716):0.0596618,(((((8:0.000001,9:0.000001):0.296973,10:0.346776):0.43159,11:0.913226):0.277028,(12:0.000001,13:0.000001):0.993443):0.32126,((14:2.698252,((35:2.345679,(((49:0.000001,50:0.000001):0.142863,51:0.075543):1.27913,52:2.337836):0.672153):0.2093,((((((36:0.191433,37:0.158904):0.0421696,38:0.019389):0.807445,39:1.583340):0.258539,(41:0.248635,(42:0.013204,43:0.055318):0.168242):1.15843):0.47933,40:1.146274):0.366871,((((44:1.595334,45:1.180088):0.32093,46:3.001893):0.842753,47:1.283819):0.461675,48:1.741596):0.905095):0.613679):1.10483):0.218818,(15:1.020730,((((((16:0.000001,17:0.000001):0.251631,18:0.073282):0.166585,19:0.456704):0.587743,((21:1.122900,22:1.378646):0.372181,23:0.908996):0.96671):0.0467714,((((24:0.061856,25:0.072388):0.319413,(26:0.087420,27:0.221065):0.045024):0.338068,(28:1.226282,29:0.760622):0.169786):0.49925,(((30:0.378898,31:0.369707):0.19962,32:0.951490):0.144028,(33:0.171170,34:0.410189):0.215528):0.202186):0.746628):0.413901,20:1.060793):0.315909):0.17036):0.539732):0.18725):0.168569):0.0937569,(2:0.276112,3:0.631881):0.040426);
 616: 1 -30075.00708 -30464.54851 (0:0.365005,((1:0.183833,((4:0.353859,5:0.586178):0.290183,(6:0.691871,7:0.643101):0.24265):0.125864):0.0420225,((((8:0.000001,9:0.000001):0.361765,10:0.293473):0.384313,11:1.174587):0.476134,((12:0.000001,13:0.000001):0.821655,(((14:2.654473,15:0.991675):0.273938,((((35:2.723900,(((44:1.380467,45:1.046751):0.310947,46:2.761734):1.01503,47:1.690041):0.21341):0.247377,48:1.550797):0.4395,(((((36:0.207605,37:0.188589):0.0576612,38:0.032921):1.04832,((41:0.449484,42:0.017690):0.0355641,43:0.026350):1.28833):0.210362,39:1.237987):0.667448,40:1.189782):0.372323):0.38608,(((49:0.000001,50:0.000001):0.141084,51:0.116559):0.952695,52:2.590113):0.702015):1.8315):0.21653,((((((16:0.000001,17:0.000001):0.21513,18:0.081235):0.188999,19:0.297140):0.503416,((((24:0.069776,25:0.159240):0.209865,(26:0.094714,27:0.301509):0.0755583):0.262647,(28:1.188414,29:0.734842):0.418398):0.230397,((30:0.315197,31:0.357231):0.197855,(32:1.099202,(33:0.218348,34:0.438822):0.145919):0.116884):0.316727):0.53542):0.210949,((21:0.810286,22:1.086478):0.607812,23:1.187349):1.12918):0.234302,20:0.967282):0.279227):0.492788):0.111994):0.242196):0.037538,(2:0.214101,3:0.582965):0.0338889);
 617: 1 -30527.0831 -30472.80983 (0:0.234574,(1:0.138255,(((4:0.423647,5:0.501314):0.275689,(6:0.530986,7:0.453002):0.326872):0.0705054,(((((8:0.000001,9:0.000001):0.404985,10:0.256170):0.220177,11:1.002360):0.340109,(12:0.000001,13:0.000001):0.952663):0.221159,(((14:2.790396,15:1.021033):0.213137,(((((16:0.000001,17:0.000001):0.228764,18:0.111569):0.161602,19:0.408112):0.477271,(((21:1.051857,22:1.375743):0.513689,23:1.006728):0.767669,((((24:0.064053,25:0.067942):0.291272,(26:0.113752,27:0.235770):0.0823037):0.367361,(28:1.487619,29:0.852644):0.166302):0.211373,((30:0.383374,(31:0.176602,32:1.126907):0.180202):0.180637,(33:0.280210,34:0.364455):0.274467):0.292196):0.526443):0.122227):0.425644,20:0.925968):0.247831):0.214444,(35:1.986564,((((((36:0.163957,38:0.056803):0.0927179,37:0.073952):1.01159,39:1.141081):0.199186,(40:1.468043,(41:0.329641,(42:0.019492,43:0.038946):0.179436):0.922831):0.197842):0.531445,(((44:1.826199,45:0.811638):0.446718,46:3.009642):0.622878,(47:1.763860,48:1.217032):0.581707):0.827314):0.632864,(((49:0.000001,50:0.000001):0.140216,51:0.103405):1.2919,52:2.304968):0.669812):0.362159):0.877725):0.305429):0.221587):0.186471):0.0649342,(2:0.266843,3:0.589925):0.0649389);
 618: 2 -29350.98138 -30470.86272 (0:0.252399,(1:0.075839,((4:0.451657,5:0.604600):0.284167,((6:0.566398,7:0.531046):0.120173,((((8:0.000001,9:0.000001):0.401603,10:0.317358):0.403306,11:0.980019):0.305582,((12:0.000001,13:0.000001):0.736833,(((14:3.582031,(((((16:0.000001,17:0.000001):0.163518,18:0.144820):0.174187,19:0.367136):0.39867,(((21:0.711998,22:1.289081):0.611454,23:0.654915):1.06164,((((24:0.131996,25:0.108770):0.190045,(26:0.110690,27:0.322667):0.0657156):0.295831,(28:1.388401,29:0.608877):0.24143):0.347423,(((30:0.475059,31:0.335103):0.127752,32:0.943496):0.154766,(33:0.214626,34:0.437647):0.0914738):0.182487):0.491913):0.23696):0.390104,20:0.829125):0.27863):2.88105e-06,(35:1.730894,(((((36:0.175939,37:0.207762):0.0778295,38:0.000003):1.37471,(39:0.859152,(41:0.238253,(42:0.049069,43:0.032944):0.133251):1.14591):0.201218):0.59253,40:1.228617):0.418719,((((44:1.714528,45:1.327240):0.189912,46:2.472189):0.780191,(47:1.497981,48:1.730638):0.850257):0.716138,(((49:0.000001,50:0.000001):0.0925611,51:0.095485):1.29632,52:2.430126):0.746558):0.449241):0.822593):0.961309):0.267112,15:0.999609):0.248446):0.265174):0.2567):0.17564):0.185637):0.0553026,(2:0.171621,3:0.571256):0.102917);
 619: 1 -30971.5316 -30484.04517 (0:0.326217,(1:0.166678,(((3:0.471189,(((((8:0.000001,9:0.000001):0.399723,10:0.253698):0.429493,11:0.973169):0.273387,(12:0.000001,13:0.000001):1.11423):0.27867,(((((14:2.572032,((21:1.104324,22:1.246013):0.669071,23:1.295032):0.382965):0.648948,(((((24:0.105710,25:0.131500):0.276152,26:0.157546):0.110028,27:0.270123):0.212602,(28:1.221137,29:0.665955):0.388579):0.230361,(((30:0.495480,31:0.301301):0.274557,(33:0.200330,34:0.424956):0.309945):0.21679,32:0.860136):0.186891):0.326902):0.526293,(((16:0.000001,17:0.000001):0.231656,18:0.126413):0.23637,19:0.315630):0.542997):0.211052,20:1.101005):0.314338,(15:1.049322,(35:1.995016,((((((36:0.157232,37:0.247839):0.0546298,38:0.025410):1.04045,39:1.413663):0.404162,40:1.120099):0.0994888,((41:0.315824,(42:0.025760,43:0.041956):0.17449):0.70655,((((44:1.297232,45:1.180116):0.380883,46:2.363533):0.959219,47:1.855574):0.292369,48:1.346349):1.40087):0.414157):1.34866,(((49:0.000001,50:0.000001):0.125839,51:0.073398):1.24036,52:1.752179):0.753703):0.722066):0.894867):0.278057):0.384244):0.0502331):0.175164,(6:0.588674,7:0.742141):0.248365):0.117048,(4:0.331769,5:0.565030):0.421468):0.066859):0.0462795,2:0.436326);
 620: 2 -30344.14835 -30462.82699 (0:0.297753,1:0.114889,(2:0.305814,(((3:0.399481,((((8:0.000001,9:0.000001):0.361063,10:0.219330):0.685314,(11:1.069063,(12:0.000001,13:0.000001):0.849061):0.188962):0.279031,(((14:2.517930,(35:1.828566,(((((((36:0.167383,37:0.203381):0.0461782,38:0.003500):1.07339,39:1.248504):0.148994,(41:0.182140,(42:0.039121,43:0.033453):0.163368):1.07869):0.550214,40:1.268183):0.452077,((((44:1.567235,45:1.645433):0.272404,46:2.485385):0.752436,47:1.813343):0.32531,48:1.576440):1.00966):0.644848,(((49:0.000001,50:0.000001):0.0963777,51:0.083616):0.960223,52:2.141369):0.824051):0.450191):1.17552):0.214815,(((((16:0.000001,17:0.000001):0.243819,18:0.149101):0.334544,19:0.351072):0.842206,((21:0.903258,(22:1.295673,23:0.855347):0.216638):1.50161,(((((24:0.106377,25:0.076552):0.263535,(26:0.139674,27:0.228563):0.0743494):0.265883,28:1.377835):0.177763,29:0.756172):0.280995,((30:0.271054,(31:0.272258,32:1.068180):0.108612):0.248371,(33:0.228470,34:0.490431):0.153853):0.132615):0.498682):0.227533):0.137271,20:0.735168):0.107272):0.381352,15:1.001811):0.262481):0.251357):0.164049,(6:0.754287,7:0.567632):0.292578):0.132311,(4:0.412595,5:0.630325):0.357979):0.0975846):0.076147);
 621: 1 -29341.7592 -30465.24347 (0:0.329043,(1:0.177111,(((3:0.548638,((((8:0.000001,9:0.000001):0.406364,10:0.263940):0.560215,11:0.712761):0.238363,(12:0.000001,13:0.000001):0.827614):0.29709):0.0572785,((((14:3.477928,((((((24:0.114778,25:0.102309):0.321732,26:0.092923):0.114555,27:0.170386):0.464121,28:1.555195):0.135821,29:0.838617):0.213314,(((30:0.279012,31:0.375461):0.195533,32:0.871007):0.152983,(33:0.313955,34:0.400348):0.18584):0.228044):0.0956846):0.699096,(((16:0.000001,17:0.000001):0.242067,18:0.113711):0.226475,(19:0.208868,((21:1.262187,22:1.220928):0.402172,23:0.946430):1.25109):0.188038):0.487691):0.375571,20:0.705834):0.327611,(15:1.396926,(35:2.139640,(((((((36:0.167468,37:0.152252):0.0894808,38:0.000002):1.05215,39:1.361344):0.291039,(41:0.308168,(42:0.009889,43:0.042075):0.179609):1.09553):0.568938,40:0.948913):0.73263,((((44:1.254453,46:3.048016):0.476479,45:1.333054):1.37849,47:1.344364):0.620498,48:1.465700):1.07504):0.923722,(((49:0.000001,50:0.000001):0.0976077,51:0.110329):1.51109,52:2.462558):0.482865):0.578695):0.805525):0.208278):0.43413):0.113513,((4:0.256341,5:0.543802):0.469349,(6:0.578866,7:0.553705):0.169357):0.105992):0.133196):0.0310323,2:0.354249);
 622: 1 -31483.34874 -30465.76232 (0:0.338942,(1:0.150269,(3:0.573840,((((4:0.609695,5:0.606393):0.361223,(6:0.631583,7:0.843512):0.136394):0.10354,(14:2.890336,((15:1.246616,((35:2.418586,((((((36:0.173251,37:0.171329):0.0709093,38:0.035612):0.86626,39:1.513085):0.273278,(41:0.247070,(42:0.030061,43:0.071682):0.165889):1.13506):0.499115,40:1.271941):0.426982,((((44:1.256895,46:2.762646):0.33992,45:1.056484):1.16821,47:1.664984):0.591661,48:1.180523):1.04882):0.334401):0.471648,(((49:0.000001,50:0.000001):0.160225,51:0.084612):0.945435,52:2.267233):0.816268):1.26964):0.385165,(((((16:0.000001,17:0.000001):0.337016,18:0.086762):0.182346,19:0.385715):0.39711,(((21:0.758473,22:1.320535):0.651261,23:1.279986):0.874307,((((24:0.055510,25:0.126755):0.192891,(26:0.086672,27:0.296072):0.0982304):0.413871,(28:1.453781,29:0.645327):0.274188):0.366276,(((30:0.299349,31:0.418779):0.102229,32:0.868307):0.169305,(33:0.161228,34:0.463365):0.116229):0.336022):0.504219):0.130932):0.367895,20:1.024497):0.517269):0.136392):0.577825):0.0683393,((((8:0.000001,9:0.000001):0.495617,10:0.264328):0.477494,11:0.978934):0.290481,(12:0.000001,13:0.000001):1.11191):0.387726):0.121718):0.141446):0.0303818,2:0.449537);
 623: 1 -30384.56085 -30475.14364 (0:0.138305,(1:0.172464,((2:0.301296,(((6:0.577640,7:0.897654):0.194355,(((((14:2.049817,((21:0.641696,22:1.234892):0.502002,23:1.214266):0.591424):0.615126,((((24:0.077895,25:0.091481):0.204347,(26:0.102551,27:0.198866):0.121505):0.156983,(28:1.028908,29:0.796355):0.364945):0.260081,(((30:0.372515,31:0.224599):0.24439,32:0.885048):0.128646,(33:0.247921,34:0.390181):0.132284):0.229801):0.573919):0.371175,(((16:0.000001,17:0.000001):0.302317,18:0.053301):0.213808,19:0.254524):0.824617):0.197987,20:0.818764):0.545093,(15:0.791312,(35:1.857791,(((((((36:0.231662,37:0.165003):0.086934,38:0.000002):1.24429,39:1.156484):0.267221,(41:0.298517,(42:0.030506,43:0.056443):0.203211):1.00433):0.257896,40:1.415517):0.760575,(((49:0.000001,50:0.000001):0.0906523,51:0.156779):1.22782,52:2.413672):0.723996):0.222623,((((44:0.848199,46:2.959600):0.681085,45:1.123626):1.02484,48:1.861057):0.233562,47:1.691408):0.773061):0.629747):1.32733):0.410316):0.606516):0.0247317,((((8:0.000001,9:0.000001):0.339019,10:0.261894):0.364709,11:1.032934):0.285007,(12:0.000001,13:0.000001):0.940886):0.311734):0.216888):0.100226,3:0.536198):0.0526358):0.110756,(4:0.355259,5:0.787321):0.512552);
 624: 2 -30432.915 -30475.95966 (0:0.301457,(1:0.161214,(((4:0.511157,5:0.559853):0.383825,(6:0.507660,7:0.604877):0.301722):0.163925,(((((8:0.000001,9:0.000001):0.340294,10:0.244558):0.403416,11:0.971635):0.448217,(12:0.000001,13:0.000001):0.683211):0.364024,((((((((14:2.887460,22:0.958736):0.252943,21:0.947777):0.396239,23:0.889030):1.37367,((((((24:0.062469,25:0.092179):0.259389,26:0.097056):0.103236,27:0.170568):0.384782,(((30:0.380470,31:0.363776):0.221295,32:0.886884):0.149822,(33:0.223440,34:0.388438):0.172719):0.303245):0.142886,29:0.815365):0.0748429,28:1.535426):0.398939):0.198133,(35:1.788453,(((((((36:0.143494,37:0.152123):0.0783284,38:0.010468):0.844124,39:1.255621):0.377476,(41:0.323893,(42:0.024367,43:0.030041):0.1471):0.952734):0.902372,40:1.333740):0.640669,(((44:1.305611,46:2.359377):0.476078,45:1.725076):1.00674,(47:1.175571,48:1.669674):0.256422):0.813587):0.399769,(((49:0.000001,50:0.000001):0.0643808,51:0.148305):1.21225,52:1.939205):0.976697):0.232584):0.855165):0.170899,(((16:0.000001,17:0.000001):0.20333,18:0.117536):0.217942,19:0.301410):0.57926):0.267045,20:0.714878):0.516925,15:1.100537):0.330207):0.213169):0.143785):0.0761101,(2:0.266107,3:0.517133):0.121228);
 625: 1 -30517.28639 -30465.24347 (0:0.291940,(1:0.176156,((3:0.485140,(((((8:0.000001,9:0.000001):0.367357,10:0.369500):0.278961,11:0.894933):0.37175,(12:0.000001,13:0.000001):1.0451):0.293438,((((((14:2.867060,(28:1.197031,29:0.872464):0.312184):0.0842917,(((24:0.036565,25:0.105790):0.201285,26:0.114612):0.142571,27:0.103859):0.335032):0.249626,(((30:0.451394,31:0.316879):0.159335,32:1.075161):0.197923,(33:0.145449,34:0.333010):0.147635):0.319984):0.484462,((((16:0.000001,17:0.000001):0.145449,18:0.140447):0.13792,19:0.340060):0.496435,((21:1.080580,22:1.365198):0.360681,23:1.067167):1.03367):0.13702):0.259507,20:0.931128):0.241272,(15:1.158702,(35:2.504825,((((((36:0.164664,37:0.171729):0.063156,38:0.016436):1.14561,(39:1.430720,(41:0.287805,(42:0.020769,43:0.059663):0.190202):1.00091):0.132583):0.553353,40:0.817198):0.840849,(((44:1.547622,45:1.321791):0.424249,46:2.692671):0.695815,(47:1.344777,48:1.515007):0.488746):0.511324):0.541688,(((49:0.000001,50:0.000001):0.106205,51:0.122090):1.25632,52:2.216541):1.11966):0.340549):0.685):0.233678):0.360019):0.0587168):0.0993964,((4:0.440594,5:0.385144):0.344797,(6:0.634234,7:0.566803):0.17878):0.194409):0.132169):0.0511239,2:0.336156);
 626: 1 -30374.24683 -30474.40422 (0:0.188428,(1:0.175493,(2:0.303363,(3:0.446500,((6:0.611002,7:0.719170):0.332338,(((((8:0.000001,9:0.000001):0.487384,10:0.334156):0.279545,11:1.160602):0.395524,(12:0.000001,13:0.000001):0.987009):0.330477,(((((14:2.701777,((21:1.030435,22:1.377827):0.591544,23:1.164910):0.771838):0.336443,(((((24:0.071391,25:0.095774):0.237291,26:0.137352):0.0855027,27:0.167229):0.215462,(28:1.306749,29:0.622032):0.412059):0.180518,(((30:0.408097,31:0.392053):0.345101,(33:0.255353,34:0.379389):0.21449):0.172008,32:0.824925):0.16589):0.538527):0.260706,(((16:0.000001,17:0.000001):0.203976,18:0.176561):0.218369,19:0.304904):0.574025):0.247997,20:1.210194):0.373455,(15:1.223048,(((35:1.769905,(((44:1.654479,46:2.743659):0.404794,45:1.204209):0.75391,(47:1.467423,48:1.849694):0.889792):0.592656):0.888687,(((49:0.000001,50:0.000001):0.140001,51:0.040645):1.71557,52:2.073143):0.706332):0.375949,(((((36:0.200495,37:0.199655):0.0896052,38:0.000002):1.21992,39:0.982427):0.402013,(41:0.237030,(42:0.056180,43:0.047238):0.175559):1.10713):0.336305,40:1.617325):1.06861):1.13629):0.35035):0.321745):0.165165):0.169112):0.239111):0.0814765):0.0939959,(4:0.334489,5:0.844634):0.508431);
 627: 3 -31683.05345 -30480.8702 (0:0.194092,((1:0.106829,(((((4:0.410065,5:0.548733):0.257106,7:0.883157):0.0822566,((((8:0.000002,9:0.000001):0.444449,10:0.296460):0.435202,11:0.967724):0.166185,(12:0.000001,13:0.000001):1.15718):0.424457):0.0841968,(((14:2.710967,((35:2.414162,((44:1.867941,(45:1.227379,46:2.680376):0.172498):0.789616,(47:1.281519,48:1.831429):0.599857):0.943418):0.307778,((((((36:0.167949,37:0.157116):0.082256,38:0.010886):1.06599,39:1.260071):0.364733,(41:0.185689,(42:0.042702,43:0.056849):0.212692):1.22117):0.375861,40:1.267495):1.11632,(((49:0.000001,50:0.000001):0.117342,51:0.128676):1.72006,52:2.013086):0.84715):0.169074):1.71827):0.00225653,(((((16:0.000001,17:0.000001):0.317757,18:0.072271):0.161667,19:0.304816):0.662842,(((21:0.904423,22:1.517171):0.296756,23:1.185191):1.20368,((((24:0.081311,25:0.106093):0.223758,(26:0.130695,27:0.270511):0.145746):0.275106,(28:1.241295,29:0.661127):0.346778):0.466654,(((30:0.410521,31:0.452015):0.24581,32:0.757599):0.130487,(33:0.256295,34:0.324910):0.175555):0.206842):0.372744):0.285927):0.237457,20:1.010979):0.327291):0.252422,15:1.468234):0.547314):0.0436114,6:0.770261):0.176192):0.118394,2:0.280140):0.0573021,3:0.570115);
 628: 1 -29726.63426 -30473.20973 (0:0.288376,(1:0.111718,((((4:0.299518,5:0.536261):0.335697,7:0.540735):0.175268,6:0.778052):0.157809,(((((8:0.000001,9:0.000001):0.403898,10:0.286216):0.705157,(12:0.000001,13:0.000001):0.640163):0.181721,11:1.213645):0.120898,(((14:2.986911,(35:2.239777,(((((((36:0.195079,37:0.223294):0.102774,38:0.000003):1.00969,39:1.013150):0.306661,(41:0.330938,(42:0.024864,43:0.029274):0.142523):0.93071):0.306631,40:1.414494):0.451236,(((44:1.730386,45:1.217243):0.309708,46:3.529627):0.482656,(47:1.989922,48:1.850165):0.222651):1.09897):0.922806,(((49:0.000001,50:0.000001):0.0989966,51:0.062209):1.43125,52:1.771448):0.953662):0.302851):1.23988):2.52474e-06,((((16:0.000001,17:0.000001):0.140458,(18:0.052506,19:0.557030):0.0455311):0.629246,(((21:0.960660,22:1.562046):0.610503,23:1.204915):1.18217,(((((24:0.069851,25:0.067775):0.263014,26:0.156956):0.171716,27:0.059646):0.323325,(28:1.191002,29:0.671904):0.430328):0.283981,(((30:0.338450,31:0.316742):0.225466,(33:0.201843,34:0.413069):0.18827):0.222952,32:0.841446):0.155021):0.424875):0.271824):0.468274,20:0.958260):0.13477):0.260976,15:0.804340):0.470326):0.174537):0.241846):0.0956413,(2:0.266656,3:0.472999):0.0562144);
 629: 1 -29794.28673 -30474.92181 (0:0.349677,1:0.156265,(2:0.322363,(3:0.489023,(((4:0.432774,5:0.408660):0.366106,(6:0.570625,7:0.684680):0.234366):0.113417,((((8:0.000001,9:0.000001):0.384049,10:0.371223):0.461467,11:0.963925):0.501831,((12:0.000001,13:0.000001):0.915753,((((((14:2.168123,((21:0.812687,22:1.117549):0.176083,23:1.124510):0.38999):0.817287,(((((24:0.062021,25:0.099596):0.355211,26:0.074079):0.0995758,27:0.156147):0.367947,(28:1.442050,29:0.918339):0.275239):0.26132,((((30:0.315863,31:0.267360):0.378325,33:0.174026):0.0938665,34:0.257458):0.17235,32:0.987232):0.146332):0.600198):0.169236,(35:2.394454,(((((((36:0.154004,37:0.199276):0.0750847,38:0.000003):1.22537,39:1.053311):0.250675,(41:0.234705,(42:0.025536,43:0.026216):0.140751):1.02413):0.486053,40:1.118104):0.707096,(((44:1.258486,(45:1.758868,46:3.025054):0.185049):1.2746,48:1.652675):0.268246,47:1.436157):0.91413):0.429192,(((49:0.000001,50:0.000001):0.140315,51:0.055979):0.83162,52:2.753279):0.93381):0.431998):0.625404):0.159291,(((16:0.000001,17:0.000001):0.119721,18:0.142306):0.232204,19:0.240759):0.53927):0.157456,20:0.835819):0.271413,15:0.663276):0.346171):0.152843):0.104287):0.15839):0.0967547):0.0493006);
 630: 1 -30585.11064 -30484.62587 (0:0.172878,(1:0.184999,(2:0.348328,(3:0.546146,((6:0.693350,7:0.819545):0.314199,(((((8:0.000001,9:0.000001):0.340114,10:0.162251):0.288033,11:0.902206):0.232905,(12:0.000001,13:0.000001):0.981851):0.297828,(((((14:2.507857,((21:1.041804,22:1.515856):0.280959,23:1.332282):0.544143):0.979991,(((((24:0.087401,25:0.093297):0.217535,26:0.186169):0.114886,27:0.166627):0.354573,((28:1.190796,29:0.836936):0.26362,(((30:0.487762,31:0.271333):0.293839,(33:0.161187,34:0.513081):0.217621):0.15798,32:0.969952):0.318125):0.139979):0.645904,((35:1.848597,((((((36:0.174524,37:0.219688):0.0848998,38:0.000002):1.07434,40:1.960635):0.300308,39:1.038868):0.245843,(41:0.227151,(42:0.038831,43:0.028118):0.247184):1.35366):0.973737,(((44:1.517326,46:2.695887):0.380953,45:1.098587):1.01146,(47:1.612211,48:1.517136):0.581692):0.450562):0.649359):0.586034,(((49:0.000001,50:0.000001):0.140888,51:0.060830):1.55942,52:2.763044):0.677278):1.07327):0.210887):0.289989,(((16:0.000001,17:0.000001):0.263373,18:0.133095):0.201122,19:0.274786):0.436175):0.372569,20:1.189427):0.261106,15:1.172667):0.466642):0.0903353):0.201021):0.151457):0.110266):0.112555,(4:0.264554,5:0.911092):0.44034);
 631: 1 -30529.5411 -30461.73335 (0:0.290683,(1:0.167173,(2:0.423285,(3:0.509437,((6:0.680281,7:0.543352):0.27748,(((((8:0.000001,9:0.000001):0.424499,10:0.247326):0.492172,11:0.922479):0.431585,(12:0.000001,13:0.000001):1.11487):0.303012,(14:2.544007,((15:0.720909,(35:1.646527,(((((((36:0.180181,37:0.180374):0.0674115,38:0.017114):1.04909,39:1.279062):0.269126,(41:0.258809,(42:0.047695,43:0.037895):0.203538):0.983203):0.291598,40:1.199640):0.420175,(((49:0.000001,50:0.000001):0.0951575,51:0.105104):1.47756,52:2.092486):1.30996):0.29797,(((44:0.797376,46:3.513982):0.532984,45:0.964646):0.911631,(47:1.280032,48:1.570770):0.567553):0.59596):0.363468):1.35375):0.382354,((((((16:0.000001,17:0.000001):0.216546,18:0.115459):0.13135,19:0.319919):0.572349,((((((24:0.084111,25:0.103429):0.348931,26:0.090905):0.13595,27:0.203952):0.193105,28:1.306336):0.10671,29:0.990069):0.183667,(((30:0.460827,31:0.368228):0.168492,32:1.025186):0.0980732,(33:0.219272,34:0.393345):0.177688):0.367773):0.680049):0.286887,((21:0.486120,22:1.466092):0.572829,23:0.945281):0.997486):0.201475,20:0.840062):0.521985):0.14187):0.442217):0.118107):0.187882):0.193136):0.110465):0.144086,(4:0.324207,5:0.733687):0.502554);
 632: 1 -29704.20347 -30464.37223 (0:0.316834,(1:0.171018,(((3:0.448910,(6:0.667761,7:0.516214):0.273827):0.0505384,(((((8:0.000001,9:0.000001):0.364119,10:0.261156):0.480383,11:1.229272):0.328501,(12:0.000001,13:0.000001):0.89668):0.326756,((14:2.586156,(((((((16:0.000001,17:0.000001):0.266767,18:0.089108):0.0569322,19:0.365511):0.642426,((((24:0.082025,25:0.098072):0.20264,(26:0.130335,27:0.221410):0.0970865):0.279049,(28:1.118612,29:0.806197):0.387736):0.222647,(((30:0.304611,31:0.280991):0.203707,32:0.889192):0.107012,(33:0.196099,34:0.334929):0.121662):0.2636):0.709184):0.169533,((21:0.898326,22:1.618998):0.460482,23:0.873190):1.33248):0.192308,(35:1.964866,(((((((36:0.175516,37:0.134862):0.100844,38:0.015056):1.43416,39:1.076151):0.282972,(41:0.219062,(42:0.040670,43:0.033850):0.204913):0.925819):0.253643,40:1.334641):0.396707,((((44:1.417452,46:3.265686):0.29658,45:1.327407):1.14626,47:0.980678):0.53241,48:1.406223):1.03041):0.457512,(((49:0.000001,50:0.000001):0.113862,51:0.115805):1.0821,52:2.239579):0.868801):0.523032):0.8058):0.0790198,20:0.640290):0.0133956):0.410961,15:1.364322):0.370066):0.240958):0.150407,(4:0.390604,5:0.574847):0.457038):0.0642921):0.062396,2:0.234924);
 633: 1 -30586.153 -30462.37038 (0:0.199523,(1:0.239809,((3:0.449190,((6:0.661225,7:0.633341):0.321963,(((((8:0.000001,9:0.000001):0.43235,10:0.268807):0.424226,11:0.962239):0.303926,(12:0.000001,13:0.000001):0.83793):0.32475,(((14:2.767417,15:0.849439):0.5757,(35:1.832435,(((((((36:0.168266,37:0.190357):0.0970448,38:0.000002):1.04423,39:0.999667):0.433231,(41:0.288668,(42:0.060557,43:0.049038):0.124207):0.896229):0.505683,40:1.162913):0.530845,(((44:1.027691,46:2.904859):0.488667,45:1.507744):0.760436,(47:1.396475,48:1.602079):0.429526):0.691578):0.42065,(((49:0.000001,50:0.000001):0.0763089,51:0.137510):1.1589,52:2.080837):0.980551):0.483513):0.987866):0.0629628,(((((16:0.000001,17:0.000001):0.183205,18:0.132514):0.18991,19:0.340579):0.595996,(((21:0.767933,22:1.133284):0.288333,23:1.206657):1.15492,((((((24:0.084846,25:0.077727):0.291335,26:0.123731):0.0647544,27:0.231311):0.28797,28:1.459198):0.138206,29:0.761985):0.331331,(((30:0.280173,31:0.341061):0.210546,32:1.031505):0.169105,(33:0.293458,34:0.354897):0.104361):0.178837):0.526377):0.243976):0.348142,20:0.867055):0.351812):0.434911):0.0482416):0.125728):0.118007,(4:0.311390,5:0.783451):0.396351):0.0602189):0.0401942,2:0.427747);
 634: 1 -30366.8351 -30474.40422 (0:0.147219,(1:0.215887,(2:0.254453,(3:0.571475,((6:0.536795,7:0.672124):0.244291,(((((8:0.000001,9:0.000001):0.392396,10:0.222098):0.476385,11:0.926965):0.233751,(12:0.000001,13:0.000001):1.00085):0.102905,(((14:2.673508,15:0.522104):0.393424,((((((16:0.000001,17:0.000001):0.232534,18:0.062334):0.196717,19:0.267588):0.685588,((((((24:0.048914,25:0.071331):0.205615,26:0.102001):0.0677231,27:0.080499):0.157354,(28:1.057878,29:0.824793):0.335357):0.351115,32:0.738499):0.220763,((30:0.261615,31:0.333465):0.2582,(33:0.238000,34:0.323321):0.153266):0.126778):0.516943):0.218692,20:0.810737):0.23318,((21:0.702644,22:1.324780):0.351857,23:1.305886):1.0467):0.355462):0.0674665,(35:2.236900,(((((((36:0.189933,37:0.211181):0.0480625,38:0.009429):1.07274,40:2.195810):0.407751,39:0.938223):0.264706,((41:0.449234,42:0.016607):0.0187111,43:0.034336):1.29415):0.812794,(((44:1.799073,45:1.367593):0.358099,46:2.402412):0.78779,(47:1.464874,48:2.003678):0.681245):0.889304):0.52834,(((49:0.000001,50:0.000001):0.117811,51:0.077970):1.47147,52:1.816548):0.80172):0.659802):0.704924):0.510349):0.198102):0.147442):0.204962):0.110183):0.133803,(4:0.212912,5:0.811003):0.687539);
 635: 2 -30761.14292 -30464.0842 (0:0.260030,(1:0.104731,(((4:0.293296,5:0.562368):0.403053,(6:0.618819,7:0.636901):0.268458):0.0845016,(((((8:0.000001,9:0.000001):0.335191,10:0.276704):0.451856,11:0.975874):0.1991,(12:0.000001,13:0.000001):0.95426):0.418388,((14:2.326686,15:0.889812):0.370936,(((((((16:0.000001,17:0.000001):0.23871,18:0.112535):0.331806,19:0.292890):0.503892,((21:0.847021,22:1.428249):0.509446,23:1.420401):1.08256):0.18092,(((((24:0.082053,25:0.095092):0.218691,(26:0.190547,27:0.307356):0.0708048):0.283598,(28:1.264303,29:0.714564):0.317929):0.485842,((30:0.371658,31:0.403726):0.32283,(33:0.255041,34:0.377817):0.156184):0.196612):0.128077,32:0.928755):0.694112):0.27591,(35:2.911083,(((((((36:0.219070,38:0.037463):0.0845808,37:0.112088):1.06582,(41:0.318893,(42:0.050640,43:0.032904):0.137425):1.05603):0.208738,39:1.461585):0.326797,40:1.420494):0.463567,((((44:1.548558,46:2.924124):0.738839,45:1.104720):0.834171,47:1.478603):0.806381,48:1.429692):1.01259):0.427707,(((49:0.000001,50:0.000001):0.0981415,51:0.128441):1.30092,52:1.880997):0.717561):0.349445):1.02561):0.203333,20:0.825594):0.271171):0.443132):0.115987):0.159255):0.0848943,(2:0.225576,3:0.520428):0.103837);
 636: 1 -30369.87681 -30468.71415 (0:0.283267,((1:0.177239,((4:0.421784,5:0.630876):0.339519,((6:0.776288,7:0.593871):0.132968,(((((8:0.000001,9:0.000001):0.263745,10:0.282671):0.388515,11:1.281866):0.479206,(12:0.000001,13:0.000001):1.09436):0.246987,(((14:3.012397,(((((16:0.000001,17:0.000001):0.26404,18:0.150265):0.249646,19:0.393828):0.451071,(((21:0.962845,22:1.487008):0.606177,23:1.142246):1.1085,((((24:0.064491,25:0.092851):0.203022,(26:0.134118,27:0.262903):0.104002):0.360507,(28:1.253619,29:0.810284):0.151017):0.282216,(((30:0.266348,(31:0.396134,32:0.951923):0.112279):0.376532,33:0.265478):0.127829,34:0.227934):0.440469):0.395112):0.146141):0.170599,20:1.135020):0.334806):0.133505,(((35:2.386747,(((44:1.330635,46:2.952596):0.542644,45:0.925498):1.11581,(47:1.648401,48:2.286795):0.532303):0.851159):0.136491,(((49:0.000001,50:0.000001):0.138356,51:0.101635):0.819495,52:2.789623):1.06284):0.279363,(((((36:0.176151,37:0.174154):0.0523322,38:0.011287):1.06729,39:1.294012):0.149447,(41:0.324557,(42:0.031039,43:0.038880):0.110687):1.03431):0.923038,40:1.048569):0.705169):1.3918):0.39333,15:1.468200):0.439478):0.115209):0.254731):0.192504):0.0737602,2:0.402377):0.0219735,3:0.617373);
 637: 2 -30305.58212 -30474.34446 (0:0.370499,1:0.153812,(2:0.262577,((3:0.401832,(((((8:0.000001,9:0.000001):0.278123,11:1.044059):0.0829284,10:0.227238):0.568793,(12:0.000001,13:0.000001):1.15415):0.1916,((14:2.788017,(15:0.900025,(35:2.190876,((((((36:0.194573,37:0.175262):0.0291623,38:0.016347):1.05113,(39:0.920594,(41:0.227350,(42:0.039017,43:0.041308):0.163125):1.20582):0.110852):0.654651,40:1.197135):0.651283,(((49:0.000001,50:0.000001):0.113595,51:0.101557):1.26548,52:2.248370):1.08021):0.342015,((((44:2.125087,46:2.722139):0.3415,45:1.263604):0.985545,47:1.545356):0.326499,48:1.602303):0.755255):0.54077):1.38837):0.171352):0.104853,(((((16:0.000001,17:0.000001):0.162933,18:0.095055):0.306072,19:0.191406):0.789085,(((21:0.719787,22:1.215872):0.420057,23:0.930954):0.991266,((((((24:0.067016,25:0.088020):0.228252,(26:0.049401,(28:1.234052,29:0.731638):0.456903):0.050409):0.145698,27:0.110803):0.47202,32:0.784396):0.306622,(30:0.312972,31:0.352137):0.361395):0.0231579,(33:0.331961,34:0.381657):0.110683):0.516253):0.241618):0.180791,20:0.952357):0.294211):0.69859):0.178309):0.191798,((4:0.376089,5:0.534785):0.273974,(6:0.713679,7:0.637005):0.3017):0.160441):0.0522802):0.0693424);
 638: 2 -30586.84647 -30466.99253 (0:0.298474,1:0.175974,(2:0.335713,(((3:0.483200,(((((8:0.000001,9:0.000001):0.258949,10:0.304320):0.271805,11:0.786783):0.442974,(12:0.000001,13:0.000001):1.04191):0.290119,(((14:2.814986,((35:1.946611,(((44:1.473418,46:2.576295):0.307904,45:1.111596):0.789906,(47:1.324144,48:1.551591):0.486424):0.575487):0.389959,(((((36:0.173980,37:0.225312):0.107167,38:0.003256):0.768368,(39:1.149272,(41:0.279254,(42:0.017183,43:0.042269):0.215008):1.16032):0.144178):0.487149,40:1.250555):0.681057,(((49:0.000001,50:0.000001):0.0793485,51:0.115335):1.21483,52:2.547716):1.34787):0.20158):1.18282):0.297281,(((((16:0.000001,17:0.000001):0.273012,18:0.111167):0.116016,19:0.384979):0.601415,(((21:0.897770,22:1.583988):0.59797,23:1.050665):1.10814,((((24:0.118430,25:0.106059):0.27661,(26:0.133024,27:0.310713):0.116158):0.459229,(28:1.144903,29:0.883128):0.27465):0.276807,(((30:0.353586,31:0.359686):0.194549,32:0.943423):0.1103,(33:0.235601,34:0.383774):0.228239):0.293317):0.593596):0.183427):0.241076,20:0.845003):0.110953):0.396696,15:1.171864):0.378197):0.110241):0.106282,(4:0.398202,5:0.504880):0.427644):0.0644708,(6:0.532105,7:0.670115):0.192881):0.175849):0.0235135);
 639: 1 -30286.82215 -30484.58561 (0:0.258084,(1:0.135164,(3:0.516155,((((4:0.335642,5:0.442438):0.516175,7:0.731176):0.0884076,(((((8:0.000001,9:0.000001):0.189159,10:0.434160):0.524689,11:0.803740):0.259599,(12:0.000001,13:0.000001):0.835323):0.322068,((14:2.643967,15:0.676801):0.45108,((((((16:0.000001,17:0.000001):0.21341,18:0.094235):0.206288,19:0.345159):0.293043,(((21:1.064848,22:0.897959):0.328395,23:1.089100):1.26164,(((((((24:0.086301,25:0.095499):0.13113,28:1.458817):0.160105,(26:0.110818,27:0.240015):0.113516):0.360772,29:1.031875):0.298884,32:0.998034):0.205917,(33:0.196579,34:0.344723):0.0820944):0.00758848,(30:0.297233,31:0.404737):0.322774):0.755628):0.333139):0.305051,20:0.982457):0.22528,((35:1.946890,((((((36:0.167589,37:0.147771):0.0836999,38:0.000002):1.11489,40:1.451318):0.344352,39:1.247560):0.269221,((41:0.443883,42:0.019329):0.0298083,43:0.042687):1.17255):0.597645,((((44:1.566365,45:1.094607):0.919224,47:1.385269):0.264917,48:1.767561):0.216077,46:3.221137):1.03483):0.340089):0.585742,(((49:0.000001,50:0.000001):0.11071,51:0.036256):0.760255,52:2.243266):0.834425):1.39601):0.229085):0.503141):0.203052):0.0634965,6:0.799122):0.0934586):0.176897):0.0694994,2:0.294418);
 640: 3 -30395.30463 -30465.07105 (0:0.272966,(1:0.071361,((((4:0.390596,5:0.561393):0.329022,((((8:0.000001,9:0.000001):0.319291,10:0.279798):0.290759,11:0.822040):0.345179,(12:0.000001,13:0.000001):0.967925):0.157653):0.147925,(6:0.602157,7:0.588775):0.276555):0.0658283,(((14:3.167446,15:0.830511):0.465769,((((((16:0.000001,17:0.000001):0.277717,18:0.087901):0.0750068,19:0.394439):0.44964,(((((24:0.082055,25:0.068150):0.208651,26:0.178427):0.165319,27:0.126834):0.389853,(28:1.215538,29:0.583845):0.405416):0.118486,(((30:0.368234,31:0.400412):0.304942,(33:0.173016,34:0.465240):0.275594):0.278463,32:0.922582):0.251213):0.77973):0.199866,((21:1.400047,22:1.132179):0.508893,23:1.005652):0.897939):0.391433,20:0.888603):0.363202):0.237907,(35:1.900973,((((((36:0.227537,37:0.206646):0.0902036,38:0.000098):0.763969,(39:1.142481,(41:0.264449,(42:0.033973,43:0.046477):0.197824):1.21694):0.199976):0.726035,40:1.174949):0.373298,((((44:1.082814,46:2.757303):0.457791,45:1.206936):1.45341,47:1.227952):0.662426,48:1.238327):0.928128):0.315131,(((49:0.000001,50:0.000001):0.138453,51:0.121027):1.90082,52:2.093171):0.714467):0.778312):0.898503):0.407721):0.142933):0.0983568,(2:0.208338,3:0.545262):0.0570773);
 641: 1 -30076.37539 -30469.89062 (0:0.267000,1:0.148509,(2:0.382572,(3:0.558573,(((4:0.297263,5:0.693738):0.393303,(6:0.687124,7:0.601724):0.266688):0.0405431,(((((8:0.000001,9:0.000001):0.239671,10:0.271266):0.511006,11:1.034774):0.216595,(12:0.000001,13:0.000001):0.815104):0.158983,(((14:2.488370,20:0.570237):0.341737,(((((16:0.000001,17:0.000001):0.17758,18:0.145263):0.130063,19:0.487351):0.609098,(((21:0.977194,22:1.393667):0.506497,23:0.876659):0.865817,(((((24:0.084799,25:0.092275):0.307439,26:0.114038):0.102043,27:0.120494):0.356468,(28:1.046727,29:0.615166):0.321953):0.150737,(((30:0.372434,31:0.352264):0.348934,(33:0.295128,34:0.377364):0.243863):0.184529,32:1.080137):0.138398):0.636277):0.211004):0.303925,(35:1.781712,((((((36:0.171492,37:0.179589):0.0916095,38:0.000003):0.847856,(39:0.844993,(41:0.168763,(42:0.022950,43:0.048041):0.215583):1.28075):0.146028):0.769924,40:1.272958):0.318964,(((44:1.840642,45:1.401060):0.298585,46:2.337930):0.724565,(47:1.231701,48:1.384614):0.888023):0.852846):0.597989,(((49:0.000001,50:0.000001):0.0767427,51:0.141863):1.44966,52:2.046428):1.09022):0.275585):0.880615):0.0568671):0.290746,15:1.079082):0.337743):0.245067):0.167631):0.0862208):0.0225245);
 642: 1 -29538.81007 -30481.62012 (0:0.306805,1:0.157399,(2:0.224784,(((3:0.414348,((((8:0.000001,9:0.000001):0.362411,10:0.370128):0.529387,11:1.034704):0.36576,(12:0.000001,13:0.000001):1.08326):0.245276):0.0416074,(((((14:2.503890,20:0.761973):0.220325,(((21:0.958749,22:1.120906):0.605567,23:0.912513):1.33502,(((((((24:0.034375,25:0.132157):0.329166,26:0.129851):0.0542121,27:0.181668):0.228077,32:1.005940):0.255368,29:1.048026):0.169435,((30:0.369824,31:0.290230):0.400613,(33:0.344195,34:0.391485):0.205348):0.182555):0.0955769,28:1.260982):0.508033):0.173854):0.0695843,(((16:0.000001,17:0.000001):0.304124,18:0.124132):0.216552,19:0.310235):0.594649):0.217275,((((35:2.242035,(((44:1.094341,45:1.353443):0.299598,46:2.703242):0.610035,(47:1.781204,48:1.967685):0.288166):0.333008):0.600524,((49:0.000001,50:0.000001):0.147903,51:0.105553):1.93088):0.400059,52:2.188662):0.375844,((((36:0.209455,37:0.194051):0.054137,38:0.004733):0.874315,(39:1.025580,(41:0.227245,(42:0.038680,43:0.034552):0.187732):1.06818):0.206969):0.807688,40:1.389367):0.618071):1.20187):0.133997,15:1.185960):0.46672):0.105853,(((4:0.425131,5:0.557594):0.406669,7:0.776741):0.0732799,6:0.711194):0.217169):0.110523):0.113467);
 643: 2 -30437.97473 -30470.36869 (0:0.337019,1:0.229634,((2:0.230449,3:0.500933):0.104862,(((4:0.332570,5:0.476870):0.307006,(6:0.416467,7:0.544382):0.203375):0.0787424,(((((8:0.000001,9:0.000001):0.403568,10:0.283218):0.374986,11:1.122857):0.418565,(12:0.000001,13:0.000001):0.817854):0.211479,(14:3.359803,((15:0.916079,(35:2.041412,(((((((36:0.222423,37:0.195548):0.0461971,38:0.013510):1.28043,(41:0.269867,(42:0.027467,43:0.036109):0.191226):1.16799):0.271875,39:1.236542):0.575692,40:1.090297):0.548431,(((49:0.000001,50:0.000001):0.0969867,51:0.139382):0.861085,52:2.475737):1.29557):0.221576,(((44:1.480520,46:2.640520):0.540706,45:0.970050):1.12065,(47:1.643257,48:1.960009):0.297753):0.957992):0.5766):1.067):0.143425,(((((16:0.000001,17:0.000001):0.156071,18:0.173458):0.28996,19:0.307722):0.665235,20:0.837760):0.091155,(((21:0.915813,22:1.528987):0.474661,23:0.900077):1.18107,(((((((24:0.076981,25:0.073306):0.297891,26:0.092038):0.132809,27:0.181111):0.269112,(28:1.530647,29:0.619078):0.311707):0.322716,32:0.786563):0.336819,(33:0.328579,34:0.365811):0.094996):0.0897757,(30:0.348119,31:0.464175):0.190535):0.557344):0.350019):0.314213):0.128116):0.441493):0.275084):0.181744):0.0154504);
 644: 1 -30571.81884 -30464.00788 (0:0.266147,(1:0.153262,((4:0.378935,5:0.554870):0.407177,((6:0.666075,7:0.568343):0.303837,((((8:0.000001,9:0.000001):0.291173,10:0.254380):0.524175,11:0.935447):0.374158,((12:0.000001,13:0.000001):1.07701,(((14:2.342107,((35:1.907349,((((((36:0.222573,37:0.211033):0.0648916,38:0.012841):1.15365,39:1.228221):0.109074,(41:0.294824,(42:0.022410,43:0.040136):0.1368):1.17654):0.460218,40:1.220392):0.387038,(((44:1.684473,45:1.346196):0.431894,46:2.347179):1.018,(47:1.073593,48:1.898952):0.66106):0.867009):0.151885):0.452354,(((49:0.000001,50:0.000001):0.120651,51:0.077505):1.5934,52:1.747099):0.762769):1.00962):0.204658,(((((16:0.000001,17:0.000001):0.157012,(18:0.118899,19:0.471823):0.04878):0.538151,((((((24:0.086645,25:0.119823):0.298722,26:0.157830):0.0973413,27:0.144364):0.271848,(28:1.634985,29:0.740390):0.492996):0.224866,32:1.073748):0.186771,((30:0.364976,31:0.368547):0.302679,(33:0.247546,34:0.297530):0.153384):0.0345378):0.642118):0.115476,((21:1.021606,23:1.250479):0.203831,22:1.014880):1.21072):0.215716,20:0.782036):0.223788):0.19794,15:1.202641):0.674695):0.155911):0.143118):0.0817992):0.188523):0.0994605,(2:0.328970,3:0.531050):0.100393);
 645: 1 -30668.77181 -30467.96372 (0:0.360229,(1:0.205145,(3:0.447058,((((4:0.525723,5:0.537227):0.345099,6:0.763519):0.116485,7:0.938769):0.0337139,(((((8:0.000001,9:0.000001):0.329816,10:0.399391):0.581713,11:0.910464):0.244604,(12:0.000001,13:0.000001):0.846953):0.335605,(((((14:2.634605,20:0.870620):0.216986,((((16:0.000001,17:0.000001):0.218661,18:0.102841):0.166516,19:0.413058):0.405491,((((24:0.072456,25:0.094669):0.236653,(26:0.105253,27:0.277019):0.0588653):0.375726,(28:1.339268,29:0.628618):0.323965):0.215407,(((30:0.323954,31:0.322428):0.272227,32:0.967117):0.0879438,(33:0.295787,34:0.432543):0.179754):0.189152):0.647727):0.151735):0.242613,((21:1.094414,22:1.410852):0.64363,23:1.384424):0.57551):0.28074,((35:1.954840,(((((36:0.206593,37:0.206557):0.0714092,38:0.000085):1.06164,(39:1.125645,(41:0.292604,(42:0.028260,43:0.051621):0.216354):1.12217):0.177447):0.503466,40:1.207190):0.587052,(((44:1.248977,46:3.012449):0.53937,45:1.150956):0.844782,(47:1.608596,48:1.667072):0.669646):1.30349):0.450672):0.392666,(((49:0.000001,50:0.000001):0.122467,51:0.132926):1.39496,52:1.662046):0.457942):1.28246):0.304704,15:1.269776):0.342346):0.137147):0.193975):0.256152):0.0373569,2:0.286209);
 646: 3 -30004.02958 -30469.31379 (0:0.177201,(1:0.165620,(2:0.279396,(3:0.394923,((6:0.500280,7:0.462577):0.171167,(((((8:0.000001,9:0.000001):0.281722,10:0.316827):0.440303,11:0.889959):0.248038,(12:0.000001,13:0.000001):0.967399):0.301914,(14:2.693409,((15:0.950633,(35:2.013217,(((((((36:0.222571,37:0.156830):0.0721341,38:0.000002):1.12384,(41:0.296948,(42:0.046589,43:0.033421):0.22077):1.08695):0.277348,39:1.158568):0.702848,40:1.310945):0.595015,(((44:1.756295,45:1.360725):0.396009,46:2.409076):0.503447,(47:1.542389,48:1.855285):0.551367):0.815336):0.190143,(((49:0.000001,50:0.000001):0.110595,51:0.114768):1.15648,52:1.907371):1.40947):0.577173):1.37504):0.196873,((((((16:0.000001,17:0.000001):0.160295,18:0.085694):0.24291,19:0.337940):0.436485,((21:1.074548,22:1.479146):0.452113,23:1.187505):0.9967):0.141748,(((((24:0.068302,25:0.083030):0.276675,26:0.070455):0.125913,27:0.117490):0.389411,(28:1.306089,29:0.814098):0.230214):0.274954,(((30:0.434815,31:0.234534):0.122616,32:1.061497):0.192876,(33:0.241879,34:0.361960):0.187204):0.124369):0.707674):0.472625,20:0.989668):0.184146):0.184771):0.36093):0.139014):0.252708):0.182388):0.0177412):0.115156,(4:0.193736,5:0.726404):0.432124);
 647: 1 -30811.04742 -30469.66116 (0:0.296437,1:0.167074,(2:0.300569,(((3:0.481161,(6:0.478866,7:0.798669):0.413862):0.115877,(((((8:0.000001,9:0.000001):0.311816,10:0.286413):0.194691,11:0.929259):0.336357,(12:0.000001,13:0.000001):1.04027):0.262969,(((((14:2.386004,((21:0.795907,23:1.280767):0.215128,22:0.957744):0.599829):0.707686,((((((24:0.042991,25:0.074229):0.231471,26:0.073382):0.133695,27:0.109975):0.445235,32:0.902461):0.234002,(28:1.231462,29:0.700308):0.438676):0.170724,(((30:0.335880,31:0.334987):0.310394,33:0.228733):0.0894107,34:0.273771):0.224311):0.636678):0.28072,(35:2.322054,(((((((36:0.239693,37:0.154209):0.0697256,38:0.000003):1.31546,39:1.157486):0.110534,(41:0.245303,(42:0.019066,43:0.060538):0.142936):1.0061):0.36069,40:1.478724):0.739138,(((44:1.485872,46:2.433231):0.497577,45:1.051731):0.922172,(47:1.946314,48:1.492586):0.486024):0.616662):0.244433,(((49:0.000001,50:0.000001):0.0663638,51:0.149758):0.787968,52:2.198920):1.04853):0.525272):1.24199):0.163763,((((16:0.000001,17:0.000001):0.198226,18:0.104263):0.248564,19:0.247011):0.692685,20:0.849323):0.102856):0.358857,15:1.090327):0.574396):0.11305):0.0874742,(4:0.438715,5:0.514816):0.330867):0.143868):0.0244971);
 648: 2 -30718.9051 -30462.31985 (0:0.418290,1:0.111957,(2:0.388110,(3:0.621146,(((4:0.617585,5:0.623097):0.306682,(6:0.786016,7:0.748106):0.159136):0.0927157,(((((8:0.000001,9:0.000001):0.473732,10:0.423031):0.390526,11:1.066451):0.318967,(12:0.000001,13:0.000001):1.26099):0.178855,((14:2.646857,15:0.701465):0.819632,((((((16:0.000001,17:0.000001):0.236476,18:0.118322):0.117051,19:0.474653):0.702339,(((21:0.797716,22:1.448316):0.648462,23:0.808683):0.900912,(((((24:0.077869,25:0.110512):0.356717,26:0.182182):0.150352,27:0.176543):0.307496,(28:1.310323,29:0.778007):0.336741):0.191694,(((30:0.282964,31:0.324438):0.0918619,32:0.972131):0.167915,(33:0.199387,34:0.363511):0.162639):0.200525):0.6396):0.317102):0.258148,20:0.848504):0.328993,(35:1.866866,(((((((36:0.216625,38:0.073518):0.0836338,37:0.163725):0.955092,39:1.062229):0.168835,(41:0.261531,(42:0.036508,43:0.055108):0.236652):1.22476):0.660768,40:1.098889):0.569426,(((44:2.102366,46:2.623279):0.670031,45:1.068542):0.728135,(47:1.351581,48:1.922797):0.656697):0.757442):0.297656,(((49:0.000001,50:0.000001):0.139184,51:0.122658):1.36191,52:1.796756):1.1394):0.329908):1.04972):0.251956):0.477508):0.221827):0.150815):0.106231):0.0704359);
 649: 1 -30835.81217 -30461.73335 (0:0.378546,1:0.205184,(2:0.289566,(((3:0.551532,(((((8:0.000001,9:0.000001):0.488436,10:0.235170):0.41509,11:0.996240):0.310295,(12:0.000001,13:0.000001):0.951052):0.22906,(14:3.011505,((15:1.078383,(35:1.874973,((((((36:0.194593,37:0.220156):0.0539307,38:0.005157):1.21301,(39:0.974809,(41:0.261823,(42:0.039092,43:0.042218):0.123354):1.20326):0.114379):0.450597,40:1.127914):0.772257,(((49:0.000001,50:0.000001):0.114905,51:0.121513):1.30247,52:2.834660):0.760361):0.279388,(((44:1.461651,46:2.449772):0.496939,45:1.187403):1.12915,(47:1.234395,48:1.925080):0.380297):0.957676):0.345038):0.953972):0.271255,((((((16:0.000001,17:0.000001):0.142038,18:0.215099):0.251853,19:0.234651):0.564598,(((((24:0.087893,25:0.055085):0.176048,(26:0.090661,27:0.242049):0.0517416):0.291874,29:1.051703):0.213543,28:1.522011):0.156953,(((30:0.379991,31:0.330413):0.170397,32:0.959686):0.163443,(33:0.318136,34:0.289535):0.155055):0.161969):0.758822):0.203634,20:0.784844):0.0701883,((21:0.856912,22:1.181571):0.203515,23:0.987110):1.22344):0.251702):0.255375):0.360049):0.163737):0.0914372,(6:0.547633,7:0.573155):0.301746):0.0962913,(4:0.397884,5:0.460122):0.540641):0.0958036):0.032233);
 650: 1 -30153.91106 -30490.25838 (0:0.313791,(1:0.172457,2:0.313292):0.0282205,((3:0.353353,(((((8:0.000001,9:0.000001):0.265222,11:1.089645):0.0924336,10:0.229551):0.467055,(12:0.000001,13:0.000001):0.933867):0.235605,((((14:2.166588,((21:0.919293,22:1.374835):0.107276,23:1.226818):0.782319):0.468135,((((((24:0.089252,25:0.096052):0.131076,(28:1.064353,29:0.908487):0.502777):0.0876111,26:0.118158):0.132003,27:0.087948):0.524847,32:0.707665):0.295243,((30:0.387224,31:0.412546):0.222389,(33:0.282101,34:0.350617):0.252151):0.100427):0.434048):0.236222,((((16:0.000001,17:0.000001):0.215961,18:0.151279):0.126483,19:0.285471):0.611854,20:0.765924):0.127631):0.368936,(15:0.752560,(35:2.058143,(((((((36:0.138688,37:0.175505):0.0613235,38:0.007019):0.92924,39:0.963104):0.266317,(41:0.281081,(42:0.017322,43:0.068506):0.169138):0.875655):0.55462,40:0.992025):1.1261,(((49:0.000001,50:0.000001):0.101705,51:0.143600):1.18619,52:2.192215):0.592005):0.211861,(((44:1.782768,46:2.909756):0.100858,45:1.350725):0.460627,(47:1.745182,48:1.986952):0.343975):0.865383):0.802863):1.11745):0.403197):0.241778):0.205467):0.226677,((4:0.239744,5:0.474895):0.225232,(6:0.655872,7:0.674923):0.21576):0.149354):0.12447);
 651: 3 -30004.60526 -30461.82123 (0:0.288817,1:0.095367,(((2:0.283247,(6:0.481267,7:0.618320):0.368256):0.0952032,(4:0.387401,5:0.489466):0.426857):0.0558495,(3:0.436636,(((((8:0.000001,9:0.000001):0.361099,10:0.238425):0.339792,11:0.944224):0.368117,(12:0.000001,13:0.000001):0.856135):0.37351,(((14:3.217197,20:0.505721):0.170008,((((16:0.000001,17:0.000001):0.207605,18:0.108307):0.207642,19:0.335714):0.386216,(((21:0.935643,22:1.075270):0.40577,23:0.940669):1.11331,((((((24:0.072024,25:0.099082):0.266056,26:0.128812):0.158058,27:0.121037):0.489296,(28:1.299305,29:0.893966):0.260393):0.320217,(((30:0.290247,31:0.317398):0.177219,32:1.133703):0.203405,(33:0.191159,34:0.429187):0.152753):0.116914):0.40273,((35:2.473736,((((((36:0.197991,37:0.207210):0.072429,38:0.000002):0.889211,39:1.119715):0.535705,(41:0.362055,(42:0.023007,43:0.051770):0.144319):1.03729):0.319466,40:1.363841):0.495159,((((44:1.195593,46:2.659210):0.506561,45:1.159512):0.766584,47:1.894453):0.441238,48:1.591938):0.647156):0.570732):0.388179,(((49:0.000001,50:0.000001):0.14648,51:0.130447):1.28785,52:2.077180):0.784885):1.26019):0.116117):0.197091):0.442831):0.512967,15:1.275244):0.326939):0.170734):0.220025):0.0605188);
 652: 2 -30331.14018 -30485.36209 (0:0.271105,1:0.169250,(2:0.239383,(((3:0.397988,((((8:0.000001,9:0.000001):0.336376,10:0.265542):0.390974,11:0.827490):0.517492,((12:0.000001,13:0.000001):0.651126,((((((((14:2.465908,22:0.999443):0.255459,21:1.059481):0.446227,23:1.212876):1.04404,((((((24:0.061313,25:0.086586):0.317935,27:0.234732):0.0771797,26:0.069997):0.385106,(28:1.185105,29:0.559963):0.308357):0.239036,32:0.858176):0.201544,((30:0.270787,31:0.447283):0.240098,(33:0.282792,34:0.291050):0.158318):0.0942981):0.365223):0.296248,(((16:0.000001,17:0.000001):0.215168,18:0.108612):0.135752,19:0.392452):0.577964):0.111382,20:0.978875):0.323231,(35:1.899517,((((((36:0.165993,37:0.189256):0.0598515,38:0.000002):1.02603,39:1.105108):0.199066,(40:1.244029,(41:0.199921,(42:0.038533,43:0.042027):0.232959):1.06768):0.301176):1.11025,(((49:0.000001,50:0.000001):0.107835,51:0.081419):1.55536,52:1.589427):1.18924):0.223762,(((44:1.712672,45:0.986314):0.395562,46:2.388135):0.625826,(47:0.991574,48:2.254940):1.00905):1.15077):0.354842):1.52791):0.440516,15:1.294514):2.04687e-06):0.288131):0.184862):0.0966778,(6:0.518979,7:0.624099):0.227156):0.117796,(4:0.251017,5:0.602358):0.259545):0.103486):0.016183);
 653: 1 -30906.96456 -30465.23139 (0:0.330216,1:0.189562,((2:0.228880,((4:0.475972,5:0.514945):0.387447,((6:0.682911,7:0.737854):0.231112,(((((8:0.000001,9:0.000001):0.353433,10:0.330924):0.332771,11:0.959155):0.306363,(12:0.000001,13:0.000001):1.09429):0.297214,(((14:3.176179,15:0.726384):0.198557,(35:2.319572,((((((36:0.182041,37:0.165178):0.0678929,38:0.008650):0.909302,(39:1.154187,(41:0.279666,(42:0.054077,43:0.035018):0.191994):1.01098):0.154393):0.608849,40:1.351135):0.542345,(((44:2.067294,46:2.679114):0.378104,45:1.315346):0.892194,(47:1.360336,48:1.519094):0.490082):0.754884):0.492177,(((49:0.000001,50:0.000001):0.187798,51:0.067520):1.62112,52:1.841360):0.367344):0.465593):0.999806):0.236329,(((((16:0.000001,17:0.000001):0.210967,18:0.081653):0.220152,19:0.396620):0.341372,(((21:0.905428,22:1.156882):0.71664,23:1.472183):0.876041,((((24:0.051837,25:0.105867):0.219253,(26:0.115460,27:0.303102):0.114375):0.34029,(28:1.332333,29:0.601816):0.253558):0.195574,(((30:0.351608,31:0.335348):0.179318,32:0.885651):0.196738,(33:0.248247,34:0.271362):0.205397):0.271769):0.762975):0.174019):0.211425,20:0.841083):0.438297):0.590874):0.0531504):0.0471988):0.182844):0.103248,3:0.619233):0.0158396);
 654: 1 -29022.22653 -30468.18068 (0:0.215015,(1:0.097635,(((4:0.378765,5:0.476387):0.170683,(6:0.569952,7:0.735051):0.253621):0.157302,(((((8:0.000001,9:0.000001):0.20668,11:1.276307):0.181368,10:0.183283):0.582201,(12:0.000001,13:0.000001):0.857629):0.3235,(((14:2.410076,(((((16:0.000001,17:0.000001):0.240296,18:0.108127):0.229308,19:0.238460):0.542129,(((21:0.928526,23:1.066034):0.14344,22:1.189483):0.976899,(((((24:0.078774,25:0.112690):0.28522,26:0.134915):0.0667743,27:0.170939):0.254004,(28:1.215868,29:0.650347):0.366631):0.366353,((30:0.238621,31:0.390950):0.199577,(32:1.030861,(33:0.112547,34:0.409567):0.0905853):0.0922486):0.406401):0.390387):0.285193):0.0941843,20:0.817972):0.28199):0.200348,15:1.223912):0.234402,(35:1.829270,(((((36:0.167066,37:0.159958):0.0956017,38:0.006669):1.10806,(39:0.997334,(41:0.174168,(42:0.030482,43:0.030336):0.257936):1.13911):0.18752):0.6879,40:1.101768):0.754822,((((44:1.560359,45:1.088578):0.555095,46:2.255672):0.923658,(47:1.614875,48:1.826836):0.202877):0.783799,(((49:0.000001,50:0.000001):0.13602,51:0.120411):0.971257,52:2.333366):1.12944):0.29816):0.651394):0.969034):0.39142):0.112945):0.0407493):0.119634,(2:0.305216,3:0.395598):0.0996532);
 655: 1 -29385.17915 -30467.0911 (0:0.210474,1:0.178705,(2:0.309657,(((3:0.406942,((((((14:2.315930,((21:1.329906,22:1.058013):0.210072,23:0.966957):0.426999):0.912209,(((((24:0.121051,25:0.122814):0.255889,(26:0.227118,27:0.217737):0.106646):0.250613,(28:1.253129,29:0.646490):0.492591):0.221929,32:0.807354):0.21663,(((30:0.284650,31:0.412632):0.331545,33:0.198535):0.0773602,34:0.258671):0.0652073):0.45103):0.16018,((35:2.294454,((((((36:0.182004,37:0.160353):0.0800083,38:0.008876):0.995414,39:0.849826):0.281531,(41:0.269107,(42:0.028894,43:0.055376):0.187592):0.735785):0.658201,40:0.894459):0.61185,(((44:1.669801,(45:1.035896,46:3.114412):0.337123):1.15301,47:1.560143):0.632392,48:1.305084):0.780998):0.363195):0.603496,(((49:0.000001,50:0.000001):0.166613,51:0.047445):0.707969,52:2.678804):0.856726):1.30131):0.276117,(((16:0.000001,17:0.000001):0.248428,18:0.100299):0.194045,19:0.281999):0.586485):0.246535,20:0.624239):0.494712,15:1.119444):0.479827):0.128708,((((8:0.000001,9:0.000001):0.314344,10:0.289947):0.360591,11:0.727134):0.280047,(12:0.000001,13:0.000001):0.945698):0.304228):0.0512634,((4:0.380892,5:0.586259):0.25956,(6:0.492824,7:0.639955):0.239174):0.0954806):0.0874406):0.042238);
 656: 2 -31335.69107 -30462.3925 (0:0.297693,1:0.142397,(2:0.269934,(3:0.518388,(((4:0.442993,5:0.652581):0.460336,(6:0.778223,7:0.668276):0.216142):0.113423,(((((8:0.000001,9:0.000001):0.416349,10:0.261077):0.481354,11:1.231627):0.282391,(12:0.000001,13:0.000001):0.992984):0.223865,(14:2.412854,((15:1.087629,(35:1.961133,(((((((36:0.191425,38:0.056334):0.0738171,37:0.066965):1.04991,39:1.025232):0.177283,(41:0.239418,(42:0.028044,43:0.034035):0.152372):0.996496):0.534743,40:1.274526):0.864796,(((49:0.000001,50:0.000001):0.102314,51:0.109405):0.962391,52:2.685119):1.24875):0.275024,(((44:2.107059,45:1.195074):0.304896,46:2.467662):0.37335,(47:1.797712,48:1.266544):1.16177):1.0763):0.371823):1.59011):0.279453,((((((16:0.000001,17:0.000001):0.252018,18:0.087778):0.228375,19:0.398767):0.474703,(((((24:0.040888,25:0.099827):0.318397,26:0.124934):0.117348,27:0.158061):0.37952,(28:1.320016,29:0.746537):0.214086):0.235748,(((30:0.334515,31:0.310288):0.217104,32:1.104227):0.165131,(33:0.221497,34:0.390553):0.149295):0.24529):0.48456):0.139599,((21:0.749283,22:1.497446):0.460208,23:0.818173):1.16123):0.285918,20:0.911729):0.221074):0.0788474):0.398854):0.278383):0.184612):0.152229):0.0766049);
 657: 2 -30044.17586 -30463.94903 (0:0.334212,1:0.148404,(2:0.316849,(3:0.432423,((((4:0.331749,5:0.610655):0.390419,6:0.600981):0.0863346,7:0.677659):0.18749,(((((8:0.000001,9:0.000001):0.281591,10:0.283454):0.453509,11:1.009597):0.301117,(12:0.000001,13:0.000001):0.89801):0.294949,((((((14:2.298303,((21:0.983924,23:1.260238):0.181193,22:1.388412):0.489274):0.896632,((((24:0.078567,25:0.105172):0.175407,(26:0.090577,27:0.257967):0.142872):0.310336,(28:1.182139,29:0.622153):0.361921):0.39904,(((30:0.300798,31:0.469377):0.225879,32:0.918906):0.115864,(33:0.278320,34:0.291743):0.128775):0.0907362):0.557535):0.154808,(((16:0.000001,17:0.000001):0.185376,18:0.100997):0.206742,19:0.345036):0.441019):0.287628,20:0.772313):0.296533,((35:2.059146,((((((36:0.228510,37:0.200914):0.0959977,38:0.001683):1.03867,39:1.046937):0.2882,(41:0.220534,(42:0.021446,43:0.037529):0.190417):0.966893):0.342822,40:1.275972):0.785975,((((44:1.060159,46:3.034133):0.329313,45:1.301496):0.96159,47:1.860414):0.374568,48:1.466475):0.716986):0.235861):0.387285,(((49:0.000001,50:0.000001):0.0724153,52:2.866018):0.0801963,51:0.089066):1.77238):1.11243):0.365499,15:0.827530):0.539104):0.109084):0.0826814):0.0938289):0.0256564);
 658: 1 -30346.97727 -30466.37968 (0:0.304735,(1:0.158435,((4:0.448545,5:0.544429):0.542004,((6:0.742949,7:0.692300):0.232722,(((((8:0.000001,9:0.000001):0.294441,10:0.315233):0.297025,11:0.941368):0.364583,(12:0.000001,13:0.000001):1.05005):0.204785,(((14:2.769582,((21:1.140142,22:1.145421):0.290045,23:0.842178):0.710182):0.680482,(((((16:0.000001,17:0.000001):0.199696,18:0.166065):0.0948304,19:0.354754):0.387682,(((((24:0.059147,25:0.096464):0.288,26:0.123075):0.163559,27:0.162307):0.36319,(28:1.290178,29:0.750821):0.255344):0.207351,((((30:0.340790,31:0.364531):0.229665,32:0.836937):0.136453,33:0.171879):0.0810622,34:0.278413):0.30823):0.649445):0.160821,20:0.786130):0.184817):0.376055,(15:1.211100,((35:2.512068,((((((36:0.156580,37:0.180909):0.0733905,38:0.003235):1.24081,39:0.901691):0.296259,(41:0.232877,(42:0.028896,43:0.051040):0.181143):0.949075):0.627687,40:1.079685):0.604371,(((44:1.044200,46:3.060116):0.428903,45:1.216567):0.867382,(47:1.545245,48:1.358418):0.403207):0.575783):0.520913):0.265971,(((49:0.000001,50:0.000001):0.105513,51:0.085207):0.906185,52:2.611947):0.693094):1.18126):0.287395):0.489434):0.106336):0.159478):0.0802533):0.099436,(2:0.276309,3:0.584333):0.116143);
 659: 1 -29726.8334 -30469.88114 (0:0.235976,(1:0.151248,(2:0.271962,((4:0.223910,5:0.715209):0.338746,(6:0.619884,7:0.584515):0.291957):0.139444):0.0723719):0.0648899,(3:0.238395,(((((8:0.000001,9:0.000001):0.381712,10:0.222413):0.436062,11:0.922716):0.368514,(12:0.000001,13:0.000001):1.00381):0.270657,((14:3.335777,(15:0.801077,(35:1.852803,(((((((36:0.195256,37:0.211142):0.0519997,38:0.000003):0.954793,39:1.109845):0.243606,(41:0.192738,(42:0.011198,43:0.055808):0.203217):1.02327):0.234608,40:1.246921):0.899914,(((49:0.000001,50:0.000001):0.0884859,51:0.147846):1.34524,52:1.910614):1.24697):0.447299,(((44:1.503232,46:2.649745):0.56818,45:1.255408):0.732448,(47:1.049145,48:1.817712):0.718661):0.574391):0.422263):1.23609):0.154425):0.152504,(((((16:0.000001,17:0.000001):0.155924,18:0.079929):0.169728,19:0.381227):0.563493,(((21:1.123229,23:1.653317):0.118525,22:1.293248):1.35958,((((24:0.111175,25:0.070548):0.248455,(26:0.040918,27:0.285933):0.0926416):0.376065,(28:1.572809,29:0.769012):0.245844):0.229069,(((30:0.359506,31:0.298145):0.105746,32:1.021144):0.229189,(33:0.165561,34:0.287233):0.222255):0.154654):0.265092):0.476451):0.539408,20:0.588206):0.296352):0.50068):0.186033):0.248742);
 660: 2 -30557.67546 -30472.82123 (0:0.282282,1:0.174592,(2:0.320933,(3:0.520746,(((4:0.571993,5:0.514966):0.378717,(6:0.733481,7:0.535203):0.252271):0.123044,(((((8:0.000001,9:0.000001):0.428107,10:0.221024):0.52561,11:0.881332):0.436928,(12:0.000001,13:0.000001):0.980294):0.291244,((14:3.251461,((((((16:0.000001,17:0.000001):0.122558,18:0.143300):0.15221,19:0.314000):0.613094,(((21:0.697850,22:1.032573):0.644997,23:1.064207):0.873589,(((((24:0.065492,25:0.097417):0.284173,26:0.142052):0.122911,27:0.122857):0.353634,(28:1.040438,29:0.895500):0.32068):0.257212,((((30:0.271324,31:0.364978):0.484507,33:0.171371):0.148961,34:0.282309):0.204124,32:0.923668):0.135866):0.468112):0.311623):0.136944,20:0.881885):0.163763,(35:1.653881,(((((((36:0.152366,37:0.168303):0.0879193,38:0.006520):1.34979,39:0.969048):0.166715,(41:0.258522,(42:0.030056,43:0.038108):0.166974):1.22461):0.620973,40:1.088730):0.49286,(((49:0.000001,50:0.000001):0.141229,51:0.090699):1.09387,52:2.194586):1.13571):0.237238,(((44:1.065615,45:0.986081):0.430006,46:2.380716):0.944692,(47:1.515185,48:1.789854):0.282076):0.580045):0.45166):1.23507):0.0178942):0.259832,15:1.173881):0.495478):0.0808374):0.125643):0.106884):0.0573745);
 661: 2 -29702.93857 -30464.71979 (0:0.280710,(1:0.156332,(((4:0.447253,5:0.431312):0.395517,(6:0.764574,7:0.610138):0.250552):0.140454,(((((8:0.000001,9:0.000001):0.255189,10:0.407274):0.374047,11:1.064862):0.265945,(12:0.000001,13:0.000001):0.854796):0.306089,(((14:2.342570,20:0.541359):0.185716,(((((16:0.000001,17:0.000001):0.158272,18:0.126551):0.13292,19:0.332910):0.601137,(((((24:0.067818,25:0.080424):0.287022,26:0.072478):0.130024,27:0.088272):0.309764,(28:1.177675,29:0.792157):0.270093):0.260004,(((30:0.389137,31:0.227270):0.155091,32:0.688530):0.115347,(33:0.258039,34:0.337809):0.0979362):0.146229):0.73041):0.166972,((21:0.593897,22:1.369392):0.54176,23:0.939509):1.33748):0.202369):0.360985,(15:0.868000,(35:2.111897,(((((((36:0.165416,37:0.181056):0.0589836,38:0.006768):0.909121,39:0.946236):0.270099,40:1.376461):0.412984,((41:0.387293,42:0.010245):0.025175,43:0.022604):1.07118):0.711793,(((44:1.659402,46:2.102212):0.305179,45:1.680095):0.858393,(47:1.045738,48:1.482868):0.452938):1.00558):0.524102,(((49:0.000001,50:0.000001):0.10888,51:0.100349):1.16518,52:1.894157):0.713201):0.495286):0.898696):0.237252):0.394878):0.108472):0.114908):0.108391,(2:0.313920,3:0.478232):0.0244239);
 662: 1 -30689.08717 -30466.44706 (0:0.282935,(1:0.166936,(((4:0.437912,5:0.650173):0.330057,(6:0.593389,7:0.757208):0.220314):0.162039,(((((8:0.000001,9:0.000001):0.333171,10:0.337687):0.442519,11:1.136294):0.246416,(12:0.000001,13:0.000001):1.01006):0.263512,(14:3.593890,((15:1.199549,(35:2.375449,(((((((36:0.130004,38:0.047703):0.101385,37:0.111635):1.10311,(41:0.216203,(42:0.018209,43:0.058861):0.260286):0.940717):0.137324,39:0.906681):0.622997,40:1.385303):0.562926,(((49:0.000001,50:0.000001):0.116908,51:0.098830):1.73765,52:2.330775):0.903716):0.190449,((((44:1.294719,46:2.561771):0.44064,45:1.265516):0.968643,47:1.685510):0.456554,48:1.221652):1.0927):0.449092):0.96036):0.233706,((((((16:0.000001,17:0.000001):0.184196,18:0.109681):0.111459,19:0.426704):0.371662,(((((24:0.038199,25:0.095680):0.267567,(26:0.133115,27:0.256941):0.0687996):0.24729,(28:1.539350,29:0.590404):0.365421):0.166514,32:0.964961):0.172767,((30:0.382810,31:0.416707):0.319022,(33:0.337207,34:0.326623):0.14577):0.115411):0.655332):0.310812,((21:1.010299,22:1.600555):0.357538,23:1.296036):1.07678):0.263097,20:0.697094):0.398821):0.0783041):0.385653):0.190395):0.143933):0.049837,(2:0.251771,3:0.589372):0.105792);
 663: 1 -30254.90455 -30476.07345 (0:0.322939,1:0.135052,(2:0.299380,(((3:0.517959,((((8:0.000001,9:0.000001):0.082447,11:1.377604):0.171571,10:0.335116):0.75087,((12:0.000001,13:0.000001):0.917112,((((14:2.479991,35:2.218889):0.402189,((((((36:0.218579,37:0.203813):0.0694786,38:0.033523):1.08992,(39:1.205366,(41:0.259271,(42:0.029628,43:0.050393):0.189999):1.01358):0.19839):0.414191,40:0.999090):0.846572,((44:1.381727,(45:1.027041,46:3.417288):0.421013):1.04624,(47:1.763834,48:1.865132):0.739873):0.577707):0.416087,(((49:0.000001,50:0.000001):0.121418,51:0.163701):1.5073,52:1.860053):1.0667):0.53773):0.67894,15:0.973024):0.308009,(((((16:0.000001,17:0.000001):0.226733,18:0.183610):0.14374,19:0.386581):0.46821,(((21:0.992535,22:0.932599):0.514635,23:0.751503):1.03178,((((((24:0.109200,25:0.070853):0.198231,28:1.581675):0.0864878,(26:0.139305,27:0.253258):0.0854846):0.324437,29:0.966806):0.297787,32:0.844842):0.194745,((30:0.295026,31:0.380266):0.171019,(33:0.165888,34:0.387941):0.2743):0.109334):0.560095):0.210864):0.349599,20:0.819753):0.340623):0.304145):0.237397):0.250943):0.058987,(4:0.403814,5:0.599816):0.304764):0.116438,(6:0.558228,7:0.585401):0.376743):0.152141):0.0192562);
 664: 2 -30992.42572 -30474.0915 (0:0.349957,(1:0.149144,(((4:0.430798,5:0.601310):0.327783,(6:0.614339,7:0.684015):0.210517):0.111658,(((((8:0.000001,9:0.000001):0.317168,10:0.260793):0.563281,11:0.845497):0.385509,(12:0.000001,13:0.000001):0.798358):0.112753,(((14:2.994774,(((((16:0.000001,17:0.000001):0.303104,18:0.101624):0.147873,19:0.439308):0.545883,(((21:0.785265,22:1.227313):0.411403,23:1.072602):0.93168,((((24:0.072543,25:0.117202):0.255965,(26:0.175919,27:0.200698):0.0923269):0.357194,(28:1.384040,29:0.787405):0.267134):0.208229,((((30:0.287345,31:0.418122):0.107146,32:0.819616):0.280031,33:0.219148):0.118013,34:0.241809):0.235609):0.489849):0.211096):0.342176,20:0.704850):0.160462):0.307691,(35:2.418767,((((((36:0.163913,37:0.202522):0.0642526,38:0.000002):0.66174,39:1.032017):0.378184,(41:0.286057,(42:0.038075,43:0.033894):0.209336):0.847448):0.418995,((((44:1.451355,45:1.199940):0.454772,46:2.840380):0.443246,47:1.528814):0.321106,(48:1.397099,(((49:0.000001,50:0.000001):0.117718,51:0.138376):0.926134,52:2.321710):1.25155):0.374693):1.08059):0.247756,40:1.029159):0.640637):1.26597):0.197176,15:1.504632):0.302788):0.14894):0.123408):0.0773136,(2:0.217215,3:0.649032):0.145464);
 665: 2 -30408.47485 -30464.00788 (0:0.285634,(1:0.105748,(((4:0.505712,5:0.549092):0.442514,(6:0.858769,7:0.531093):0.213973):0.0956763,(((((8:0.000001,9:0.000001):0.357818,10:0.344300):0.455247,11:0.961557):0.254627,(12:0.000001,13:0.000001):0.91635):0.496565,(((14:2.215560,((35:2.001794,((((((36:0.185693,37:0.227715):0.0780291,38:0.019606):1.20991,39:1.194562):0.249649,(41:0.215101,(42:0.030797,43:0.081786):0.168182):1.50226):0.660574,40:1.246650):0.366876,(((44:2.322103,45:1.448765):0.519061,46:2.448544):1.08543,(47:1.461389,48:1.632537):0.674824):0.779581):0.369997):0.300745,(((49:0.000001,50:0.000001):0.158426,51:0.053166):1.07618,52:2.390041):1.60141):1.3227):0.114601,((((((16:0.000001,17:0.000001):0.25511,18:0.102460):0.300913,19:0.402420):0.502376,(((((((24:0.057701,25:0.092307):0.279716,26:0.103723):0.0936046,27:0.165065):0.256713,(28:1.147391,29:0.615764):0.303808):0.293909,32:0.866563):0.26286,(33:0.169991,34:0.490186):0.160613):0.0955103,(30:0.217670,31:0.393673):0.269674):0.932895):0.173268,((21:0.717346,22:1.335027):0.45014,23:1.042228):1.20966):0.410221,20:0.661518):0.31718):0.220829,15:1.024498):0.730755):0.162826):0.210608):0.104148,(2:0.310990,3:0.556984):0.0543834);
 666: 1 -30296.1514 -30472.31926 (0:0.289820,(1:0.144161,((4:0.345486,5:0.639825):0.479917,((6:0.767107,7:0.563749):0.167237,(((((8:0.000001,9:0.000001):0.400602,10:0.212375):0.308559,11:0.986738):0.215649,(12:0.000001,13:0.000001):1.07004):0.345124,((14:2.483511,15:0.894842):0.227732,((((((16:0.000001,17:0.000001):0.162247,18:0.142727):0.16527,19:0.382211):0.698699,(((21:0.962734,22:1.367305):0.458525,23:1.306605):0.882935,(((((24:0.058332,25:0.119382):0.220692,(26:0.085708,(28:1.154169,29:0.686271):0.56077):0.048727):0.0789802,27:0.191355):0.60426,32:0.695390):0.359298,((30:0.322136,31:0.368595):0.254182,(33:0.248706,34:0.367132):0.247883):0.0540779):0.447812):0.138624):0.251054,20:0.925847):0.260653,(35:1.782633,((((((36:0.221367,37:0.181908):0.0894974,38:0.001778):1.36101,39:1.167851):0.27798,(41:0.286761,(42:0.057196,43:0.036739):0.108672):1.26077):0.283781,40:1.420187):0.362061,(((((44:1.311376,46:2.760361):0.611286,45:1.403787):0.745254,48:1.629980):0.296747,47:1.594934):1.00431,(((49:0.000001,50:0.000001):0.142551,51:0.069176):1.22067,52:2.386311):0.882684):0.425891):0.793803):0.991828):0.306254):0.332906):0.17299):0.163864):0.147939):0.053122,(2:0.366919,3:0.455518):0.0462227);
 667: 1 -30472.13513 -30463.21388 (0:0.237275,(1:0.243663,2:0.376294):0.0213646,(((3:0.464860,((((((14:2.418262,((21:1.037799,22:0.959120):0.281453,23:1.413677):0.966958):0.642106,((((24:0.075028,25:0.082316):0.166895,(26:0.115112,27:0.252886):0.0880441):0.287617,(28:1.384490,29:0.651725):0.326262):0.345953,(((30:0.395547,31:0.344564):0.0843185,32:0.918533):0.20651,(33:0.144506,34:0.374495):0.164449):0.11327):0.379358):0.186804,((35:2.166952,((((((36:0.216656,37:0.217923):0.0569404,38:0.000002):0.854613,39:1.564666):0.291898,(41:0.200217,(42:0.047292,43:0.041344):0.240695):1.00745):0.704462,40:0.910984):1.00678,(((44:1.378664,45:0.971927):0.529992,46:2.567124):0.888988,(47:1.751509,48:1.774271):0.453228):0.520967):0.736323):0.217304,(((49:0.000001,50:0.000001):0.0410032,51:0.170247):1.39663,52:1.590327):0.703563):1.51677):0.118723,(((16:0.000001,17:0.000001):0.213668,18:0.136494):0.16306,19:0.382283):0.60975):0.485779,20:0.696260):0.425573,15:1.235415):0.501425):0.142444,((((8:0.000001,9:0.000001):0.385471,10:0.245526):0.461662,11:0.901495):0.139772,(12:0.000001,13:0.000001):1.03127):0.325192):0.115256,((4:0.304477,5:0.618489):0.274921,(6:0.764495,7:0.584282):0.276699):0.119391):0.184362);
 668: 3 -30668.91821 -30462.16676 (0:0.206571,1:0.134993,(2:0.275506,((3:0.460192,((6:0.575598,7:0.639189):0.329733,(((((8:0.000001,9:0.000001):0.341634,10:0.249968):0.41973,11:1.046304):0.442801,(12:0.000001,13:0.000001):1.02586):0.330984,((14:2.757322,(15:0.738004,(35:2.093304,(((((((36:0.173537,37:0.189676):0.0950085,38:0.000002):1.32056,40:1.413554):0.235157,(41:0.234412,(42:0.024980,43:0.038724):0.145319):0.997806):0.45662,39:0.960658):0.651334,((((44:1.600617,45:1.374520):0.260364,46:2.700902):0.963337,47:1.438182):0.363346,48:1.947400):1.05726):0.470498,(((49:0.000001,50:0.000001):0.0914719,51:0.056484):1.41707,52:2.263706):0.834328):0.508693):0.945061):0.206014):0.0980459,((((((16:0.000001,17:0.000001):0.212263,18:0.099022):0.194312,19:0.330333):0.538975,(((((24:0.064698,25:0.109024):0.275018,26:0.100995):0.137678,27:0.126919):0.38328,(28:1.143390,29:0.739501):0.253384):0.338625,(((30:0.266912,31:0.354014):0.16233,32:0.875629):0.149025,(33:0.175921,34:0.380067):0.124742):0.239701):0.718141):0.262218,20:0.860079):0.210427,(21:0.705427,(22:1.447017,23:1.189684):0.281288):1.35919):0.246307):0.481103):0.0373474):0.20537):0.125711,(4:0.281521,5:0.768921):0.38943):0.0952817):0.0542082);
 669: 1 -30633.73763 -30488.2771 (0:0.401837,(1:0.212119,(((4:0.404690,5:0.558383):0.302266,(6:0.558698,7:0.541946):0.269818):0.21884,(((((8:0.000001,9:0.000001):0.322216,11:1.257012):0.129751,10:0.285218):0.472251,(12:0.000001,13:0.000001):1.02171):0.182914,(((14:3.030158,20:0.597359):0.2684,((((16:0.000001,17:0.000001):0.160854,18:0.175484):0.134614,19:0.321117):0.375382,(((21:0.952891,22:1.251109):0.385259,23:0.973393):1.21669,(((((24:0.057212,25:0.117246):0.198688,(28:1.363114,29:0.715350):0.451103):0.0534863,26:0.079430):0.200204,27:0.119750):0.417741,(((30:0.384160,31:0.345857):0.271817,(33:0.218344,34:0.357697):0.140971):0.274455,32:0.833876):0.137608):0.430411):0.243204):0.256879):0.533082,(15:0.854808,((35:2.623377,((((44:1.335885,46:2.497002):0.650003,45:1.655238):0.661648,(47:1.613083,48:1.359738):0.330226):0.485293,(((49:0.000001,50:0.000001):0.114729,51:0.130242):0.903123,52:2.444367):1.20639):0.119893):0.346954,((((36:0.205174,37:0.160771):0.116056,38:0.001638):1.01283,(39:1.243192,(41:0.328461,(42:0.032463,43:0.046098):0.102928):1.07934):0.29375):0.679952,40:1.071532):0.749722):1.31991):0.156351):0.523311):0.225776):0.105598):0.0780189,(2:0.257297,3:0.468463):0.0674711);
 670: 1 -30373.89441 -30463.20185 (0:0.228048,(1:0.126760,(((4:0.414840,5:0.517538):0.300899,(6:0.758574,7:0.485361):0.388217):0.154339,(((((8:0.000001,9:0.000001):0.391895,10:0.250960):0.357296,11:0.980754):0.1844,(12:0.000001,13:0.000001):0.967311):0.2768,((14:2.415154,((((((16:0.000001,17:0.000001):0.240509,18:0.107400):0.321869,19:0.303355):0.609361,((21:0.899606,22:1.748813):0.267949,23:1.306914):0.834899):0.0281921,((((24:0.074849,25:0.088276):0.224349,(26:0.093547,27:0.338989):0.0706992):0.365465,(28:1.565270,29:0.622673):0.262668):0.355709,(((30:0.284944,31:0.530266):0.202889,32:1.073861):0.1392,(33:0.226861,34:0.344151):0.187642):0.21087):0.550038):0.146096,20:0.831628):0.27568):0.43998,(15:0.935399,(35:2.127104,(((((((36:0.220412,37:0.176475):0.0731864,38:0.012032):1.05714,39:1.054101):0.358083,(41:0.347121,(42:0.010879,43:0.058463):0.176725):1.0498):0.501254,40:1.175305):0.234723,((((44:1.697181,45:1.080306):0.459135,46:2.806353):1.05987,47:1.466115):0.421626,48:1.412914):0.667795):0.406937,(((49:0.000001,50:0.000001):0.0982346,51:0.103934):1.63876,52:1.868692):1.21724):0.343585):0.896384):0.228078):0.419973):0.206852):0.141995):0.0873801,(2:0.386003,3:0.520771):0.0554345);
 671: 1 -30160.05245 -30468.24815 (0:0.272972,(1:0.079951,((4:0.329732,5:0.470413):0.342649,((6:0.487791,7:0.600223):0.163964,(((((8:0.000001,9:0.000001):0.303712,11:1.178911):0.132099,10:0.170076):0.778404,(12:0.000001,13:0.000001):0.800542):0.250868,(((14:2.218871,(((((16:0.000001,17:0.000001):0.173395,18:0.090289):0.1414,19:0.228093):0.508446,((21:0.813047,(22:1.436636,23:1.203518):0.113377):0.99591,(((((24:0.063705,25:0.119729):0.27709,26:0.119679):0.0604478,27:0.196008):0.19342,(28:1.138549,29:0.734576):0.330569):0.447455,(((30:0.436344,31:0.178421):0.223628,32:1.015542):0.179059,(33:0.196259,34:0.317881):0.0849478):0.218261):0.498844):0.254845):0.116736,20:0.835962):0.210549):0.0166294,(35:1.829682,(((((((36:0.177869,37:0.202712):0.0842512,38:0.000002):0.976398,39:1.266464):0.127908,(41:0.252986,(42:0.020508,43:0.045139):0.151465):1.20359):0.530919,40:1.539089):0.933462,(((49:0.000001,50:0.000001):0.100149,51:0.140851):1.05812,52:2.119714):1.08527):0.174203,(((44:1.557504,45:1.593656):0.259255,46:2.897676):0.268937,(47:1.716819,48:1.960395):0.3793):0.754977):0.265541):1.64351):0.170329,15:0.850608):0.415055):0.159185):0.176986):0.130226):0.0811457,(2:0.242876,3:0.423692):0.0609803);
 672: 2 -30498.78852 -30463.83541 (0:0.342162,(1:0.149820,(((3:0.534706,(6:0.690819,7:0.636799):0.247986):0.0639979,(((((8:0.000001,9:0.000001):0.321536,10:0.291507):0.420818,11:0.931853):0.329222,(12:0.000001,13:0.000001):1.05003):0.219927,(((14:2.440988,(35:1.619826,((((((36:0.179964,37:0.180747):0.0573191,38:0.024148):0.833317,39:1.017841):0.196008,(41:0.292177,(42:0.032106,43:0.062789):0.134963):0.917205):0.592394,40:1.309683):0.621266,(((((44:1.840544,45:0.809075):0.470059,46:2.190772):0.8145,47:1.664743):0.275986,48:1.206939):0.556492,(((49:0.000001,50:0.000001):0.151326,51:0.064397):1.11523,52:2.121400):1.11188):0.558198):0.633213):0.988936):0.0675851,(((((16:0.000001,17:0.000001):0.325283,18:0.059185):0.236385,19:0.518503):0.610324,(((21:1.146315,22:1.351387):0.434871,23:0.966233):1.19119,((((24:0.108179,25:0.090378):0.147515,(26:0.169676,27:0.216689):0.0875056):0.282314,(28:0.999611,29:0.765116):0.273592):0.376897,(((30:0.338408,31:0.455557):0.232627,32:1.047377):0.225755,(33:0.279375,34:0.312377):0.145906):0.0837356):0.530358):0.217626):0.194519,20:0.871359):0.197905):0.611584,15:1.035743):0.507352):0.165973):0.0919034,(4:0.397708,5:0.532873):0.368781):0.109345):0.0374457,2:0.331084);
 673: 1 -30472.13524 -30474.40422 (0:0.235376,(1:0.136123,(2:0.221865,((3:0.433680,(6:0.609521,7:0.602979):0.294159):0.0841658,(((((8:0.000001,9:0.000001):0.42814,10:0.273024):0.384855,11:1.052187):0.266051,(12:0.000001,13:0.000001):1.0694):0.234417,(((((14:1.921356,((21:0.755657,22:1.137944):0.454888,23:1.633889):0.727965):0.510302,((((((24:0.080268,25:0.114307):0.300661,26:0.134446):0.104214,27:0.153966):0.264247,(28:1.460211,29:0.920768):0.509619):0.276768,32:0.918373):0.157914,(((30:0.319184,31:0.329168):0.322699,33:0.241004):0.106467,34:0.262292):0.260969):0.373753):0.289549,(((16:0.000001,17:0.000001):0.203323,18:0.137962):0.189135,19:0.368807):0.511608):0.390026,20:0.688007):0.295812,(15:0.770138,(35:1.958845,(((((((36:0.182709,37:0.196166):0.052246,38:0.006119):0.925898,40:1.659136):0.243198,39:1.256795):0.166172,(41:0.269257,(42:0.021982,43:0.042402):0.206004):0.957289):1.04455,(((49:0.000001,50:0.000001):0.139123,51:0.122097):0.893549,52:2.238259):0.985504):0.417412,(((44:1.082116,46:2.832112):0.418,45:1.047424):1.16573,(47:1.423132,48:1.947856):0.524091):0.873159):0.900955):0.911343):0.478568):0.334675):0.0557903):0.21858):0.0663387):0.103449,(4:0.211008,5:0.698682):0.494085);
 674: 1 -30408.09933 -30479.66063 (0:0.230334,((1:0.159104,((4:0.377932,5:0.535577):0.361308,((6:0.549202,7:0.621191):0.100022,(((((8:0.000001,9:0.000001):0.297378,10:0.356456):0.314738,11:1.011606):0.299624,(12:0.000001,13:0.000001):0.957986):0.240962,(((((14:2.284164,22:0.992565):0.448242,(21:1.058754,23:0.993016):0.187281):0.852926,(((((16:0.000001,17:0.000001):0.210303,18:0.091569):0.146428,19:0.313287):0.63479,20:0.846266):0.239437,((((((24:0.089570,25:0.063531):0.281782,26:0.068589):0.118429,27:0.166862):0.267696,(28:1.491783,29:0.791118):0.4092):0.312854,32:0.833579):0.238585,((30:0.355026,31:0.324354):0.307672,(33:0.300698,34:0.271018):0.148491):0.0271154):0.707247):0.296881):0.401347,15:1.053501):0.102806,(35:1.956922,(((((((36:0.201600,38:0.045101):0.0944581,37:0.122444):0.966093,39:0.898065):0.228032,(41:0.236932,(42:0.029739,43:0.052633):0.102247):0.944543):0.537343,40:0.980181):0.777732,(((49:0.000001,50:0.000001):0.145639,51:0.051718):1.16985,52:2.279480):0.805912):0.278243,((44:1.474551,(45:1.025013,46:2.668803):0.433132):0.495907,(47:1.274606,48:1.420386):0.785302):0.919742):0.444491):0.87561):0.619292):0.144416):0.150643):0.188251):0.062115,2:0.286879):0.0964322,3:0.531834);
 675: 2 -30234.44698 -30473.33566 (0:0.245248,(1:0.130282,((4:0.367728,5:0.744821):0.472907,((6:0.659881,7:0.613498):0.150653,(((((8:0.000001,9:0.000001):0.393347,10:0.342185):0.382705,11:1.038073):0.501747,(12:0.000001,13:0.000001):1.05759):0.384992,(14:2.764140,((15:0.886023,(35:1.830575,(((((((36:0.198418,38:0.077910):0.114563,37:0.074954):1.08926,39:1.212417):0.18828,(41:0.296791,(42:0.034860,43:0.058961):0.162138):1.18322):0.513349,40:1.040973):0.628402,(((44:1.054865,46:2.825486):0.403527,45:0.836731):1.33068,(47:1.408307,48:1.845816):0.531289):0.906885):0.301313,(((49:0.000001,50:0.000001):0.204965,51:0.027440):1.27962,52:3.069686):1.02051):0.497934):0.773715):0.319687,(((((16:0.000001,17:0.000001):0.298698,18:0.109444):0.241018,19:0.336853):0.441062,(((21:0.888800,22:1.057634):0.393679,23:1.161675):1.08797,(((((24:0.088973,25:0.071086):0.164773,(26:0.149709,27:0.197772):0.124949):0.257848,28:1.411479):0.129843,29:1.095799):0.282619,(((30:0.395056,31:0.336907):0.198621,32:0.744328):0.169768,(33:0.113938,34:0.326131):0.114516):0.261511):0.776815):0.0953097):0.363395,20:0.886623):0.526441):0.142172):0.343594):0.0881942):0.118059):0.169991):0.0510024,(2:0.186397,3:0.579259):0.0800478);
 676: 1 -30313.72564 -30475.69307 (0:0.265694,(1:0.145656,(((4:0.353231,5:0.488549):0.335573,((((8:0.000001,9:0.000001):0.281589,11:1.322254):0.239272,10:0.273938):0.571321,(12:0.000001,13:0.000001):1.16228):0.271636):0.152607,((6:0.486942,7:0.629798):0.206075,((((((14:2.059316,((((24:0.050553,25:0.077799):0.289316,(26:0.100591,27:0.251874):0.0869818):0.294048,(28:1.317893,29:0.721313):0.170703):0.246771,((((30:0.263809,31:0.397704):0.43933,33:0.153385):0.170433,34:0.266100):0.280046,32:0.970284):0.13249):0.311457):0.26261,((21:0.768297,22:1.309894):0.642911,23:1.024808):0.97552):0.181488,(((16:0.000001,17:0.000001):0.154856,18:0.092590):0.278729,19:0.217728):0.711514):0.2254,20:0.916432):0.411238,15:1.071615):0.244085,((((35:2.320933,(((44:1.304951,46:2.194401):0.405335,45:1.299912):0.640251,47:1.810925):0.438378):0.38914,48:1.884623):0.552897,(((((36:0.161073,37:0.207232):0.0728805,38:0.003811):1.06489,39:1.167486):0.20775,(41:0.277992,(42:0.027317,43:0.047799):0.102115):0.955449):0.521711,40:1.143124):0.210709):0.537493,(((49:0.000001,50:0.000001):0.085464,51:0.104339):1.0816,52:2.092245):0.907921):1.41348):0.53729):0.061445):0.0989811):0.0740791,(2:0.300662,3:0.545391):0.0357897);
 677: 1 -29557.05384 -30465.88012 (0:0.217962,(1:0.190350,(2:0.267563,(4:0.350063,5:0.615992):0.313965):0.0436912):0.0678058,(3:0.265514,((6:0.539236,7:0.723826):0.243997,(((((8:0.000001,9:0.000001):0.332892,10:0.322188):0.411389,11:0.835671):0.264441,(12:0.000001,13:0.000001):0.834425):0.217617,((14:2.727123,(((((16:0.000001,17:0.000001):0.27143,18:0.150386):0.148458,19:0.414928):0.441075,(((21:1.236169,22:1.389312):0.52409,23:1.121286):1.31048,(((((((((24:0.061693,25:0.128074):0.297517,26:0.085615):0.131248,27:0.189119):0.33,(28:1.278220,29:0.583863):0.337433):0.219451,32:0.780867):0.233068,(30:0.294919,31:0.445892):0.346401):0.0970834,33:0.296312):0.0808833,34:0.266275):0.362767,(35:1.966910,((((((36:0.187775,37:0.192473):0.105638,38:0.006770):0.915594,(39:1.325135,(41:0.216649,(42:0.027768,43:0.037956):0.210162):1.0872):0.124497):0.382293,40:1.490503):0.637531,((44:1.133724,(45:1.216583,46:2.857376):0.238291):0.675565,(47:1.196444,48:1.590831):0.670451):0.797075):0.469329,(((49:0.000001,50:0.000001):0.0949498,51:0.111877):1.70024,52:1.590678):0.95211):0.269634):1.29648):0.153052):0.253331):0.2239,20:0.815387):0.293403):0.227619,15:0.984191):0.380994):0.0746062):0.142864):0.121632);
 678: 1 -30318.23176 -30475.42184 (0:0.237399,(1:0.152128,((3:0.249051,(((((8:0.000001,9:0.000001):0.31726,10:0.298555):0.39006,11:0.782102):0.272139,(12:0.000001,13:0.000001):0.74988):0.430611,(((14:2.620108,15:0.643402):0.328555,(35:2.427720,(((((((36:0.165414,38:0.058966):0.0572792,37:0.116650):0.922659,40:1.598161):0.395321,39:1.200936):0.189988,(41:0.263444,(42:0.027193,43:0.030637):0.185658):0.769936):1.34104,(((44:1.808822,46:2.561308):0.631667,45:1.266111):0.549759,(47:1.502314,48:2.064366):0.541583):0.851744):0.572491,(((49:0.000001,50:0.000001):0.0757511,51:0.112615):1.45762,52:2.138465):0.893652):0.291039):1.34242):0.198179,(((((16:0.000001,17:0.000001):0.218993,18:0.113892):0.200606,19:0.416122):0.533361,(((21:0.790682,22:1.258020):0.425684,23:1.132949):1.1207,((((24:0.084022,25:0.041751):0.167657,(26:0.124222,27:0.285993):0.111461):0.30674,(28:1.158939,29:0.686711):0.164688):0.364676,(((30:0.478186,31:0.381777):0.15739,32:0.908825):0.0964075,(33:0.190812,34:0.370913):0.203111):0.285995):0.353748):0.276666):0.213268,20:0.917168):0.42739):0.283207):0.165693):0.123278,((4:0.366583,5:0.567353):0.281594,(6:0.615227,7:0.520300):0.182859):0.23919):0.157364):0.0387684,2:0.412404);
 679: 1 -29929.75119 -30478.72194 (0:0.266857,(1:0.098587,(2:0.265494,3:0.430915):0.0766733):0.062501,((4:0.387571,5:0.574823):0.309376,((6:0.565644,7:0.520240):0.108718,(((((8:0.000001,9:0.000001):0.232099,10:0.387109):0.199616,11:1.090270):0.341425,(12:0.000001,13:0.000001):0.961988):0.316164,(((14:2.348146,((35:1.846923,((((((36:0.191899,37:0.163829):0.0794362,38:0.000002):0.912922,39:1.308373):0.303294,40:1.594779):0.364975,(41:0.178928,(42:0.021499,43:0.047853):0.198717):0.707226):0.795005,(((44:1.652401,46:2.928127):0.419376,(45:1.819940,47:1.897329):0.270374):0.724357,48:1.661549):0.400469):0.800287):0.291004,(((49:0.000001,50:0.000001):0.0882861,51:0.099675):1.36396,52:1.757634):1.16409):1.5101):0.0357539,(((((16:0.000001,17:0.000001):0.246836,18:0.137397):0.122872,19:0.439248):0.379338,(((21:1.134512,22:1.194568):0.555105,23:1.075219):1.05163,((((24:0.085291,25:0.119710):0.264468,(26:0.184165,27:0.284099):0.100546):0.265923,(28:1.211760,29:0.543928):0.278416):0.327247,(((30:0.346019,31:0.381877):0.111623,32:0.972465):0.0871459,(33:0.168850,34:0.298871):0.133673):0.236953):0.491092):0.208169):0.439612,20:0.863866):0.317774):0.34367,15:0.899436):0.464146):0.210798):0.15929):0.180229);
 680: 1 -30420.23704 -30469.87506 (0:0.317189,1:0.168548,(2:0.348077,(3:0.475579,(((4:0.434004,5:0.514112):0.318985,(6:0.709387,7:0.585958):0.171269):0.145771,(((((8:0.000001,9:0.000001):0.280659,10:0.306009):0.325462,11:0.853119):0.328416,(12:0.000001,13:0.000001):0.893355):0.243543,(((((14:2.052096,((21:0.915674,22:1.088428):0.417998,23:1.183510):0.69666):0.556646,(((((24:0.100044,25:0.050312):0.305155,26:0.099115):0.0953734,27:0.215377):0.358575,(28:1.226714,29:0.724643):0.29944):0.329754,(((30:0.397990,31:0.387307):0.124025,32:0.983006):0.13488,(33:0.204606,34:0.419537):0.199283):0.20479):0.483682):0.244913,(((16:0.000001,17:0.000001):0.193027,18:0.150027):0.192476,19:0.294114):0.430697):0.355407,20:0.652938):0.453463,(15:1.013602,(35:2.591340,((((((36:0.216847,38:0.047251):0.0516879,37:0.130570):0.934693,(39:1.249600,(41:0.313177,(42:0.029927,43:0.057939):0.202742):1.52828):0.122672):0.673619,40:1.235437):1.02986,(((44:1.694668,46:2.416553):0.568982,45:1.062619):1.16713,(47:1.394662,48:1.929138):0.504691):1.16962):0.481086,(((49:0.000001,50:0.000001):0.109312,51:0.113187):1.41385,52:1.974657):0.961696):0.290486):0.67204):0.352855):0.334521):0.128037):0.124514):0.0576858):0.0457778);
 681: 7 -29233.72019 -30461.77063 (0:0.117177,(1:0.222066,(2:0.318600,((3:0.549475,(6:0.537633,7:0.798356):0.265789):0.0670191,(((((8:0.000001,9:0.000001):0.249076,10:0.399476):0.277993,11:1.274669):0.287834,(12:0.000001,13:0.000001):0.749099):0.166324,((((14:2.053082,(35:1.946632,(((((((36:0.180530,37:0.166460):0.0955192,38:0.000002):0.891328,39:1.366518):0.19706,(41:0.229891,(42:0.037855,43:0.025313):0.295801):1.16589):0.433317,40:1.322339):0.526445,(((44:2.008719,45:1.081810):0.360183,46:3.076851):0.68767,(47:1.789842,48:1.752353):0.506217):0.69493):0.330724,(((49:0.000001,50:0.000001):0.147344,51:0.102010):1.3326,52:2.307550):0.985991):0.303191):1.0218):0.307488,((((16:0.000001,17:0.000001):0.2575,18:0.149723):0.172136,19:0.289339):0.334202,(((21:1.046502,22:1.229446):0.594511,23:0.900657):1.10465,((((24:0.079842,25:0.075776):0.144266,(26:0.152598,27:0.174534):0.0794199):0.334807,(28:1.393721,29:0.547897):0.379047):0.41032,((30:0.249641,(31:0.323295,32:0.907798):0.11437):0.214413,(33:0.253268,34:0.336956):0.133497):0.0803296):0.457477):0.16215):0.1387):0.219425,20:0.678634):0.396739,15:1.059532):0.522658):0.156173):0.133545):0.0666196):0.172209,(4:0.200462,5:0.558869):0.415463);
 682: 1 -30887.64305 -30472.29675 (0:0.363818,1:0.230342,(2:0.224461,(((3:0.509015,((((14:2.977011,(35:2.126149,((((((36:0.188146,37:0.177654):0.0885956,38:0.000003):0.938629,39:1.356714):0.200029,(41:0.243852,(42:0.020005,43:0.035341):0.195295):0.909371):0.799247,40:1.236802):0.531991,(((((44:1.806425,46:2.061259):0.2342,45:1.279912):0.852487,47:1.823428):0.24286,48:1.185633):0.687017,(((49:0.000001,50:0.000001):0.118335,51:0.138804):1.26744,52:1.966542):1.28526):0.268397):0.550558):0.903798):0.1158,(((((16:0.000001,17:0.000001):0.161021,18:0.136103):0.237873,19:0.484899):0.606633,((21:0.742992,22:1.388150):0.58616,23:1.152843):1.05535):0.161576,(((((24:0.058785,25:0.088375):0.262971,26:0.117217):0.0822308,27:0.195974):0.391477,(28:1.110788,29:0.624380):0.234275):0.29553,(((30:0.490123,31:0.330704):0.0980807,32:0.895590):0.296738,(33:0.324742,34:0.291229):0.216535):0.165245):0.498679):0.335842):0.263297,20:0.854607):0.468235,15:1.291436):0.445522):0.110491,((((8:0.000001,9:0.000001):0.382636,10:0.331974):0.359868,11:1.045493):0.395414,(12:0.000001,13:0.000001):1.18056):0.256648):0.0848847,((4:0.467770,5:0.523948):0.179766,(6:0.659138,7:0.883947):0.190773):0.288868):0.118968):0.0818817);
 683: 1 -30412.72123 -30475.28801 (0:0.240907,(1:0.150203,(2:0.287907,((((4:0.549429,5:0.556105):0.180573,7:0.808629):0.0568429,(((((8:0.000001,9:0.000001):0.473726,10:0.276350):0.39934,11:0.938086):0.271016,(12:0.000001,13:0.000001):1.06262):0.229258,(((14:2.812076,((((((16:0.000001,17:0.000001):0.287835,18:0.092212):0.132944,19:0.372696):0.500496,((21:1.264894,22:1.169396):0.559055,23:1.034231):1.05375):0.20857,((((24:0.078078,25:0.045740):0.183669,(26:0.149677,27:0.272669):0.100849):0.325768,(28:1.359302,29:0.705919):0.339407):0.359601,((30:0.440346,(31:0.301226,32:0.835980):0.187893):0.214031,(33:0.241705,34:0.322099):0.130156):0.202033):0.515902):0.236928,20:0.803769):0.236359):0.0421904,(((35:2.931724,(((44:1.600923,46:2.222053):0.446508,45:1.192037):0.797047,(47:1.642843,48:1.692759):0.452823):1.25609):0.116914,(((49:0.000001,50:0.000001):0.0859583,51:0.108888):0.861434,52:2.028676):1.08378):0.380321,(((((36:0.170981,37:0.181691):0.0298359,38:0.033639):0.865694,39:1.129243):0.334229,(41:0.315609,(42:0.033823,43:0.028287):0.1512):1.04606):0.705051,40:0.860464):0.661715):1.1661):0.314989,15:1.136115):0.334658):0.0914653):0.0967605,6:0.761930):0.128338):0.122178):0.113616,3:0.570960);
 684: 2 -30043.68821 -30467.85314 (0:0.277524,(1:0.117826,(((3:0.527447,((((8:0.000001,9:0.000001):0.392053,10:0.268175):0.250054,11:0.889151):0.368964,(12:0.000001,13:0.000001):0.93191):0.292276):0.0942765,(((((14:2.315548,((21:0.715427,22:1.085921):0.217603,23:1.122373):0.425668):0.766566,(((((24:0.106045,25:0.078141):0.293534,26:0.140958):0.119899,27:0.233621):0.272891,(28:1.554606,29:0.825656):0.204742):0.272107,(((30:0.322068,31:0.434342):0.369164,(33:0.201942,34:0.382563):0.164267):0.190225,32:1.010204):0.211895):0.612446):0.283061,(((16:0.000001,17:0.000001):0.356584,18:0.066590):0.324555,19:0.279892):0.397737):0.389699,20:0.778127):0.222194,(15:1.545555,(((35:1.944666,(((44:1.731957,45:1.063356):0.384132,46:2.605541):0.630953,(47:1.690880,48:1.332257):0.487986):0.376996):0.494978,((((36:0.171891,37:0.133261):0.0744409,38:0.007579):1.00117,(39:1.074372,((41:0.409422,42:0.029425):0.0224045,43:0.024614):1.21192):0.13811):0.450626,40:1.271722):0.716939):0.608538,(((49:0.000001,50:0.000001):0.0662138,51:0.141289):1.09244,52:2.236289):0.880089):0.941612):0.30128):0.612786):0.0369569,((4:0.411610,5:0.503450):0.300534,(6:0.495899,7:0.497411):0.19483):0.0599249):0.149706):0.0959949,2:0.308571);
 685: 1 -30186.81495 -30466.19523 (0:0.220931,(1:0.157726,(2:0.308379,(((3:0.456824,((((8:0.000001,9:0.000001):0.424257,10:0.372442):0.242411,11:1.126595):0.385424,(12:0.000001,13:0.000001):0.965962):0.262435):0.019666,(((((14:2.639799,((((24:0.075916,25:0.072291):0.190457,(26:0.125275,27:0.225253):0.0849241):0.271457,28:1.242556):0.123164,29:0.941804):0.00686912):0.238623,((30:0.350564,31:0.421311):0.257897,(32:0.990156,(33:0.232886,34:0.377163):0.0961416):0.122567):0.232898):0.493814,((((16:0.000001,17:0.000001):0.310151,18:0.100910):0.203067,19:0.322118):0.48713,20:0.980506):0.180403):0.189491,((21:0.811289,22:1.288682):0.435133,23:1.375804):0.97046):0.319913,(15:0.940388,(35:1.638679,(((((((36:0.167053,37:0.167889):0.0517086,38:0.016617):1.12013,39:1.311587):0.256486,(41:0.262670,(42:0.015843,43:0.038537):0.187781):0.870076):0.606616,40:1.095988):0.806067,(((44:1.483512,46:2.369518):0.419715,45:1.414349):0.564012,(47:1.671053,48:1.856308):0.274504):1.12838):0.361129,(((49:0.000001,50:0.000001):0.121255,51:0.131721):1.57128,52:1.903438):0.693511):0.677453):0.925971):0.142188):0.41347):0.0885729,(6:0.547800,7:1.058927):0.184347):0.124329):0.119545):0.0735952,(4:0.441227,5:0.567042):0.411738);
 686: 1 -30795.23165 -30464.71165 (0:0.375648,1:0.219431,((2:0.346240,3:0.441894):0.107269,(((4:0.519455,5:0.523783):0.23202,(6:0.723984,7:0.542173):0.17504):0.139752,(((((8:0.000001,9:0.000001):0.398725,10:0.231217):0.281266,11:1.044289):0.354989,(12:0.000001,13:0.000001):0.920835):0.237929,((14:3.079150,15:0.964356):0.315992,((((((16:0.000001,17:0.000001):0.218727,18:0.181206):0.172403,19:0.450179):0.3708,(((21:0.937992,22:1.087959):0.563598,23:1.107040):1.18206,(((((24:0.073496,25:0.083899):0.267967,26:0.127070):0.0971117,27:0.171530):0.327739,(28:1.246286,29:0.863644):0.244314):0.148629,(((30:0.327079,31:0.359339):0.22593,32:1.003019):0.130727,(33:0.228043,34:0.367887):0.198252):0.269039):0.484835):0.16511):0.412478,20:0.791368):0.289549,((35:2.262518,((((((36:0.163458,37:0.166975):0.0596036,38:0.000003):1.30476,39:1.613219):0.0556988,(41:0.186695,(42:0.038585,43:0.046622):0.154276):0.925847):0.49922,40:0.986978):0.83816,(((44:1.058051,46:2.759075):0.448643,45:1.621229):0.973852,(47:1.316957,48:1.244894):0.5371):0.878802):0.367706):0.398753,(((49:0.000001,50:0.000001):0.096821,51:0.136453):1.40845,52:2.193560):0.803901):1.2459):0.155358):0.239756):0.0788263):0.100382):0.103589);
 687: 1 -31355.06613 -30474.79904 (0:0.282010,(1:0.109993,((4:0.402621,5:0.663332):0.357336,((6:0.687620,7:0.628305):0.230862,((((8:0.000001,9:0.000001):0.310287,10:0.391239):0.379667,11:1.214975):0.337279,((12:0.000001,13:0.000001):0.92912,((((14:2.415235,20:0.734167):0.2438,((((16:0.000001,17:0.000001):0.285299,18:0.061380):0.0968264,19:0.444075):0.691891,(((21:1.027409,22:1.453735):0.535605,23:1.068235):0.9856,(((((24:0.054778,25:0.091269):0.263708,26:0.101783):0.068123,27:0.206366):0.265095,(28:1.168059,29:0.628274):0.314476):0.296189,((30:0.344622,31:0.320250):0.251478,(32:0.926218,(33:0.250051,34:0.446056):0.158433):0.102695):0.26062):0.446783):0.102232):0.225746):0.0843458,((35:2.097489,((((((36:0.195335,37:0.216404):0.0287372,38:0.000003):0.952609,39:1.127287):0.28163,(41:0.214689,(42:0.034091,43:0.037894):0.249607):1.02808):0.40494,40:1.110380):0.899961,(((44:1.955533,46:2.676982):0.275384,45:1.088893):0.619931,(47:1.808270,48:1.197316):0.789186):0.603764):0.364108):0.201757,(((49:0.000001,50:0.000001):0.0639445,51:0.118003):0.669453,52:2.328763):1.75527):1.18482):0.455565,15:1.125280):0.489159):0.320923):0.172086):0.186131):0.280545):0.100682,(2:0.347192,3:0.596845):0.0512137);
 688: 1 -30117.19037 -30464.00788 (0:0.264097,(1:0.163840,((((4:0.413399,5:0.414125):0.244035,(6:0.638572,7:0.629855):0.17812):0.10405,((((8:0.000001,9:0.000001):0.276584,10:0.282369):0.37311,11:0.802845):0.24666,(12:0.000001,13:0.000001):0.965364):0.46538):0.0440945,(((14:2.180059,15:0.795032):0.370438,(((((16:0.000001,17:0.000001):0.201271,18:0.064354):0.151755,19:0.436399):0.556767,(((21:0.757430,22:1.249310):0.448674,23:0.799130):1.33863,((((((24:0.072042,25:0.088537):0.241753,26:0.098376):0.0964513,27:0.131445):0.160312,(28:1.039402,29:0.785863):0.310134):0.379826,32:0.815460):0.154047,((30:0.383213,31:0.340030):0.186547,(33:0.237492,34:0.354633):0.139372):0.100468):0.421725):0.181942):0.288011,20:0.688964):0.596429):0.0734505,(35:2.441393,(((((((36:0.204811,37:0.146928):0.0527983,38:0.025080):0.930051,39:1.249229):0.2074,(41:0.266709,(42:0.033620,43:0.048072):0.143676):1.03907):0.522689,40:1.086550):0.970918,(((49:0.000001,50:0.000001):0.114638,51:0.093635):1.44724,52:1.868253):0.92115):0.165984,((44:1.593668,(45:1.302954,46:3.247335):0.254791):0.728639,(47:1.338627,48:1.816434):0.255546):1.05219):0.284517):1.25477):0.631175):0.0861561):0.0642806,(2:0.298091,3:0.457241):0.0458542);
 689: 3 -30174.5254 -30466.19523 (0:0.330451,(1:0.171767,((3:0.389506,((((8:0.000001,9:0.000001):0.268784,10:0.275446):0.574784,11:1.149937):0.486283,((12:0.000001,13:0.000001):0.783877,((((14:2.133708,((((24:0.095487,25:0.060619):0.231322,(26:0.145214,27:0.150095):0.11314):0.247324,(28:1.213380,29:0.731152):0.291787):0.247162,(((30:0.296610,31:0.324811):0.167208,32:0.951013):0.152944,(33:0.216966,34:0.356591):0.102679):0.24923):0.332515):0.415181,((((16:0.000001,17:0.000001):0.176124,18:0.129238):0.320271,19:0.144015):0.647632,20:0.780538):0.111547):0.162846,((21:0.757785,22:1.157121):0.375573,23:1.018018):1.28497):0.150447,(15:0.892213,(((35:2.616474,(((44:1.759103,46:2.706280):0.307542,45:1.019751):0.889851,(47:1.070759,48:1.542960):0.684995):0.391436):0.0872913,(((49:0.000001,50:0.000001):0.00639526,52:3.008576):0.132419,51:0.074390):2.12948):0.35485,(((((36:0.198654,37:0.145703):0.0318888,38:0.017106):0.95027,39:0.863963):0.0998428,(41:0.341630,(42:0.012276,43:0.071247):0.207142):1.00664):0.744167,40:1.099463):0.647812):1.18599):0.301169):0.405714):0.1839):0.182242):0.191096,((4:0.371995,5:0.833157):0.166038,(6:0.905141,7:0.633491):0.302901):0.223605):0.133946):0.0315021,2:0.318230);
 690: 1 -31149.62487 -30464.67349 (0:0.309934,(1:0.201033,2:0.404080):2.11354e-06,((3:0.469441,(((((8:0.000001,9:0.000001):0.404854,10:0.266383):0.363598,11:1.015795):0.370134,(12:0.000001,13:0.000001):1.11499):0.45279,(((((14:2.855023,((((24:0.122459,25:0.067026):0.179893,(26:0.137062,27:0.216901):0.0874676):0.200767,(28:1.208552,29:0.784465):0.340885):0.350219,(((30:0.281852,31:0.291745):0.376688,(33:0.245485,34:0.423298):0.225512):0.249996,32:0.922572):0.172114):0.2776):0.502074,(((16:0.000001,17:0.000001):0.228067,18:0.160916):0.223087,19:0.414083):0.671116):0.174138,20:0.859775):0.206433,(35:2.163124,(((((((36:0.185053,37:0.202069):0.0376033,38:0.000003):1.06043,39:1.119504):0.0931992,(41:0.350189,(42:0.026567,43:0.040145):0.116923):1.02407):0.56778,40:1.224949):0.562431,((((44:1.757215,46:2.180825):0.478257,45:1.551864):1.25008,47:1.589507):0.363997,48:1.536771):0.859983):0.477094,(((49:0.000001,50:0.000001):0.123072,51:0.120268):1.30366,52:2.396249):0.601547):0.432642):1.11161):0.499111,(15:0.978941,((21:0.652590,22:1.302309):0.429984,23:1.276399):0.929462):0.353057):0.488635):0.198942):0.101037,((4:0.488617,5:0.578497):0.33641,(6:0.784747,7:0.568402):0.320395):0.141484):0.102972);
 691: 1 -30784.6402 -30469.89387 (0:0.303380,1:0.108627,((2:0.379117,3:0.511869):0.0740248,((((4:0.425387,5:0.636753):0.364311,6:0.757318):0.0865749,7:0.802629):0.0844063,(((((8:0.000001,9:0.000001):0.399413,10:0.242681):0.43932,11:0.771016):0.264763,(12:0.000001,13:0.000001):1.11229):0.322999,((14:2.835863,(15:0.973586,(35:2.287917,(((((((36:0.178246,37:0.174635):0.0693904,38:0.000002):1.04562,40:1.640555):0.254789,39:1.508162):0.266298,(41:0.290849,(42:0.042821,43:0.046755):0.122509):1.22646):0.771491,(((44:1.726784,46:2.448206):0.291338,45:1.271469):0.948859,(47:1.519709,48:1.592006):0.242347):0.724851):0.531545,(((49:0.000001,50:0.000001):0.0963409,51:0.133800):1.5747,52:2.093895):1.14199):0.416806):0.869943):0.494617):2.50788e-06,(((((16:0.000001,17:0.000001):0.227937,18:0.097252):0.230322,19:0.381770):0.565402,(((21:0.671023,23:1.408678):0.264186,22:1.007212):1.25919,(((((24:0.068956,25:0.088693):0.213266,(26:0.112450,27:0.204196):0.0914523):0.266779,(28:1.182593,29:0.852340):0.39353):0.48311,((30:0.292829,31:0.317895):0.299347,(33:0.113253,34:0.451236):0.146255):0.208953):0.177094,32:0.826427):0.625689):0.287215):0.322636,20:0.762658):0.569008):0.536546):0.0928237):0.112376):0.131852);
 692: 1 -30472.43303 -30465.88012 (0:0.254332,(1:0.285818,(2:0.294897,(4:0.343168,5:0.650286):0.447304):0.0832853):0.0991622,(3:0.462177,((6:0.571261,7:0.660028):0.190512,((((8:0.000001,9:0.000001):0.35245,10:0.323318):0.430025,(11:1.074291,(12:0.000001,13:0.000001):1.04542):0.316938):0.475188,((14:2.717256,(((((16:0.000001,17:0.000001):0.14558,18:0.136484):0.19406,19:0.425319):0.516388,(((21:1.071479,22:1.246082):0.555345,23:0.947741):1.1466,((((((24:0.105328,25:0.092315):0.361835,26:0.049156):0.207178,27:0.141352):0.392751,(28:1.072680,29:0.692658):0.375585):0.328318,((30:0.282857,31:0.550967):0.419829,(33:0.255502,34:0.373397):0.171337):0.203928):0.210846,32:1.078740):0.46487):0.160953):0.345422,20:0.951884):0.256203):2.23386e-06,(15:1.020624,(35:2.072444,((((((36:0.197640,37:0.189317):0.0769062,38:0.007043):1.38912,(39:1.329243,(41:0.267250,(42:0.040988,43:0.037631):0.219653):1.29284):0.100243):0.574747,40:1.206025):0.635226,(((49:0.000001,50:0.000001):0.0871867,51:0.167110):0.94956,52:2.461504):1.53963):0.348212,((((44:1.611917,46:2.718845):0.519521,45:1.303020):0.712577,47:1.569749):0.427219,48:1.758377):0.379028):0.604158):1.18689):0.295715):0.533656):0.0640585):0.295922):0.1873);
 693: 1 -31070.15106 -30468.67944 (0:0.215416,((1:0.149319,((4:0.347003,5:0.518960):0.264473,((6:0.654488,(((((8:0.000001,9:0.000001):0.294878,10:0.260027):0.519187,11:0.784940):0.199465,(12:0.000001,13:0.000001):0.738497):0.209042,(((14:2.767838,((((((16:0.000001,17:0.000001):0.263835,18:0.122003):0.185157,19:0.386385):0.579463,((21:0.785459,22:1.143367):0.231235,23:0.783530):1.039):0.223297,((((24:0.065574,25:0.041242):0.177636,(26:0.078725,27:0.217893):0.0769056):0.249874,(28:1.291548,29:0.716170):0.255551):0.320046,((30:0.300367,(31:0.230683,32:1.059236):0.146624):0.265899,(33:0.232144,34:0.331138):0.193132):0.186873):0.444255):0.239429,20:1.050283):0.181295):0.0997561,(35:2.100832,(((((((36:0.217393,37:0.155819):0.0665447,38:0.000003):0.782176,39:0.984880):0.351715,(41:0.271248,(42:0.034877,43:0.052389):0.163337):0.985424):0.570289,40:1.049544):0.806206,((((44:1.323481,45:1.642720):0.444648,46:2.686821):1.14261,47:1.548497):0.371176,48:1.644080):0.765711):0.433907,(((49:0.000001,50:0.000001):0.116901,51:0.121941):1.36896,52:2.387148):0.872862):0.435524):1.10763):0.232472,15:1.431299):0.362315):0.221257):0.101476,7:0.635526):0.189242):0.118615):0.101482,2:0.284654):0.100992,3:0.612870);
 694: 1 -30759.91087 -30471.76964 (0:0.288286,1:0.216932,(2:0.391773,(((3:0.500533,((((8:0.000001,9:0.000001):0.33355,10:0.408272):0.620374,11:1.036483):0.503184,((12:0.000001,13:0.000001):1.04826,((((((14:2.290625,(21:0.876818,22:1.253045):0.29543):0.364502,23:1.721814):0.686306,((((24:0.072746,25:0.105366):0.259964,(26:0.152404,27:0.256113):0.107084):0.354227,(28:1.466595,29:0.882367):0.191549):0.18804,(((30:0.401930,31:0.400492):0.11371,32:1.000352):0.105601,(33:0.177987,34:0.427952):0.171968):0.307642):0.69609):0.299951,(((16:0.000001,17:0.000001):0.222459,18:0.177144):0.143277,19:0.364182):0.886672):0.089764,20:1.229093):0.211575,(15:1.010887,(35:2.363877,(((((((36:0.156162,37:0.205811):0.0556153,38:0.030794):1.04868,39:1.198519):0.329716,((41:0.437851,42:0.044309):0.0313585,43:0.032339):0.940134):0.398157,40:1.445500):0.653937,(((44:2.171620,46:2.746617):0.476654,45:1.318464):1.10532,(47:1.807681,48:1.772647):0.521897):0.980001):0.231746,(((49:0.000001,50:0.000001):0.0747316,51:0.140590):1.36163,52:1.856861):0.906692):0.565387):0.919391):0.471193):0.420634):0.345971):0.396145):0.119579,(6:0.624746,7:0.673924):0.383534):0.14842,(4:0.406483,5:0.729993):0.424402):0.110589):0.0120676);
 695: 1 -30980.56217 -30465.65186 (0:0.225403,(1:0.126781,((4:0.438316,5:0.497020):0.398675,((6:0.729963,7:0.520020):0.272542,(((((8:0.000001,9:0.000001):0.297513,10:0.406330):0.549926,11:0.857240):0.403015,(12:0.000001,13:0.000001):0.956437):0.168582,(((((14:3.384612,((((24:0.103245,25:0.076760):0.260503,(26:0.114857,27:0.209160):0.0584904):0.196692,(28:1.128546,29:0.753236):0.377061):0.282362,(((30:0.395837,31:0.352640):0.160283,32:0.750869):0.137556,(33:0.206347,34:0.395933):0.176414):0.281268):0.135461):0.437113,((21:0.961165,22:1.382571):0.397368,23:1.161127):0.797713):0.363696,(((16:0.000001,17:0.000001):0.219281,18:0.100244):0.119725,19:0.328131):0.683882):0.205494,20:1.037010):0.38111,(15:1.019317,(35:1.788530,(((((((36:0.182232,37:0.187858):0.0927253,38:0.000003):1.03619,39:0.930851):0.431569,(41:0.236200,(42:0.037283,43:0.046512):0.166645):0.999564):0.532609,40:1.066428):0.615277,(((44:1.725628,46:2.494175):0.430324,45:1.276508):1.20048,(47:1.458461,48:1.540651):0.394228):0.444398):0.525483,(((49:0.000001,50:0.000001):0.122313,51:0.091810):1.38188,52:2.269519):0.668533):0.382187):0.974326):0.394618):0.515031):0.150378):0.155447):0.217997):0.0608399,(2:0.259125,3:0.499480):0.120024);
 696: 1 -31031.73374 -30464.28901 (0:0.271578,(1:0.155013,(((4:0.369300,5:0.663882):0.364781,((6:0.583356,7:0.548140):0.185815,((((8:0.000001,9:0.000001):0.227404,11:1.392805):0.183982,10:0.203664):0.519536,(12:0.000001,13:0.000001):1.2777):0.509731):0.159867):0.0860345,((14:2.310186,15:1.023037):0.212033,(((((((16:0.000001,17:0.000001):0.225405,18:0.149230):0.159,19:0.407481):0.599342,((((((24:0.083868,25:0.080841):0.331396,26:0.173438):0.101289,27:0.140235):0.309946,29:0.863944):0.148144,28:1.469835):0.272834,(((30:0.325856,31:0.361281):0.243237,32:0.992530):0.149236,(33:0.222444,34:0.304038):0.0747094):0.187289):0.880708):0.289497,20:0.888296):0.0855344,((21:0.671416,22:1.108595):0.317499,23:0.967088):0.871052):0.261247,(35:1.994955,((((((36:0.171273,38:0.067358):0.140207,37:0.109246):1.07989,(41:0.221400,(42:0.026224,43:0.034237):0.196856):1.07047):0.182838,39:1.365403):0.448794,40:1.088990):0.726043,((((44:1.158886,46:3.282974):0.174389,45:1.335290):1.0624,(47:1.161201,48:1.717374):0.198021):0.91012,(((49:0.000001,50:0.000001):0.123374,51:0.105561):1.19802,52:2.197621):1.26577):0.246459):0.470371):1.09911):0.160632):0.713004):0.143302):0.089468,(2:0.282697,3:0.639842):0.0914713);
 697: 4 -30164.89525 -30463.24636 (0:0.264500,(1:0.184630,((4:0.353666,5:0.627899):0.290573,((6:0.729421,7:0.757819):0.123227,(((((8:0.000001,9:0.000001):0.304916,10:0.300361):0.204779,11:1.160512):0.371999,(12:0.000001,13:0.000001):1.11335):0.390937,(((14:2.688895,15:0.974775):0.238521,(35:2.134374,((((((36:0.158379,37:0.175401):0.10936,38:0.000002):1.11821,(39:0.869959,(41:0.225768,(42:0.037837,43:0.033979):0.101852):1.39655):0.0722976):0.573173,40:1.283923):0.754578,(((49:0.000001,50:0.000001):0.117251,51:0.135290):1.0651,52:1.957681):0.977064):0.164959,(((44:1.757891,46:2.689900):0.301406,45:1.296477):0.487438,(47:1.574349,48:2.059333):0.547789):1.07594):0.694028):0.650342):0.452029,(((((16:0.000001,17:0.000001):0.221586,18:0.129255):0.233177,19:0.260667):0.546325,(((21:0.831949,22:1.198765):0.129143,23:1.043160):1.38876,((((24:0.083845,25:0.091750):0.144454,(26:0.134817,27:0.256603):0.0526814):0.331498,(28:1.099654,29:0.726501):0.368284):0.28682,(((30:0.284767,31:0.334889):0.164193,32:1.076287):0.111991,(33:0.160931,34:0.416104):0.100079):0.234425):0.492809):0.275582):0.246233,20:0.781708):0.432443):0.500945):0.0769407):0.156295):0.16986):0.0876695,(2:0.345396,3:0.586869):0.102411);
 698: 1 -31070.33437 -30471.46104 (0:0.331051,(1:0.179033,(((4:0.507290,5:0.582716):0.224753,(6:0.609262,7:0.709113):0.26553):0.0938393,((((8:0.000001,9:0.000001):0.256639,10:0.341463):0.35521,11:1.202303):0.533352,((12:0.000001,13:0.000001):1.08816,(((14:2.584232,(35:1.752717,(((((((36:0.195442,37:0.197297):0.089878,38:0.012390):1.21424,(41:0.279946,(42:0.032017,43:0.052832):0.19235):0.842116):0.121096,39:0.975239):0.305017,40:1.449360):0.727786,(((49:0.000001,50:0.000001):0.104672,51:0.104457):1.03189,52:2.044714):1.35306):0.239492,(((44:1.350916,45:1.307136):0.400816,46:2.471505):0.294625,(47:1.218996,48:1.959689):0.478474):0.986615):0.533094):1.22553):0.023452,((((((16:0.000001,17:0.000001):0.210994,18:0.125472):0.0895694,19:0.429022):0.620758,((((24:0.082363,25:0.098167):0.21292,(26:0.115544,27:0.232022):0.0979843):0.294418,(28:1.249244,29:0.943981):0.304471):0.297869,((((30:0.351600,31:0.365895):0.206231,32:0.841852):0.125571,33:0.205471):0.120108,34:0.261295):0.316999):0.424333):0.231514,((21:0.875080,22:1.714784):0.281919,23:0.865423):1.19999):0.256008,20:0.963650):0.277097):0.168296,15:1.125093):0.321879):0.221688):0.131351):0.114742):0.0871024,(2:0.256617,3:0.507478):0.069525);
 699: 1 -31042.68187 -30463.38079 (0:0.328829,(1:0.129883,(((4:0.372269,5:0.449303):0.379159,(6:0.735737,7:0.480385):0.186516):0.129116,(((((8:0.000001,9:0.000001):0.408791,10:0.231695):0.404333,11:0.978534):0.370429,(12:0.000001,13:0.000001):0.980835):0.341426,(((14:2.514619,(((((16:0.000001,17:0.000001):0.22219,18:0.110359):0.188624,19:0.525631):0.721665,(((21:1.012984,22:1.279842):0.516746,23:0.637252):1.31768,((((24:0.090994,25:0.068822):0.280529,(26:0.154678,27:0.238517):0.0944951):0.169557,(28:1.340633,29:0.735957):0.368934):0.41979,(((30:0.325833,31:0.306627):0.164742,32:0.831264):0.16471,(33:0.249817,34:0.385540):0.218093):0.234566):0.569382):2.54745e-06):0.370907,20:0.697297):0.282509):2.90167e-06,((35:2.501034,((((((36:0.200330,37:0.222974):0.0449274,38:0.024313):1.02395,39:1.282023):0.262328,(41:0.337746,(42:0.010320,43:0.059026):0.132062):1.02976):0.55031,40:1.055803):0.660971,(((44:1.431478,46:2.858942):0.366358,45:1.005482):0.675619,(47:1.566356,48:1.613261):0.277572):0.645609):0.571913):0.102722,(((49:0.000001,50:0.000001):0.124508,51:0.078405):1.2754,52:2.299915):0.892113):1.38164):0.215691,15:0.994096):0.790319):0.224803):0.141744):0.109574,(2:0.221714,3:0.632999):0.106149);
 700: 1 -29913.75093 -30489.09212 (0:0.340677,1:0.127285,((2:0.312385,3:0.434916):0.12536,((4:0.393502,5:0.591045):0.295383,((6:0.733760,7:0.629405):0.131367,(((((8:0.000001,9:0.000001):0.45166,10:0.196648):0.656131,(12:0.000001,13:0.000001):0.827807):0.150172,11:0.817186):0.370408,(((14:3.067085,15:0.348116):0.419599,(35:2.262622,((((((36:0.198958,37:0.139399):0.0695543,38:0.000003):1.23797,(39:0.965777,(41:0.220507,(42:0.035811,43:0.047023):0.198029):1.05748):0.210314):0.597606,40:1.475009):0.627775,(((44:1.404087,45:1.170773):0.413636,46:2.583624):0.82932,(47:1.419443,48:1.982858):0.235879):0.927796):0.35525,(((49:0.000001,50:0.000001):0.0635429,51:0.120975):1.46419,52:2.159525):1.02896):0.343228):1.45528):0.360523,(((((16:0.000001,17:0.000001):0.19057,18:0.089823):0.0719998,(((21:0.635355,22:1.671618):0.699026,23:1.313545):1.02356,(((((24:0.052483,25:0.076781):0.185727,(26:0.097351,27:0.148026):0.0894601):0.233091,(28:1.292661,29:0.698187):0.265354):0.414334,(30:0.489249,(31:0.252375,32:0.963505):0.138196):0.177927):0.0607543,(33:0.276560,34:0.319849):0.169928):0.449607):0.718876):0.152906,19:0.206022):0.805958,20:0.909686):0.308932):0.319869):0.0441534):0.197614):0.159269):0.0317043);
 701: 3 -30381.003 -30464.51155 (0:0.300471,(1:0.144903,((4:0.507753,5:0.750709):0.304,((6:0.567384,7:0.611791):0.208133,(((((8:0.000001,9:0.000001):0.272589,10:0.346092):0.25746,11:0.941242):0.372126,(12:0.000001,13:0.000001):0.999024):0.300136,((14:2.339771,15:1.069379):0.284295,(((((((16:0.000001,17:0.000001):0.207865,18:0.108997):0.106743,19:0.421756):0.430731,((((((24:0.062660,25:0.103654):0.257468,26:0.069337):0.0744303,27:0.170665):0.235127,(28:1.119734,29:0.681350):0.377195):0.458202,32:0.892955):0.146842,((30:0.341982,31:0.303223):0.2973,(33:0.209856,34:0.380422):0.252294):0.139081):0.765357):0.0360878,((21:0.929048,22:1.244483):0.304201,23:1.382865):0.970721):0.355305,20:0.908243):0.432811,(((35:2.063460,(((44:1.339470,45:1.567786):0.401556,46:2.319205):0.708769,(47:1.472471,48:1.675440):0.577789):0.503443):0.354234,(((((36:0.199170,37:0.178670):0.122436,38:0.000003):0.977904,39:1.229014):0.19365,(41:0.240389,(42:0.017211,43:0.066867):0.176023):1.20294):0.386344,40:1.173966):0.552399):0.400215,(((49:0.000001,50:0.000001):0.00787646,51:0.137347):1.23607,52:1.901313):0.963756):1.39022):0.102278):0.60857):0.0967864):0.116227):0.132133):0.0959703,(2:0.261427,3:0.506281):0.0509338);
 702: 1 -30571.5988 -30479.64535 (0:0.330731,1:0.122452,(2:0.267456,((3:0.386158,(((((8:0.000001,9:0.000001):0.347524,10:0.264772):0.369352,11:0.886601):0.203645,(12:0.000001,13:0.000001):1.05358):0.351203,(((14:2.957947,(15:1.166692,(35:1.833176,(((((((36:0.161040,37:0.228094):0.0627578,38:0.012291):1.22435,39:1.102300):0.181048,((41:0.462910,42:0.047021):0.0285355,43:0.015350):1.15984):0.409558,40:1.330075):0.735488,(((49:0.000001,50:0.000001):0.106317,51:0.146997):1.37016,52:1.611242):1.31724):0.191539,(((44:1.193146,45:1.576499):0.462049,46:2.390878):0.758461,(47:1.535158,48:1.687481):0.415803):0.966681):0.146422):0.949503):0.164654):0.114665,(((((16:0.000001,17:0.000001):0.12198,18:0.100844):0.144825,19:0.325324):0.565389,(((((24:0.040731,25:0.071641):0.197261,(26:0.087226,27:0.218443):0.0565464):0.280009,29:0.934988):0.10846,28:1.310802):0.237891,(((30:0.362957,31:0.348026):0.211396,32:0.973313):0.144926,(33:0.270769,34:0.322866):0.125878):0.178412):0.630505):0.038092,((21:0.707145,22:1.259824):0.543172,23:1.057281):1.20694):0.216866):0.239874,20:0.768337):0.477011):0.00679153):0.0931174,((4:0.266816,5:0.451947):0.344462,(6:0.588383,7:0.667224):0.302158):0.161581):0.0717077):0.0837379);
 703: 1 -30053.672 -30464.01141 (0:0.250317,1:0.196762,(2:0.265744,(3:0.437225,(((4:0.296166,5:0.600262):0.34073,(6:0.763656,7:0.562237):0.172773):0.134366,(((((8:0.000001,9:0.000001):0.288384,10:0.410222):0.317629,11:0.827929):0.15165,(12:0.000001,13:0.000001):1.15945):0.237804,(((14:3.068699,15:0.544798):0.321947,(35:2.037888,(((((((36:0.153962,37:0.166228):0.0527346,38:0.023233):1.01665,39:0.980215):0.21576,(41:0.155001,(42:0.016336,43:0.066054):0.291416):1.41562):0.458402,40:1.004678):1.03992,(((49:0.000001,50:0.000001):0.0711371,51:0.177268):1.14346,52:2.643906):0.625886):0.240761,((((44:1.231830,46:3.023681):0.322413,45:1.221469):0.936381,48:1.903586):0.29797,47:1.534072):0.54234):0.264971):1.22526):0.542472,((((((16:0.000001,17:0.000001):0.200938,18:0.104231):0.203869,19:0.360995):0.477517,((((24:0.109755,25:0.086931):0.219807,(26:0.128886,27:0.223368):0.120898):0.273254,(28:1.324071,29:0.730744):0.362718):0.304761,(((30:0.280857,31:0.388241):0.174274,32:0.885960):0.210314,(33:0.269019,34:0.359378):0.170265):0.135835):0.746062):0.220365,((21:0.883629,22:1.399270):0.112608,23:1.123977):1.1821):0.249318,20:0.665440):0.267729):0.644502):0.115694):0.120268):0.0864629):0.020782);
 704: 1 -30383.82749 -30463.44694 (0:0.266897,(1:0.151129,(3:0.599985,(((4:0.359836,5:0.517823):0.310219,(6:0.672881,7:0.724065):0.107642):0.108539,(((((8:0.000001,9:0.000001):0.344317,10:0.313769):0.431931,11:0.787354):0.264341,(12:0.000001,13:0.000001):1.00698):0.16421,((14:2.823472,15:0.904259):0.493733,((((((16:0.000001,17:0.000001):0.222315,18:0.134169):0.176899,19:0.387872):0.772097,(((21:0.818760,22:1.309360):0.658138,23:0.923454):0.852291,(((((((24:0.036832,25:0.124064):0.290861,26:0.206893):0.0728992,27:0.147134):0.297174,(28:1.197519,29:0.708735):0.431645):0.290811,32:0.932718):0.212701,(30:0.419448,31:0.322473):0.215409):0.0426011,(33:0.300108,34:0.218082):0.0756213):0.834747):0.199061):0.219691,20:0.930766):0.234523,(35:2.051587,(((((36:0.149070,37:0.179601):0.0688083,38:0.000002):1.03402,(39:1.205511,(41:0.242906,(42:0.030140,43:0.042171):0.231037):0.965987):0.121435):0.551056,40:1.148160):0.662119,((((44:1.766283,45:1.094952):0.476879,46:2.942133):0.258173,(47:1.090307,48:2.153380):0.536625):1.1932,(((49:0.000001,50:0.000001):0.0728713,51:0.090648):1.15428,52:2.763700):1.00319):0.373043):0.476638):1.26642):0.208884):0.551162):0.200623):0.157809):0.132959):0.0517617,2:0.359658);
 705: 1 -30210.18141 -30477.11928 (0:0.258928,(1:0.126348,((4:0.399411,5:0.559685):0.374632,((6:0.618057,7:0.615654):0.201657,(((((8:0.000001,9:0.000001):0.310678,10:0.350728):0.417608,11:1.062855):0.331927,(12:0.000001,13:0.000001):0.864971):0.268922,((14:2.675054,15:1.011789):0.475375,(((((((16:0.000001,17:0.000001):0.258721,18:0.067423):0.176364,19:0.266163):0.585283,(((((24:0.071527,25:0.056871):0.168029,28:1.494476):0.171631,(26:0.157495,27:0.243943):0.036808):0.238046,29:0.869400):0.240263,(((30:0.382874,31:0.376198):0.20351,32:0.831670):0.121717,(33:0.211046,34:0.291180):0.123277):0.381079):0.580995):0.180981,((21:0.686644,22:1.151128):0.235609,23:1.156623):1.09522):0.236313,20:0.984293):0.295116,(35:1.891604,(((((((36:0.174354,37:0.179210):0.0510917,38:0.000002):1.04487,39:1.159251):0.291401,(41:0.206848,(42:0.041296,43:0.039085):0.289408):0.973985):0.469851,40:1.542802):0.798864,(((49:0.000001,50:0.000001):0.0961634,51:0.108038):1.61404,52:2.351257):0.649864):0.150267,(((44:1.398422,46:2.649500):0.386451,45:1.158676):1.23463,(47:1.358675,48:1.649324):0.368328):1.09513):0.561363):1.12366):0.0347304):0.5007):0.0888875):0.14946):0.18656):0.134072,(2:0.220359,3:0.537353):0.0288533);
 706: 1 -30404.36258 -30468.46359 (0:0.284481,1:0.148669,(2:0.296471,(((3:0.390347,(((((8:0.000001,9:0.000001):0.365496,10:0.300703):0.262311,11:0.792777):0.326706,(12:0.000001,13:0.000001):1.03143):0.265278,((((((14:2.250898,22:1.042739):0.49614,21:1.321254):0.697118,23:1.245244):0.657871,((((16:0.000001,17:0.000001):0.154785,18:0.114004):0.240785,19:0.420489):0.433637,(((((24:0.109310,25:0.067938):0.133449,(26:0.109700,27:0.305808):0.121787):0.400766,(28:1.225943,29:0.907553):0.261602):0.174855,(((30:0.441179,31:0.272272):0.184767,32:1.367091):0.22052,(33:0.273142,34:0.361534):0.249812):0.273441):0.557897,(((35:2.136779,(((44:1.629693,45:1.026398):0.485764,46:2.832185):0.125032,(47:1.427854,48:1.985473):0.511588):0.753448):0.377453,(((((36:0.188747,37:0.183308):0.0381302,38:0.000002):1.10756,39:1.233964):0.157542,(41:0.364750,(42:0.028028,43:0.031513):0.180803):0.952808):0.651291,40:1.384784):0.668623):0.400044,(((49:0.000001,50:0.000001):0.0937382,51:0.153680):1.08654,52:1.710447):0.907639):1.32149):0.195101):0.140342):0.299862,20:1.159661):0.277833,15:1.096658):0.408852):0.173547):0.0956433,(4:0.377494,5:0.440226):0.249019):0.0970993,(6:0.496947,7:0.458556):0.304847):0.137502):0.0726313);
 707: 2 -31009.13068 -30470.58417 (0:0.286287,1:0.149633,(2:0.322254,(3:0.622291,((4:0.496679,5:0.490163):0.319287,((6:0.729393,7:0.613528):0.224879,(((((8:0.000001,9:0.000001):0.477307,10:0.265359):0.418826,11:0.933575):0.292477,(12:0.000001,13:0.000001):0.853005):0.286441,(((((14:2.769348,((21:0.868856,22:1.711869):0.499961,23:1.110075):0.509239):0.383312,(((((24:0.107207,25:0.066687):0.299586,26:0.123776):0.0913666,27:0.246241):0.26151,(28:1.206469,29:0.571058):0.377825):0.322128,((30:0.270410,(31:0.265426,32:0.885288):0.138521):0.183171,(33:0.221579,34:0.339742):0.213382):0.248613):0.409384):0.577206,(((16:0.000001,17:0.000001):0.252291,18:0.129044):0.295816,19:0.228413):0.575918):0.238356,20:0.773953):0.617255,(15:1.095891,(35:2.391948,(((((((36:0.137843,38:0.064927):0.0847815,37:0.100571):1.03489,39:0.948548):0.347502,(41:0.352452,(42:0.050762,43:0.045004):0.138203):0.921832):0.389502,40:1.198381):0.374716,((((44:1.700306,46:1.755027):0.634498,45:1.420865):1.05365,47:1.418731):0.380083,48:1.211290):0.965268):0.894949,(((49:0.000001,50:0.000001):0.0699257,51:0.142625):1.32285,52:2.378058):0.561021):0.506521):0.774706):0.301543):0.241238):0.110954):0.150476):0.222735):0.102605):0.0650077);
 708: 2 -31095.3656 -30460.07814 (0:0.306429,(1:0.165996,((3:0.431737,(((((8:0.000001,9:0.000001):0.329532,10:0.382629):0.469331,11:0.936191):0.326604,(12:0.000001,13:0.000001):0.905632):0.239641,(((14:2.460016,(35:1.806528,(((((((36:0.198267,37:0.193857):0.113159,38:0.014462):0.778692,39:1.269044):0.193557,40:1.769344):0.265544,(41:0.290984,(42:0.038031,43:0.060610):0.142076):0.888049):0.793703,(((49:0.000001,50:0.000001):0.141082,51:0.089828):1.49478,52:1.991311):1.2337):0.190698,(((44:1.819826,46:2.867410):0.370079,45:1.301586):1.15771,(47:0.997034,48:1.448565):0.957221):0.557393):0.417304):1.02805):0.141807,(((((16:0.000001,17:0.000001):0.264866,18:0.057342):0.20541,19:0.478213):0.440705,(((21:0.959536,22:0.999119):0.64036,23:0.713290):0.961872,(((((24:0.072081,25:0.124421):0.3539,27:0.218071):0.077413,26:0.155799):0.260461,(28:1.100887,29:0.767111):0.305904):0.378895,(((30:0.368962,31:0.331376):0.225734,32:0.737283):0.210391,(33:0.244215,34:0.223400):0.117721):0.140528):0.465565):0.155707):0.260368,20:0.954330):0.140402):0.377941,15:1.161057):0.475463):0.0924758):0.138292,((4:0.408720,5:0.455144):0.369741,(6:0.533255,7:0.685655):0.176727):0.154485):0.139732):0.0385688,2:0.290557);
 709: 1 -30464.09367 -30468.66182 (0:0.357847,(1:0.225792,((3:0.447184,((((8:0.000001,9:0.000001):0.24594,10:0.424575):0.441343,11:0.881130):0.569558,((12:0.000001,13:0.000001):1.08513,((((((14:1.750958,((21:0.952711,22:1.143382):0.283345,23:1.542095):0.546985):1.01669,(((16:0.000001,17:0.000001):0.160923,18:0.157755):0.11485,19:0.405701):0.557295):0.142669,(((((24:0.096623,25:0.071979):0.301058,26:0.137931):0.124289,27:0.163787):0.31919,(28:1.298009,29:0.757700):0.283485):0.341835,(((30:0.291202,31:0.367104):0.134025,32:1.024653):0.151864,(33:0.273210,34:0.289375):0.25052):0.176636):0.616027):0.28807,20:0.848389):0.118544,((35:1.878632,((((44:1.187333,45:1.604230):0.427967,46:2.597721):0.939402,47:1.230093):0.334018,48:1.487327):0.807608):0.454037,((((((36:0.181563,37:0.166387):0.0728739,38:0.003044):1.28725,(41:0.246636,(42:0.052030,43:0.034957):0.166213):1.03239):0.152618,39:1.124291):0.427289,40:1.255701):0.717242,(((49:0.000001,50:0.000001):0.149098,51:0.049365):0.877886,52:1.997600):0.985163):0.203231):1.2934):0.29215,15:1.478670):0.317361):0.322055):0.175629):0.110379,((4:0.342491,5:0.659238):0.30791,(6:0.601052,7:0.611220):0.252568):0.089113):0.081646):0.0570622,2:0.297075);
 710: 1 -29477.37435 -30472.49007 (0:0.244347,(1:0.158461,(2:0.280767,(3:0.509180,((6:0.716005,7:0.640373):0.34125,(((((8:0.000001,9:0.000001):0.309853,10:0.280948):0.461508,11:0.969891):0.312844,(12:0.000001,13:0.000001):1.00596):0.290225,(((((14:2.412289,(21:0.880455,(22:1.009736,23:1.285011):0.185959):0.679308):0.65309,((((24:0.106624,25:0.054133):0.270839,(26:0.102070,27:0.212973):0.0544049):0.295177,(28:1.383282,29:0.646377):0.257039):0.265424,(((30:0.278280,31:0.350829):0.267081,(33:0.220535,34:0.400645):0.156548):0.0975208,32:0.921310):0.253297):0.675601):0.361206,(((16:0.000001,17:0.000001):0.12996,18:0.163470):0.188323,19:0.308980):0.603971):0.202175,20:0.905212):0.346252,(15:1.277706,(35:1.774735,(((((((36:0.212504,37:0.182402):0.0803076,38:0.003057):0.930827,39:1.010159):0.269745,(41:0.275352,(42:0.042454,43:0.045173):0.234199):1.0104):0.39224,40:1.232884):0.926462,(((49:0.000001,50:0.000001):0.0626571,51:0.181645):1.35991,52:1.685424):0.974949):0.309469,(((44:1.078816,46:2.625811):0.217866,45:0.915316):1.37531,(47:1.514552,48:1.343359):0.764332):0.516398):0.411586):1.14783):0.336845):0.39761):0.163378):0.211441):0.204326):0.0436238):0.0947405,(4:0.321689,5:0.799684):0.398558);
 711: 2 -30070.71847 -30462.26212 (0:0.315924,1:0.152000,(2:0.315379,(3:0.464915,(((4:0.569905,5:0.389069):0.36102,(6:0.672448,7:0.578184):0.170118):0.25281,(((((8:0.000001,9:0.000001):0.422652,10:0.231831):0.386554,11:0.896849):0.15938,(12:0.000001,13:0.000001):0.818056):0.241452,((((((14:1.913800,((21:0.968046,23:1.146835):0.0914356,22:1.026200):0.561549):0.833015,((((24:0.102787,25:0.089199):0.180232,(26:0.106273,27:0.246786):0.0973251):0.279966,(28:1.311126,29:0.710390):0.474808):0.330116,(((30:0.401222,31:0.301063):0.286048,32:1.106964):0.141878,(33:0.222110,34:0.404371):0.133891):0.0732261):0.370506):0.391361,(((16:0.000001,17:0.000001):0.216853,18:0.123218):0.0693501,19:0.346657):0.659752):0.209339,20:0.539298):0.41485,(35:1.711764,((((((36:0.157279,37:0.169477):0.0812369,38:0.004075):0.936739,(39:0.985830,((41:0.378221,42:0.050652):0.014406,43:0.015791):1.29013):0.293518):0.561133,40:1.242608):0.753111,((((44:1.673794,46:2.573829):0.524508,45:1.707653):0.798709,48:1.421462):0.347628,47:1.103406):1.14079):0.628629,(((49:0.000001,50:0.000001):0.184888,51:0.030052):1.39048,52:1.931293):0.629441):0.50606):0.614937):0.256366,15:0.947163):0.318817):0.096185):0.242742):0.118555):0.0865383);
 712: 3 -30599.21216 -30471.48603 (0:0.288913,((1:0.124281,(((4:0.441918,5:0.611743):0.263184,(6:0.750843,7:0.640239):0.196266):0.0754922,(((((8:0.000001,9:0.000001):0.320873,10:0.406591):0.434237,11:1.014661):0.388462,(12:0.000001,13:0.000001):1.09735):0.266817,((((((14:2.453745,((21:0.949044,23:1.208761):0.133684,22:1.230226):0.613919):0.884599,((((((24:0.045044,25:0.107585):0.277024,26:0.132813):0.0851286,27:0.141515):0.324617,(28:1.248174,29:0.635602):0.313382):0.403073,32:0.839869):0.181972,((30:0.421874,31:0.388883):0.230728,(33:0.268803,34:0.313063):0.149842):0.077077):0.463029):0.299979,(((16:0.000001,17:0.000001):0.232244,18:0.108431):0.235814,19:0.442533):0.754877):0.0757045,20:0.739406):0.282048,(35:2.087780,(((((((36:0.206107,37:0.209413):0.0700827,38:0.015697):1.06741,39:1.323636):0.282128,(41:0.223619,(42:0.018409,43:0.070275):0.250877):0.846217):0.430976,40:0.985433):0.575534,((((44:1.553390,46:2.403551):0.391828,45:1.334791):0.883359,47:1.481093):0.590772,48:1.287037):1.08099):0.623703,(((49:0.000001,50:0.000001):0.101228,51:0.110204):1.19048,52:2.048288):1.13286):0.192222):0.926112):0.326225,15:1.124939):0.474412):0.353988):0.264828):0.101687,2:0.401760):0.0706474,3:0.599383);
 713: 1 -30672.11041 -30473.25736 (0:0.341436,(1:0.077157,((((4:0.498333,5:0.418809):0.363175,7:0.768679):0.131299,6:0.773081):0.0747678,(((((8:0.000001,9:0.000001):0.282175,10:0.299709):0.432418,11:1.062878):0.326525,(12:0.000001,13:0.000001):0.898277):0.255322,(((14:2.253896,((35:2.346562,((((((36:0.209496,37:0.184835):0.131397,38:0.000002):0.900753,39:1.191300):0.301075,(41:0.305124,(42:0.026517,43:0.046311):0.167755):1.06079):0.616622,40:1.101308):0.607903,(((44:2.113305,45:1.222117):0.270527,46:2.408552):0.598922,(47:1.628230,48:1.334215):0.658382):0.568466):0.219148):0.19458,(((49:0.000001,50:0.000001):0.0739455,51:0.110478):1.03886,52:2.074040):1.30017):1.20902):0.131939,(((((16:0.000001,17:0.000001):0.238073,18:0.111795):0.172358,19:0.324842):0.669073,(((21:0.780270,22:1.072207):0.546316,23:1.052620):1.12926,((((24:0.061405,25:0.069298):0.223192,(26:0.141018,27:0.225881):0.098346):0.282081,(28:1.140775,29:0.680005):0.473534):0.206589,(((30:0.409700,31:0.370550):0.29931,(33:0.281935,34:0.344439):0.125552):0.156569,32:0.901716):0.271468):0.592516):0.137766):0.251224,20:0.750830):0.194666):0.477066,15:0.936411):0.660623):0.0555827):0.390707):0.12738,(2:0.212691,3:0.493168):0.0729424);
 714: 1 -30772.83675 -30468.7738 (0:0.303535,(1:0.091638,((4:0.438223,5:0.681680):0.440114,((6:0.787087,7:0.704048):0.232144,(((((8:0.000001,9:0.000001):0.448524,10:0.319557):0.388442,11:0.793975):0.40567,(12:0.000001,13:0.000001):0.828162):0.286574,(((((((14:2.832559,(21:1.053255,22:1.120496):0.491302):0.524434,23:1.538326):0.504173,((((24:0.073866,25:0.057818):0.197704,(26:0.128947,27:0.213065):0.0628383):0.382841,(28:1.480081,29:0.670644):0.395905):0.237689,(((30:0.371869,31:0.261154):0.253916,(33:0.238860,34:0.454434):0.118948):0.0870777,32:0.884878):0.14392):0.539507):0.24862,(((16:0.000001,17:0.000001):0.248761,18:0.104045):0.198771,19:0.326430):0.707244):0.216929,20:0.617838):0.422552,(35:2.148596,(((((((36:0.179902,37:0.153651):0.0521982,38:0.005568):0.772112,39:1.184431):0.285744,(41:0.251525,(42:0.021687,43:0.033955):0.154253):1.18645):0.544252,40:1.368814):0.804683,(((44:1.883389,46:2.707355):0.31198,45:1.231411):0.664048,(47:1.955501,48:1.836033):0.297524):0.707838):0.393658,(((49:0.000001,50:0.000001):0.11165,51:0.098544):1.15574,52:2.421072):1.09042):0.547491):0.730788):0.312695,15:1.241822):0.569026):0.202735):0.125721):0.189745):0.0642323,(2:0.381090,3:0.588924):0.108102);
 715: 2 -31055.66481 -30466.09292 (0:0.243687,(1:0.149488,(2:0.269262,((4:0.352873,5:0.474294):0.222923,((6:0.559340,7:0.642085):0.221,(((((8:0.000001,9:0.000001):0.41677,10:0.168172):0.260832,11:1.039034):0.230775,(12:0.000001,13:0.000001):1.08102):0.253148,(14:3.070392,(15:1.439532,(((((16:0.000001,17:0.000001):0.219519,18:0.119742):0.14708,19:0.281364):0.603713,((((21:0.723311,22:1.355747):0.643871,23:1.006840):1.3582,((((24:0.064989,25:0.103369):0.185887,(26:0.118039,27:0.282437):0.119068):0.206765,(28:0.990891,29:0.671934):0.428787):0.374423,(((30:0.314769,31:0.429064):0.222489,32:0.925066):0.189745,(33:0.232711,34:0.369568):0.135999):0.174984):0.576097):2.56708e-06,(35:2.260704,(((((((36:0.206214,37:0.191845):0.0712834,38:0.009193):1.09987,39:1.126315):0.350345,(41:0.297844,(42:0.027051,43:0.027189):0.167374):1.11583):0.362657,40:1.578845):0.601111,((((44:1.121265,46:3.308395):0.2359,45:1.289312):1.30715,47:1.534044):0.543534,48:1.481247):0.668856):0.771678,(((49:0.000001,50:0.000001):0.145259,51:0.080834):0.793711,52:2.336245):0.952142):0.0789641):1.23364):0.146551):0.435032,20:0.793589):0.352947):0.120311):0.400005):0.0884339):0.179145):0.135564):0.0869625):0.0740564,3:0.523053);
 716: 1 -30673.39213 -30464.13977 (0:0.173700,((1:0.146178,(((4:0.309580,5:0.617746):0.341139,(6:0.533225,7:0.617144):0.251464):0.0359784,(((((8:0.000001,9:0.000001):0.225155,11:1.315656):0.10842,10:0.257868):0.497115,(12:0.000001,13:0.000002):1.09619):0.297692,((((14:2.637667,20:0.686607):0.199558,(((((16:0.000001,17:0.000001):0.211674,18:0.122008):0.229826,19:0.300478):0.594937,((21:0.941770,22:0.901240):0.210849,23:1.284106):0.91969):0.363446,(((((((24:0.038731,25:0.106587):0.237248,(26:0.067443,27:0.291478):0.109316):0.362544,(28:1.217223,29:0.699787):0.261026):0.387301,32:0.744931):0.149149,(33:0.232573,34:0.357888):0.24127):0.197293,31:0.338109):0.11769,30:0.189112):0.701465):0.23967):0.324354,(((35:1.965440,(((44:1.757800,46:2.264926):0.772839,45:1.330611):0.699217,(47:1.408883,48:1.616451):0.431342):0.52761):0.440144,(((((36:0.195141,37:0.203415):0.0607465,38:0.000002):0.899456,39:1.094269):0.318973,(41:0.326245,(42:0.018963,43:0.069369):0.219806):1.2029):0.343611,40:1.212730):0.596448):0.90317,(((49:0.000001,50:0.000001):0.115743,51:0.115679):0.605952,52:2.862796):0.764611):1.49975):0.259043,15:1.331677):0.684027):0.214031):0.0802208):0.0406447,2:0.271070):0.0682795,3:0.492253);
 717: 1 -30874.29337 -30469.31476 (0:0.284711,1:0.204729,(2:0.214787,(3:0.595024,((4:0.472286,5:0.633560):0.264678,((6:0.460193,7:0.475349):0.190163,((((8:0.000001,9:0.000001):0.282976,10:0.343826):0.523527,11:0.920940):0.350404,((12:0.000001,13:0.000001):1.18823,((14:2.745502,((((((16:0.000001,17:0.000001):0.198138,18:0.149475):0.156809,19:0.406549):1.04698,(((21:0.612820,23:1.762492):0.383965,22:1.420277):1.36801,(((((((24:0.094298,25:0.088237):0.209631,(26:0.122041,27:0.218601):0.151363):0.212962,(28:1.115814,29:0.773129):0.455865):0.376608,32:0.826444):0.279912,(33:0.351307,34:0.373298):0.192724):0.184865,31:0.451156):0.137406,30:0.229816):0.495619):0.141566):0.16981,20:1.118866):0.222682,((35:1.668451,((((((36:0.205340,37:0.197750):0.0952382,38:0.000003):1.18155,39:1.390136):0.191585,(41:0.188591,(42:0.042898,43:0.054808):0.282481):0.864357):0.252331,40:1.215835):1.18616,(((44:1.779156,45:1.202389):0.355089,46:2.735846):0.64799,(47:1.488363,48:1.785263):0.687369):0.827095):0.25078):0.382282,(((49:0.000001,50:0.000001):0.140792,51:0.113502):1.64828,52:1.517717):1.86719):1.59204):2.87656e-06):0.456061,15:1.298707):0.40768):0.267141):0.247176):0.16708):0.114874):0.0817812):0.0536735);
 718: 1 -30834.41663 -30470.1404 (0:0.295383,(1:0.195383,(2:0.295654,((4:0.631810,5:0.551096):0.236517,(6:0.807961,7:0.620843):0.215553):0.184371):0.0899091):0.0752415,(3:0.452855,(((((8:0.000001,9:0.000001):0.419827,10:0.257425):0.483078,11:1.132373):0.160147,(12:0.000001,13:0.000001):0.96439):0.263517,(((((((14:3.014195,(21:0.917149,22:1.358882):2.53679e-06):0.604329,23:1.085161):0.946385,((((((24:0.074561,25:0.060163):0.257063,26:0.094230):0.119852,27:0.129376):0.421298,(28:1.242709,29:0.842369):0.380301):0.308408,32:1.071933):0.051939,((30:0.472557,31:0.278813):0.344778,(33:0.258152,34:0.384032):0.245582):0.0817462):0.418684):0.224051,(((16:0.000001,17:0.000001):0.218824,18:0.113032):0.146543,19:0.363525):0.635747):0.235183,20:0.801796):0.298721,(35:1.982203,(((((((36:0.117107,37:0.214529):0.0805499,38:0.036728):1.15019,39:1.144187):0.265078,(41:0.207695,(42:0.038700,43:0.023520):0.201991):1.15939):0.303264,40:1.191714):0.853088,(((44:1.455427,46:2.566764):0.178155,45:1.544416):1.34061,(47:1.450746,48:1.756025):0.742681):0.564326):0.316364,(((49:0.000001,50:0.000001):0.0803981,51:0.156388):1.43102,52:2.000888):0.798672):0.733914):1.01593):0.318026,15:1.005719):0.586599):0.203424):0.245664);
 719: 2 -29920.54963 -30462.91838 (0:0.224178,1:0.181805,(2:0.283008,((3:0.501210,((6:0.661696,7:0.575701):0.386158,(((((8:0.000001,9:0.000001):0.316847,10:0.232686):0.32816,11:1.005819):0.208382,(12:0.000001,13:0.000001):1.03864):0.157791,(((((14:2.854168,((((24:0.097746,25:0.141838):0.254051,(26:0.143304,27:0.231975):0.128418):0.316769,(28:1.268171,29:0.945994):0.46678):0.32004,(((30:0.418308,31:0.424070):0.283246,32:1.022634):0.149645,(33:0.284045,34:0.230621):0.166197):0.108597):0.390356):0.487151,(((16:0.000001,17:0.000001):0.226578,18:0.129136):0.1793,19:0.369914):0.633221):0.173708,20:0.767982):0.197755,((21:0.931711,22:1.187658):0.308225,23:1.123687):0.780188):0.483151,(15:0.640484,(35:1.435176,(((((((36:0.204410,37:0.237232):0.084341,38:0.000003):1.37917,39:1.021053):0.0900184,(41:0.321995,(42:0.023808,43:0.048628):0.198323):1.24488):0.436528,40:1.165864):0.953431,(((44:1.456577,45:1.056737):0.379735,46:2.982427):0.777701,(47:1.717178,48:1.377498):0.681789):0.535211):0.32212,(((49:0.000001,50:0.000001):0.0993296,51:0.139268):0.855645,52:2.505764):1.2726):0.527041):1.27837):0.578681):0.341836):0.130379):0.167518):0.0753044,(4:0.354065,5:0.565075):0.35594):0.139393):0.0282825);
 720: 1 -30389.87268 -30464.67349 (0:0.244486,1:0.165087,((2:0.301814,((4:0.419041,5:0.541206):0.287428,((6:0.441845,7:0.645042):0.218663,(((((8:0.000001,9:0.000001):0.350374,10:0.337884):0.46015,11:0.975265):0.186703,(12:0.000001,13:0.000001):1.06076):0.362447,(((((14:2.009169,((21:0.766924,22:1.297688):0.385835,23:0.903022):0.438609):0.822916,(((((24:0.058088,25:0.074238):0.261637,(26:0.073462,27:0.337763):0.0767974):0.318923,29:0.968228):0.159373,28:1.413218):0.194452,(((30:0.406893,31:0.408588):0.177163,32:1.041737):0.171874,(33:0.298772,34:0.373835):0.0541486):0.227117):0.406906):0.16341,(((16:0.000001,17:0.000001):0.182744,18:0.079045):0.202465,19:0.338489):0.582167):0.272338,20:0.812749):0.620583,(15:0.969977,(((35:1.788464,((44:1.750264,(45:1.188242,46:3.053539):0.235165):0.60807,(47:1.398390,48:1.540778):0.401403):0.778095):0.669766,(((49:0.000001,50:0.000001):0.116853,51:0.103049):1.43697,52:2.329030):0.632437):0.485623,((((36:0.187734,37:0.139000):0.0549177,38:0.018814):1.09365,(39:1.228533,(41:0.237405,(42:0.016791,43:0.041775):0.20329):1.24077):0.349361):0.945109,40:0.775976):1.15758):1.03958):0.340992):0.426353):0.0847646):0.197598):0.142491):0.0869724,3:0.494504):0.0686892);
 721: 1 -30936.89557 -30492.61076 (0:0.372011,((1:0.110552,((4:0.414654,5:0.491143):0.473975,(((6:0.525889,7:0.657183):0.10092,((((8:0.000001,9:0.000001):0.345725,11:1.441823):0.239043,10:0.193059):0.45284,(12:0.000001,13:0.000001):1.10826):0.401831):0.0727708,((((14:2.769992,((((16:0.000001,17:0.000001):0.235654,18:0.132684):0.336695,19:0.267798):0.629514,(((21:0.709347,22:1.281511):0.793949,23:1.042997):0.894217,(((((24:0.070725,(25:0.040799,28:2.058683):0.0386112):0.287529,(26:0.112189,27:0.200279):0.0763959):0.308075,29:1.104525):0.312163,32:1.075866):0.161266,((30:0.370889,31:0.338075):0.405714,(33:0.328896,34:0.271532):0.21294):0.133116):0.828615):0.156315):0.144241):0.0243315,20:0.596755):0.376845,(35:1.788216,(((((((36:0.159815,37:0.139896):0.0800404,38:0.006015):0.787236,(41:0.198530,(42:0.036036,43:0.045810):0.255682):0.969226):0.21834,39:1.149291):0.629666,40:0.924017):0.20775,((((44:1.220519,46:2.402840):0.391751,45:1.255178):0.763228,47:1.924727):0.545778,48:1.870828):0.89125):0.310136,(((49:0.000001,50:0.000001):0.162837,51:0.090503):0.822557,52:2.863317):1.0467):0.645471):1.02947):0.218702,15:1.207774):0.612431):0.110308):0.244813):0.0429011,2:0.334909):0.0908515,3:0.525554);
 722: 1 -30370.02136 -30479.57329 (0:0.310754,1:0.176441,(2:0.445940,(((3:0.383791,((((8:0.000002,9:0.000002):0.362965,10:0.229547):0.419985,11:0.923148):0.255874,(12:0.000002,13:0.000002):1.08951):0.425661):0.089779,(14:2.841267,(15:1.120802,((((((16:0.000002,17:0.000002):0.164496,18:0.087625):0.140615,19:0.435949):0.471686,(((21:0.933629,22:1.469764):0.677692,23:1.258388):1.17793,(((((((24:0.067952,25:0.066196):0.250718,26:0.103071):0.074043,27:0.192309):0.207161,28:1.529802):0.126804,29:1.199062):0.218579,((30:0.327420,31:0.318331):0.338892,(33:0.253641,34:0.384414):0.170886):0.155033):0.117497,32:0.934763):0.39301):0.482303):0.3262,20:0.927090):0.183233,(35:2.738232,((((((36:0.188942,37:0.220018):0.0565683,38:0.024586):1.04432,(39:1.070608,(41:0.262300,(42:0.037340,43:0.033173):0.299227):0.982683):0.21287):0.880033,40:1.210205):0.204846,(((44:1.218688,46:2.778493):0.303146,45:1.144879):1.13595,(47:1.858325,48:1.544884):0.233737):1.05873):0.423472,(((49:0.000002,50:0.000002):0.107183,51:0.174018):1.32866,52:1.902059):1.2442):0.219047):1.0772):0.222733):0.137824):0.477994):0.111235,((4:0.453457,5:0.593633):0.4701,(6:0.596177,7:0.761166):0.222949):0.142202):0.157705):0.0404309);
 723: 1 -30391.3582 -30463.42375 (0:0.329182,(1:0.082896,((3:0.602164,(((((8:0.000001,9:0.000001):0.441577,10:0.399977):0.328178,11:0.779392):0.478705,(12:0.000001,13:0.000001):0.840061):0.272016,(((((14:2.328794,((21:0.951385,23:1.269264):0.0923928,22:1.096573):0.565837):0.497277,(((((24:0.056672,25:0.065538):0.336895,26:0.093055):0.122229,27:0.217113):0.364501,(28:1.488237,29:0.756004):0.353104):0.11624,(((30:0.386737,31:0.327273):0.209799,(33:0.082796,34:0.471677):0.24219):0.222156,32:0.851467):0.278625):0.543319):0.435862,(((16:0.000001,17:0.000001):0.213777,18:0.084202):0.338943,19:0.213049):0.371316):0.516018,20:0.884818):0.460034,(15:1.294428,(35:1.961289,(((((((36:0.252980,37:0.204655):0.0621315,38:0.016029):1.08921,39:1.003845):0.535109,(41:0.237960,(42:0.026693,43:0.052763):0.234602):0.940692):0.325356,40:1.242284):0.718806,((44:1.787498,(45:1.125946,46:2.715446):0.229181):1.12443,(47:1.700605,48:1.550780):0.357612):0.915719):0.647777,(((49:0.000001,50:0.000001):0.111968,51:0.111118):1.3063,52:2.099791):0.905687):0.313406):1.13106):0.219389):0.416966):0.232417):0.179915,((4:0.361370,5:0.530859):0.304541,(6:0.558624,7:0.494745):0.347948):0.1259):0.126091):0.103688,2:0.308826);
 724: 2 -30354.82284 -30462.75125 (0:0.330914,1:0.115740,(2:0.325033,((3:0.401301,(((((8:0.000001,9:0.000001):0.23562,10:0.310794):0.266357,11:0.827971):0.405209,(12:0.000001,13:0.000001):0.913175):0.247758,(((14:2.567546,(35:1.996162,((((((36:0.170947,37:0.161303):0.0489456,38:0.000003):1.01288,(39:1.091063,(41:0.277883,(42:0.025710,43:0.050236):0.135607):1.37941):0.0550811):0.630509,40:1.268805):1.09989,(((44:1.768104,45:1.138565):0.543631,46:2.610151):0.541473,(47:1.307575,48:1.761183):0.799061):0.631829):0.389214,(((49:0.000001,50:0.000001):0.119105,51:0.139549):1.3185,52:2.237116):1.20489):0.56654):0.899212):0.0687038,15:1.081841):0.31768,(((((16:0.000001,17:0.000001):0.247153,18:0.107973):0.325662,19:0.348602):0.401255,(((21:1.020124,22:1.322663):0.269579,23:0.895123):1.57359,((((((24:0.045010,25:0.071686):0.300732,26:0.050149):0.15041,27:0.135909):0.139978,(28:1.224162,29:0.662765):0.513593):0.341499,32:0.834451):0.216043,((30:0.337319,31:0.266667):0.309991,(33:0.214187,34:0.302994):0.236388):0.0912128):0.582922):0.280142):0.251246,20:0.844757):0.410374):0.491541):0.212369):0.127337,((4:0.220902,5:0.695160):0.269321,(6:0.700824,7:0.519563):0.350429):0.105539):0.0909833):0.0440188);
 725: 4 -31144.31831 -30473.30764 (0:0.459009,1:0.162663,((2:0.201656,((((4:0.575791,5:0.586368):0.332627,(6:0.876136,7:0.671531):0.129822):0.0321737,((14:3.204750,(((((16:0.000001,17:0.000001):0.264744,18:0.072275):0.275598,19:0.483104):0.329535,(((21:1.056881,22:1.153352):0.62341,23:1.214942):1.3383,(((((24:0.056155,25:0.138797):0.309022,26:0.146161):0.10548,27:0.147233):0.285855,(28:1.504022,29:0.850433):0.444092):0.448204,((((30:0.372292,31:0.368415):0.265922,32:0.903384):0.232137,33:0.284721):0.0963351,34:0.263048):0.219272):0.528611):0.203669):0.360838,20:0.763771):0.185111):0.113668,(15:1.385200,(35:1.879161,(((((((36:0.143071,37:0.145761):0.103386,38:0.003171):1.00082,(41:0.269034,(42:0.029977,43:0.037591):0.230916):1.17669):0.259261,39:1.045117):0.418804,40:1.207715):0.295112,(((44:1.415752,46:3.237515):0.464557,45:0.995846):1.04152,(47:1.676080,48:1.575392):0.280302):0.896731):0.29066,(((49:0.000001,50:0.000001):0.144457,51:0.072659):1.36583,52:2.263536):0.758095):0.497091):0.93044):0.477935):0.465164):0.0736008,((((8:0.000001,9:0.000001):0.341638,10:0.416950):0.476536,11:0.948880):0.250548,(12:0.000001,13:0.000001):1.19521):0.353805):0.138697):0.11556,3:0.569000):0.0794564);
 726: 1 -30269.64313 -30477.21683 (0:0.375971,(1:0.204234,((3:0.518912,(((((8:0.000001,9:0.000001):0.303465,10:0.395577):0.492236,11:0.914699):0.349064,(12:0.000001,13:0.000001):0.831918):0.163675,(14:2.944938,(15:0.936728,((((((16:0.000001,17:0.000001):0.333525,18:0.107705):0.208426,19:0.354663):0.416549,(((21:0.914404,22:1.314368):0.80539,23:0.836671):0.75755,((((((24:0.062540,25:0.067318):0.266123,26:0.122041):0.124921,27:0.146646):0.194714,(28:1.192890,29:0.720090):0.434707):0.216137,32:0.812955):0.184717,((30:0.502811,31:0.351316):0.200441,(33:0.255855,34:0.396839):0.162696):0.150659):0.583317):0.20524):0.275666,20:0.858175):0.332221,((35:2.293687,((((44:1.616664,45:1.373108):0.490534,46:2.294865):0.810413,(47:1.040235,48:1.532678):0.618263):0.982811,(((49:0.000001,50:0.000001):0.144015,51:0.114927):1.32876,52:2.286544):0.690576):0.172171):0.428781,((((36:0.174439,37:0.175196):0.0702672,38:0.000002):0.834584,(39:1.205531,(41:0.193317,(42:0.037443,43:0.041739):0.121338):0.895199):0.116298):0.495408,40:1.058894):0.556797):1.22836):0.286219):0.071905):0.317457):0.143396):0.0726681,((4:0.519340,5:0.511668):0.218316,(6:0.688618,7:0.709925):0.22683):0.11641):0.123625):0.0300309,2:0.308065);
 727: 4 -29958.54414 -30461.10088 (0:0.279752,1:0.131578,((2:0.276399,3:0.574191):0.0746347,(((4:0.465724,5:0.556249):0.312284,(6:0.630433,7:0.558931):0.2219):0.158196,(((((8:0.000001,9:0.000001):0.350457,10:0.230972):0.481758,11:0.900296):0.371629,(12:0.000001,13:0.000001):1.05802):0.285034,((14:2.532066,(15:0.904393,(35:2.172441,((((((36:0.168709,(37:0.159333,38:0.061757):0.0243495):1.04967,39:0.682778):0.351097,(41:0.241733,(42:0.037797,43:0.053873):0.228926):0.935148):0.600113,40:1.496618):0.504488,(((49:0.000001,50:0.000001):0.151926,51:0.059469):0.922056,52:2.232698):0.798316):0.152535,(((44:1.360881,46:2.688836):0.585675,45:1.076724):1.10307,(47:1.777781,48:1.103059):0.425687):0.812108):0.352307):1.00391):0.27533):0.10078,(((((16:0.000001,17:0.000001):0.126447,18:0.153957):0.14231,19:0.385473):0.516582,(((21:0.714386,22:1.303092):0.343606,23:1.503693):0.98034,((((24:0.114885,25:0.082181):0.254974,(26:0.133393,27:0.230908):0.0634613):0.326282,(28:1.185343,29:0.594564):0.311732):0.315339,(((30:0.213726,31:0.449304):0.164724,32:0.986450):0.113169,(33:0.321148,34:0.308126):0.134138):0.173084):0.581937):0.102803):0.351857,20:0.828815):0.158305):0.723142):0.132766):0.201393):0.0113944);
 728: 1 -29698.47728 -30468.73934 (0:0.314787,(1:0.150063,(((4:0.582060,5:0.463702):0.306057,(6:0.604470,7:0.575975):0.176987):0.0752009,(((((8:0.000001,9:0.000001):0.356663,10:0.144185):0.461292,11:1.124510):0.209946,(12:0.000001,13:0.000001):0.75966):0.217013,(((14:3.037661,(((((16:0.000001,17:0.000001):0.213657,18:0.138115):0.212686,19:0.229138):0.454124,(((21:1.093034,22:1.379626):0.28703,23:0.992550):1.00837,((((((24:0.078268,25:0.069140):0.322451,26:0.101921):0.12182,27:0.127822):0.390247,(28:1.403529,29:0.786906):0.250055):0.489617,((30:0.383772,31:0.325566):0.188974,32:1.039121):0.190512):0.0851003,(33:0.297315,34:0.363805):0.131363):0.332401):0.356297):0.392087,20:0.607461):0.30626):2.16008e-06,(35:2.081248,(((((36:0.210379,37:0.204599):0.101543,38:0.027028):0.93568,(39:1.004748,(41:0.213874,(42:0.029926,43:0.053785):0.25276):1.34072):0.269344):0.459458,40:1.008603):0.738281,(((((44:1.193873,45:1.072707):0.301338,46:2.649434):1.1857,47:1.196862):0.378741,48:1.561243):0.908081,(((49:0.000001,50:0.000001):0.140564,51:0.073481):0.777956,52:2.155227):0.863073):0.315459):0.608599):1.16702):0.36157,15:1.336369):0.41788):0.21149):0.134507):0.0693205,(2:0.236659,3:0.459062):0.0443532);
 729: 3 -30088.66763 -30464.48819 (0:0.344496,1:0.117637,(2:0.331220,(3:0.537911,(((4:0.456376,5:0.576101):0.408292,((6:0.579594,7:0.649226):0.163619,((((8:0.000001,9:0.000001):0.269489,10:0.370190):0.349754,11:0.882201):0.433507,(12:0.000001,13:0.000001):0.989003):0.297808):0.0863766):0.0926149,((14:2.778415,((((((16:0.000001,17:0.000001):0.21343,18:0.086212):0.163534,19:0.401494):0.615913,(((((24:0.125957,25:0.097792):0.307096,(26:0.131578,27:0.267268):0.0762931):0.373671,29:0.918732):0.153791,28:1.486706):0.193058,(((30:0.356359,31:0.344292):0.253394,32:0.840425):0.120296,(33:0.279864,34:0.379285):0.233524):0.261604):0.640324):0.0864815,((21:1.005950,22:1.499574):0.212813,23:0.896089):1.17705):0.279276,20:0.993904):0.326431):0.139356,(15:1.225388,((35:1.953479,((((((36:0.173315,37:0.181858):0.104313,38:0.013962):0.963985,39:1.340964):0.219338,(41:0.306834,(42:0.028835,43:0.048761):0.194239):1.17375):0.420203,40:1.104202):0.825461,((((44:1.389494,45:1.195815):0.308044,46:2.685340):0.878811,47:1.452712):0.308273,48:2.056193):0.651406):0.354305):0.347711,(((49:0.000001,50:0.000001):0.0757685,51:0.135611):1.32481,52:2.254270):0.699366):1.29296):0.230122):0.692478):0.117602):0.0994077):0.0269147);
 730: 2 -30006.75748 -30468.25794 (0:0.254290,(1:0.138918,(2:0.299545,((4:0.407828,5:0.605107):0.414835,((6:0.641155,7:0.777457):0.234214,(((((8:0.000001,9:0.000001):0.294224,10:0.299364):0.2905,11:1.009378):0.402225,(12:0.000001,13:0.000001):1.05852):0.23546,(((14:3.084305,(35:1.628956,(((((36:0.220048,37:0.218538):0.069384,38:0.006842):1.02016,(39:0.883273,(41:0.284915,(42:0.034728,43:0.047745):0.220954):1.12258):0.199024):0.591909,40:1.013613):0.56249,((((44:1.155194,46:2.458774):0.525718,45:1.364211):0.788113,(47:1.616525,48:1.802998):0.38221):0.531074,(((49:0.000001,50:0.000001):0.077747,51:0.126407):1.80232,52:2.547936):0.975739):0.356545):0.831914):0.491009):0.236157,((((((16:0.000001,17:0.000001):0.218832,18:0.142952):0.167059,19:0.308833):0.551862,((((24:0.075457,25:0.083471):0.231078,(26:0.142091,27:0.221542):0.0536073):0.306677,(28:1.364372,29:0.876142):0.357209):0.293386,((30:0.330408,31:0.358190):0.262005,(32:0.979267,(33:0.250667,34:0.418508):0.118521):0.0662876):0.24588):0.787202):0.147211,20:0.975121):0.0918092,((21:1.025638,22:1.449665):0.433531,23:0.937201):0.828867):0.348946):0.458138,15:1.403782):0.332652):0.0973585):0.211845):0.112756):0.0945313):0.120946,3:0.600677);
 731: 1 -29772.90802 -30466.30693 (0:0.223265,(1:0.135340,(2:0.192750,(((4:0.445198,5:0.596987):0.375868,(6:0.476720,7:0.718878):0.205126):0.0680916,((((8:0.000001,9:0.000001):0.316905,10:0.329608):0.298617,11:0.994635):0.342175,((12:0.000001,13:0.000001):0.836797,(((14:2.660710,(35:2.071991,(((((36:0.193902,37:0.168149):0.0822837,38:0.000002):1.18061,(39:1.243961,(41:0.302172,(42:0.046393,43:0.043912):0.185885):1.11095):0.203649):0.39536,40:1.182506):0.491401,(((((44:1.144693,46:2.979619):0.385349,45:0.904184):0.463674,47:1.876227):0.9383,48:1.741265):0.636921,(((49:0.000001,50:0.000001):0.167729,51:0.079766):1.11976,52:2.184740):0.76809):0.520262):0.483699):0.909313):0.0327549,((((((16:0.000001,17:0.000001):0.181418,18:0.111300):0.164032,19:0.312313):0.856917,(((((24:0.021694,25:0.093078):0.220968,(26:0.125573,27:0.227607):0.0713292):0.124086,(28:1.376869,29:0.797380):0.434999):0.47481,32:0.792307):0.0930051,((30:0.408781,31:0.280934):0.325054,(33:0.308719,34:0.302434):0.154694):0.0800802):0.535306):0.0947158,((21:0.655661,22:1.265232):0.735391,23:0.810753):0.977886):0.204606,20:0.809157):0.293891):0.262675,15:1.633536):0.30675):0.32396):0.191473):0.12446):0.109906):0.111524,3:0.476662);
 732: 1 -29961.03467 -30474.40422 (0:0.186220,((1:0.146342,(2:0.202048,((6:0.678735,7:0.608971):0.285992,((((8:0.000001,9:0.000001):0.353918,10:0.293430):0.175465,11:1.046075):0.390989,((12:0.000001,13:0.000001):0.887373,(((14:2.698780,20:0.788658):0.121318,(((((16:0.000001,17:0.000001):0.227367,18:0.100343):0.111213,19:0.364137):0.448089,(((((24:0.060570,25:0.106861):0.267062,26:0.105098):0.0957252,27:0.200383):0.329882,(28:0.958115,29:0.458159):0.467415):0.166794,(((30:0.400571,31:0.317037):0.112521,32:0.871334):0.148748,(33:0.119273,34:0.359687):0.195168):0.171643):0.527695):0.274538,((21:0.922958,22:1.417534):0.359984,23:1.316300):0.997452):0.230569):0.393048,(15:1.076503,(35:2.516274,(((((((36:0.210789,37:0.218747):0.0719678,38:0.004782):0.666548,40:1.609831):0.251195,39:1.043774):0.177461,(41:0.336544,(42:0.026930,43:0.041196):0.100216):1.10215):0.864957,(((49:0.000001,50:0.000001):0.129821,51:0.067175):0.90135,52:1.932806):0.69823):0.248473,((((44:1.404588,46:2.524577):0.219254,45:1.611269):0.746047,47:1.309414):0.718484,48:1.570237):0.248364):1.27885):0.604419):0.530244):0.332728):0.127705):0.175589):0.106162):0.141119):0.0373357,3:0.554294):0.132846,(4:0.218601,5:0.665119):0.454614);
 733: 1 -30255.75214 -30466.30693 (0:0.315251,(1:0.215717,(2:0.222965,(((4:0.382308,5:0.368320):0.390675,(6:0.591275,7:0.585541):0.116611):0.114396,(((((8:0.000001,9:0.000001):0.404514,10:0.206390):0.403798,11:1.235038):0.286289,(12:0.000001,13:0.000001):1.01856):0.236454,(((14:3.226522,(((((16:0.000001,17:0.000001):0.194573,18:0.121665):0.298383,19:0.250371):0.553427,(((21:1.056021,22:1.666485):0.844646,23:1.136362):0.932559,((((24:0.085336,25:0.073264):0.252431,(26:0.152969,27:0.200890):0.0565677):0.356758,(28:1.244834,29:0.909783):0.270867):0.425979,(((30:0.343426,31:0.405664):0.207475,32:0.938394):0.144223,(33:0.288420,34:0.384261):0.149412):0.248364):0.502357):0.283215):0.172009,20:0.828327):0.372723):2.04039e-06,(35:3.180419,(((((((36:0.157156,37:0.214956):0.0712746,38:0.015365):1.06373,39:1.390487):0.190064,(41:0.324487,(42:0.027427,43:0.048356):0.188777):1.30753):0.72137,40:1.239341):0.645051,((((44:1.530981,45:1.048795):0.422102,46:3.054056):0.741167,47:1.443138):0.672702,48:1.507051):1.03203):0.472073,(((49:0.000001,50:0.000001):0.0921847,51:0.129906):1.06118,52:2.641654):0.96278):0.375436):1.10816):0.292732,15:1.139943):0.633118):0.0633073):0.190855):0.119822):0.0824416,3:0.586792);
 734: 1 -30611.71063 -30469.66116 (0:0.298549,(1:0.178823,(((3:0.509060,(((((8:0.000001,9:0.000001):0.495277,10:0.252111):0.491563,11:0.979859):0.324235,(12:0.000001,13:0.000001):0.990006):0.244128,((((((14:2.396682,((21:0.948337,22:1.281451):0.218941,23:1.138881):0.490359):0.89321,((((((24:0.065616,25:0.101307):0.312116,26:0.144028):0.173151,27:0.133615):0.159329,(28:1.609162,29:0.724577):0.299599):0.273183,32:0.921812):0.219772,(((30:0.219436,31:0.397681):0.370633,33:0.184501):0.0869714,34:0.310484):0.336486):0.532705):0.250649,(((16:0.000001,17:0.000001):0.211755,18:0.125765):0.330505,19:0.304863):0.409902):0.106189,(35:2.064457,(((((((36:0.151852,37:0.210390):0.0993945,38:0.000003):1.1827,39:0.992995):0.269695,(41:0.288684,(42:0.016850,43:0.045677):0.171032):0.922607):0.588542,40:1.295450):0.509038,(((44:1.719293,46:3.025238):0.345742,45:0.986387):1.07449,(47:1.486390,48:1.286335):0.83327):0.443919):0.55051,(((49:0.000001,50:0.000001):0.102355,51:0.115586):1.28425,52:2.179856):1.13667):0.184723):1.46663):0.340357,20:0.833268):0.551471,15:1.151837):0.418603):0.191225):0.166899,(6:0.505611,7:0.612939):0.389927):0.116712,(4:0.424744,5:0.720069):0.406053):0.127766):0.0268052,2:0.281954);
 735: 1 -29715.91373 -30469.66116 (0:0.277961,1:0.139807,(2:0.308976,(((3:0.483628,(6:0.446312,7:0.619261):0.223527):0.102327,(((((8:0.000001,9:0.000001):0.453065,10:0.145314):0.443572,11:0.848148):0.18813,(12:0.000001,13:0.000001):0.885178):0.421369,((((((14:2.102206,((21:0.978538,22:1.430410):0.43758,23:1.749329):0.524746):0.571278,(((((((((24:0.086723,25:0.054883):0.28718,26:0.110350):0.0667608,27:0.262587):0.268065,29:1.020481):0.164842,28:1.766165):0.243145,32:0.814439):0.198184,(33:0.240834,34:0.359616):0.194129):0.221141,31:0.459110):0.109796,30:0.263215):0.724111):0.329375,(((16:0.000001,17:0.000001):0.196424,18:0.072024):0.17298,19:0.211797):0.52961):0.0721994,20:0.823016):0.358721,((35:2.247578,(((((44:1.923722,46:2.996588):0.467957,45:1.063022):1.23446,47:1.433273):0.482872,48:1.676001):1.0036,(((49:0.000001,50:0.000001):0.123024,51:0.111399):1.6472,52:2.259333):1.01761):0.217236):0.481338,(((((36:0.167047,37:0.190881):0.0476848,38:0.016668):0.970426,39:0.875290):0.238424,(41:0.257038,(42:0.044193,43:0.021127):0.225316):0.966288):0.470557,40:1.336707):0.579459):1.0778):0.423392,15:0.961675):0.4302):0.12738):0.0829854,(4:0.433435,5:0.463389):0.355859):0.109587):0.0239513);
 736: 3 -30144.42688 -30460.79481 (0:0.304310,(1:0.138410,((((3:0.598348,((((8:0.000001,9:0.000001):0.422528,10:0.249538):0.573589,11:0.879318):0.247557,(12:0.000001,13:0.000001):0.82505):0.311874):0.0536164,(6:0.531311,7:0.687222):0.287633):0.0440228,(((14:2.816949,((((((16:0.000001,17:0.000001):0.273776,18:0.081312):0.188154,19:0.439775):0.672,((((24:0.111578,25:0.084664):0.151427,(26:0.145153,27:0.215174):0.128392):0.329739,(28:1.196661,29:0.927733):0.310121):0.311753,(((30:0.418403,31:0.331246):0.214965,32:1.012148):0.107418,(33:0.230780,34:0.455389):0.111294):0.207874):0.588606):0.0681465,((21:0.972571,22:1.602759):0.349992,23:1.404890):0.778323):0.197678,((35:2.573993,(((((36:0.202423,37:0.205220):0.088562,38:0.000002):0.952699,39:0.962196):0.251295,(40:1.350563,(41:0.321699,(42:0.029383,43:0.066788):0.202865):0.760155):0.353272):0.680561,((((44:1.616815,45:1.176763):0.524846,46:3.090564):0.414097,47:2.159429):0.680331,48:1.637184):0.736026):0.781194):0.194146,(((49:0.000001,50:0.000001):0.109693,51:0.132288):1.36595,52:2.107530):0.471177):0.866877):0.219642):0.0780189,20:0.995928):0.318552,15:0.907062):0.611394):0.0640554,(4:0.271860,5:0.499136):0.549754):0.144015):0.0366766,2:0.524522);
 737: 1 -30086.13365 -30484.491 (0:0.280118,((1:0.136397,((4:0.390037,5:0.574386):0.455209,((6:0.748487,7:0.747716):0.0915997,(((((8:0.000001,9:0.000001):0.349637,10:0.329197):0.327596,11:0.874377):0.370631,(12:0.000001,13:0.000001):1.01566):0.245837,(((14:2.569857,(((((16:0.000001,17:0.000001):0.230635,18:0.123221):0.240308,19:0.299383):0.351492,(((21:1.389375,22:1.299188):0.492388,23:1.339913):0.860375,((((24:0.055901,25:0.074288):0.236338,(26:0.158707,27:0.222675):0.0806601):0.287516,(28:1.310340,29:0.763869):0.340211):0.32426,(((30:0.348603,31:0.391689):0.247881,32:0.989599):0.17995,(33:0.306533,34:0.192899):0.128025):0.155795):0.541442):0.144347):0.291199,20:0.804816):0.236305):0.177657,(35:1.906782,(((((((36:0.184609,37:0.182908):0.0503626,38:0.020086):1.05906,39:1.104860):0.143096,(41:0.205597,(42:0.019701,43:0.026883):0.295188):1.07745):0.404133,40:1.232478):0.362089,(((44:1.219423,46:2.818215):0.228922,45:1.101875):0.991384,(47:1.365912,48:1.979916):0.765546):0.85291):0.334641,(((49:0.000001,50:0.000001):0.112285,51:0.089526):1.10658,52:2.161952):1.2644):0.827513):0.308651):0.358261,15:1.129394):0.437214):0.0385693):0.128268):0.0967644):0.0503502,2:0.346717):0.0798551,3:0.477291);
 738: 1 -31524.65799 -30470.21758 (0:0.262624,(1:0.107862,(((((4:0.482868,5:0.640434):0.286396,6:0.714951):0.126555,7:0.681332):0.0695876,((((8:0.000001,9:0.000001):0.331847,10:0.330265):0.336654,11:0.990062):0.31041,(12:0.000001,13:0.000001):1.21967):0.445402):0.0588616,((((((14:2.701734,((21:0.729170,22:1.129481):0.311369,23:1.178242):0.517692):0.48026,((((24:0.069295,25:0.081077):0.221276,(26:0.098379,27:0.269420):0.115391):0.279367,(28:1.322480,29:0.827872):0.228049):0.424206,((30:0.440101,(31:0.292716,32:1.066443):0.135441):0.186584,(33:0.161514,34:0.480729):0.177071):0.255593):0.405943):0.310611,(((16:0.000001,17:0.000001):0.19702,18:0.116630):0.262855,19:0.272656):0.683314):0.227917,20:0.836985):0.554593,(35:2.319548,(((((((36:0.210665,37:0.211283):0.0238792,38:0.000002):1.2558,39:1.132963):0.331866,(41:0.380948,(42:0.033658,43:0.053926):0.0762948):1.18929):0.438342,40:1.238859):0.524494,(((44:1.211421,45:1.353163):0.454393,46:2.611138):1.1382,(47:1.792178,48:1.745941):0.211144):0.732401):0.3775,(((49:0.000001,50:0.000001):2.06142e-06,51:0.221910):1.51424,52:2.212091):0.629509):0.367872):1.12777):0.094938,15:1.207037):0.576915):0.164686):0.104186,(2:0.263854,3:0.650912):0.0380995);
 739: 1 -30039.59615 -30470.35637 (0:0.283385,(1:0.149907,(2:0.309407,((4:0.310418,5:0.586174):0.471993,(6:0.703198,7:0.569701):0.16324):0.105673):0.090472):0.0459592,(3:0.467609,(((((8:0.000001,9:0.000001):0.220879,10:0.418652):0.424476,11:0.988612):0.498625,(12:0.000001,13:0.000001):1.05926):0.362737,(14:2.546789,((15:1.065883,(((35:2.497807,(((44:1.216261,46:3.228857):0.365744,45:1.225987):0.877901,(47:1.528491,48:1.957178):0.472522):0.713427):0.225965,(((((36:0.194272,37:0.184225):0.0609462,38:0.000003):1.16003,39:1.132383):0.31946,(41:0.340980,(42:0.019252,43:0.054478):0.143577):0.985569):0.499719,40:0.999552):0.585702):0.475413,(((49:0.000001,50:0.000001):0.117361,51:0.097004):1.75521,52:2.529200):0.5238):0.980163):0.278123,(((((16:0.000001,17:0.000001):0.206159,18:0.100559):0.322661,19:0.320189):0.413801,(((21:0.984107,22:1.085454):0.471805,23:1.152705):1.36328,(((((24:0.098103,25:0.086656):0.235445,(26:0.105967,27:0.258483):0.103842):0.221404,28:1.709730):0.129356,29:0.981596):0.291665,(((30:0.385780,31:0.227406):0.0844209,32:0.775701):0.276724,(33:0.206433,34:0.218311):0.0866784):0.244695):0.557235):0.141864):0.274702,20:0.807776):0.349439):0.11376):0.396928):0.167853):0.124222);
 740: 1 -30241.27086 -30463.3495 (0:0.251680,1:0.224074,(2:0.292478,(((3:0.460074,((((8:0.000001,9:0.000001):0.341824,10:0.287752):0.371609,11:1.032544):0.438168,((12:0.000001,13:0.000001):0.845205,((14:2.618635,(15:0.896584,((35:2.267401,(((44:1.150619,46:3.262560):0.552634,45:1.209494):0.819881,(47:1.625080,48:2.151946):0.759117):0.739358):0.496331,((((((36:0.264849,37:0.183616):0.0850316,38:0.000002):0.972249,39:1.208471):0.405449,(41:0.305260,(42:0.027161,43:0.051746):0.153179):1.02352):0.358255,40:1.507411):1.14573,(((49:0.000001,50:0.000001):0.065918,51:0.149297):1.5816,52:2.887579):0.821676):0.306326):0.886695):0.283523):0.214205,(((((16:0.000001,17:0.000001):0.208189,18:0.084964):0.245501,19:0.241051):0.550955,((21:1.168149,(22:1.574567,23:1.256671):0.300231):0.938275,(((((24:0.030686,25:0.085046):0.272158,26:0.081420):0.104778,27:0.078123):0.280798,(28:1.402781,29:0.939946):0.287883):0.244475,(((30:0.383189,31:0.314333):0.107668,32:0.991884):0.127861,(33:0.184967,34:0.352005):0.179448):0.280654):0.534371):0.240406):0.311791,20:0.727294):0.341676):0.348141):0.219693):0.0799142):0.125144,(6:0.451472,7:0.673919):0.314953):0.196185,(4:0.244394,5:0.608680):0.368868):0.0910421):0.0726182);
 741: 2 -30453.78401 -30470.56396 (0:0.356506,1:0.196033,(2:0.283516,((((3:0.584741,(((14:3.705476,((((((16:0.000001,17:0.000001):0.252646,18:0.130710):0.247789,19:0.258779):0.531679,((((24:0.054577,25:0.109860):0.198402,(26:0.097214,27:0.195594):0.0470034):0.372463,(28:1.142432,29:0.636958):0.277064):0.238549,(((30:0.391142,31:0.251177):0.194549,32:0.944825):0.136023,(33:0.214034,34:0.392117):0.0772892):0.216837):0.714355):0.230279,((21:1.034351,22:1.459302):0.616063,23:0.801153):0.858944):0.0874122,20:0.938199):0.162162):0.0303487,(35:2.441736,((((((36:0.164568,37:0.175060):0.0646495,38:0.000002):1.02964,(39:1.043288,(41:0.331123,(42:0.028459,43:0.052837):0.0959745):1.19768):0.164565):0.316842,40:1.363103):0.931241,(((44:1.210187,45:1.608314):0.0781423,46:2.697731):1.23228,(47:1.423797,48:2.155567):0.542824):0.874116):0.444863,(((49:0.000001,50:0.000001):0.0901088,51:0.147537):1.36284,52:1.607613):0.715585):0.242224):1.72441):0.319412,15:1.273130):0.351801):0.125398,((((8:0.000001,9:0.000001):0.40418,10:0.208861):0.377625,(12:0.000001,13:0.000001):1.11597):0.154778,11:0.988198):0.424726):0.106852,(6:0.709562,7:0.646185):0.168254):0.1334,(4:0.387628,5:0.625197):0.25951):0.0913119):0.0888101);
 742: 2 -29643.84655 -30465.87212 (0:0.385010,(1:0.120903,((4:0.390745,5:0.572152):0.362818,((6:0.618663,7:0.652853):0.187997,(((((8:0.000001,9:0.000001):0.288878,10:0.325002):0.362425,11:1.184513):0.318219,(12:0.000001,13:0.000001):0.82302):0.169559,((14:2.681946,15:0.985354):0.487595,((((((16:0.000001,17:0.000001):0.19744,18:0.138968):0.149869,19:0.383746):0.623785,(((21:0.791505,22:1.296034):0.482257,23:0.792931):0.930162,(((((24:0.092400,25:0.091180):0.244618,26:0.130695):0.0834819,27:0.172658):0.192871,(28:1.387401,29:0.793284):0.233554):0.282625,(((30:0.380431,31:0.304165):0.163115,32:0.979293):0.20074,(33:0.263997,34:0.254671):0.0882333):0.240179):0.550362):0.242928):0.172127,20:0.906802):0.439699,(35:1.902304,(((((((36:0.157849,37:0.175702):0.0681926,38:0.005122):1.04418,(41:0.310632,(42:0.033938,43:0.031100):0.176157):0.990895):0.203704,40:1.410494):0.381059,39:0.869020):0.883086,(((49:0.000001,50:0.000001):0.129128,51:0.118405):1.28714,52:1.791730):1.01647):0.145537,(((44:1.467714,46:2.986775):0.277749,45:1.443672):0.744668,(47:1.680700,48:1.743987):0.443951):1.41022):0.562806):0.793244):0.141813):0.297042):0.155939):0.140222):0.109026):0.0829371,(2:0.149497,3:0.600721):0.0991937);
 743: 1 -30066.61385 -30466.27492 (0:0.271868,(1:0.168985,(((4:0.316759,5:0.657535):0.410825,(6:0.584575,7:0.569693):0.43904):0.101495,(((((8:0.000001,9:0.000001):0.242409,10:0.258245):0.34844,11:0.925114):0.28137,(12:0.000001,13:0.000001):0.906832):0.312731,((((((14:1.863716,((21:0.892204,22:1.131541):0.0715623,23:1.216637):0.44482):0.729119,(((((((24:0.101305,25:0.094825):0.188287,(26:0.137409,27:0.168342):0.0831233):0.357774,(28:1.418459,29:0.697875):0.330772):0.261617,32:0.975053):0.174921,(33:0.263774,34:0.281882):0.195249):0.294986,31:0.334357):0.140322,30:0.219162):0.81372):0.289208,(((16:0.000001,17:0.000001):0.220243,18:0.193709):0.241665,19:0.398754):0.715502):0.161296,20:0.611804):0.403298,(35:2.447301,((((((36:0.205826,37:0.223240):0.0777954,38:0.006332):1.1042,39:0.991096):0.1916,((41:0.523235,42:0.021414):0.0292012,43:0.033118):1.12817):0.372158,40:1.349158):0.783117,(((44:1.645729,(45:1.027890,46:2.886152):0.217271):1.21096,(47:1.714498,48:1.454034):0.457022):0.617386,(((49:0.000001,50:0.000001):0.106977,51:0.121580):0.815836,52:2.272391):1.24692):0.327755):0.789804):1.26491):0.262745,15:1.287192):0.472383):0.247797):0.2301):0.0554585,(2:0.280805,3:0.537038):0.0770177);
 744: 1 -30414.38639 -30463.98842 (0:0.285963,(1:0.141632,(3:0.344867,((4:0.329046,5:0.640123):0.294045,((6:0.654778,7:0.527908):0.252624,(((((8:0.000001,9:0.000001):0.230299,10:0.324695):0.480845,11:1.030189):0.34318,(12:0.000001,13:0.000001):1.04034):0.24297,((14:2.396706,(15:1.026413,((35:2.003806,(((44:1.585471,45:1.040806):0.438614,46:2.914735):0.490114,(47:1.644339,48:2.103892):0.424302):0.959336):0.163394,((((((36:0.222712,37:0.165513):0.0498707,38:0.000002):1.04999,39:1.190039):0.174738,(41:0.320114,(42:0.041699,43:0.032267):0.118264):0.934565):0.633207,40:1.158507):0.947702,(((49:0.000001,50:0.000001):0.0793675,51:0.127247):1.2425,52:2.680999):1.16356):0.129924):1.71102):0.12341):0.152747,((((((16:0.000001,17:0.000001):0.233846,18:0.087624):0.333129,19:0.361377):0.604835,((((24:0.096557,25:0.066351):0.235514,(26:0.123863,27:0.231341):0.101427):0.287196,(28:1.268735,29:0.986400):0.194498):0.336293,(((30:0.404324,31:0.307792):0.188127,32:0.983840):0.152288,(33:0.265961,34:0.392972):0.18516):0.172228):0.650805):0.125462,((21:0.707042,22:1.277104):0.303429,23:1.047415):1.16586):0.392518,20:0.874826):0.215991):0.550903):0.115306):0.158347):0.150298):0.137923):0.000200051,2:0.385513);
 745: 2 -30978.26115 -30471.01461 (0:0.335815,1:0.214615,(2:0.280327,((3:0.433834,((((8:0.000001,9:0.000001):0.29247,10:0.266680):0.58687,11:1.061091):0.485625,((12:0.000001,13:0.000001):0.786359,((((14:3.192777,20:0.517973):0.24839,((((16:0.000001,17:0.000001):0.164627,18:0.108775):0.117781,19:0.348930):0.539491,(((21:0.966389,22:1.492905):0.321138,23:1.164201):0.893126,((((24:0.079516,25:0.079268):0.263145,(26:0.063593,27:0.250014):0.0987912):0.332912,(28:1.359225,29:0.613295):0.262502):0.226163,(((30:0.385086,31:0.384177):0.203784,32:0.778696):0.106436,(33:0.282033,34:0.396351):0.204917):0.267875):0.344582):0.438534):0.205867):0.252825,(35:2.394422,((((((36:0.240397,37:0.218326):0.114058,38:0.000003):1.21301,39:0.949566):0.218378,(41:0.272994,(42:0.029404,43:0.048401):0.173619):1.05613):0.587785,40:1.284639):0.317926,(((((44:1.852610,46:2.554697):0.636497,45:1.840349):1.61649,48:1.217449):0.458239,47:1.428400):0.657566,(((49:0.000001,50:0.000001):0.0604618,51:0.163307):1.35121,52:2.338941):0.542829):0.684855):0.835315):1.15578):0.243508,15:1.071132):0.331952):0.255031):0.0365229):0.101156,((4:0.442484,5:0.541510):0.343046,(6:0.566550,7:0.781064):0.214569):0.16819):0.141481):0.000397445);
 746: 1 -29573.70201 -30473.5751 (0:0.298390,(1:0.175162,((2:0.247480,(((6:0.562646,7:0.725631):0.109265,(14:2.476126,((15:0.953640,(35:2.059869,(((((((36:0.173635,37:0.268845):0.0595014,38:0.014244):1.1651,39:1.033936):0.268079,(41:0.259930,(42:0.035294,43:0.042497):0.190087):1.3937):0.497174,40:1.020446):0.476317,(((44:1.376569,46:2.981385):0.358485,45:1.262358):1.02286,(47:1.586109,48:1.359881):0.559613):0.595841):0.259305,(((49:0.000001,50:0.000001):0.113324,51:0.167818):0.738719,52:2.361159):0.901293):0.502726):1.43368):0.279958,(((((16:0.000001,17:0.000001):0.190141,18:0.136369):0.122778,19:0.468837):0.552284,(((21:0.607158,22:1.315888):0.653948,23:1.011498):1.29013,((((24:0.082316,25:0.112310):0.2482,(26:0.142639,27:0.194377):0.122085):0.29947,(28:1.271615,29:0.711942):0.255389):0.196013,(((30:0.363821,31:0.354473):0.29729,32:0.983742):0.188139,(33:0.384633,34:0.201054):0.254795):0.102391):0.520429):0.237704):0.232683,20:0.786280):0.329401):0.314391):0.485608):0.117712,((((8:0.000001,9:0.000001):0.368836,10:0.197897):0.411291,11:1.050433):0.319217,(12:0.000001,13:0.000001):1.10206):0.437255):0.108387):0.109044,(4:0.382664,5:0.442799):0.446652):0.0608244):0.116877,3:0.616582);
 747: 1 -30711.68247 -30463.70922 (0:0.309971,1:0.154046,(2:0.311809,((3:0.455085,(((((8:0.000001,9:0.000001):0.420542,10:0.381842):0.498126,11:1.019722):0.310012,(12:0.000001,13:0.000001):0.832205):0.372635,(((((((14:2.721275,22:1.322795):0.454893,(21:1.143670,23:1.807849):0.306424):1.04721,((((24:0.073480,25:0.139519):0.190147,(26:0.107358,27:0.258952):0.0887643):0.323862,(28:1.193621,29:0.569375):0.214082):0.427913,(((30:0.299473,31:0.336011):0.186236,32:0.947139):0.136662,(33:0.136709,34:0.369647):0.0433347):0.194956):0.468042):0.27243,(((16:0.000001,17:0.000001):0.229025,18:0.070630):0.193801,19:0.425152):0.486405):0.18489,20:0.926826):0.362414,(35:2.300514,(((((((36:0.174100,37:0.208717):0.0784047,38:0.000002):0.818405,39:1.022365):0.311514,(41:0.246001,(42:0.044577,43:0.054884):0.189018):1.18858):0.532148,40:1.258998):0.62749,((((44:1.505735,46:2.465761):0.32964,45:0.967651):1.38933,47:1.718154):0.359152,48:1.428307):0.758816):0.277337,(((49:0.000001,50:0.000001):0.0718365,51:0.106742):1.10916,52:2.062908):0.953315):0.338752):1.30815):0.40406,15:1.558901):0.417856):0.178498):0.122019,((4:0.397458,5:0.747811):0.291043,(6:0.621395,7:0.912969):0.248233):0.131757):0.100795):0.0177233);
 748: 1 -30797.18954 -30475.51454 (0:0.208631,((1:0.170321,((4:0.364427,5:0.439907):0.366963,((6:0.518934,7:0.593699):0.175606,((((8:0.000001,9:0.000001):0.34004,10:0.268580):0.46086,11:0.792057):0.334097,((12:0.000001,13:0.000001):0.788411,((((14:3.178524,(((((((24:0.062036,25:0.057650):0.224842,(26:0.113064,27:0.207153):0.076443):0.261255,(28:1.433234,29:0.711047):0.223553):0.476776,32:0.987111):0.306136,(33:0.217660,34:0.433340):0.115791):0.27553,31:0.438069):0.176357,30:0.146177):0.357063):0.292917,(((21:1.131741,22:1.539722):0.389807,23:1.291050):0.881163,((35:1.905487,(((44:1.469887,45:1.084501):0.429527,46:2.596187):0.406382,(47:1.538045,48:1.400264):0.548492):0.741428):0.38891,((((((36:0.175132,37:0.128635):0.0935572,38:0.000002):0.710433,39:1.475659):0.43428,(41:0.198968,(42:0.059918,43:0.040486):0.195108):1.13887):0.617548,40:1.158695):0.51492,(((49:0.000001,50:0.000001):0.100091,51:0.099210):0.942747,52:2.522947):1.61162):0.229123):1.27218):0.105265):0.195843,((((16:0.000001,17:0.000001):0.226306,18:0.103087):0.249656,19:0.426349):0.786013,20:0.970627):0.107642):0.502568,15:1.232425):0.547934):0.136852):0.174352):0.204502):0.207608):0.0846174,2:0.315158):0.146441,3:0.571726);
 749: 5 -30051.73987 -30463.89288 (0:0.340718,1:0.107885,(2:0.347104,(3:0.588731,(((4:0.378018,5:0.762789):0.406406,(6:0.780831,7:0.708182):0.302157):0.161291,(((((8:0.000001,9:0.000001):0.309701,10:0.484743):0.305577,11:1.097047):0.508877,(12:0.000001,13:0.000001):0.891227):0.251405,(14:2.982729,((15:0.982866,(35:1.688580,((((((36:0.241340,37:0.197096):0.0864945,38:0.000675):1.30612,(39:1.000694,(41:0.297046,(42:0.022540,43:0.061255):0.172977):1.14381):0.0449269):0.666926,40:1.321143):0.389996,((((44:1.652059,46:2.516264):0.390107,45:1.311442):0.775704,47:1.761263):0.402494,48:1.964775):0.470909):0.418048,(((49:0.000001,50:0.000001):0.0492234,51:0.137494):1.59132,52:1.937997):0.584517):0.252517):1.12873):0.293491,(((((16:0.000001,17:0.000001):0.151555,18:0.159447):0.192492,19:0.372561):0.473966,(((((24:0.053793,25:0.087449):0.235568,26:0.151423):0.114539,27:0.151669):0.290028,(28:1.365490,29:0.806435):0.354885):0.208603,(((30:0.337180,31:0.352463):0.240494,32:0.937079):0.152927,(33:0.239541,34:0.325945):0.163352):0.170243):0.752393):0.384049,(20:0.882034,((21:0.682094,22:1.304922):0.198883,23:1.123255):1.15398):0.146149):0.415853):0.0910621):0.474454):0.201717):0.06949):0.110945):0.0791707);
 750: 3 -30794.34281 -30469.34699 (0:0.384186,1:0.189270,(2:0.321917,(3:0.511587,(((4:0.593689,5:0.424734):0.422234,(6:0.615844,7:0.679925):0.161728):0.243263,(((((8:0.000001,9:0.000001):0.368019,10:0.254074):0.307983,11:0.974047):0.558129,(12:0.000001,13:0.000001):1.09687):0.239026,(((14:2.552198,(35:2.538636,(((((((36:0.185736,37:0.183161):0.0729512,38:0.007440):0.981242,40:1.217362):0.365969,39:1.110777):0.257764,(41:0.178772,(42:0.029849,43:0.049819):0.235573):0.89028):0.869909,(((49:0.000001,50:0.000001):0.191616,51:0.056384):1.12475,52:2.059285):0.862925):0.183587,((44:1.852777,(45:1.037691,46:3.025445):0.260409):1.19949,(47:1.546508,48:1.567517):0.342483):0.462891):0.586653):1.29371):0.192721,(((((16:0.000001,17:0.000001):0.238242,18:0.116626):0.163005,19:0.363259):0.364149,(((21:1.212145,22:1.472261):0.407912,23:0.902178):1.22858,((((24:0.094756,25:0.087545):0.215979,(26:0.106308,27:0.279839):0.106758):0.180201,(28:1.332418,29:0.835061):0.244605):0.364724,(((30:0.293400,31:0.326200):0.171694,32:0.797306):0.169402,(33:0.196563,34:0.314200):0.0402089):0.377445):0.481884):0.164013):0.189551,20:0.809805):0.119943):0.304516,15:0.984669):0.604851):0.0794583):0.154747):0.116966):0.0298182);
 751: 2 -30319.75187 -30469.65349 (0:0.275077,(1:0.140129,(((4:0.422000,5:0.350204):0.3274,(6:0.826167,7:0.504801):0.133902):0.109656,(((((8:0.000001,9:0.000001):0.222067,10:0.285610):0.468664,11:0.823319):0.133047,(12:0.000001,13:0.000001):1.01797):0.27487,((((14:2.332829,20:0.349257):0.241289,((((16:0.000001,17:0.000001):0.173646,18:0.157008):0.1919,19:0.366447):0.519784,(((21:0.931868,22:1.254205):0.51535,23:0.758839):1.02226,(((((24:0.063104,25:0.069722):0.24976,26:0.137136):0.156584,27:0.117691):0.33165,(28:1.437737,29:0.868988):0.211184):0.37008,(((30:0.371723,31:0.314970):0.215982,32:0.832121):0.111208,(33:0.268596,34:0.281162):0.106955):0.150256):0.425556):0.367165):0.300385):0.276102,(((35:1.765575,(((44:1.521445,45:0.906789):0.456996,46:2.260451):0.386417,(47:1.383623,48:1.798792):0.727908):1.11688):0.347454,(((49:0.000002,50:0.000001):0.0771364,51:0.140028):1.50924,52:2.181349):0.90367):0.399245,(((((36:0.228433,37:0.183837):0.047232,38:0.000003):0.84963,(41:0.284123,(42:0.029032,43:0.044805):0.206277):0.985615):0.165754,39:1.092496):0.637639,40:0.997786):0.539848):0.924068):0.241303,15:1.088941):0.466923):0.117734):0.256181):0.0436916,(2:0.302928,3:0.567541):0.11588);
 752: 1 -30616.25111 -30465.65186 (0:0.261770,1:0.136658,((2:0.290504,3:0.482797):0.0995411,((4:0.343773,5:0.465803):0.417445,((6:0.646829,7:0.590452):0.229866,((((8:0.000001,9:0.000001):0.462215,10:0.183105):0.447793,(11:1.088700,(12:0.000001,13:0.000001):0.726682):0.219235):0.244195,((((((14:3.041043,(((24:0.071030,25:0.091678):0.284924,(26:0.084505,27:0.258630):0.052912):0.202883,(28:1.419067,29:0.838025):0.2189):0.216955):0.274833,(((30:0.340993,31:0.366022):0.141366,32:1.062436):0.100508,(33:0.401911,34:0.249311):0.147507):0.154504):0.60882,((21:0.937643,22:1.298576):0.33588,23:1.467450):0.792248):0.201216,(((16:0.000001,17:0.000001):0.275543,18:0.173433):0.313257,19:0.288888):0.614551):0.109668,20:0.844852):0.560297,(15:0.723072,(35:1.679293,((((((36:0.158294,37:0.134585):0.106037,38:0.012137):1.15805,39:0.932319):0.494094,(40:1.265056,((41:0.445520,42:0.027371):0.019103,43:0.044223):1.54718):0.233874):0.557474,(((49:0.000001,50:0.000001):0.126527,51:0.070446):1.0109,52:2.531616):1.17141):0.169961,(((44:1.326797,46:2.689978):0.469596,45:1.130868):0.763499,(47:1.452614,48:2.061032):0.645934):1.11734):0.369475):0.997551):0.582433):0.348084):0.0573503):0.178655):0.168886):0.0806707);
 753: 1 -30698.57679 -30466.0478 (0:0.332749,1:0.183703,(2:0.363077,(3:0.472415,(((4:0.479258,5:0.645716):0.339181,(6:0.630390,7:0.557845):0.249944):0.0720225,(((((8:0.000001,9:0.000001):0.296056,10:0.300170):0.397876,11:0.952861):0.275395,(12:0.000001,13:0.000001):0.932707):0.28887,((14:2.743702,15:0.822655):0.276114,((((((16:0.000001,17:0.000001):0.158501,18:0.160898):0.100826,19:0.357205):0.535346,(((21:0.954857,22:0.998765):0.356376,23:0.972506):1.05591,((((((24:0.105567,25:0.094079):0.210789,(26:0.135888,27:0.274251):0.0506872):0.420807,(28:1.229243,29:0.730171):0.251679):0.47173,(30:0.372840,31:0.383532):0.218326):0.0997551,(33:0.223167,34:0.493594):0.151617):0.164759,32:1.118088):0.417959):0.231857):0.331168,20:0.882625):0.259852,(35:2.308360,(((((((36:0.217788,38:0.075716):0.0400546,37:0.146227):0.82315,39:1.115927):0.255699,(41:0.289259,(42:0.037910,43:0.044813):0.14286):0.949294):0.541334,40:1.282335):0.766763,((((44:1.262633,46:3.284291):0.322275,45:1.054602):1.2206,47:1.489768):0.703745,48:1.813570):0.722335):0.656989,(((49:0.000001,50:0.000001):0.105983,51:0.087744):1.45196,52:2.044244):0.678604):0.301938):1.19628):0.350265):0.323235):0.0851186):0.245049):0.189837):0.0327515);
 754: 1 -30357.99995 -30466.78195 (0:0.309327,(1:0.093390,((((4:0.402457,5:0.451877):0.212755,7:0.611708):0.125018,6:0.587111):0.175691,(((((8:0.000001,9:0.000001):0.442512,10:0.317957):0.253773,11:0.829854):0.252049,(12:0.000001,13:0.000001):1.02449):0.260064,(((14:2.507868,20:0.578292):0.160646,(((((16:0.000001,17:0.000001):0.220424,18:0.094688):0.158945,19:0.313923):0.70418,(((21:0.754871,22:1.218324):0.44418,23:1.184235):1.04135,(((((24:0.089703,25:0.119504):0.276262,26:0.125250):0.108847,27:0.228950):0.38246,(28:1.336118,29:0.818778):0.308312):0.300354,(((30:0.244976,31:0.327976):0.259396,32:0.832094):0.0720753,(33:0.265655,34:0.362828):0.0989107):0.216328):0.547864):0.153044):0.243568,(35:2.781261,((((((36:0.152154,37:0.145265):0.0758957,38:0.024157):0.992995,(39:0.843349,(41:0.209094,(42:0.011410,43:0.059076):0.211153):1.22408):0.189555):0.510281,40:1.254534):0.421214,((44:1.852294,(45:0.790909,46:2.875672):0.380615):0.764381,(47:1.436604,48:1.542024):0.597604):1.00374):0.196789,(((49:0.000001,50:0.000001):0.0997586,51:0.123765):1.34004,52:1.606375):1.13742):0.3094):1.13396):0.180623):0.300714,15:1.399242):0.495344):0.17448):0.0972509):0.0435527,(2:0.310478,3:0.371960):0.084158);
 755: 2 -30867.03344 -30469.13661 (0:0.294588,(1:0.176749,(2:0.266296,(((4:0.493709,5:0.628219):0.57297,(6:0.647059,7:0.585250):0.219567):0.0749834,(((((8:0.000001,9:0.000001):0.380096,10:0.282733):0.432625,11:1.001894):0.458433,(12:0.000001,13:0.000001):1.045):0.277409,(((14:3.056471,(((((16:0.000001,17:0.000001):0.226097,18:0.113234):0.198665,19:0.338124):0.676518,(((21:0.996971,22:1.218908):0.392138,23:1.160194):1.20386,((((((24:0.119465,25:0.063984):0.31804,26:0.102777):0.114233,27:0.168731):0.245276,28:1.389752):0.132472,29:0.836342):0.450277,((30:0.333596,(31:0.254349,32:1.021581):0.216476):0.298741,(33:0.157776,34:0.319387):0.0911517):0.119613):0.76894):0.184213):0.339363,20:0.743856):0.355638):0.239407,15:1.011424):0.20145,((35:2.986069,((((((36:0.155340,37:0.220800):0.059325,38:0.012078):0.981491,39:1.065194):0.341795,(41:0.261595,(42:0.036242,43:0.040742):0.182747):1.18931):0.572094,((((44:1.320288,46:3.357109):0.452798,45:1.513609):0.764056,47:1.444709):0.60125,48:1.849768):0.584228):0.36818,40:0.947209):0.584046):0.268627,(((49:0.000001,50:0.000001):0.152039,51:0.106969):0.577793,52:2.488214):1.23401):1.2702):0.517081):0.104413):0.196301):0.146889):0.0923101,3:0.560705);
 756: 2 -29491.60534 -30466.37968 (0:0.241045,((1:0.116767,((4:0.376701,5:0.552784):0.426899,((6:0.605851,7:0.547012):0.147735,(((((8:0.000001,9:0.000001):0.432611,10:0.315812):0.400803,11:1.121522):0.277542,(12:0.000001,13:0.000001):0.698412):0.300095,(((14:2.328996,((21:0.918115,22:1.467169):0.373759,23:0.947148):0.554055):0.553555,(((((16:0.000001,17:0.000001):0.223119,18:0.089153):0.246112,19:0.292624):0.504071,((((((24:0.078470,25:0.104414):0.250983,26:0.106549):0.0955675,27:0.245014):0.200527,28:1.185664):0.14603,(((30:0.605969,31:0.285795):0.246928,(33:0.291419,34:0.292216):0.271242):0.109774,32:0.955230):0.246696):0.166151,29:0.731105):0.689344):0.169383,20:0.690369):0.11454):0.354928,(15:0.887290,(35:2.534964,(((((((36:0.204921,37:0.253894):0.0660082,38:0.007247):1.23739,39:1.163402):0.399368,(41:0.286263,(42:0.061953,43:0.014272):0.148722):1.1237):0.215175,40:1.132964):0.915802,(((44:1.498072,46:2.487202):0.189609,45:1.261651):1.02633,(47:1.668414,48:1.617412):0.512295):1.10918):0.444213,(((49:0.000001,50:0.000001):0.129453,51:0.086948):1.36234,52:2.066319):0.57971):0.351525):1.16873):0.422405):0.234981):0.206924):0.137155):0.0955344):0.0974819,2:0.344364):0.0761481,3:0.437856);
 757: 1 -30344.58913 -30463.89535 (0:0.307375,(1:0.162379,(2:0.160365,((3:0.397360,(((14:2.494652,15:0.814789):0.243749,(35:2.088135,(((((((36:0.166303,37:0.194050):0.095177,38:0.000002):1.02312,39:1.337405):0.174529,(41:0.259550,(42:0.035067,43:0.043917):0.220839):0.855938):0.533994,40:1.308926):0.680224,(((44:1.665072,46:2.614206):0.0931642,45:1.379833):0.764779,(47:1.444066,48:1.888263):0.611146):0.72189):0.381068,(((49:0.000001,50:0.000001):0.114017,51:0.138191):1.61472,52:1.569796):1.11041):0.229226):1.33242):0.374266,(((((16:0.000001,17:0.000001):0.261151,18:0.145725):0.13996,19:0.395786):0.701844,(((21:1.120482,22:1.016296):0.599454,23:1.251391):0.97702,((((24:0.051529,25:0.117514):0.245774,(26:0.118934,27:0.220530):0.0833835):0.252898,(28:1.331812,29:0.570313):0.461835):0.390959,(((30:0.385315,31:0.415946):0.136117,32:0.891412):0.11243,(33:0.267451,34:0.400964):0.142676):0.160383):0.314062):0.238752):0.362214,20:0.983085):0.237422):0.66809):0.11871,((6:0.689204,7:0.578311):0.23323,((((8:0.000001,9:0.000001):0.249661,10:0.290127):0.395291,11:1.019824):0.239559,(12:0.000001,13:0.000001):1.2171):0.15858):0.148388):0.193324):0.158314):0.037661,(4:0.360823,5:0.576000):0.483104);
 758: 6 -30840.85032 -30460.79146 (0:0.255111,1:0.160466,(2:0.392871,(((3:0.666742,((6:0.767087,7:0.663513):0.125492,((((8:0.000001,9:0.000001):0.245821,10:0.209925):0.468999,11:1.120877):0.332333,(12:0.000001,13:0.000001):1.09599):0.515912):0.181956):0.0413225,(((14:2.666454,(35:2.154611,((((((36:0.183926,37:0.193687):0.079875,38:0.007981):1.0213,39:0.906272):0.218113,(41:0.276646,(42:0.035430,43:0.048022):0.167468):0.982094):0.676894,40:0.998698):0.341792,(((44:1.709628,(45:1.226271,46:2.665733):0.30123):0.8038,(47:1.752847,48:1.722910):0.542047):0.661309,(((49:0.000001,50:0.000001):0.0695645,51:0.174801):1.26272,52:2.094658):1.11941):0.400587):0.464571):1.11811):0.323016,(((((16:0.000001,17:0.000001):0.235432,18:0.153026):0.110536,19:0.362156):0.479205,(((21:0.825225,22:1.309629):0.339508,23:1.272299):1.28343,(((((24:0.051990,25:0.106305):0.269457,26:0.156456):0.101828,27:0.207193):0.343167,(28:1.558923,29:0.755940):0.36063):0.361781,(((30:0.464658,31:0.297063):0.180436,32:1.070042):0.225945,(33:0.257250,34:0.470193):0.167121):0.222746):0.731738):0.149753):0.121807,20:1.055671):0.0933664):0.42886,15:0.995047):0.53352):0.0940912,(4:0.352772,5:0.672135):0.449509):0.15808):0.0255906);
 759: 1 -30396.02094 -30469.66116 (0:0.407705,1:0.103371,(2:0.374982,(((3:0.376378,(6:0.748629,7:0.709368):0.374589):0.0758239,((((8:0.000001,9:0.000001):0.421944,10:0.339927):0.328074,11:1.094268):0.735243,((12:0.000001,13:0.000001):1.12206,((((((14:2.613971,(21:0.831843,22:1.049699):0.326732):0.469828,23:1.152021):0.877145,(((16:0.000001,17:0.000001):0.158756,18:0.104632):0.19788,19:0.376477):0.384413):0.211368,(((((((24:0.085681,25:0.078568):0.241231,26:0.105731):0.0878135,27:0.172905):0.323201,(28:1.329311,29:0.605618):0.42971):0.416949,32:0.894815):0.296117,((30:0.350950,31:0.363238):0.360388,33:0.230155):0.0856457):0.114617,34:0.278740):0.769234):0.104006,20:0.687941):0.386826,(15:1.008110,(35:1.994983,(((((((36:0.179102,37:0.232096):0.0862545,38:0.010351):1.09502,39:0.892303):0.195423,(41:0.418159,(42:0.029337,43:0.057725):0.185683):1.12145):0.485376,40:1.385861):0.420399,(((49:0.000001,50:0.000001):0.0935135,51:0.071334):1.54891,52:2.394017):1.30867):0.599536,(((44:1.619784,46:2.471299):0.537779,45:1.079674):0.610288,(47:1.538785,48:2.049223):0.556933):0.648823):0.551032):0.862464):0.418461):0.314422):0.333157):0.251576):0.0372629,(4:0.440795,5:0.755253):0.371572):0.105513):0.0443233);
 760: 3 -30526.76166 -30461.85621 (0:0.274595,(1:0.151716,(3:0.487786,(((4:0.409946,5:0.495037):0.264801,(6:0.702314,7:0.551544):0.266326):0.0396441,(((((8:0.000001,9:0.000001):0.362112,10:0.220302):0.478868,11:1.073511):0.220099,(12:0.000001,13:0.000001):1.07248):0.140313,((14:2.582146,((((((16:0.000001,17:0.000001):0.241383,18:0.071154):0.23025,19:0.325846):0.485025,((((24:0.046690,25:0.094762):0.261846,(26:0.070447,27:0.185073):0.109349):0.291259,(28:1.190082,29:0.773904):0.236543):0.220574,(((30:0.303669,31:0.290409):0.22212,32:0.994219):0.12859,(33:0.246748,34:0.322645):0.122022):0.218207):0.718523):0.0805317,((21:0.523107,22:1.247619):0.623005,23:1.051320):0.798318):0.219404,20:0.712548):0.274793):0.265991,(15:1.042499,((35:2.128166,((((((36:0.165273,37:0.212491):0.0740172,38:0.000002):1.15495,39:1.097034):0.312806,(41:0.276115,(42:0.035954,43:0.043392):0.171953):1.1266):0.362561,40:1.069209):0.640843,(((44:1.416803,46:3.249379):0.465412,45:1.119760):0.945321,(47:1.200473,48:1.937277):0.586166):0.923338):0.422278):0.103211,(((49:0.000001,50:0.000001):0.0912781,51:0.121800):1.12872,52:1.875529):1.01302):1.4118):0.346382):0.426232):0.262575):0.0733133):0.178536):0.0658389,2:0.369450);
 761: 3 -29693.40969 -30477.69796 (0:0.251903,(1:0.216443,(3:0.538847,(((4:0.447324,5:0.484876):0.337676,(6:0.510133,7:0.627629):0.213005):0.062042,((((8:0.000001,9:0.000001):0.324867,10:0.138423):0.472823,11:1.237155):0.259591,((12:0.000001,13:0.000001):0.876483,(((14:2.149957,(35:2.156052,(((((((36:0.178170,38:0.057882):0.0616848,37:0.107498):1.12218,39:1.142402):0.314451,(41:0.195585,(42:0.037240,43:0.057402):0.179242):0.818276):0.755116,40:1.142827):0.766145,(((44:1.106475,46:2.834989):0.639558,45:1.128224):0.924001,(47:1.708565,48:1.464639):0.453559):0.596696):0.432395,(((49:0.000001,50:0.000001):0.0719484,51:0.106654):0.689605,52:2.568494):1.62117):0.254534):1.10201):0.495452,15:0.829529):0.172325,(((((16:0.000001,17:0.000001):0.183976,18:0.107587):0.133422,19:0.340090):0.507736,(((21:1.200334,22:1.380826):0.342909,23:1.289226):1.07594,(((((((24:0.072351,25:0.109021):0.294383,26:0.121302):0.104159,27:0.162224):0.277008,(28:1.237755,29:0.720001):0.335511):0.359198,32:1.015937):0.273655,(33:0.346037,34:0.278983):0.149957):2.76505e-06,(30:0.237183,31:0.432767):0.338687):0.527171):0.384218):0.272326,20:0.878858):0.479984):0.365337):0.220312):0.249461):0.132905):0.10399):2.93259e-06,2:0.361225);
 762: 1 -30190.28973 -30475.80648 (0:0.264794,(1:0.135008,(3:0.522431,(((((4:0.395341,5:0.564840):0.179716,6:0.696678):0.138994,7:0.785988):0.0884978,((((8:0.000001,9:0.000001):0.306781,10:0.201428):0.423853,11:0.772107):0.199272,(12:0.000001,13:0.000001):0.990972):0.496481):0.0666459,(((14:2.351462,(35:2.223379,(((((((36:0.181134,37:0.121117):0.0569147,38:0.011561):1.07777,40:1.737007):0.325901,39:1.071949):0.22137,(41:0.309234,(42:0.035095,43:0.030445):0.127306):0.944405):0.631993,(((44:1.527075,46:2.701569):0.457972,45:1.041051):1.1321,(47:1.677988,48:1.972827):0.479971):1.06024):0.308239,(((49:0.000001,50:0.000001):0.0926804,51:0.087588):1.22759,52:2.051140):0.759187):0.924145):0.795968):0.278295,(((((16:0.000001,17:0.000001):0.227873,18:0.144063):0.24716,19:0.363316):0.387151,(((21:1.128196,22:1.554639):0.372668,23:1.006345):1.2269,(((((24:0.046620,25:0.096081):0.314374,26:0.095993):0.0541297,27:0.214256):0.363307,(28:1.249112,29:0.656689):0.277346):0.375259,(((30:0.460225,31:0.284518):0.138894,32:0.979577):0.138825,(33:0.251739,34:0.383297):0.172135):0.235783):0.591837):0.195265):0.286718,20:0.698988):0.350821):0.34738,15:1.007416):0.454079):0.100932):0.188206):0.0325417,2:0.382213);
 763: 1 -31450.84153 -30462.7834 (0:0.407084,1:0.229106,(2:0.323056,((((3:0.616954,((((8:0.000001,9:0.000001):0.391218,10:0.311574):0.50283,11:1.140394):0.294731,(12:0.000001,13:0.000001):0.76794):0.30869):0.0725547,(((((14:3.073298,((((24:0.051222,25:0.087580):0.207838,(26:0.092638,27:0.245149):0.0902289):0.367688,(28:1.656851,29:0.760216):0.25131):0.298498,(((30:0.413280,31:0.380023):0.330971,(33:0.266510,34:0.418040):0.171457):0.168818,32:0.895567):0.136783):0.407514):0.561441,((((16:0.000001,17:0.000001):0.246118,18:0.111817):0.324699,19:0.323655):0.415958,((21:1.037176,22:1.054224):0.620079,23:1.276507):0.891371):0.101776):0.180154,20:0.640235):0.264956,(((35:1.530178,(((44:1.400861,45:1.072223):0.376332,46:2.221755):0.964978,(47:1.707076,48:1.336517):0.586327):0.673905):0.235314,(((((36:0.197727,37:0.255293):0.0582797,38:0.029619):0.920414,39:1.122310):0.272753,(41:0.299991,(42:0.016450,43:0.047475):0.161549):1.15786):0.715174,40:0.959310):0.56495):0.372432,(((49:0.000001,50:0.000001):0.105007,51:0.115508):1.04853,52:2.164964):0.760638):1.33288):0.355682,15:1.346885):0.373204):0.0378545,(4:0.542122,5:0.315909):0.515651):0.10601,(6:0.529670,7:0.795064):0.206654):0.159062):0.044603);
 764: 1 -30205.09098 -30462.51017 (0:0.275068,1:0.208334,(2:0.232608,((3:0.384573,((((8:0.000001,9:0.000001):0.292984,10:0.292785):0.447479,11:0.964626):0.488991,((12:0.000001,13:0.000001):0.825153,(((((14:1.960025,((21:0.658233,22:1.382779):0.366616,23:1.184008):0.852176):0.638095,((((24:0.085394,25:0.059233):0.237938,(26:0.099354,27:0.200036):0.059023):0.149491,(28:1.081999,29:0.787861):0.37655):0.410471,(((30:0.440060,31:0.344381):0.151673,32:0.914563):0.22224,(33:0.335367,34:0.261372):0.114712):0.0862136):0.506048):0.20102,(((16:0.000001,17:0.000001):0.23312,18:0.113898):0.164573,19:0.354811):0.61808):0.265456,20:0.659998):0.332342,(15:0.897843,(35:1.308758,(((((((36:0.146238,37:0.163254):0.0766638,38:0.000002):1.00555,39:1.188666):0.324098,(41:0.284829,(42:0.023931,43:0.038305):0.133508):0.978147):0.339372,40:1.366433):0.934784,(((49:0.000001,50:0.000001):0.121381,51:0.089239):1.15277,52:2.156071):0.891093):0.291242,(((44:1.313281,46:2.930887):0.307631,45:1.369802):0.690205,(47:1.647670,48:1.698722):0.390716):0.920665):0.578524):1.40842):0.279569):0.207177):0.179116):0.0439392):0.0691284,((4:0.390763,5:0.468628):0.375808,(6:0.598350,7:0.621507):0.18658):0.137736):0.116486):0.0339416);
 765: 1 -30582.79397 -30475.69307 (0:0.190895,(1:0.146847,((4:0.375674,5:0.467779):0.333088,((6:0.666624,7:0.834380):0.0969898,(((((8:0.000001,9:0.000001):0.493121,10:0.212571):0.376045,11:1.156107):0.248249,(12:0.000001,13:0.000001):0.947711):0.203232,(((((((14:2.182974,(21:0.990631,22:0.839937):0.440122):0.119637,23:1.305608):0.885691,(((((24:0.091066,25:0.114991):0.230713,26:0.154500):0.0993939,27:0.199984):0.437494,(28:1.158569,29:0.647242):0.241095):0.293731,((((30:0.346999,31:0.430048):0.282674,33:0.112837):0.110885,34:0.408681):0.116088,32:1.184925):0.17792):0.428673):0.358426,(((16:0.000001,17:0.000001):0.21408,18:0.107925):0.298494,19:0.218462):0.722815):0.12091,20:0.994393):0.285877,(((35:1.639835,(((44:1.501968,45:1.296848):0.391994,46:2.169088):1.01873,(47:1.953207,48:1.885876):0.551416):0.624111):0.545971,(((((36:0.194852,37:0.162536):0.0643945,38:0.020268):0.973909,39:1.087589):0.185575,(41:0.217422,(42:0.031460,43:0.071158):0.133714):1.15877):0.794925,40:1.056670):0.678167):0.309585,(((49:0.000001,50:0.000001):0.0122362,51:0.177808):1.27287,52:2.118937):0.69352):0.969928):0.545146,15:1.365699):0.272108):0.19099):0.202564):0.183537):0.0693472,(2:0.245329,3:0.523057):0.150911);
 766: 1 -29786.16997 -30462.65192 (0:0.289965,(1:0.172125,(((3:0.482573,((14:2.589549,15:0.781868):0.135654,((((((16:0.000001,17:0.000001):0.204438,18:0.102229):0.241693,19:0.315900):0.461283,(((21:0.833532,22:1.637920):0.807446,23:1.061549):1.13311,((((24:0.089118,25:0.067303):0.242547,(26:0.121097,27:0.228283):0.105202):0.1712,(28:1.336427,29:1.022914):0.302554):0.349576,(((30:0.426716,31:0.318423):0.231477,32:1.025345):0.197298,(33:0.343607,34:0.341249):0.211518):0.0949711):0.452151):0.410858):0.0892832,(((35:1.753922,(((44:1.459911,46:2.578280):0.348665,45:1.184167):0.944147,(47:1.775598,48:1.550809):0.756447):0.725085):0.534977,(((49:0.000001,50:0.000001):0.122649,51:0.111461):1.29403,52:2.301810):1.19698):0.405861,(((((36:0.190315,37:0.217554):0.0924627,38:0.015299):1.28433,39:0.873454):0.234523,(41:0.237622,(42:0.036268,43:0.045976):0.274147):1.12048):0.59809,40:1.187837):0.222321):1.72672):0.226834,20:0.806509):0.381402):0.552985):0.125067,((((8:0.000001,9:0.000001):0.41767,10:0.195260):0.567922,(12:0.000001,13:0.000001):1.2769):0.134068,11:0.859819):0.234881):0.159293,((4:0.461198,5:0.318473):0.284107,(6:0.728986,7:0.642446):0.223127):0.131162):0.271595):0.075827,2:0.323404);
 767: 1 -30228.87682 -30487.72114 (0:0.322762,(1:0.193202,2:0.408083):0.00509466,(((3:0.346974,((((8:0.000001,9:0.000001):0.504317,10:0.251683):0.225086,11:1.078106):0.315679,(12:0.000001,13:0.000001):0.990853):0.453649):0.0970984,((4:0.423924,5:0.445234):0.403874,(6:0.563520,7:0.907062):0.17252):0.135314):0.0240093,(((14:3.363550,(35:2.113436,(((((((36:0.224493,37:0.232307):0.0966649,38:0.000002):1.13937,39:1.234117):0.244688,(41:0.321410,(42:0.042627,43:0.042004):0.109341):1.03328):0.500193,(((49:0.000001,50:0.000001):0.0848983,51:0.157625):1.15072,52:1.929813):1.4585):0.0758975,((((44:1.342794,46:2.015132):0.491022,45:1.247215):0.77181,47:1.755281):0.340201,48:1.610588):0.993922):0.144348,40:1.447363):0.812566):0.872385):0.0333301,(((((16:0.000001,17:0.000001):0.263181,18:0.093320):0.116219,19:0.493127):0.559476,(((21:1.304501,22:1.441342):0.555564,23:1.234246):1.10848,((((((24:0.086443,25:0.139478):0.225646,26:0.135520):0.09583,(28:1.178965,29:0.836787):0.517329):0.10594,27:0.132849):0.626938,32:0.802317):0.165914,((30:0.331034,31:0.300634):0.268653,(33:0.241726,34:0.468825):0.15031):0.136233):0.294808):0.326731):0.237541,20:0.969893):0.196198):0.527897,15:1.023679):0.41289):0.114422);
 768: 1 -30489.21772 -30470.19559 (0:0.296838,(1:0.185505,(3:0.550639,(((4:0.497963,5:0.478933):0.361888,(6:0.612248,7:0.663312):0.150669):0.148713,(((((8:0.000001,9:0.000001):0.37363,10:0.369782):0.496633,11:1.075884):0.237698,(12:0.000001,13:0.000001):0.980297):0.183912,(((14:2.909844,20:0.389078):0.391853,((((16:0.000001,17:0.000001):0.178905,18:0.206434):0.303826,19:0.220783):0.470731,((((21:0.870744,22:1.084848):0.493272,23:0.999474):1.03434,(((35:1.881147,(((44:1.212556,46:2.650699):0.251016,45:1.183522):0.956462,(47:1.812460,48:1.326918):0.44822):0.707666):0.34581,(((49:0.000001,50:0.000001):0.147237,51:0.091952):1.32487,52:1.953095):0.640304):0.352874,((((36:0.178991,37:0.200792):0.0719904,38:0.023534):1.05881,(39:0.905335,(41:0.201150,(42:0.029286,43:0.046043):0.22819):1.29881):0.356872):0.595462,40:1.148729):0.652058):0.931436):0.154303,((((24:0.069221,25:0.064204):0.186803,(26:0.104097,27:0.252838):0.0787578):0.345567,(28:1.381297,29:0.697114):0.238225):0.374359,((30:0.421715,(31:0.297486,32:0.835433):0.122255):0.155086,(33:0.161504,34:0.462699):0.177594):0.151963):0.622948):0.327375):0.245984):0.483562,15:1.163689):0.550616):0.146477):0.101008):0.161553):0.0109735,2:0.302862);
 769: 1 -30522.86558 -30477.21683 (0:0.236599,(1:0.218822,(((3:0.477279,((6:0.691838,7:0.549619):0.353371,(((((8:0.000001,9:0.000001):0.405705,10:0.275166):0.366936,11:0.939301):0.326672,(12:0.000001,13:0.000001):0.98393):0.0827067,14:3.054431):0.165257):0.187054):0.0490339,(15:0.947992,(((((((16:0.000001,17:0.000001):0.244856,18:0.112394):0.113594,19:0.456025):0.506056,(((((24:0.063358,25:0.045278):0.251832,26:0.100827):0.12261,27:0.173838):0.235386,(28:1.090131,29:0.567849):0.293424):0.459057,(((30:0.340718,31:0.301890):0.273925,32:1.136883):0.0881453,(33:0.186760,34:0.405689):0.153632):0.274663):0.533729):0.18027,((21:0.821979,22:1.431946):0.541717,23:0.976341):0.834787):0.158492,20:0.766486):0.203177,(35:2.049469,(((((36:0.177107,37:0.191639):0.0363402,38:0.030313):0.895957,(39:0.979579,(41:0.245396,(42:0.029829,43:0.043680):0.173757):1.03342):0.174826):0.375831,40:1.406987):0.544265,(((((44:1.126817,45:1.328744):0.474669,46:3.012705):0.998361,47:1.368334):0.436214,48:1.511162):0.776131,(((49:0.000001,50:0.000001):0.115323,51:0.086791):1.02291,52:2.456183):0.813478):0.464202):0.456154):0.93649):0.332427):0.410096):0.138196,(4:0.311259,5:0.703141):0.449388):0.151361):0.0274628,2:0.314958);
 770: 1 -30195.25095 -30472.49007 (0:0.192484,(1:0.152526,((2:0.121801,((6:0.508365,7:0.635339):0.244433,(((((8:0.000001,9:0.000001):0.360157,10:0.342815):0.483742,11:0.950027):0.309374,(12:0.000001,13:0.000001):0.659481):0.195954,(((((((14:2.463902,(21:0.810317,22:1.335724):0.144853):0.464773,23:1.466169):0.729639,((((24:0.074551,25:0.095416):0.21743,(26:0.122726,27:0.235236):0.0698027):0.351045,(28:1.280516,29:0.564137):0.30438):0.215495,(((30:0.316653,31:0.325217):0.291248,(33:0.200938,34:0.414124):0.198568):0.189697,32:0.748797):0.190204):0.66337):0.23967,(((16:0.000001,17:0.000001):0.194001,18:0.160743):0.143862,19:0.296578):0.475909):0.156348,20:1.068029):0.193397,(35:2.362037,(((((((36:0.196287,37:0.200357):0.0614901,38:0.017294):1.01829,40:1.468941):0.348806,39:1.071912):0.267867,(41:0.304395,(42:0.041768,43:0.032652):0.119154):1.11297):0.584889,(((49:0.000001,50:0.000001):0.14205,51:0.108234):1.5622,52:1.656251):0.889961):0.209919,((((44:1.493857,45:1.691459):0.749831,46:2.505207):0.86808,47:1.657477):0.491894,48:1.662939):1.14945):0.594998):1.28643):0.157106,15:1.083598):0.295309):0.175261):0.268338):0.150168,3:0.529302):0.0368562):0.119374,(4:0.270985,5:0.671696):0.414579);
 771: 1 -29591.77236 -30474.8629 (0:0.247184,(1:0.070486,((((4:0.559160,5:0.465638):0.301483,((((8:0.000001,9:0.000001):0.342637,10:0.260384):0.394448,11:1.063643):0.104414,(12:0.000001,13:0.000001):0.968549):0.384355):0.152947,(6:0.701592,7:0.645815):0.144918):0.142155,((14:2.961371,(((((16:0.000001,17:0.000001):0.227006,18:0.137974):0.165932,19:0.295582):0.548444,(((21:0.737120,22:1.243911):0.436308,23:0.765971):0.864851,(((((24:0.053455,25:0.111907):0.260393,(26:0.123069,(28:1.306662,29:0.821930):0.390806):0.103586):0.149619,27:0.121951):0.49512,32:0.893240):0.239116,((30:0.298318,31:0.315897):0.262804,(33:0.231618,34:0.380768):0.162366):0.199793):0.526914):0.213758):0.160707,20:0.740724):0.211712):0.285707,(15:1.093584,(35:1.753254,(((((((36:0.192317,37:0.185131):0.115013,38:0.000003):1.03069,39:1.265943):0.381677,(41:0.326476,(42:0.021484,43:0.059246):0.121529):0.859024):0.372392,40:1.218534):0.601757,(((49:0.000001,50:0.000001):0.0866885,51:0.113980):1.51081,52:1.834688):0.544844):0.127921,(((44:1.313573,(45:1.127826,46:3.102146):0.277506):0.778527,47:1.417052):0.396046,48:0.999148):0.812974):0.485418):0.845432):0.132365):0.501948):0.135844):0.125916,(2:0.331663,3:0.510663):0.0857769);
 772: 1 -30396.90084 -30481.74744 (0:0.276211,(1:0.110579,((4:0.381559,5:0.452014):0.461733,((6:0.631936,7:0.656232):0.17532,(((((8:0.000001,9:0.000001):0.221652,10:0.351127):0.428845,11:0.741019):0.413382,(12:0.000001,13:0.000001):0.981458):0.268958,((((((14:2.454545,22:0.836557):0.237438,21:0.934089):0.469544,23:1.089596):0.9012,(((((16:0.000001,17:0.000001):0.155201,18:0.137596):0.103263,19:0.308467):0.590904,(((((24:0.052685,25:0.091295):0.291883,26:0.109552):0.104096,27:0.180355):0.303778,(28:1.138483,29:0.729484):0.492683):0.30881,((((30:0.415310,31:0.327583):0.347342,33:0.225469):0.101546,34:0.305891):0.190195,32:0.933526):0.135549):0.856839):0.184867,20:0.805041):0.128735):0.184954,(((35:2.266441,(((44:1.482628,46:2.305539):0.346178,45:1.273135):0.990932,(47:1.145008,48:1.601078):0.489543):0.549525):0.320434,(((49:0.000001,50:0.000001):0.103256,51:0.089897):0.769798,52:2.376923):1.19546):0.553413,(((((36:0.179090,37:0.162837):0.0460765,38:0.013696):1.13253,39:1.240285):0.162697,(41:0.230151,(42:0.018305,43:0.055481):0.20598):1.20271):0.845732,40:0.827799):0.627048):0.903842):0.297647,15:1.093330):0.450117):0.0918759):0.185033):0.0964376):0.0504735,(2:0.254734,3:0.419586):0.0752558);
 773: 5 -30426.88413 -30462.94876 (0:0.193713,(1:0.106946,(2:0.283025,((4:0.494680,5:0.581474):0.335328,((6:0.743535,7:0.640912):0.23385,(((((8:0.000001,9:0.000001):0.429149,10:0.211082):0.422549,(12:0.000001,13:0.000001):0.914311):0.180573,11:0.833362):0.29318,((((14:3.038230,((35:2.358182,(((49:0.000001,50:0.000001):0.109694,51:0.120909):1.61293,52:1.827599):0.64386):0.210395,((((((36:0.231355,37:0.168365):0.0562222,38:0.014085):0.995965,39:1.101596):0.231271,((41:0.472496,42:0.020870):0.0230454,43:0.048322):1.20706):0.322896,40:1.476286):0.449125,(((44:1.418602,46:2.707610):0.286686,45:1.322170):0.818031,(47:1.538770,48:1.462807):0.338653):1.03117):0.58735):0.830268):0.395383,((((16:0.000001,17:0.000001):0.0671944,(18:0.125254,19:0.444333):0.117076):0.661616,(((((24:0.034732,25:0.122711):0.234294,26:0.070258):0.11124,27:0.193007):0.332304,(28:1.246092,29:0.768422):0.3666):0.376342,(((30:0.447574,31:0.236218):0.252,32:0.927147):0.108905,(33:0.352476,34:0.259749):0.265942):0.122121):0.746482):0.184564,((21:0.951537,22:1.630459):0.282444,23:1.022131):0.956145):0.312877):0.0520441,20:1.006698):0.230073,15:1.161890):0.589202):0.0961959):0.153169):0.177281):0.071453):0.114947,3:0.555322);
 774: 1 -30351.8169 -30470.5814 (0:0.245444,(1:0.243616,(2:0.212776,(((4:0.395570,5:0.603060):0.301184,((((8:0.000001,9:0.000001):0.245369,10:0.437414):0.268566,11:0.883336):0.499583,((12:0.000001,13:0.000001):1.10606,(14:3.123882,((15:0.936870,((35:2.806129,(((((((36:0.234815,37:0.183664):0.0757259,38:0.000002):1.17765,39:1.089634):0.284195,(41:0.250086,(42:0.011708,43:0.058915):0.180609):0.991304):0.665816,40:0.818980):0.953106,(47:1.714416,48:1.274071):0.479144):0.309695,((44:1.763847,46:2.967638):0.317045,45:1.369143):0.846112):0.390376):0.108374,(((49:0.000001,50:0.000001):0.100333,51:0.153128):1.01075,52:2.110986):0.750853):1.37375):0.241028,(((((16:0.000001,17:0.000001):0.191561,18:0.127058):0.150657,19:0.359917):0.580293,20:0.936253):0.197105,(((21:0.703589,22:1.432363):0.351708,23:0.912522):0.959773,((((24:0.047631,25:0.061601):0.238561,(26:0.098980,27:0.221606):0.0481906):0.334021,(28:1.283983,29:0.632628):0.295018):0.383458,(((30:0.303285,31:0.387346):0.217906,32:1.022830):0.159162,(33:0.269349,34:0.253201):0.170153):0.189075):0.562461):0.345464):0.278132):0.0528337):0.393849):0.16287):0.185595):0.0523261,(6:0.656523,7:0.603409):0.285016):0.24463):0.139256):0.0817499,3:0.553386);
 775: 1 -30481.44086 -30500.64081 (0:0.216848,(1:0.129860,(3:0.439303,((4:0.277982,5:0.568986):0.409306,((6:0.520363,7:0.661247):0.193853,(((((8:0.000001,9:0.000001):0.302747,11:1.252674):0.255227,10:0.270119):0.822366,(12:0.000001,13:0.000001):0.823529):0.327101,(((((14:2.889659,((((((24:0.088837,25:0.112857):0.180966,(28:1.290851,29:1.087703):0.445143):0.126511,26:0.142563):0.120292,27:0.194242):0.48173,32:0.746529):0.354134,(((30:0.427017,31:0.349739):0.320345,33:0.255130):0.117342,34:0.352916):0.0892302):0.481269):0.207384,((((16:0.000001,17:0.000001):0.265246,18:0.071678):0.306402,19:0.220326):0.437512,((21:0.680542,22:1.225608):0.724196,23:1.172337):1.57412):0.248187):0.114495,20:0.907575):0.253696,((35:2.183974,(((((44:1.502705,46:2.854442):0.317191,45:0.890744):0.932961,47:2.278553):0.450703,48:2.044024):1.01649,(((49:0.000001,50:0.000001):0.0893749,51:0.108636):0.792684,52:2.453563):1.06165):0.54212):0.375529,((((36:0.202332,37:0.208084):0.0647017,38:0.000003):0.95639,(39:1.235565,(41:0.204173,(42:0.035396,43:0.049436):0.240538):1.31084):0.373983):0.842172,40:1.036256):1.06497):1.40323):0.258323,15:1.239258):0.493671):0.290894):0.132462):0.119695):0.145671):0.0266781,2:0.235212);
 776: 1 -30342.74915 -30467.18562 (0:0.280888,(1:0.129380,3:0.470601):0.0430155,(2:0.221025,((((4:0.381279,5:0.466734):0.321676,((((8:0.000001,9:0.000001):0.36958,10:0.205716):0.299689,11:1.032061):0.169269,(12:0.000001,13:0.000001):0.974456):0.336868):0.104949,(((14:2.684709,15:0.898553):0.267769,(((((16:0.000001,17:0.000001):0.205181,18:0.092108):0.189376,19:0.388648):0.560149,(((21:0.920126,22:1.329406):0.742956,23:1.150780):0.79238,(((((24:0.044427,25:0.121701):0.270048,26:0.098798):0.0936162,27:0.117469):0.270273,(28:1.243220,29:0.620661):0.379109):0.347057,((30:0.341328,(31:0.292704,32:1.135271):0.176548):0.360192,(33:0.321304,34:0.404733):0.195777):0.213239):0.376053):0.203892):0.431389,20:0.831460):0.239376):0.113918,((35:1.877221,(((44:1.305462,46:2.718507):0.428656,45:1.234438):0.399387,(47:1.330946,48:2.481506):0.861081):1.15778):0.309735,(((((36:0.196035,37:0.211137):0.0953683,38:0.000002):0.798627,(39:1.240714,(41:0.205498,(42:0.023604,43:0.049682):0.249943):1.0073):0.38035):0.454194,40:1.250793):0.948173,(((49:0.000001,50:0.000001):0.0690219,51:0.142882):1.6302,52:1.918507):0.825968):0.323166):1.66133):0.508258):0.00247622,(6:0.686114,7:0.803836):0.19382):0.132915):0.104505);
 777: 1 -30695.0843 -30474.3073 (0:0.319892,1:0.125656,(2:0.406280,((3:0.506244,(((((8:0.000001,9:0.000001):0.409754,10:0.324457):0.445981,11:1.009741):0.385251,(12:0.000001,13:0.000001):0.789589):0.320546,(((((14:2.198566,((21:0.904542,22:1.028247):0.377004,23:1.039923):0.857423):0.547196,(((((24:0.055848,25:0.123593):0.312902,26:0.111461):0.0941771,27:0.184569):0.326799,(28:1.360604,29:0.624143):0.298372):0.284675,((30:0.350088,(31:0.251154,32:1.072303):0.162814):0.149923,(33:0.196304,34:0.332286):0.202016):0.260793):0.277845):0.360882,(((16:0.000001,17:0.000001):0.153561,18:0.112529):0.14263,19:0.346365):0.561142):0.364508,20:0.791665):0.240506,(15:1.094599,(35:1.983698,((((((36:0.190298,37:0.170562):0.0675342,38:0.000002):1.11518,(39:1.081542,(41:0.231964,(42:0.020634,43:0.037478):0.173252):0.983148):0.0951329):0.468228,40:1.330181):0.426174,((((44:1.400398,46:3.283642):0.516282,45:1.359300):1.04563,47:1.611332):0.313942,48:1.537715):0.713144):0.502903,(((49:0.000001,50:0.000001):0.0658068,51:0.124899):1.66185,52:2.245139):0.475309):0.509892):1.70259):0.155269):0.365632):0.0712047):0.0946051,((4:0.383864,5:0.409601):0.299178,(6:0.590301,7:0.511246):0.281902):0.137633):0.0925329):0.0288838);
 778: 1 -30261.34985 -30469.23957 (0:0.311708,(1:0.173247,(3:0.486827,(((4:0.397205,5:0.591818):0.333188,(6:0.796372,7:0.742260):0.159226):0.0923963,((((8:0.000001,9:0.000001):0.286026,10:0.327629):0.360648,11:1.215305):0.497425,((12:0.000001,13:0.000001):1.12002,((((((14:2.270211,((21:0.918548,22:0.874176):0.456768,23:0.989154):0.872652):0.724788,(35:1.922340,((((((36:0.197502,38:0.041517):0.133291,37:0.077759):0.996456,(39:1.508208,(41:0.245683,(42:0.046354,43:0.046412):0.257691):1.15237):0.246783):0.593252,40:1.318894):0.4488,(((44:1.267901,46:2.762321):0.380135,45:0.847367):1.11047,(47:1.807046,48:1.668845):0.692342):1.08714):0.521431,(((49:0.000001,50:0.000001):0.137138,51:0.062163):1.133,52:1.823460):0.89292):0.060836):0.898168):0.382565,(((((24:0.046941,25:0.125196):0.31655,26:0.102720):0.146806,27:0.186694):0.243485,(28:1.294392,29:0.682077):0.312444):0.236285,(((30:0.303789,31:0.207848):0.350585,(33:0.116279,34:0.392050):0.248741):0.205689,32:0.754007):0.149619):0.748966):0.273898,(((16:0.000001,17:0.000001):0.180287,18:0.120644):0.268406,19:0.297176):0.397657):0.276614,20:1.204183):0.144481,15:1.515663):0.169179):0.368211):0.2744):0.155458):0.105713):0.0218443,2:0.248697);
 779: 1 -29792.04217 -30467.10615 (0:0.332480,1:0.148343,(2:0.359733,(3:0.569179,(((4:0.386270,5:0.527808):0.361727,(6:0.679763,7:0.656410):0.342051):0.104318,(((((8:0.000001,9:0.000001):0.298565,10:0.330858):0.390928,11:0.855562):0.220778,(12:0.000001,13:0.000001):0.961162):0.206029,(((((14:2.798129,((((((24:0.108922,25:0.067539):0.15199,(26:0.074440,27:0.188987):0.0657577):0.309201,(28:1.026478,29:0.690401):0.257211):0.355193,32:0.861744):0.20198,(33:0.298100,34:0.250616):0.090129):0.0571097,(30:0.347977,31:0.404117):0.338725):0.453629):0.372104,((((16:0.000001,17:0.000001):0.234929,18:0.064457):0.149388,19:0.359098):0.564982,((21:1.052888,22:1.081205):0.531812,23:1.062783):0.81787):0.180939):0.19859,20:0.854895):0.0734301,(35:1.735736,(((((((36:0.188013,37:0.163405):0.0427217,38:0.000002):1.1525,39:0.937465):0.214354,((41:0.404475,42:0.026400):0.0205796,43:0.024642):0.8584):0.533225,40:1.299521):0.77699,(((49:0.000001,50:0.000001):0.121572,51:0.067065):1.19389,52:2.174937):0.710915):0.285795,(((44:1.404294,45:1.101290):0.619626,46:2.472488):0.566567,(47:1.340580,48:1.642720):0.568661):1.00126):0.433018):1.03705):0.430472,15:1.033168):0.656717):0.205893):0.1401):0.146222):0.024317);
 780: 1 -30389.77547 -30463.30355 (0:0.258777,(1:0.211031,(((3:0.275297,(((((((14:1.931311,22:1.445623):0.296784,(21:0.935391,23:1.300874):0.215817):0.824195,((((24:0.084559,25:0.106785):0.23937,(26:0.160855,27:0.284535):0.142078):0.178259,(28:1.226406,29:0.750268):0.497244):0.37961,((30:0.391316,(31:0.377296,32:1.092275):0.117803):0.337492,(33:0.157585,34:0.421012):0.149296):0.146952):0.467641):0.207778,(((16:0.000001,17:0.000001):0.283185,18:0.073587):0.235213,19:0.332745):0.560046):0.1691,(35:1.692576,(((((((36:0.198242,37:0.188969):0.0624777,38:0.024017):1.06838,39:1.245232):0.137067,(41:0.317700,(42:0.038176,43:0.039546):0.199092):1.18603):0.637275,40:1.112218):0.478728,(((44:1.343420,45:1.172607):0.449584,46:2.473385):0.3418,(47:1.730502,48:1.591793):0.479277):0.84458):0.17011,(((49:0.000001,50:0.000001):0.135437,51:0.139275):1.24035,52:1.809249):1.24574):0.362114):1.78288):0.0597428,20:0.798313):0.593298,15:1.278703):0.348069):0.132683,((((8:0.000001,9:0.000001):0.337314,10:0.286187):0.407643,11:0.888623):0.319957,(12:0.000001,13:0.000001):0.966489):0.387234):0.0996041,((4:0.312449,5:0.608124):0.300539,(6:0.510052,7:0.626768):0.186862):0.110999):0.0661298):0.0351423,2:0.284833);
 781: 1 -31143.12049 -30478.86669 (0:0.225547,(1:0.202730,(2:0.310397,(3:0.508593,((6:0.752308,7:0.688535):0.232775,(((((8:0.000001,9:0.000001):0.371276,10:0.196580):0.432857,11:1.005198):0.271887,(12:0.000001,13:0.000001):0.980652):0.404612,(((((14:2.683739,((21:0.842434,22:1.668471):0.539567,23:1.044348):0.835713):0.423338,(((((24:0.036613,25:0.107033):0.203743,(26:0.147964,27:0.231501):0.110164):0.302006,28:1.537234):0.157448,29:0.761604):0.218656,(((30:0.449649,31:0.339078):0.226184,(33:0.275790,34:0.298332):0.150895):0.234637,32:0.881214):0.282926):0.539538):0.333752,(((16:0.000001,17:0.000001):0.232958,18:0.167633):0.197033,19:0.321438):0.521307):0.371183,20:0.957499):0.625305,(15:1.232941,(35:1.921840,(((((((36:0.209815,37:0.192469):0.0456507,38:0.013577):0.897869,39:1.231966):0.400037,(41:0.259825,(42:0.013273,43:0.051423):0.18672):0.97886):0.45617,40:1.244789):1.12196,(((49:0.000001,50:0.000001):0.0874867,51:0.123254):1.5787,52:1.542599):1.44316):0.156063,(((44:1.381318,46:3.402029):0.344232,45:1.243194):0.725392,(47:1.434658,48:1.713397):0.435299):1.32645):0.504103):1.41391):0.399223):0.192211):0.267801):0.149496):0.151795):0.0446997):0.177406,(4:0.337478,5:0.706043):0.519599);
 782: 1 -30392.48147 -30461.07143 (0:0.336884,1:0.177370,((2:0.130078,((4:0.363190,5:0.639926):0.302801,(6:0.513862,7:0.736051):0.255936):0.132453):0.0945539,(3:0.295768,(((((8:0.000001,9:0.000001):0.336032,10:0.264807):0.506176,11:0.803672):0.369805,(12:0.000001,13:0.000001):0.760335):0.306988,((((((14:2.001662,((21:0.861891,22:1.247689):0.259581,23:1.141681):0.374886):0.851115,((((24:0.052334,25:0.097664):0.274416,(26:0.132101,27:0.260210):0.0464239):0.263855,(28:1.521677,29:0.824418):0.139112):0.405527,(((30:0.486202,31:0.243257):0.182905,32:0.969897):0.17157,(33:0.204896,34:0.368043):0.153724):0.286291):0.441047):0.195845,(((16:0.000001,17:0.000001):0.16659,18:0.091030):0.110885,19:0.390516):0.371195):0.406429,20:0.844417):0.158496,(35:2.091955,(((((((36:0.144083,37:0.136944):0.104057,38:0.004855):0.625885,39:1.251238):0.30254,(41:0.223442,(42:0.023086,43:0.032676):0.23107):0.879329):0.487999,40:1.037203):0.814252,((((44:1.485740,45:1.469012):0.590197,46:2.906628):0.835757,47:1.538978):0.286898,48:1.387500):0.712313):0.606125,(((49:0.000001,50:0.000001):0.0918223,51:0.115535):1.67163,52:1.720886):0.333839):0.210307):1.37866):0.367971,15:1.054408):0.323875):0.198307):0.169212):0.0560399);
 783: 1 -30371.51328 -30468.37262 (0:0.260582,(1:0.151230,((((4:0.324064,5:0.500066):0.252891,7:0.836601):0.106949,(((((8:0.000001,9:0.000001):0.441914,10:0.299597):0.329577,11:0.987884):0.135699,(12:0.000001,13:0.000001):1.11204):0.307313,((((14:2.240788,((21:1.309700,22:1.426651):0.517609,23:1.186979):0.537469):0.462837,(((((16:0.000001,17:0.000001):0.182301,18:0.101110):0.183655,19:0.358493):0.605052,20:0.760873):0.208288,((((((((24:0.089139,25:0.081895):0.264,26:0.116617):0.101636,27:0.127275):0.322337,(28:1.210156,29:0.675635):0.302739):0.437641,32:0.754625):0.209506,(33:0.295164,34:0.397888):0.139865):0.265732,31:0.290139):0.206995,30:0.142657):0.937123):0.233227):0.190648,15:1.111785):0.182752,((((35:1.930866,(((44:1.895631,45:0.902168):0.394774,46:2.248783):0.43452,(47:1.847413,48:1.883072):0.517844):0.297841):0.905784,(((49:0.000001,50:0.000001):0.00536873,51:0.172433):1.30396,52:2.073613):1.22886):0.523606,((((36:0.200037,37:0.146557):0.0693257,38:0.000003):1.00102,((41:0.502825,43:0.022359):0.0263785,42:0.002606):1.30453):0.227815,39:1.016069):0.646257):0.285518,40:1.209466):1.83942):0.391841):0.209861):0.0434349,6:0.870369):0.164719):0.0626019,(2:0.323070,3:0.599989):0.0689293);
 784: 1 -30719.30371 -30464.69063 (0:0.298887,(1:0.137334,((4:0.425800,5:0.636483):0.193991,((6:0.650337,7:0.416855):0.244793,(((((8:0.000001,9:0.000001):0.403557,10:0.266337):0.178927,11:0.881341):0.413099,(12:0.000001,13:0.000001):0.890442):0.212624,(((14:2.997116,(35:2.216232,(((((((36:0.174718,37:0.153875):0.0452626,38:0.014415):0.761131,39:1.179064):0.404779,(41:0.323154,(42:0.029094,43:0.073580):0.197994):0.977516):0.341739,40:1.437944):0.499924,(((44:1.457079,46:2.482683):0.367686,45:1.150127):0.688634,(47:1.945315,48:1.793123):0.604059):0.887009):0.619474,(((49:0.000001,50:0.000001):0.114332,51:0.107424):1.25096,52:2.143910):0.727486):0.405636):1.38776):0.136812,((((((16:0.000001,17:0.000001):0.24561,18:0.097117):0.182155,19:0.332488):0.423859,(((((24:0.044199,25:0.057393):0.215358,26:0.162583):0.095208,27:0.164488):0.321853,(28:1.403057,29:0.697755):0.371795):0.365191,(((30:0.430987,31:0.191427):0.136763,32:0.801650):0.213807,(33:0.261331,34:0.248612):0.150508):0.284554):0.732693):0.188796,((21:0.819774,22:1.670769):0.214673,23:0.939684):1.10636):0.150382,20:1.040548):0.289933):0.380162,15:1.411989):0.320838):0.126843):0.147323):0.204037):0.0543964,(2:0.350054,3:0.535103):0.0731443);
 785: 1 -31094.72319 -30465.23794 (0:0.322567,1:0.129640,(2:0.340891,((((3:0.282525,((((((14:2.399181,(21:0.848803,22:1.103939):0.243157):0.595194,23:1.221341):1.02732,((((16:0.000001,17:0.000001):0.257527,18:0.066443):0.13208,19:0.411384):0.772697,((((24:0.101034,25:0.063315):0.197216,(26:0.118795,27:0.270291):0.147595):0.2702,(28:1.103909,29:0.909060):0.289979):0.304644,(((30:0.345827,31:0.373291):0.143135,32:0.885391):0.202301,(33:0.262545,34:0.452784):0.175574):0.302762):0.622983):0.12018):0.130196,20:0.745268):0.30142,(35:2.149366,((((((36:0.209846,37:0.197835):0.0669012,38:0.016050):1.1954,39:1.127897):0.359834,(41:0.265359,(42:0.030248,43:0.039050):0.214201):1.10903):0.599973,40:0.890780):0.783339,((((44:1.682453,45:0.924621):0.474091,46:2.487172):0.620769,(47:1.670154,48:1.122800):0.594383):0.723687,(((49:0.000001,50:0.000001):0.164292,51:0.094953):0.880985,52:2.450346):0.987876):0.342324):0.318689):1.16862):0.604053,15:1.660100):0.474614):0.150333,((((8:0.000001,9:0.000001):0.306032,10:0.269539):0.477639,11:1.014282):0.407893,(12:0.000001,13:0.000001):1.2667):0.246227):0.09869,(6:0.690642,7:0.567229):0.214259):0.0862268,(4:0.451046,5:0.474905):0.314432):0.0622003):0.0840344);
 786: 2 -31027.63675 -30463.70922 (0:0.368111,1:0.167374,(2:0.332456,(((3:0.535012,((((8:0.000001,9:0.000001):0.43644,10:0.248643):0.532505,11:1.075069):0.187698,(12:0.000001,13:0.000001):1.02243):0.257341):0.0638005,(((((14:2.573121,((21:1.260828,23:1.238642):0.177038,22:1.297772):0.546163):0.764778,((((24:0.108952,25:0.070372):0.183397,(26:0.118104,27:0.228729):0.118555):0.41247,(28:1.178651,29:0.862090):0.333928):0.149566,(((30:0.428848,31:0.262698):0.10263,32:0.896326):0.197549,(33:0.146925,34:0.322265):0.157677):0.331382):0.398136):0.333926,(((16:0.000001,17:0.000001):0.251883,18:0.123627):0.209198,19:0.284547):0.462494):0.314326,20:0.741006):0.606568,(15:0.841615,(35:2.275971,(((((((36:0.179567,37:0.211469):0.0873163,38:0.000002):0.92667,39:1.058074):0.303017,(41:0.358386,(42:0.025615,43:0.040400):0.15982):0.801385):0.405904,40:1.250669):0.572895,(((44:1.390098,46:2.652164):0.724438,45:1.318643):0.776442,(47:1.407688,48:1.346552):0.420671):0.631174):0.577751,(((49:0.000001,50:0.000001):0.06008,51:0.147008):1.44021,52:2.414882):0.680839):0.290979):0.998848):0.432947):0.44983):0.0555779,((4:0.312705,5:0.536816):0.476234,(6:0.657439,7:0.923101):0.240426):0.231131):0.157286):0.0362066);
 787: 1 -30905.75934 -30465.50029 (0:0.307109,1:0.176163,((2:0.267792,3:0.661109):0.0945502,((4:0.322442,5:0.646604):0.429934,((6:0.739616,7:0.587936):0.414876,(((((8:0.000001,9:0.000001):0.435409,10:0.344821):0.488441,11:1.112993):0.388683,(12:0.000001,13:0.000001):1.04697):0.16078,(((14:3.188375,(35:2.226187,(((((((36:0.159317,37:0.161405):0.0668238,38:0.024884):1.1323,39:1.259782):0.300746,(41:0.268404,(42:0.023753,43:0.051949):0.153261):1.13807):0.418738,40:1.278339):0.515536,((((44:1.888677,45:1.052798):0.604199,46:3.888744):0.752803,47:1.725773):0.505871,48:1.584643):0.914006):0.82665,(((49:0.000001,50:0.000001):0.193681,51:0.048124):1.4295,52:1.599941):0.824728):0.389673):1.13925):0.0254095,((((16:0.000001,17:0.000001):0.166466,(18:0.095100,19:0.529248):0.0809392):0.549607,(((21:1.000641,22:1.163636):0.613987,23:1.085963):1.27735,(((((24:0.084893,25:0.169480):0.223373,26:0.101452):0.100862,27:0.201610):0.288105,(28:1.203237,29:0.649909):0.287183):0.201639,(((30:0.267837,31:0.325932):0.349914,(33:0.266793,34:0.367374):0.0699496):0.179366,32:0.653482):0.228862):0.416657):0.133721):0.423524,20:1.144856):0.362473):0.224612,15:1.122003):0.526266):0.130199):0.170815):0.141872):0.0528327);
 788: 1 -29954.48691 -30468.31394 (0:0.195566,(1:0.176120,(((3:0.594374,(6:0.660116,7:0.603426):0.335348):0.048274,(((((8:0.000001,9:0.000001):0.323576,10:0.390491):0.524714,11:0.827677):0.383144,(12:0.000001,13:0.000001):0.881658):0.24823,((14:2.751617,(15:0.763062,(((35:2.298745,(((44:1.760456,45:1.074982):0.536567,46:2.568960):0.318691,(47:1.644890,48:1.953820):0.5086):0.547017):0.640895,(((((36:0.172357,37:0.154213):0.0534579,38:0.029039):0.810342,39:1.327860):0.159505,(41:0.298519,(42:0.037081,43:0.043699):0.17092):1.47219):0.617066,40:1.089771):0.890898):0.471991,(((49:0.000001,50:0.000001):0.101151,51:0.133852):1.2409,52:2.401155):0.779064):1.35223):0.198071):0.253267,(((((16:0.000001,17:0.000001):0.167917,18:0.099075):0.290454,19:0.305552):0.634766,(((21:0.998042,23:1.142569):0.127631,22:1.682705):1.24319,((((24:0.076194,25:0.073067):0.207942,(26:0.115436,27:0.217272):0.061353):0.327948,(28:1.093022,29:0.950730):0.296103):0.244571,(((30:0.324889,31:0.415030):0.125897,32:0.974093):0.108115,(33:0.213383,34:0.407037):0.131648):0.23316):0.584844):0.177893):0.227334,20:0.872894):0.440259):0.404305):0.131287):0.142703,(4:0.279422,5:0.568244):0.454893):0.109576):2.33655e-06,2:0.257107);
 789: 1 -30429.58531 -30463.39031 (0:0.238829,(1:0.168956,((4:0.292521,5:0.495392):0.297484,((6:0.650936,7:0.522556):0.117378,(((((8:0.000001,9:0.000001):0.426154,10:0.310568):0.292845,11:1.112217):0.167724,(12:0.000001,13:0.000001):0.825359):0.433112,(((14:2.680284,(35:1.826049,(((((((36:0.210802,37:0.166511):0.0718795,38:0.010925):1.11303,39:1.043622):0.282017,(41:0.224614,(42:0.025201,43:0.054100):0.134039):1.03912):0.297498,40:1.310536):0.641217,(((49:0.000001,50:0.000001):0.0627242,51:0.148646):0.942418,52:1.980511):1.19477):0.491987,((44:1.663212,(45:1.210038,46:3.037963):0.159773):0.530875,(47:1.029303,48:1.606294):0.662094):0.893655):0.387143):1.43898):0.0603368,(((((16:0.000001,17:0.000001):0.260763,18:0.188017):0.14561,19:0.310332):0.721245,(((21:1.042662,22:1.392683):0.302803,23:0.975497):1.31449,((((24:0.093228,25:0.128195):0.147088,(26:0.149568,27:0.237703):0.0897769):0.215716,(28:1.189572,29:0.601793):0.388422):0.453401,(((30:0.395317,31:0.332781):0.113347,32:0.817359):0.151053,(33:0.309670,34:0.367592):0.114594):0.0711449):0.481283):0.271661):0.19258,20:0.692507):0.307045):0.179682,15:1.311655):0.500064):0.0987289):0.124809):0.18903):0.0734031,(2:0.204301,3:0.514480):0.0817632);
 790: 1 -30625.33924 -30463.75508 (0:0.255991,1:0.190355,(2:0.418924,(3:0.463038,(((4:0.311443,5:0.649684):0.34165,(6:0.619402,7:0.641004):0.375422):0.202688,(((((8:0.000001,9:0.000001):0.281432,10:0.281819):0.403176,11:0.952306):0.297971,(12:0.000001,13:0.000001):0.910538):0.395071,((((((14:2.604421,(((24:0.080853,25:0.116983):0.225526,(26:0.127378,27:0.255008):0.105519):0.362736,(28:1.303563,29:0.813300):0.245328):0.329871):0.243604,(((30:0.409088,31:0.391777):0.0681974,32:0.938195):0.123881,(33:0.221058,34:0.381576):0.146649):0.211509):0.59736,((21:0.889535,22:1.597130):0.395739,23:1.138670):0.996766):0.190236,((((16:0.000001,17:0.000001):0.236417,18:0.105684):0.11033,19:0.389746):0.657694,20:0.840266):0.144516):0.434757,((35:1.837691,(((44:1.639790,(45:1.334709,46:2.439014):0.191845):0.874855,47:1.459989):0.506907,48:1.493402):0.886443):0.246429,(((((36:0.193403,37:0.171855):0.0563209,38:0.015497):0.749328,(39:1.098384,(41:0.230921,(42:0.019747,43:0.052114):0.237008):0.809451):0.203635):0.782788,40:0.958967):1.03647,(((49:0.000001,50:0.000001):0.010694,51:0.247616):1.65987,52:1.979439):0.768776):0.30963):1.48887):0.169517,15:1.006209):0.575755):0.0978063):0.110732):0.148216):0.02726);
 791: 1 -30013.20524 -30489.47497 (0:0.185202,((1:0.140779,((4:0.276971,5:0.759672):0.41254,((6:0.761404,7:0.622344):0.201877,(((((8:0.000001,9:0.000001):0.359569,10:0.354705):0.393736,11:0.707534):0.432333,(12:0.000001,13:0.000001):0.745078):0.257364,(((14:2.508205,(35:2.136571,(((((((36:0.215847,37:0.171452):0.0462558,38:0.027601):1.00864,((41:0.433410,42:0.033627):0.0378644,43:0.016684):1.40605):0.272045,39:1.069537):0.511717,40:1.425533):0.554272,(((44:1.703277,45:0.763987):0.538693,46:2.704995):0.66779,(47:1.247717,48:1.394976):0.668131):0.81659):0.409414,(((49:0.000001,50:0.000001):0.129675,51:0.071026):0.900391,52:2.124706):1.05457):0.561882):0.707847):0.11818,(((((16:0.000001,17:0.000001):0.206069,18:0.139117):0.164298,19:0.300401):0.485837,(((21:0.743429,23:1.028117):0.278016,22:1.199658):1.18501,((((((24:0.054492,25:0.073943):0.295761,26:0.113878):0.149324,27:0.071336):0.287897,(28:1.117681,29:0.743314):0.500301):0.338815,32:0.802186):0.211465,((30:0.338755,31:0.302229):0.350343,(33:0.240342,34:0.297364):0.141632):0.0767371):0.848053):0.147983):0.302484,20:0.625388):0.194538):0.338528,15:1.164391):0.432043):0.187274):0.203593):0.203394):0.0637989,2:0.258004):0.0635969,3:0.574949);
 792: 3 -30003.24157 -30463.45416 (0:0.384932,(1:0.157744,((3:0.570135,(((((8:0.000001,9:0.000001):0.346082,10:0.326792):0.20776,11:0.976078):0.401567,(12:0.000001,13:0.000001):1.04722):0.279651,(((14:2.273501,((35:2.429339,((((44:1.365761,46:2.397653):0.20861,45:1.263476):0.803679,(47:1.486746,48:1.908521):0.536018):0.991335,(((49:0.000001,50:0.000001):0.187471,51:0.091435):1.1291,52:1.959855):1.29141):0.315357):0.2714,(((((36:0.154981,37:0.200568):0.0630777,38:0.000002):1.05554,39:1.133019):0.315775,(41:0.328135,(42:0.036396,43:0.053319):0.167335):1.0269):0.560247,40:1.186086):0.845772):0.854105):0.388401,15:1.205782):0.188804,(((((16:0.000001,17:0.000001):0.209269,18:0.099960):0.171441,19:0.257050):0.546007,(((21:1.090103,22:1.272714):0.664985,23:0.946265):1.25202,((((24:0.052001,25:0.079670):0.211013,(26:0.074107,27:0.208557):0.0502022):0.326104,(28:1.206081,29:0.706132):0.140809):0.399852,(((30:0.428524,31:0.275082):0.0836825,32:0.798834):0.189307,(33:0.254836,34:0.398663):0.212623):0.205517):0.440506):0.179198):0.411691,20:0.838248):0.259165):0.57355):0.0839976):0.203405,((4:0.386931,5:0.441985):0.318846,(6:0.635436,7:0.641929):0.0852293):0.171349):0.101492):0.0337283,2:0.280010);
 793: 3 -30737.15805 -30472.49007 (0:0.166854,(1:0.162294,(2:0.356518,(3:0.431001,((6:0.566953,7:0.662087):0.201726,((((8:0.000001,9:0.000001):0.572331,10:0.358819):0.424724,11:1.325402):0.33199,((12:0.000001,13:0.000001):0.737797,((((((((14:2.736875,22:0.841617):0.0704079,21:0.934397):0.556853,23:1.403113):1.06471,((((24:0.075877,25:0.095703):0.23102,(26:0.113948,27:0.317013):0.0736184):0.244827,(28:1.619200,29:0.851528):0.256283):0.419282,(((30:0.420252,31:0.357657):0.304351,(33:0.281460,34:0.377857):0.194499):0.160308,32:1.035435):0.238676):0.538963):0.231284,(((16:0.000001,17:0.000001):0.166348,18:0.138192):0.196966,19:0.313939):0.800425):0.166107,20:1.114504):0.23796,(((35:2.100700,(((44:1.909582,46:2.742527):0.506929,45:1.391062):0.794672,(47:1.464845,48:2.067789):0.98247):0.641117):0.566271,(((49:0.000001,50:0.000001):0.154492,51:0.076465):1.40517,52:2.049839):0.809652):0.551202,(((((36:0.156581,37:0.187896):0.0553856,38:0.003983):1.25197,40:1.498976):0.333498,39:1.437445):0.147976,(41:0.219390,(42:0.028340,43:0.061390):0.257497):1.41609):0.927579):1.81313):0.24052,15:1.240356):0.346133):0.398155):0.212642):0.275085):0.184441):0.0501409):0.13626,(4:0.403272,5:0.743562):0.413055);
 794: 1 -30484.56793 -30464.82585 (0:0.450696,(1:0.153289,((4:0.325841,5:0.431197):0.387151,((6:0.499301,7:0.611321):0.420402,(((((8:0.000001,9:0.000001):0.343871,10:0.290097):0.308898,11:1.076318):0.275677,(12:0.000001,13:0.000001):1.19887):0.238513,((14:2.708217,15:0.729538):0.362718,((((((16:0.000001,17:0.000001):0.268455,18:0.084146):0.137781,19:0.477676):0.393905,(((21:1.085894,22:1.306977):0.525981,23:0.730850):1.08192,(((((24:0.091957,25:0.081594):0.22085,(26:0.083397,27:0.235686):0.125099):0.448679,29:0.840016):0.0642416,28:1.255309):0.178865,(((30:0.329028,31:0.358784):0.235015,32:0.867385):0.126822,(33:0.354047,34:0.334489):0.0854814):0.290982):0.492907):0.178151):0.223331,20:0.917812):0.185384,(((35:1.375870,(((44:1.546094,46:2.520888):0.266948,45:1.095672):0.667462,(47:0.813342,48:1.462146):0.651309):0.74045):0.273355,((((36:0.184920,37:0.124691):0.0598504,38:0.000002):0.938914,(39:1.280924,(41:0.218317,(42:0.032771,43:0.034834):0.173179):1.01235):0.0373073):0.715026,40:1.282796):0.906079):0.187494,(((49:0.000001,50:0.000001):0.0937562,51:0.177809):1.30673,52:1.764801):0.633824):1.08527):0.295201):0.440406):0.0985173):0.121182):0.1193):0.0510131,(2:0.260776,3:0.519682):0.0562791);
 795: 2 -30197.45685 -30476.99041 (0:0.212248,((1:0.101513,(((4:0.462508,5:0.505054):0.3309,(6:0.589805,7:0.482036):0.224636):0.0780807,(((((8:0.000001,9:0.000001):0.302197,10:0.299917):0.369243,11:0.808113):0.25605,(12:0.000001,13:0.000001):1.12692):0.216734,(((14:2.218995,(35:2.800809,(((((((36:0.171269,37:0.180735):0.0672528,38:0.000002):1.05817,39:0.956323):0.458818,(41:0.268532,(42:0.025340,43:0.067769):0.110479):0.840777):0.538755,40:0.970397):0.551223,(((44:1.716790,46:2.578360):0.209677,45:1.282486):0.958192,(47:1.705510,48:1.050466):0.795753):0.489215):0.268161,(((49:0.000002,50:0.000001):0.096846,51:0.076717):1.10073,52:1.980508):1.56069):0.355642):0.56605):0.561639,(((((16:0.000001,17:0.000001):0.154875,18:0.119362):0.219381,19:0.330066):0.458901,(((21:1.016669,22:1.134562):0.378506,23:0.946695):0.912157,(((((24:0.058096,25:0.071110):0.26644,26:0.092142):0.0677806,27:0.184721):0.279182,(28:1.457510,29:0.708395):0.263361):0.333674,(((30:0.410558,31:0.256747):0.149635,32:0.902208):0.228577,(33:0.175114,34:0.323640):0.187952):0.168968):0.550235):0.339653):0.311149,20:0.804659):0.201322):0.14395,15:1.217808):0.562243):0.116296):0.252043):0.0648118,2:0.299059):0.0649592,3:0.528828);
 796: 1 -30322.26685 -30474.40422 (0:0.194839,(1:0.213629,(2:0.240728,((3:0.299767,(((((8:0.000001,9:0.000001):0.310077,10:0.204307):0.476545,11:0.881490):0.257478,(12:0.000001,13:0.000001):1.07205):0.225796,(((((14:2.692190,22:1.110985):0.177021,21:0.923474):0.511197,23:0.906690):1.0671,((((((16:0.000001,17:0.000001):0.159637,18:0.104711):0.16763,19:0.319117):0.441992,((((((24:0.045436,25:0.081485):0.250766,26:0.124324):0.114397,27:0.130228):0.269238,(28:1.353796,29:0.644596):0.394899):0.356375,32:0.762561):0.250354,((30:0.269799,31:0.384332):0.365812,(33:0.113924,34:0.417212):0.15508):0.204793):0.655236):0.30633,20:0.900808):0.163319,((((35:2.494257,((44:1.575111,46:2.820772):0.728569,45:1.315402):0.857853):0.487467,(47:1.506475,48:1.571417):0.415042):0.287212,(((49:0.000001,50:0.000001):0.0931064,51:0.121771):0.807441,52:2.342237):0.882726):0.508803,(((((36:0.225711,37:0.149603):0.0402809,38:0.041729):1.07886,40:1.427451):0.292425,(41:0.168720,(42:0.013661,43:0.053111):0.19991):0.913642):0.313449,39:1.219795):0.568834):2.15874):0.230141):0.191182,15:1.590816):0.467994):0.1761):0.173434,(6:0.420541,7:0.547390):0.348064):0.0953787):0.0576801):0.116893,(4:0.231530,5:0.503502):0.424952);
 797: 1 -30842.09153 -30470.21758 (0:0.297379,(1:0.129169,(((4:0.384348,5:0.622346):0.277911,(6:0.578246,7:0.531947):0.216316):0.0457532,(((((8:0.000001,9:0.000001):0.372481,10:0.351003):0.40625,11:1.026877):0.320581,(12:0.000001,13:0.000001):1.03927):0.281265,(((((14:2.057911,((21:0.593085,23:1.383950):0.374025,22:1.095091):0.418573):0.811219,(((((24:0.087839,25:0.129673):0.307282,(26:0.125316,27:0.241587):0.0711339):0.163785,29:0.898217):0.197219,28:1.412661):0.40327,((30:0.333005,(31:0.331076,32:0.843162):0.0900118):0.243785,(33:0.304372,34:0.300494):0.148608):0.14015):0.725359):0.263014,(((16:0.000001,17:0.000001):0.199445,18:0.154296):0.320735,19:0.335990):0.593871):0.243923,20:0.691963):0.355632,(15:1.079208,((35:2.184958,((((((36:0.204303,37:0.186560):0.074579,38:0.002012):1.08053,40:1.641002):0.327018,39:1.333631):0.282803,(41:0.244609,(42:0.049274,43:0.038125):0.254884):0.83695):0.748849,(((44:1.483567,45:0.970015):0.650202,46:2.883930):0.294739,(47:1.455253,48:1.789115):0.406221):0.449252):0.686896):0.584881,(((49:0.000001,50:0.000001):0.0498961,51:0.242929):1.01449,52:1.696737):0.938324):1.52025):0.270256):0.561541):0.138421):0.167946):0.0751048,(2:0.291367,3:0.597726):0.0143869);
```
