## Supplementary material for "Tertiary-interaction characters enable fast, model-based structural phylogenetics beyond the twilight zone": partitions_v1.raxml.ckp (part 2 of 2)

```
 798: 1 -31236.46338 -30462.36035 (0:0.247503,(1:0.154423,((4:0.361404,5:0.642469):0.452888,((6:0.613419,7:0.657385):0.127879,(((((8:0.000001,9:0.000001):0.305761,10:0.315857):0.326136,11:1.027322):0.329443,(12:0.000001,13:0.000001):0.970441):0.341035,((((((14:2.075036,((21:1.261206,22:1.109827):0.248226,23:1.150708):0.531388):0.565143,((((24:0.076725,25:0.076059):0.179902,(26:0.127384,27:0.234836):0.101286):0.227358,(28:1.216042,29:0.675185):0.349867):0.373165,(((30:0.388119,31:0.367831):0.30603,32:0.998338):0.125898,(33:0.249678,34:0.294726):0.175304):0.202613):0.376183):0.259599,20:1.037816):0.0243569,(((16:0.000001,17:0.000001):0.283571,18:0.057999):0.107428,19:0.306253):0.634947):0.378068,(35:2.307037,(((((((36:0.208891,37:0.169187):0.0610881,38:0.010048):1.00461,39:0.935753):0.365362,(41:0.255524,(42:0.021647,43:0.032881):0.19076):0.804385):0.485524,40:1.270437):0.450506,((44:1.634193,(45:1.131919,46:3.409048):0.251313):1.10351,(47:1.937945,48:1.435358):0.331948):0.712413):0.274228,(((49:0.000001,50:0.000001):0.174673,51:0.044603):1.01877,52:2.239194):0.933343):0.779465):0.795991):0.191296,15:1.147111):0.706241):0.126577):0.264474):0.23084):0.120347,(2:0.375429,3:0.482839):0.0729694);
 799: 2 -30253.1983 -30463.68089 (0:0.288937,(1:0.159361,((4:0.429960,5:0.585167):0.379063,((6:0.611056,7:0.680916):0.118614,(((((8:0.000001,9:0.000001):0.338082,10:0.300004):0.429795,11:0.929165):0.228552,(12:0.000001,13:0.000001):0.838952):0.370439,((((14:3.095082,20:0.500724):0.130361,(((((16:0.000001,17:0.000001):0.201621,18:0.132103):0.189392,19:0.316360):0.427975,((21:0.847224,22:1.208862):0.429728,23:1.186256):1.17052):0.133615,((((24:0.058503,25:0.118742):0.203631,(26:0.121023,27:0.255339):0.102325):0.336041,(28:1.307187,29:0.511747):0.424843):0.366121,(((30:0.381709,31:0.353658):0.242235,32:0.855658):0.062054,(33:0.210528,34:0.427047):0.121371):0.111053):0.912653):0.268374):0.301539,(35:1.435314,(((((((36:0.226294,37:0.171586):0.111536,38:0.000002):0.997932,39:1.123673):0.156858,(41:0.253329,(42:0.021188,43:0.028748):0.192044):1.38679):0.464267,40:1.318151):0.765473,(((44:1.687423,45:1.744769):0.479662,46:2.803735):0.715539,(47:1.374433,48:1.858607):0.375314):0.77335):0.594287,(((49:0.000001,50:0.000001):0.135654,51:0.087363):1.59216,52:1.754281):0.926395):0.281602):1.46912):0.420909,15:1.326113):0.353075):0.0826605):0.134788):0.187853):0.0738231,(2:0.223965,3:0.503388):0.0907315);
 800: 2 -30515.1526 -30478.53574 (0:0.234011,1:0.221894,(2:0.296931,(3:0.521352,(((4:0.364283,5:0.600161):0.268823,(6:0.522062,7:0.640920):0.193304):0.104693,(((((8:0.000001,9:0.000001):0.426662,10:0.306538):0.293578,11:0.862990):0.429661,(12:0.000001,13:0.000001):0.850112):0.258754,(((14:2.552363,(((35:2.128199,(((44:1.368423,46:2.599646):0.424791,45:1.212391):0.735793,(47:1.009194,48:1.872362):0.606166):0.668463):0.639356,(((49:0.000001,50:0.000001):0.140136,51:0.116959):1.25333,52:2.344155):1.45467):0.288793,(((((36:0.222204,37:0.128355):0.0734214,38:0.000003):0.976894,39:1.222473):0.153155,(41:0.366446,(42:0.047893,43:0.041476):0.191053):1.04028):0.531371,40:1.274800):0.541075):1.36043):2.89772e-06,((((((16:0.000001,17:0.000001):0.278211,18:0.129239):0.158385,19:0.408901):0.64798,((21:0.708615,22:1.431306):0.567544,23:1.085827):1.20236):0.18329,((((((24:0.090661,25:0.090519):0.31397,26:0.108835):0.0621597,27:0.295322):0.364036,(((30:0.477032,31:0.395832):0.241462,(33:0.328532,34:0.380428):0.139735):0.120998,32:0.783983):0.304689):0.16638,29:0.774481):0.162811,28:1.264699):0.579088):0.360632,20:0.907586):0.16262):0.320821,15:1.381984):0.373396):0.12961):0.0869557):0.122265):0.0548672);
 801: 2 -30502.84153 -30464.37223 (0:0.330823,(1:0.180261,((3:0.559808,((6:0.548249,7:0.657989):0.167523,(((((8:0.000001,9:0.000001):0.415138,10:0.327082):0.338996,11:0.978661):0.350388,(12:0.000001,13:0.000001):0.881271):0.293076,(((14:2.733539,20:0.691196):0.134667,(((((16:0.000001,17:0.000001):0.294333,18:0.113689):0.223565,19:0.346898):0.439082,(((21:1.171293,23:1.256785):0.131382,22:1.493224):0.958751,((((24:0.059874,25:0.112139):0.223064,(26:0.140152,27:0.278058):0.0957029):0.256714,(28:1.164382,29:0.812539):0.423602):0.341074,(((30:0.356202,31:0.367741):0.0879753,32:0.858269):0.105622,(33:0.199381,34:0.373217):0.18174):0.258964):0.571904):0.247211):0.260548,(35:2.817312,(((((((36:0.190822,37:0.169351):0.0820327,38:0.004378):1.07325,39:1.196957):0.25166,(41:0.361919,(42:0.063162,43:0.035513):0.150057):0.976756):0.47137,40:1.076892):0.798551,(((44:1.526870,46:2.431829):0.549177,45:1.129618):0.796815,(47:1.751228,48:1.502302):0.524232):0.928747):0.329601,(((49:0.000001,50:0.000001):0.122984,51:0.129746):1.17779,52:2.332451):1.05586):0.398451):0.876145):0.157829):0.246624,15:1.125446):0.67309):0.00881764):0.0914721):0.115667,(4:0.428606,5:0.568930):0.429518):0.125651):0.0507432,2:0.324699);
 802: 4 -30780.38652 -30466.05368 (0:0.234886,(1:0.139579,(((4:0.553179,5:0.493658):0.425861,(6:0.852927,7:0.797745):0.192603):0.0700505,(((((8:0.000001,9:0.000001):0.358634,10:0.258026):0.503296,11:1.067530):0.17278,(12:0.000001,13:0.000001):1.01397):0.220548,(((14:2.553517,15:0.915161):0.169117,(35:1.940463,(((((((36:0.186202,37:0.214699):0.0715045,38:0.011608):1.17246,39:1.291656):0.278854,(41:0.211441,(42:0.021552,43:0.052998):0.24681):1.74147):0.481932,40:1.309782):0.841617,(((49:0.000001,50:0.000001):0.136067,51:0.115595):1.69892,52:2.059918):0.978665):0.363678,(((44:2.044120,45:1.334410):0.344367,46:2.450506):0.727239,(47:1.586253,48:1.358375):0.6592):0.892296):0.500234):1.22774):0.444778,(((((16:0.000001,17:0.000001):0.203186,18:0.128138):0.135501,19:0.296361):0.519389,(((21:1.134685,22:0.974248):0.604689,23:0.975822):1.42967,(((((((24:0.069890,25:0.101247):0.321318,26:0.073904):0.0749659,27:0.250276):0.1931,28:1.380879):0.0613731,29:0.999230):0.235689,32:0.959334):0.113833,((30:0.318576,31:0.375153):0.393063,(33:0.288301,34:0.320019):0.168926):0.100536):0.458163):0.186881):0.25541,20:0.651003):0.584195):0.441479):0.116033):0.246145):0.0609565,(2:0.283463,3:0.409781):0.0540527);
 803: 1 -30554.76371 -30470.08357 (0:0.281194,((1:0.168981,((4:0.353657,5:0.553211):0.431007,((6:0.535703,7:0.569561):0.0842999,((((8:0.000001,9:0.000001):0.346012,10:0.277675):0.463096,11:0.781464):0.388102,((12:0.000001,13:0.000001):0.740401,(14:3.428620,(((15:0.573681,((21:0.997219,22:1.675303):0.410486,23:1.240006):0.828221):0.379865,(35:1.948175,(((((((36:0.171965,37:0.203985):0.0558111,38:0.018928):1.09521,39:0.944590):0.344695,(41:0.305221,(42:0.027811,43:0.045993):0.165667):0.688402):0.3365,40:1.139366):0.427683,((((44:1.104148,45:0.992679):0.702628,46:2.615503):0.56487,47:1.464051):0.330828,48:1.336604):1.04332):0.694947,(((49:0.000001,50:0.000001):0.140716,51:0.063150):1.20951,52:2.157520):0.678897):0.442184):1.07985):0.226619,((((16:0.000001,17:0.000001):0.22323,(18:0.095308,19:0.524703):0.0437787):0.519099,(((((24:0.090821,25:0.152528):0.262522,26:0.186238):0.156361,27:0.116222):0.291397,(28:1.192577,29:0.642195):0.448495):0.167649,(((30:0.468755,31:0.354213):0.289515,(33:0.321337,34:0.287254):0.125419):0.127895,32:0.928748):0.158304):0.687203):0.416159,20:0.939058):0.534595):0.111224):0.18849):0.360901):0.136854):0.226773):0.176654):0.070282,2:0.323135):0.0855788,3:0.624978);
 804: 1 -30495.98144 -30465.69898 (0:0.247427,1:0.181577,((2:0.232853,3:0.521218):0.0725029,((((4:0.411877,5:0.430757):0.341679,((((8:0.000001,9:0.000001):0.329402,10:0.185261):0.277964,11:0.958283):0.297495,(12:0.000001,13:0.000001):1.01309):0.331429):0.0952306,(((14:2.474463,(21:0.755570,(22:1.358433,23:1.095996):0.128147):0.8616):0.317688,(((((16:0.000001,17:0.000001):0.153055,18:0.119009):0.199914,19:0.318247):0.654549,((((24:0.048733,25:0.081412):0.155212,(26:0.135699,27:0.267866):0.0723128):0.359134,(28:1.242186,29:0.647004):0.255181):0.45181,((((30:0.334057,31:0.369318):0.160811,32:0.997262):0.139364,33:0.276265):0.143772,34:0.327544):0.167413):0.816364):0.281195,20:0.820038):0.230545):0.13325,(15:0.891884,(35:2.368273,(((((((36:0.209087,37:0.150678):0.0893384,38:0.009866):1.0536,39:1.050528):0.141156,(41:0.340297,(42:0.015670,43:0.063988):0.198426):1.11373):0.52604,40:1.279397):0.675628,((((44:1.791409,45:1.293773):0.540145,46:2.924758):0.755499,47:1.453120):0.564121,48:1.255556):0.780772):0.590986,(((49:0.000001,50:0.000001):0.110506,51:0.088669):1.72666,52:2.810496):0.765668):0.49093):0.885121):0.210245):0.601103):0.0350018,(6:0.589599,7:0.549826):0.262986):0.126968):0.0497837);
 805: 1 -30594.41505 -30466.60179 (0:0.239056,1:0.160708,(2:0.296241,(((3:0.440554,((6:0.643743,7:0.596847):0.0932837,((((8:0.000001,9:0.000001):0.317592,10:0.271454):0.561059,11:1.138453):0.22746,(12:0.000001,13:0.000001):1.08133):0.461478):0.206145):0.0269685,(((14:3.187181,(35:1.924663,(((((((36:0.194958,37:0.166438):0.0700023,38:0.005978):0.927828,39:1.404649):0.47329,(41:0.219143,(42:0.001419,43:0.039417):0.166762):1.27603):0.47326,40:1.035403):0.747244,(((44:1.399255,45:0.951897):0.369993,46:2.694592):0.526591,(47:1.577415,48:2.100199):0.619176):0.925352):0.175342,(((49:0.000001,50:0.000001):0.057992,51:0.163101):1.2789,52:1.994445):1.53098):0.655457):1.48388):2.16969e-06,((((((16:0.000001,17:0.000001):0.172943,18:0.136022):0.133302,19:0.336062):0.577833,((((((24:0.047312,25:0.098505):0.281818,26:0.106679):0.109041,27:0.175690):0.291859,29:0.938608):0.184594,28:1.575436):0.211931,((30:0.305492,31:0.304778):0.273491,(32:0.965543,(33:0.240555,34:0.388544):0.0940468):0.0646539):0.167061):0.75094):0.177945,((21:0.729329,22:1.167163):0.394341,23:1.135580):1.09259):0.221977,20:0.937833):0.247597):0.217817,15:1.287391):0.574667):0.0952872,(4:0.267103,5:0.574873):0.390196):0.0797251):0.0255465);
 806: 2 -29847.8574 -30468.64023 (0:0.255736,1:0.076370,((2:0.165242,((((4:0.473429,5:0.412659):0.234267,7:0.594894):0.134111,((((8:0.000001,9:0.000001):0.27974,10:0.434721):0.350897,11:0.819586):0.61654,((12:0.000001,13:0.000001):0.714255,((((14:2.862534,15:1.039731):0.633929,(((((16:0.000001,17:0.000001):0.219245,18:0.112677):0.209475,19:0.305782):0.264768,((((24:0.034017,25:0.118217):0.32307,(26:0.173472,27:0.266097):0.0513741):0.205553,(28:1.247056,29:0.788650):0.370778):0.208843,((((30:0.445535,31:0.324833):0.381834,33:0.199802):0.0583004,34:0.403489):0.301718,32:1.054954):0.178026):0.734729):0.271698,((21:0.542526,22:1.284759):0.683632,23:0.684478):0.991532):0.374105):0.185059,20:0.832496):0.37641,(35:1.759376,((((((36:0.210006,37:0.168018):0.0786113,38:0.014232):0.984573,(39:1.144546,(41:0.174462,(42:0.017750,43:0.057387):0.247909):1.14589):0.0960892):0.543893,40:1.444966):0.392042,((((44:1.446031,45:1.282414):0.397197,46:2.862057):0.653434,47:1.597492):0.410249,48:1.510332):0.813218):0.545066,(((49:0.000001,50:0.000001):0.0602945,51:0.143909):1.82571,52:1.814585):1.14963):0.640084):1.14761):0.274826):0.26296):0.274861):0.0913912,6:0.683699):0.155429):0.137695,3:0.416397):0.0535783);
 807: 1 -31390.22123 -30486.22419 (0:0.319853,1:0.207289,(2:0.343636,((3:0.139504,15:1.276132):0.319964,((((4:0.461312,5:0.427452):0.357315,((((8:0.000001,9:0.000001):0.395733,10:0.253806):0.376555,11:0.998455):0.271953,(12:0.000001,13:0.000001):0.939811):0.339482):0.126557,(6:0.554706,7:0.625347):0.302954):0.119706,(14:2.804845,((((((16:0.000001,17:0.000001):0.158621,18:0.171079):0.269489,19:0.280857):0.339656,(((21:0.697605,22:1.246596):0.425683,23:1.259602):1.65079,(((((24:0.056930,25:0.059269):0.321132,26:0.073173):0.120059,27:0.221756):0.210245,(28:1.111663,29:0.561210):0.316986):0.350038,(((30:0.296473,31:0.368889):0.310281,(33:0.219502,34:0.359649):0.138948):0.188536,32:0.992852):0.149683):0.530109):0.352776):0.204446,((((35:1.840639,((44:1.263337,45:1.241594):0.541937,46:2.237694):0.562604):0.517825,(47:1.599624,48:1.395121):0.495679):0.634853,((((36:0.200644,37:0.187653):0.0702042,38:0.021067):1.01626,(39:1.202517,(41:0.217795,(42:0.034403,43:0.038459):0.177276):1.2034):0.248571):0.571513,40:1.150375):0.696924):0.295626,(((49:0.000001,50:0.000001):0.0653387,51:0.142362):0.939337,52:1.913962):1.1855):1.442):0.263612,20:0.882020):0.0843983):0.694087):0.105998):0.115228):0.0156402);
 808: 2 -29898.55956 -30463.46501 (0:0.308158,(1:0.286027,((4:0.435441,5:0.586010):0.243482,((6:0.558544,((((((8:0.000001,9:0.000001):0.30356,10:0.232071):0.500117,11:1.107913):0.15495,(12:0.000001,13:0.000001):1.12962):0.091474,14:3.210207):0.139412,((15:1.113762,(35:1.333539,(((((((36:0.149153,37:0.183872):0.100076,38:0.000002):1.38614,39:0.917062):0.203287,(41:0.227031,(42:0.026565,43:0.028676):0.174276):0.964536):0.534117,40:1.368089):0.588617,(((49:0.000001,50:0.000001):2.05468e-06,51:0.208644):0.981308,52:1.688260):1.41811):0.423258,(((44:1.344379,45:1.003954):0.521105,46:2.673812):0.608752,(47:1.655511,48:1.979349):0.570903):0.700659):0.578878):1.93502):0.344252,(((((16:0.000001,17:0.000001):0.237979,18:0.163459):0.0863345,19:0.318888):0.705209,(((21:1.411752,22:1.458379):0.463558,23:0.902321):1.05006,(((((((24:0.097826,25:0.133117):0.222708,(26:0.118633,27:0.220166):0.0605083):0.421541,(28:1.172239,29:0.732509):0.3609):0.4003,32:0.842714):0.0562846,(33:0.247955,34:0.457881):0.161866):0.245774,31:0.365117):0.189466,30:0.195479):0.328831):0.572993):0.299217,20:0.963460):0.261543):0.375322):0.0199428):0.148117,7:0.843558):0.173117):0.0725675):0.0990238,(2:0.260498,3:0.463936):0.0808102);
 809: 1 -31350.85531 -30465.43146 (0:0.288385,1:0.103517,(2:0.222458,(3:0.541996,(((4:0.366440,5:0.672096):0.41792,(6:0.528011,7:0.617113):0.255438):0.0630304,(((((8:0.000001,9:0.000001):0.369087,10:0.324810):0.369206,11:0.963211):0.337681,(12:0.000001,13:0.000001):0.980761):0.24702,(((14:3.566774,(21:1.549639,(22:1.523369,23:1.253949):0.319475):0.556862):0.30126,(((((16:0.000001,17:0.000001):0.247134,18:0.152943):0.282116,19:0.299269):0.51221,(((((24:0.054549,25:0.122398):0.223539,(26:0.121849,27:0.224194):0.0862915):0.321412,28:1.529776):0.110252,29:0.926710):0.128969,(((30:0.416183,31:0.265694):0.244704,32:0.845151):0.0539737,(33:0.154049,34:0.375277):0.125942):0.49592):0.744685):0.152887,20:1.156145):0.267812):0.494789,(15:1.085381,(35:2.431854,((((((36:0.192851,37:0.177265):0.105031,38:0.012360):1.04146,(39:0.879796,(41:0.290240,(42:0.017998,43:0.047715):0.1747):1.35951):0.211693):0.536886,40:1.285081):0.621664,((((44:0.992154,46:2.787092):0.677028,45:1.181529):1.18337,47:1.274204):0.415555,48:1.695943):1.03446):0.565278,(((49:0.000001,50:0.000001):0.123525,51:0.110966):1.10163,52:2.460470):0.58942):0.633577):1.03695):0.236916):0.193063):0.140967):0.18118):0.107976):0.0759094);
 810: 1 -29690.93049 -30463.81401 (0:0.283292,1:0.091716,((2:0.271318,(4:0.398346,5:0.565684):0.334178):0.0880851,((3:0.511866,(((((8:0.000001,9:0.000001):0.238653,10:0.307256):0.400761,11:0.856033):0.385186,(12:0.000001,13:0.000001):1.0173):0.147026,((((((14:3.533001,(((24:0.049349,25:0.097597):0.263042,(26:0.098953,27:0.093707):0.062053):0.310554,(28:1.194298,29:0.801363):0.196498):0.254033):2.28037e-06,((30:0.396577,(31:0.135078,32:1.017279):0.0970379):0.241686,(33:0.206203,34:0.369825):0.125439):0.230257):0.597673,((21:0.894996,22:1.575475):0.437672,23:0.992871):0.883835):0.347628,(((16:0.000001,17:0.000001):0.206927,18:0.075165):0.154546,19:0.405718):0.514089):0.40268,20:0.890393):0.437258,(15:1.061299,(35:1.810203,(((((((36:0.175667,37:0.163348):0.096302,38:0.005908):1.03021,39:1.269562):0.241146,(41:0.215013,(42:0.036081,43:0.079509):0.1836):1.00655):0.618074,40:1.469842):0.701592,((((44:1.244400,46:2.356331):0.525026,45:1.081312):0.923245,47:1.450103):0.640405,48:1.139632):0.778492):0.320077,(((49:0.000001,50:0.000001):0.0660152,51:0.157247):1.1378,52:2.164451):0.144468):0.591002):1.16124):0.319213):0.514677):0.130805):0.0639718,(6:0.554353,7:0.885150):0.350229):0.145911):0.0246092);
 811: 2 -30218.1742 -30465.29964 (0:0.335156,(1:0.145517,((3:0.561391,(((6:0.502974,7:0.727877):0.194664,(14:3.304313,((15:1.022024,(35:2.208953,((((((36:0.204117,37:0.192987):0.0892802,38:0.004176):0.975566,(39:1.061548,(41:0.236033,(42:0.027107,43:0.067127):0.254496):0.942906):0.137831):0.464999,40:1.174600):0.859101,(((49:0.000001,50:0.000001):0.150768,51:0.113478):1.4853,52:2.260170):0.771348):0.250416,((((44:1.534244,45:1.195459):0.523008,46:2.394170):0.755086,47:1.361518):0.700537,48:1.145922):0.938898):0.853041):1.02339):0.256411,((((((16:0.000001,17:0.000001):0.226139,18:0.112261):0.218163,19:0.318987):0.900865,((21:1.025870,22:1.082966):0.615828,23:1.106619):1.08828):0.153241,((((24:0.087808,25:0.107842):0.191995,(26:0.083452,27:0.304186):0.0592245):0.367455,(28:1.072968,29:0.741983):0.358581):0.179605,(((30:0.339277,31:0.490548):0.244536,32:1.220055):0.0970885,(33:0.434808,34:0.386877):0.252184):0.193896):0.561601):0.153279,20:0.917754):0.386735):0.0783233):0.45288):0.087382,((((8:0.000001,9:0.000001):0.372027,10:0.310346):0.248965,11:0.911212):0.307981,(12:0.000001,13:0.000001):0.836673):0.288812):0.175184):0.0931206,(4:0.286360,5:0.427550):0.401279):0.0948246):0.0215776,2:0.336839);
 812: 1 -29851.19282 -30463.88412 (0:0.186864,(1:0.166693,(2:0.289142,((4:0.235008,5:0.612717):0.340039,(6:0.592764,7:0.756792):0.320509):0.173332):0.047105):0.118837,(3:0.323717,(((((8:0.000001,9:0.000001):0.332325,10:0.292330):0.346853,11:0.804263):0.478875,(12:0.000001,13:0.000001):1.04267):0.274195,((14:2.600817,((((((16:0.000001,17:0.000001):0.188681,18:0.165896):0.106698,19:0.276660):0.614186,(((((24:0.105903,25:0.099380):0.237075,26:0.117433):0.118898,27:0.176894):0.227451,(28:1.127835,29:0.787511):0.270862):0.235447,(((30:0.312126,31:0.365550):0.280894,(33:0.249008,34:0.523299):0.131611):0.1034,32:0.893858):0.251242):0.645677):0.187683,((21:0.854824,22:1.413470):0.339806,23:0.947600):1.19009):0.221799,20:0.787081):0.0788491):0.23591,(15:1.050063,(35:1.996386,((((((36:0.215308,37:0.195655):0.123199,38:0.000002):0.8277,39:1.017305):0.189485,(41:0.290210,(42:0.031228,43:0.055024):0.117798):0.917607):0.551484,40:0.984218):0.526228,(((((44:1.525880,46:2.349070):0.36148,45:1.661933):0.787175,48:1.241911):0.405077,47:1.531717):0.585906,(((49:0.000001,50:0.000001):0.102164,52:3.291302):0.078493,51:0.000003):1.98506):0.451693):0.755181):0.959983):0.375891):0.382187):0.157021):0.192327);
 813: 1 -29207.0289 -30463.64629 (0:0.322710,((1:0.156638,(((4:0.508220,5:0.360539):0.259473,(6:0.561136,7:0.607306):0.290043):0.177566,(((((8:0.000001,9:0.000001):0.42673,10:0.198712):0.492071,11:1.019297):0.353216,(12:0.000001,13:0.000001):0.913149):0.232621,((14:2.575917,(((((16:0.000001,17:0.000001):0.224879,18:0.112030):0.176936,19:0.441388):0.593908,(((21:1.232548,22:1.464750):0.644624,23:1.016420):1.02782,((((((24:0.074688,25:0.086319):0.203091,(26:0.105804,27:0.222403):0.0915751):0.462318,(28:1.534002,29:0.737943):0.321233):0.346506,32:0.982708):0.222584,(33:0.351538,34:0.245151):0.197679):0.118227,(30:0.318778,31:0.375681):0.266927):0.587813):0.402759):0.171901,20:0.727111):0.184985):0.200848,(15:0.860257,(35:1.746787,(((((((36:0.207077,37:0.226811):0.0917503,38:0.000002):1.26146,39:0.886271):0.297649,(41:0.266838,(42:0.019031,43:0.039984):0.19797):0.878848):0.525369,40:1.147675):0.571502,(((49:0.000001,50:0.000001):0.117321,51:0.109038):1.09913,52:2.558283):1.36486):0.401076,(((44:1.652636,46:2.916804):0.243281,45:1.506484):0.758102,(47:1.819449,48:1.306859):0.558823):0.587616):0.417392):1.12136):0.39048):0.518422):0.102501):0.112503):0.0740381,2:0.279809):0.0814828,3:0.474051);
 814: 1 -30440.82419 -30472.96067 (0:0.279871,1:0.174538,(2:0.378382,(((3:0.502645,((((14:2.274973,((35:2.364222,((((((36:0.201868,37:0.178065):0.05574,38:0.000002):0.921123,40:1.562525):0.366797,39:1.033567):0.100531,(41:0.262159,(42:0.027612,43:0.043294):0.196715):1.03931):1.16164,(((44:1.596807,45:1.117598):0.494931,46:2.718734):0.434058,(47:1.686325,48:1.688627):0.660936):0.567152):0.241009):0.405677,(((49:0.000001,50:0.000001):0.11113,51:0.082320):1.72105,52:1.860990):0.465954):1.25282):0.123386,((((16:0.000001,17:0.000001):0.283575,18:0.040257):0.137542,19:0.397308):0.484136,(((21:1.134345,22:1.802132):0.409052,23:0.986091):0.961296,((((24:0.089871,25:0.066913):0.152862,(26:0.119931,27:0.229866):0.0939688):0.23972,(28:1.249503,29:0.590159):0.416148):0.272921,(((30:0.366167,31:0.374565):0.142461,32:0.836014):0.209517,(33:0.218504,34:0.368629):0.157399):0.132153):0.409244):0.214636):0.193843):0.143393,20:0.849464):0.347129,15:1.002592):0.703418):0.0163542,((((8:0.000001,9:0.000001):0.289755,10:0.310085):0.401197,11:1.102871):0.263781,(12:0.000001,13:0.000001):1.21707):0.320739):0.116518,((4:0.326390,5:0.484864):0.438454,(6:0.748829,7:0.739142):0.21028):0.189259):0.09378):0.0780364);
 815: 1 -29480.08202 -30469.05641 (0:0.264496,1:0.151272,(2:0.227767,(3:0.617871,((4:0.448402,5:0.431500):0.3442,(((6:0.722482,((((8:0.000001,9:0.000001):0.409446,10:0.253565):0.499472,11:1.044249):0.175908,(12:0.000001,13:0.000001):1.16239):0.345201):2.23632e-06,7:0.705031):0.129217,(((14:2.156563,(((35:2.224084,(((44:1.631742,45:0.944126):0.522652,46:2.858457):0.516739,(47:1.555686,48:1.705009):0.521856):0.624766):0.427094,(((((36:0.163743,37:0.209528):0.110005,38:0.011251):1.14486,(41:0.261486,(42:0.058210,43:0.031588):0.176603):1.17754):0.149326,39:1.097597):0.398995,40:1.073842):0.513947):0.508556,(((49:0.000001,50:0.000001):0.112351,51:0.118930):0.956783,52:2.060101):0.981326):1.04435):0.235122,((((((16:0.000001,17:0.000001):0.16074,18:0.156746):0.175391,19:0.327152):0.407812,(((((24:0.054823,25:0.080826):0.298411,26:0.174965):0.14123,27:0.081980):0.356469,(28:1.338389,29:0.857364):0.445026):0.245405,(((30:0.303028,31:0.283600):0.230472,(33:0.141872,34:0.393181):0.26428):0.131811,32:0.817284):0.197629):0.748935):0.11126,((21:0.953028,22:1.284063):0.522345,23:1.245516):1.25703):0.187269,20:1.059406):0.0799277):0.347145,15:1.131057):0.497947):0.103911):0.136376):0.182582):0.0443753);
 816: 2 -30643.81402 -30461.75296 (0:0.350520,1:0.107126,((2:0.279713,3:0.381289):0.106424,(((4:0.352708,5:0.543664):0.343641,(6:0.646327,7:0.504799):0.247806):0.156371,((((8:0.000001,9:0.000001):0.341291,10:0.283129):0.384939,11:0.975339):0.483862,((12:0.000001,13:0.000001):0.841606,((14:2.192862,(15:0.695638,((35:2.098302,((((((36:0.167112,37:0.144366):0.0419029,38:0.025187):0.954104,39:0.959897):0.370367,(41:0.328378,(42:0.026816,43:0.056645):0.149668):1.0277):0.573722,40:1.130972):0.671672,(((44:1.648078,45:0.926898):0.503675,46:2.450468):0.724899,(47:1.931586,48:1.384724):0.556236):0.457055):0.403095):0.387395,(((49:0.000001,50:0.000001):0.130753,51:0.148516):1.13059,52:2.262418):0.887289):0.983398):0.309843):0.168694,(((((16:0.000001,17:0.000001):0.260245,18:0.154697):0.226886,19:0.246240):0.562954,((21:0.465274,(22:1.165021,23:1.247610):0.269967):1.23977,((((24:0.063344,25:0.070163):0.243674,(26:0.114126,27:0.174496):0.0662471):0.340576,(28:1.222092,29:0.576778):0.277931):0.272554,(((30:0.352334,31:0.361671):0.138526,32:1.089291):0.178034,(33:0.279916,34:0.355749):0.17167):0.183285):0.460491):0.210587):0.103261,20:0.831505):0.192187):0.587374):0.184652):0.0936636):0.0706435):0.0973988);
 817: 1 -30095.54531 -30465.23794 (0:0.232497,(1:0.213638,(2:0.209396,((4:0.463146,5:0.447453):0.276952,(6:0.568043,7:0.462119):0.385372):0.165357):0.0968008):0.0756496,(3:0.254967,(((((8:0.000001,9:0.000001):0.380237,10:0.129980):0.47727,11:0.934412):0.203268,(12:0.000001,13:0.000001):0.807708):0.293921,((((((((14:2.694424,22:0.896509):0.215861,21:1.109337):0.406036,23:1.254835):0.826003,((((24:0.062868,25:0.058406):0.201862,(26:0.053995,27:0.213184):0.0926842):0.249136,(28:1.140223,29:0.725804):0.274014):0.282457,(((30:0.300963,31:0.324454):0.321762,(33:0.219093,34:0.262206):0.175517):0.157652,32:0.998220):0.191027):0.564148):0.0790764,(35:2.217050,(((((((36:0.216097,37:0.179939):0.0962269,38:0.011947):0.995408,39:0.859851):0.35046,(41:0.262750,(42:0.038279,43:0.037889):0.135158):1.04853):0.673698,(((49:0.000001,50:0.000001):0.154153,51:0.070315):1.60182,52:2.029010):1.02924):0.142699,((44:1.650513,(45:1.246628,46:3.460973):0.214734):1.55381,(47:1.331379,48:1.621538):0.546526):1.17658):0.3011,40:1.135847):0.404267):1.21519):0.19931,(((16:0.000001,17:0.000001):0.16153,18:0.159451):0.147926,19:0.324115):0.629662):0.117687,20:0.787199):0.649148,15:1.077374):0.0970043):0.158721):0.212163);
 818: 1 -29846.55175 -30493.40968 (0:0.246066,((1:0.149107,(((4:0.422428,5:0.519289):0.372929,(6:0.601318,7:0.700562):0.203261):0.193174,(((((8:0.000001,9:0.000001):0.340777,10:0.329763):0.499056,11:1.244824):0.277402,(12:0.000001,13:0.000001):1.03946):0.302498,((((14:3.161394,((21:0.890807,23:1.026818):0.0757167,22:1.451115):1.20124):0.217511,(35:2.180155,(((((((36:0.210505,37:0.181073):0.105007,38:0.000003):1.00143,39:1.358295):0.380288,(41:0.329080,(42:0.021245,43:0.041963):0.102333):0.878517):0.48833,40:1.361753):0.399219,(((((44:1.787383,46:2.804654):0.47152,45:1.545652):1.06414,47:1.681920):0.174034,48:1.817028):0.786843,((49:0.000001,50:0.000001):0.0940376,51:0.139420):1.5897):0.520971):0.584048,52:2.164774):0.322664):1.12892):0.230002,(((((16:0.000001,17:0.000001):0.233889,18:0.161845):0.256221,19:0.344236):0.537873,(((((24:0.085567,25:0.079337):0.095221,28:1.586495):0.176048,(26:0.090302,27:0.220518):0.0514552):0.478815,29:0.765650):0.294871,((((30:0.248914,31:0.331698):0.300172,33:0.244355):0.0664384,32:0.915524):0.13687,34:0.355420):0.28906):0.460653):0.280761,20:0.701025):0.210964):0.232009,15:1.463188):0.443902):0.155133):0.13819):0.077005,2:0.379243):0.0857696,3:0.585475);
 819: 2 -29869.50693 -30462.87886 (0:0.233298,(1:0.195046,(3:0.431920,(((4:0.387811,5:0.560388):0.386659,(6:0.633451,7:0.707237):0.19436):0.0772235,(((((8:0.000001,9:0.000001):0.314989,10:0.319225):0.432351,11:1.078174):0.226276,(12:0.000001,13:0.000001):0.975324):0.309936,((((14:3.081365,20:0.718272):0.122574,((((16:0.000001,17:0.000001):0.184086,18:0.070457):0.165265,19:0.323195):0.622937,(((21:1.024071,22:0.889796):0.45127,23:1.208513):1.2021,((((24:0.062110,25:0.077433):0.145361,(26:0.088954,27:0.231369):0.105234):0.288812,(28:1.133285,29:0.481901):0.33609):0.414268,(((30:0.404386,31:0.365290):0.213455,32:0.760559):0.137358,(33:0.322673,34:0.253133):0.144717):0.086473):0.367039):0.212598):0.272757):0.410033,(35:2.264264,(((((((36:0.216020,37:0.230750):0.0587572,38:0.000002):0.814444,39:1.349719):0.307752,(41:0.283828,(42:0.020717,43:0.044498):0.16154):1.16239):0.515582,40:1.095518):0.700932,((((44:1.726463,45:0.953387):0.244025,46:2.626724):0.899883,47:1.284909):0.535574,48:1.414638):0.976837):0.561186,(((49:0.000001,50:0.000001):0.0761596,51:0.152178):0.985872,52:2.447467):0.818315):0.793058):0.869289):0.313711,15:1.280130):0.494908):0.081066):0.152805):0.119727):0.043402,2:0.252889);
 820: 1 -30788.63808 -30462.77472 (0:0.288181,(1:0.090870,(3:0.488684,(((4:0.449551,5:0.594978):0.275602,(6:0.530953,7:0.637546):0.283722):0.0792881,(((((8:0.000001,9:0.000001):0.364072,10:0.293839):0.425044,11:0.857123):0.32366,(12:0.000001,13:0.000001):0.951768):0.103682,((14:2.491447,((((((16:0.000001,17:0.000001):0.151766,18:0.105153):0.072686,19:0.328150):0.485534,(((21:1.031957,22:1.337418):0.307465,23:0.991459):0.780505,((((((24:0.090986,25:0.080597):0.287859,26:0.123909):0.0920681,27:0.196670):0.405868,28:1.190964):0.102443,29:0.818975):0.19585,(((30:0.337858,31:0.308680):0.162617,32:1.008522):0.213435,(33:0.381563,34:0.236804):0.158573):0.172533):0.550836):0.195419):0.210614,20:0.795985):0.206802,(35:1.759091,(((((((36:0.183529,37:0.186101):0.0729069,38:0.007194):1.0531,39:0.740448):0.319335,(41:0.226287,(42:0.022967,43:0.037985):0.215854):0.796777):0.463287,40:1.236231):0.540933,(((44:1.462154,46:2.181109):0.353608,45:1.207194):0.935556,(47:1.555473,48:1.153767):0.553029):0.79816):0.407517,(((49:0.000001,50:0.000001):0.108893,51:0.089271):0.908927,52:1.950146):0.896591):0.429807):1.39852):0.125634):0.220359,15:0.817148):0.45617):0.139064):0.114131):0.139332):0.0565193,2:0.285678);
 821: 1 -29405.2007 -30465.43146 (0:0.265573,(1:0.180585,(3:0.448024,((((4:0.475865,5:0.546397):0.359928,7:0.703702):0.175787,(((((8:0.000001,9:0.000001):0.309003,10:0.277750):0.310805,11:0.906122):0.320879,(12:0.000001,13:0.000001):1.03788):0.26854,(((14:2.266855,15:0.542169):0.204029,((35:2.921962,(((49:0.000001,50:0.000001):0.0774434,51:0.131612):1.58664,52:1.948961):0.63982):0.354603,(((((36:0.154499,37:0.142091):0.0862629,38:0.000002):1.09119,(39:1.088421,(41:0.325032,(42:0.025405,43:0.033108):0.215309):1.03741):0.22132):0.495776,40:1.127429):0.59134,(((44:1.798883,(45:1.447882,46:2.966468):0.227791):0.594182,47:1.610617):0.546176,48:1.540862):0.658917):0.755935):1.13075):0.107866,((((((16:0.000001,17:0.000001):0.228478,18:0.096660):0.179264,19:0.369555):0.552429,20:1.041344):0.231409,((((24:0.065822,25:0.074180):0.194465,(26:0.132954,27:0.228366):0.0706265):0.263145,(28:1.274724,29:0.675680):0.243131):0.252483,((30:0.273365,31:0.318910):0.208023,(32:0.890614,(33:0.290097,34:0.289569):0.12887):0.0919768):0.416645):0.631538):0.164674,((21:0.888654,22:1.338804):0.339451,23:1.308751):0.737467):0.280576):0.459407):0.0137284):0.0575691,6:0.795662):0.140458):0.0928135):0.0501885,2:0.225537);
 822: 1 -30951.29446 -30465.28879 (0:0.366865,1:0.178393,(2:0.308827,((3:0.540437,(((((8:0.000001,9:0.000001):0.480547,10:0.357273):0.3653,11:0.916731):0.34729,(12:0.000001,13:0.000002):0.894541):0.306497,((((14:2.954966,(((35:2.102614,((((44:1.578377,45:1.181539):0.554274,46:2.810688):0.702166,47:1.597232):0.261836,48:1.764654):0.750792):0.347196,(((((36:0.144911,37:0.216813):0.0915862,38:0.000002):0.77218,39:1.218135):0.212961,(41:0.354703,(42:0.042601,43:0.027694):0.1347):1.09212):0.471879,40:1.548799):0.432354):0.533192,(((49:0.000001,50:0.000001):0.144616,51:0.052605):1.41737,52:1.702718):0.716261):1.38104):2.14385e-06,((((16:0.000001,17:0.000001):0.246741,18:0.153474):0.164848,19:0.408016):0.421596,(((21:0.810427,22:1.652080):0.531456,23:0.967165):1.46335,(((((24:0.078794,25:0.097581):0.259797,(26:0.131656,27:0.281047):0.0827755):0.303162,(28:1.527113,29:0.796793):0.156115):0.202543,((30:0.451492,31:0.479960):0.295936,(33:0.284446,34:0.318798):0.168298):0.21409):0.102944,32:0.966587):0.393558):0.145915):0.485027):0.381513,20:1.082125):0.367662,15:1.050705):0.350556):0.109444):0.0990646,((4:0.418050,5:0.561971):0.414834,(6:0.591978,7:0.585137):0.117478):0.154997):0.137206):0.0624009);
 823: 5 -30109.96763 -30466.0886 (0:0.238008,(1:0.163909,((((4:0.403748,5:0.428061):0.483012,(6:0.644733,7:0.573859):0.166944):0.00716931,((14:3.187738,15:0.889907):0.358686,((((((16:0.000001,17:0.000001):0.221215,18:0.089064):0.232541,19:0.237239):0.592604,(((21:0.771072,23:1.107196):0.228071,22:0.999438):1.13174,((((24:0.088528,25:0.120110):0.250074,(26:0.071760,27:0.246496):0.0589075):0.355797,(28:1.209296,29:0.682909):0.267229):0.292998,(((30:0.412325,31:0.344375):0.182654,32:0.914685):0.215377,(33:0.249389,34:0.305200):0.0776017):0.162634):0.665149):0.19206):0.0650407,20:1.127006):0.307572,(35:1.906702,((((((36:0.181536,37:0.161937):0.0601867,38:0.000002):1.12062,(39:1.119408,(41:0.279542,(42:0.030459,43:0.045244):0.190164):1.27142):0.159694):0.532999,40:1.338716):0.74869,(((44:1.103914,46:2.908838):0.288424,45:0.991977):0.952886,(47:1.390612,48:1.561390):0.445426):0.891782):0.306746,(((49:0.000001,50:0.000001):0.112788,51:0.128139):1.12796,52:2.556258):1.22111):0.384698):0.841725):0.202951):0.735806):0.0753424,((((8:0.000001,9:0.000001):0.333398,10:0.314269):0.374932,11:0.979114):0.403233,(12:0.000001,13:0.000001):1.14426):0.222263):0.227735):0.0817398,(2:0.227587,3:0.507458):0.0780212);
 824: 1 -30829.89349 -30467.9761 (0:0.221221,((1:0.178956,(((4:0.392550,5:0.718140):0.376956,(6:0.568808,7:0.689398):0.281672):0.0559962,(((((8:0.000001,9:0.000001):0.380826,10:0.245270):0.583938,(12:0.000001,13:0.000001):1.06083):0.126851,11:1.245060):0.362844,((((14:2.549163,23:1.169376):0.14202,(21:0.943088,22:1.559302):0.20528):1.21355,(((((16:0.000001,17:0.000001):0.248308,18:0.084236):0.211682,19:0.311829):0.320686,(((((24:0.083697,25:0.112628):0.258089,(26:0.131129,27:0.297088):0.0666541):0.401041,(28:1.363954,29:0.734902):0.250359):0.442629,(((30:0.238931,31:0.409942):0.364982,33:0.157196):0.117493,34:0.339909):0.21941):0.130684,32:0.814103):0.799675):0.361844,20:0.804313):0.179119):0.237384,(15:1.154181,(35:2.345111,((((((((36:0.213553,38:0.067854):0.0869325,37:0.106207):1.10771,39:1.071902):0.211368,(41:0.259159,(42:0.020060,43:0.058471):0.206381):1.15315):0.483813,40:1.236593):0.817549,(((44:1.298454,(45:1.371069,46:3.174101):0.329979):0.966309,47:1.728128):0.705789,48:1.604456):1.0378):0.476669,((49:0.000001,50:0.000001):0.0670532,51:0.154162):1.15288):0.246539,52:2.065206):0.265404):1.29657):0.151332):0.40652):0.165042):0.124516):0.089917,2:0.344787):0.0507422,3:0.717522);
 825: 2 -30740.04244 -30471.45426 (0:0.309965,(1:0.151653,((((4:0.375680,5:0.530705):0.258927,(((((((14:2.631262,22:0.833224):0.362199,(21:1.064029,23:0.984757):0.386197):1.1813,(((((24:0.029546,25:0.076267):0.255851,(26:0.116661,27:0.143161):0.0597927):0.202944,(28:1.342832,29:0.657634):0.49729):0.334142,32:0.974391):0.201806,((30:0.409840,31:0.309129):0.30751,(33:0.242167,34:0.337589):0.170204):0.138501):0.686777):0.223592,(((16:0.000001,17:0.000001):0.213825,18:0.118341):0.249815,19:0.388322):0.474719):0.303053,(35:1.776293,(((((((36:0.187697,37:0.195492):0.0696173,38:0.003258):1.15885,(41:0.175542,(42:0.038035,43:0.044364):0.222334):1.0429):0.1622,39:1.271513):0.401663,40:1.159140):0.73025,(((44:1.671692,46:2.113305):0.35859,45:1.241013):0.869664,(47:1.215032,48:1.557628):0.454375):0.652053):0.383696,(((49:0.000001,50:0.000001):0.100275,51:0.120687):0.909991,52:2.499668):0.991907):0.439568):0.938778):0.0403973,20:0.876440):0.399171,15:1.132020):0.530809):0.027442,((((8:0.000001,9:0.000001):0.263215,10:0.327923):0.245703,11:1.043844):0.234224,(12:0.000001,13:0.000001):1.14034):0.365885):0.0687297,(6:0.592106,7:0.606108):0.406201):0.175988):0.0435262,(2:0.352128,3:0.589775):0.0671459);
 826: 1 -30719.32277 -30466.93472 (0:0.303381,(1:0.144114,(3:0.309129,(((4:0.384759,5:0.653512):0.250156,(6:0.601456,7:0.712433):0.240346):0.0719885,(((((8:0.000001,9:0.000001):0.321536,10:0.262795):0.298515,11:0.912015):0.432784,(12:0.000001,13:0.000001):0.981522):0.218609,(14:3.240356,((15:1.117501,(35:2.014834,(((((((36:0.179933,37:0.221245):0.0441399,38:0.013571):1.24866,39:1.074777):0.16764,(41:0.263427,(42:0.025604,43:0.053168):0.228189):0.906694):0.568004,40:1.075446):0.503065,(((49:0.000001,50:0.000001):0.200325,51:0.089003):0.570065,52:2.964968):1.48083):0.141105,((((44:1.677347,46:2.452884):0.489228,45:1.422823):0.741629,47:1.334114):0.581259,48:1.421800):0.690581):1.13576):1.10479):0.348083,(((((16:0.000001,17:0.000001):0.145017,18:0.126175):0.0561947,19:0.392653):0.595156,(((21:0.798614,22:1.214091):0.749107,23:0.901351):0.963086,(((((24:0.092876,25:0.054180):0.240983,26:0.132745):0.108392,27:0.148789):0.370827,(28:1.044700,29:0.723127):0.388459):0.232287,(((30:0.501082,31:0.319382):0.357266,(33:0.320925,34:0.265236):0.280142):0.139089,32:0.848451):0.12281):0.849045):0.254598):0.275259,20:0.877600):0.230862):0.0333203):0.328403):0.156375):0.199402):0.11222):0.0282166,2:0.321473);
 827: 1 -31169.97192 -30470.52323 (0:0.235619,(1:0.236922,((2:0.178854,((((8:0.000001,9:0.000001):0.311721,10:0.315178):0.425193,11:0.901752):0.258574,(12:0.000001,13:0.000001):1.1297):0.416301):0.127193,((4:0.406914,5:0.568420):0.386277,(6:0.797039,7:0.544025):0.300622):0.10631):0.0919398):0.0458586,(3:0.393217,((14:3.272542,15:0.581363):0.942986,(((((16:0.000001,17:0.000001):0.169193,(18:0.205198,19:0.508831):0.0648754):0.627538,(((21:0.696105,22:1.049872):0.251262,23:1.032481):1.42937,((((24:0.093726,25:0.118490):0.189603,(26:0.090208,27:0.246486):0.0816549):0.295067,(28:1.444439,29:0.689504):0.387564):0.333077,(((30:0.319965,31:0.350503):0.175358,32:1.035621):0.181615,(33:0.252343,34:0.270761):0.127382):0.195926):0.195489):0.391983):0.403192,20:0.898678):0.151396,(35:2.582993,(((((((36:0.204160,37:0.196783):0.0818941,38:0.014067):1.05551,39:1.173956):0.3096,(41:0.231024,(42:0.027289,43:0.039577):0.154126):1.19479):0.56018,40:1.143621):0.565353,((((44:1.349369,45:1.681252):0.46518,46:2.286727):1.17559,47:1.558464):0.412008,48:1.365148):1.09084):0.800598,(((49:0.000001,50:0.000001):0.106909,51:0.108628):1.15527,52:2.199268):0.556674):0.296031):1.33924):0.151711):0.615448):0.127491);
 828: 1 -30044.40832 -30477.93079 (0:0.311470,(1:0.164914,(((4:0.376759,5:0.504729):0.312051,(6:0.701565,7:0.613394):0.236911):0.139466,(((((8:0.000001,9:0.000001):0.329858,10:0.267645):0.370097,11:0.944232):0.361551,(12:0.000001,13:0.000001):0.894059):0.360991,(((14:2.705335,(35:1.883118,((((((36:0.178860,37:0.139864):0.0702324,38:0.000002):0.959618,39:1.248942):0.19346,(41:0.339863,(42:0.049573,43:0.068096):0.149731):1.17633):0.478441,40:0.979186):0.573623,((((44:1.204578,46:2.275688):0.238373,45:1.272241):0.869091,(47:1.422380,48:1.488064):0.453889):0.987999,(((49:0.000001,50:0.000001):0.167111,51:0.050760):1.71592,52:1.811002):0.896842):0.421257):0.392279):0.565313):0.416588,((((((16:0.000001,17:0.000001):0.173998,18:0.104814):0.247095,19:0.367287):0.503155,(((((24:0.041665,25:0.099903):0.15705,(28:1.059299,29:0.761750):0.369329):0.0713106,26:0.102002):0.0925243,27:0.150214):0.325312,(((30:0.289119,31:0.303076):0.256346,(33:0.149105,34:0.354216):0.104609):0.157463,32:0.840512):0.186528):0.697462):0.181048,20:0.806114):0.184547,((21:0.882764,22:1.468644):0.527864,23:1.087841):1.0797):0.411193):0.1643,15:1.036224):0.365476):0.179944):0.0466906):0.109486,(2:0.318965,3:0.472520):0.0719028);
 829: 1 -30847.0791 -30463.68278 (0:0.296122,(1:0.173881,2:0.324209):0.0050553,(3:0.550159,(((4:0.382516,5:0.767985):0.296944,(6:0.518853,7:0.610481):0.449977):0.146231,(((((8:0.000001,9:0.000001):0.360913,10:0.363502):0.289077,11:1.110608):0.405592,(12:0.000001,13:0.000001):1.15698):0.341612,((14:3.390434,((((((16:0.000001,17:0.000001):0.186064,18:0.139398):0.178004,19:0.386351):0.645848,(((21:1.226036,22:1.519171):0.404019,23:1.324261):1.22028,((((24:0.073492,25:0.075013):0.200309,(26:0.127968,27:0.244368):0.0819927):0.338711,(28:1.418098,29:0.720989):0.271349):0.440462,(((30:0.454828,31:0.307305):0.163643,32:1.086162):0.163727,(33:0.269819,34:0.376895):0.237265):0.196586):0.688741):0.0139943):0.180118,(35:1.701416,(((((((36:0.224099,37:0.201141):0.082306,38:0.000002):1.12813,39:1.051596):0.32743,(41:0.326499,(42:0.030138,43:0.057777):0.139728):0.943066):0.343109,40:1.098917):0.48438,(((44:1.667355,46:2.437722):0.41356,45:1.414875):0.989467,(47:1.877357,48:1.848505):0.383383):0.986929):0.495378,(((49:0.000001,50:0.000001):0.136549,51:0.067192):1.22954,52:2.218922):0.903688):0.784643):1.50726):0.307225,20:0.739770):0.000554306):0.485746,15:1.300771):0.401495):0.156512):0.137841):0.0837069);
 830: 3 -30649.25323 -30461.77063 (0:0.239344,(1:0.209056,((3:0.512285,(6:0.630221,7:0.820279):0.365724):0.0517489,(((((8:0.000001,9:0.000001):0.444701,10:0.201744):0.386831,11:1.235020):0.331012,(12:0.000001,13:0.000001):1.20301):0.361042,(((14:2.851397,(35:1.807736,(((((36:0.157643,37:0.147394):0.05476,38:0.009857):0.989812,(39:1.071093,(41:0.241017,(42:0.023602,43:0.039428):0.222523):0.992406):0.198618):0.532687,40:1.143122):0.744225,((((44:1.217039,46:4.209760):0.319172,45:0.961697):0.749201,(47:1.388457,48:1.839294):0.725819):0.741413,(((49:0.000001,50:0.000001):0.123027,51:0.107231):1.67832,52:2.110181):1.33253):0.174636):0.474605):1.33386):0.180918,(((((16:0.000001,17:0.000001):0.253781,18:0.079677):0.183506,19:0.479615):0.483596,(((21:1.045356,22:1.384632):0.517627,23:0.845489):1.55843,(((((24:0.077289,25:0.052388):0.18479,(26:0.125492,27:0.228993):0.113355):0.172396,28:1.326023):0.182696,29:1.159709):0.260398,((30:0.268193,(31:0.199414,32:1.043822):0.228719):0.332316,(33:0.265751,34:0.328464):0.131641):0.215114):0.377682):0.376646):0.233461,20:0.965250):0.267087):0.26163,15:1.224094):0.34945):0.100608):0.263033):0.0799725,(2:0.258899,(4:0.468717,5:0.678644):0.277204):0.103816);
 831: 1 -30238.83599 -30475.70856 (0:0.316969,(1:0.177946,(2:0.295104,((4:0.351580,5:0.568416):0.318814,(6:0.560449,7:0.717125):0.227633):0.290559):0.133831):0.0610357,(3:0.361323,(((((8:0.000001,9:0.000001):0.351248,10:0.357881):0.39222,11:0.835287):0.409335,(12:0.000001,13:0.000001):0.927482):0.328836,(((14:1.969912,((21:0.701910,22:1.690665):0.377737,23:1.238362):0.481074):0.503744,15:1.051053):0.100677,((((((16:0.000001,17:0.000001):0.236388,18:0.101983):0.162377,19:0.391235):0.706674,((((((24:0.036704,25:0.094526):0.242497,26:0.118122):0.100798,27:0.131442):0.309264,(28:1.313449,29:0.529707):0.482142):0.296714,32:0.752285):0.17228,((30:0.332488,31:0.371474):0.219279,(33:0.251301,34:0.317429):0.119226):0.129423):0.607135):0.281705,(35:2.773010,(((((((36:0.166864,38:0.046207):0.0987105,37:0.140906):0.870598,39:0.985718):0.198615,(41:0.276967,(42:0.026585,43:0.051278):0.155272):0.802589):0.755726,40:1.304257):0.230251,(((44:2.017632,46:2.008792):0.446554,45:1.421164):0.749914,(47:1.424704,48:1.344428):0.563764):1.19286):0.279134,(((49:0.000001,50:0.000001):0.158152,51:0.065171):1.07106,52:2.275831):1.17388):0.610231):0.820001):0.00307158,20:0.718993):0.242945):0.620665):0.297947):0.206353);
 832: 2 -30611.77923 -30470.88232 (0:0.271465,(1:0.154586,(((4:0.348624,5:0.554391):0.362981,(6:0.719762,7:0.494941):0.302771):0.132389,(((((8:0.000001,9:0.000001):0.381277,10:0.253845):0.363507,11:0.888891):0.263996,(12:0.000001,13:0.000001):0.939921):0.178532,(((14:3.186415,(((35:2.205963,(((44:1.581046,46:2.578776):0.553549,45:1.246347):0.616628,(47:1.560762,48:1.611516):0.683812):0.767151):0.228338,(((((36:0.154576,37:0.213978):0.0589025,38:0.017266):1.04985,39:1.223556):0.275184,(41:0.220929,(42:0.037819,43:0.047299):0.162561):1.17162):0.622557,40:1.095621):0.467714):0.572661,(((49:0.000001,50:0.000001):0.129481,51:0.086354):0.960656,52:2.095650):0.638477):1.32632):0.190904,((((((16:0.000001,17:0.000001):0.2383,18:0.139401):0.196404,19:0.348755):0.342192,((((24:0.071489,25:0.074765):0.268397,(26:0.142138,27:0.204952):0.0733381):0.214561,(28:1.575377,29:0.589179):0.436712):0.379262,(((30:0.402952,31:0.278117):0.13342,32:0.869295):0.221577,(33:0.218028,34:0.398872):0.139006):0.0158057):0.755552):0.326449,20:0.811144):0.18807,((21:1.026182,22:1.424527):0.348858,23:1.327835):0.848442):0.322239):0.189685,15:1.146419):0.476061):0.217823):0.104991):0.0477691,(2:0.198123,3:0.481413):0.162592);
 833: 2 -31229.49279 -30478.40497 (0:0.159069,(1:0.200043,(2:0.271616,(3:0.424412,(((6:0.603179,7:0.711803):0.102621,((((8:0.000001,9:0.000001):0.285818,10:0.358352):0.431096,11:0.934374):0.21149,(12:0.000001,13:0.000001):1.16747):0.266503):0.0584421,(((14:2.595738,15:0.930906):0.34607,(35:1.659670,(((((((36:0.200703,38:0.061009):0.100646,37:0.077543):0.988139,40:1.842743):0.264501,(41:0.159841,(42:0.034846,43:0.073099):0.228396):1.14019):0.349812,39:0.649081):1.01662,(((49:0.000001,50:0.000001):0.131272,51:0.109403):1.39567,52:2.028279):0.87183):0.315924,(((44:1.191382,46:2.416080):0.594011,45:0.981145):0.566037,(47:1.233353,48:1.708859):0.518403):1.35727):0.44479):1.19657):0.178844,((((((16:0.000001,17:0.000001):0.187866,18:0.134620):0.146174,19:0.392511):0.570431,((((((24:0.083199,25:0.107255):0.171488,26:0.207492):0.0592478,27:0.191774):0.241391,(28:1.008489,29:0.625948):0.342359):0.458524,32:0.826836):0.0985126,((30:0.347486,31:0.277909):0.367905,(33:0.261054,34:0.300758):0.150629):0.0676247):0.775515):0.214964,((21:0.709152,22:1.448555):0.251411,23:1.333487):1.18777):0.259567,20:0.669566):0.333864):0.630191):0.193223):0.146696):0.0296367):0.153179,(4:0.271846,5:0.746761):0.388807);
 834: 1 -29740.30307 -30463.64334 (0:0.275571,1:0.143172,(2:0.295488,(3:0.563149,(((4:0.514141,5:0.659069):0.235412,(6:0.652320,7:0.731615):0.202261):0.145472,(((((8:0.000001,9:0.000001):0.381761,10:0.293030):0.451497,11:1.148467):0.243307,(12:0.000001,13:0.000001):0.985671):0.322163,((14:2.187890,15:0.748399):0.264113,((((((16:0.000001,17:0.000001):0.237141,18:0.135591):0.215537,19:0.333805):0.584795,(((21:0.782853,22:1.169699):0.49712,23:1.012132):0.916132,(((((24:0.067552,25:0.097646):0.2963,26:0.138823):0.0549477,27:0.163553):0.258828,(28:1.094322,29:0.641568):0.29079):0.247654,(((30:0.343105,31:0.297098):0.158298,32:0.730836):0.11779,(33:0.200079,34:0.352504):0.262806):0.366259):0.532303):0.100486):0.409502,20:0.817119):0.228704,((35:2.791135,((((((36:0.151723,37:0.194635):0.0881443,38:0.000003):1.32831,(41:0.179855,(42:0.027050,43:0.020988):0.139551):1.18887):0.150386,39:1.210469):0.459632,40:1.045933):0.455974,((44:1.407048,(45:1.347045,46:2.048902):0.166353):0.781536,(47:1.302219,48:1.536771):0.814387):0.792572):0.388534):0.362307,(((49:0.000001,50:0.000001):0.00478004,51:0.185863):1.56606,52:1.915881):1.05124):1.26636):0.0435246):0.415534):0.127052):0.099867):0.0914102):0.0505812);
 835: 1 -30324.07871 -30470.48724 (0:0.252680,1:0.135526,(2:0.280696,(3:0.430037,(((4:0.476994,5:0.638407):0.256059,(6:0.737025,7:0.560610):0.275348):0.139609,(((((8:0.000001,9:0.000001):0.242441,10:0.320789):0.367645,11:1.048579):0.291395,(12:0.000001,13:0.000001):1.01613):0.338523,(((((14:2.657641,(((16:0.000001,17:0.000001):0.185632,18:0.172388):0.163335,19:0.308658):0.353947):0.110395,((((((24:0.063400,25:0.112821):0.195152,(26:0.119648,27:0.271158):0.0868741):0.300033,28:1.811857):0.18405,29:0.845916):0.182158,((30:0.357054,(31:0.202083,32:1.126705):0.145439):0.188864,(33:0.142400,34:0.356844):0.249388):0.317193):0.433114,(((35:2.202025,(((44:1.859801,45:1.434749):0.49061,46:2.467871):0.695162,(47:1.604145,48:1.754465):0.376305):0.960581):0.44054,(((((36:0.209431,37:0.221558):0.0775316,38:0.000003):1.00826,39:1.094270):0.349179,(41:0.254644,(42:0.059411,43:0.031802):0.188065):0.990482):0.503166,40:1.406504):0.876071):0.42533,(((49:0.000001,50:0.000001):0.207726,51:0.022392):1.21776,52:2.230357):0.690386):1.19861):0.394449):0.131138,20:1.194123):0.256655,((21:0.975833,22:1.314485):0.0584295,23:1.132656):1.15247):0.331224,15:1.038147):0.579158):0.0787201):0.111203):0.118193):0.0381201);
 836: 1 -30802.99338 -30489.15797 (0:0.169551,(1:0.227786,(2:0.236690,(3:0.438603,((6:0.624019,7:0.627734):0.226386,(((((8:0.000001,9:0.000001):0.352074,10:0.216079):0.345066,11:1.105800):0.2356,(12:0.000001,13:0.000001):0.873585):0.235682,(((((14:2.224400,((21:0.857691,22:1.133649):0.473386,23:0.919810):0.808845):0.406527,(((((24:0.063607,25:0.103552):0.17405,(28:0.968378,29:0.665335):0.576239):0.0805027,26:0.122536):0.159002,27:0.190678):0.345234,(((30:0.417637,31:0.367453):0.1682,(33:0.203788,34:0.276066):0.215256):0.250313,32:0.717712):0.169321):0.305947):0.476699,(((16:0.000001,17:0.000001):0.24849,18:0.089145):0.0406278,19:0.450276):0.5428):0.399689,20:0.767900):0.482832,(15:0.917234,(35:1.883196,(((((((36:0.192981,38:0.074006):0.0977546,37:0.081272):1.05827,39:0.893302):0.34768,((41:0.427744,42:0.030395):0.0312782,43:0.011534):0.831238):0.504732,40:1.278230):0.634615,(((49:0.000001,50:0.000001):0.162753,51:0.070392):1.16916,52:2.127837):1.19763):0.193665,(((44:1.449288,46:2.936146):0.652829,45:1.002483):1.02373,(47:1.379088,48:1.264678):0.351676):0.736128):0.680818):1.28041):0.370617):0.414007):0.0248987):0.138028):0.12194):0.102581):0.0799578,(4:0.315198,5:0.604866):0.342043);
 837: 2 -30256.71391 -30467.61471 (0:0.233943,(1:0.189532,((4:0.533610,5:0.622273):0.32775,((6:0.555915,7:0.563679):0.223973,(((((8:0.000001,9:0.000001):0.24187,11:1.482580):0.195907,10:0.194471):0.566214,(12:0.000001,13:0.000001):1.09259):0.304374,(((((14:2.222971,22:0.939250):0.262758,21:1.013103):0.307476,23:1.035949):1.08261,(((((16:0.000001,17:0.000001):0.175397,18:0.133193):0.208723,19:0.253657):0.468203,((((((24:0.051295,25:0.105946):0.374676,26:0.107696):0.0914599,27:0.145692):0.210088,(28:1.501708,29:0.787074):0.248783):0.291795,32:0.999077):0.106769,(((30:0.388724,31:0.444545):0.36064,33:0.226295):0.0582652,34:0.281683):0.29907):0.686524):0.270361,20:0.946473):0.13704):0.306295,(15:1.038886,(35:2.288465,(((((((36:0.182118,37:0.151513):0.0403756,38:0.025546):1.26938,39:1.110071):0.233707,(41:0.305982,(42:0.014756,43:0.062627):0.185183):0.974757):0.575396,40:1.201015):0.42516,((((44:1.626854,45:1.841310):0.540808,46:2.704160):0.761538,47:1.691663):0.272074,48:1.398916):0.685247):0.378003,(((49:0.000001,50:0.000001):0.158285,51:0.063118):0.779038,52:2.434425):1.02931):0.430913):1.26813):0.25688):0.398267):0.187901):0.10742):0.179896):0.0941194,(2:0.357728,3:0.504949):0.0343655);
 838: 1 -31827.20266 -30479.86652 (0:0.379165,(1:0.123357,(((3:0.604282,((((8:0.000001,9:0.000001):0.400889,10:0.449645):0.235029,11:0.994616):0.553946,(12:0.000001,13:0.000001):1.0782):0.333121):0.0829795,((((14:3.109850,((21:0.837091,22:1.426955):0.399688,23:1.425033):1.11095):0.237164,(((((16:0.000001,17:0.000001):0.315444,18:0.176081):0.204985,19:0.403313):0.232221,((((((24:0.081161,25:0.089916):0.248011,26:0.159633):0.21834,27:0.136998):0.497668,32:0.783154):0.212403,(((30:0.479671,31:0.384404):0.380135,33:0.221940):0.0533776,34:0.386545):0.229207):0.15537,(28:1.495494,29:0.780986):0.222122):0.877109):0.261664,20:1.028647):0.203686):0.0761657,((35:2.102668,(((44:1.282866,46:2.127333):0.366114,45:1.331006):0.579658,(47:1.494256,48:1.939347):0.620478):0.934987):0.837716,((((((36:0.253986,37:0.195221):0.0680437,38:0.020672):1.03238,(41:0.234796,(42:0.043963,43:0.043521):0.163687):1.57115):0.0919414,39:1.864894):0.620976,40:1.353645):0.634109,(((49:0.000001,50:0.000001):0.0796706,51:0.167233):1.68222,52:2.641825):1.15579):0.202402):1.89813):0.347346,15:1.591403):0.264905):0.0896876,((4:0.649375,5:0.591633):0.3597,(6:0.769343,7:0.792328):0.198243):0.185236):0.115683):0.071832,2:0.423264);
 839: 1 -30503.40324 -30481.62012 (0:0.279875,1:0.133295,(2:0.266015,(3:0.478229,((4:0.320299,5:0.408634):0.32745,((6:0.565590,7:0.592401):0.148284,(((((8:0.000001,9:0.000001):0.326348,11:0.994344):0.0927304,10:0.177978):0.377981,(12:0.000001,13:0.000001):0.765461):0.290011,(((14:2.513671,15:0.942004):0.332852,(((((16:0.000001,17:0.000001):0.203353,18:0.156137):0.287725,19:0.244700):0.460163,(((21:0.800058,22:1.400634):0.497956,23:1.100437):0.87827,(((((24:0.064020,25:0.113867):0.179964,(26:0.122934,27:0.244114):0.155433):0.143162,32:1.139905):0.23436,(28:1.162842,29:0.621817):0.485842):0.18458,((30:0.268827,31:0.509339):0.32038,(33:0.334655,34:0.269884):0.150356):0.170954):0.297245):0.41851):0.240824,20:0.784439):0.425705):0.155995,((35:1.895540,((((((36:0.153866,37:0.169158):0.0836445,38:0.000002):1.00804,39:1.157165):0.20848,(41:0.238281,(42:0.049718,43:0.045827):0.14854):1.1778):0.502519,40:1.536453):0.560684,((((44:1.362653,46:2.412510):0.595198,45:1.137783):0.678831,47:1.554528):0.32938,48:1.077669):0.809138):0.603162):0.459055,(((49:0.000001,50:0.000001):0.145059,51:0.041305):1.07854,52:1.935321):0.64249):1.4232):0.175907):0.10724):0.0436894):0.185159):0.0639886):0.0807009);
 840: 1 -30997.30957 -30464.35978 (0:0.394584,(1:0.207662,((4:0.541305,5:0.798004):0.403598,((6:0.961000,7:0.654126):0.364119,(((((8:0.000001,9:0.000001):0.427234,10:0.292460):0.528235,11:1.268371):0.0503927,(12:0.000001,13:0.000001):1.31457):0.186039,(((14:2.453101,15:1.168621):0.288612,((((((16:0.000001,17:0.000001):0.285844,18:0.115964):0.225621,19:0.293228):0.336683,((21:1.154195,23:1.253608):0.265535,22:1.504127):1.15267):0.0740812,((((((24:0.044715,25:0.120045):0.341218,26:0.093565):0.0990768,27:0.216927):0.334366,(28:1.714247,29:0.773480):0.325271):0.240952,32:1.045776):0.223855,((30:0.222838,31:0.376000):0.411816,(33:0.274278,34:0.356883):0.165517):0.0636254):0.669675):0.477724,20:0.553380):0.418853):0.273575,(35:2.437048,((((((36:0.193337,37:0.198166):0.0761578,38:0.008368):1.00136,40:1.434987):0.35889,(39:1.197864,(41:0.293460,(42:0.029498,43:0.020575):0.16585):1.22475):0.0899447):0.837521,(((44:1.512015,46:2.578612):0.409542,45:1.278276):1.02427,(47:1.858061,48:1.594382):0.433734):1.05645):0.350254,(((49:0.000001,50:0.000001):0.115128,51:0.069594):1.98391,52:2.064617):0.801768):0.421701):1.09852):0.418874):0.167452):0.211797):0.173102):0.0765913,(2:0.342599,3:0.580954):0.118762);
 841: 1 -30417.23037 -30473.94683 (0:0.355548,1:0.179944,(2:0.276712,(((3:0.545001,(6:0.562355,7:0.568773):0.313009):0.0669985,(((((8:0.000001,9:0.000001):0.2525,10:0.274182):0.469088,11:1.032508):0.436444,(12:0.000001,13:0.000001):0.881206):0.201688,((((14:1.926674,(((35:2.361574,(((((36:0.146747,37:0.193717):0.0688344,38:0.027749):0.733995,39:1.266694):0.371867,((41:0.451487,42:0.029472):0.026313,43:0.033921):1.00069):0.498092,40:1.102897):0.621962):0.128991,(((44:1.458982,46:2.751493):0.289511,45:1.076849):0.874313,(47:1.436125,48:1.801256):0.499863):0.768339):0.460814,(((49:0.000001,50:0.000001):0.0810863,51:0.150099):1.04391,52:1.906367):0.997377):1.1745):0.4015,((21:0.802704,22:1.481734):0.638656,23:1.044656):0.830943):0.256169,(((((16:0.000001,17:0.000001):0.218792,18:0.081314):0.192765,19:0.324068):0.43921,(((((24:0.085671,25:0.066159):0.183142,(26:0.077980,27:0.244163):0.140737):0.402254,28:1.565493):0.112684,29:0.920524):0.149534,((30:0.406144,(31:0.214410,32:1.123301):0.166984):0.289276,(33:0.213910,34:0.400371):0.159503):0.304624):0.673841):0.291082,20:0.899905):0.178987):0.448528,15:0.769356):0.496935):0.122511):0.107453,(4:0.407921,5:0.482242):0.387204):0.146547):2.17311e-06);
 842: 1 -30478.9493 -30464.47993 (0:0.310221,1:0.142344,(2:0.312695,(3:0.419672,((((4:0.392317,5:0.463306):0.298152,6:0.674687):0.150975,7:0.607160):0.103587,(((((8:0.000001,9:0.000001):0.388586,10:0.231886):0.248895,11:0.835472):0.344551,(12:0.000001,13:0.000001):0.883623):0.354143,(((((14:2.415785,(21:1.199618,(22:1.287704,23:1.135802):0.164496):0.476445):0.430787,((((24:0.067067,25:0.088319):0.218642,(26:0.087643,27:0.184436):0.0750901):0.283968,(28:1.125464,29:0.779147):0.240632):0.385244,(((30:0.507556,31:0.260047):0.244398,32:0.944054):0.218033,(33:0.295522,34:0.292014):0.0827275):0.0881262):0.693981):0.368081,(((16:0.000001,17:0.000001):0.182463,18:0.114444):0.306483,19:0.233876):0.487742):0.159848,20:0.758072):0.324271,(15:0.951571,(35:2.419611,(((((((36:0.163091,37:0.173258):0.0751147,38:0.020575):1.08368,((41:0.500649,42:0.053487):0.0226961,43:0.013912):1.39559):0.157396,39:1.065752):0.487093,40:1.531221):0.661394,(((44:1.757702,46:2.218694):0.379406,45:1.207140):0.685581,(47:1.499776,48:1.687606):0.565041):0.788176):0.420423,(((49:0.000001,50:0.000001):0.134753,51:0.096900):1.19925,52:2.225211):1.02323):0.606444):0.828176):0.324951):0.40437):0.084049):0.194648):0.125132):0.0566075);
 843: 1 -29937.82144 -30469.26371 (0:0.230755,(1:0.107657,(((4:0.447556,5:0.608116):0.243567,((6:0.702188,7:0.640277):0.10833,((((8:0.000001,9:0.000001):0.340768,10:0.303963):0.376511,11:1.010600):0.249511,(12:0.000001,13:0.000001):0.837839):0.294445):0.0991211):0.0891819,(((14:2.600782,(35:2.374497,(((((((36:0.189923,37:0.165742):0.0461315,38:0.025676):0.914034,39:0.964755):0.350858,((41:0.342634,42:0.033155):0.025443,43:0.020322):1.27182):0.344607,40:1.331421):0.468827,(((44:1.322182,46:3.198356):0.122268,45:0.934473):1.02274,(47:1.521496,48:1.906969):0.239127):1.0148):0.349068,(((49:0.000001,50:0.000001):0.0833276,51:0.091152):1.50608,52:1.516958):0.604926):0.153087):1.19847):0.0764453,(((((16:0.000001,17:0.000001):0.164496,18:0.096467):0.191979,19:0.210986):0.410498,(((21:0.826275,22:1.284832):0.614816,23:0.803260):1.08544,(((((24:0.033298,25:0.105588):0.28287,26:0.163927):0.0811543,27:0.149785):0.337997,(28:1.177600,29:0.661223):0.452506):0.251686,(((30:0.502899,31:0.241062):0.228445,32:0.964020):0.0640123,(33:0.254749,34:0.322947):0.172983):0.110046):0.38932):0.194139):0.339067,20:0.642934):0.175571):0.15287,15:1.025993):0.54047):0.10902):0.0342935,(2:0.212599,3:0.447295):0.03147);
 844: 1 -30418.21458 -30468.5497 (0:0.280899,((1:0.100356,(((4:0.615643,5:0.496195):0.259445,(6:0.652039,7:0.639949):0.176504):0.1272,(((((8:0.000001,9:0.000001):0.342059,11:1.419646):0.164954,10:0.187884):0.560511,(12:0.000001,13:0.000001):0.73751):0.157053,(((((((14:2.733085,22:1.152452):0.251361,21:0.770842):0.533433,23:1.231578):0.802906,(((((24:0.076814,25:0.107553):0.308507,26:0.043724):0.128153,27:0.132684):0.285862,(28:1.575212,29:0.847318):0.222267):0.170695,(((30:0.443400,31:0.345325):0.186642,(33:0.219596,34:0.395844):0.332412):0.229315,32:1.023707):0.219429):0.623232):0.205777,(((16:0.000001,17:0.000001):0.168297,18:0.223708):0.299901,19:0.281068):0.506524):0.170061,20:1.071150):0.428018,(15:1.029881,(35:2.505749,(((((36:0.172278,38:0.070403):0.11723,37:0.082712):1.05595,(39:1.103158,(41:0.285987,(42:0.055753,43:0.077178):0.180424):0.993759):0.544683):0.545224,40:1.044019):0.851355,(((((44:1.115928,46:2.126398):0.691522,45:1.178309):1.14191,(47:1.435530,48:1.720479):0.494221):1.19557,((49:0.000001,50:0.000001):0.169589,51:0.109841):1.4698):0.532583,52:2.142648):0.418759):0.445922):0.959403):0.348726):0.292731):0.234579):0.294868):0.0882733,2:0.228125):0.129533,3:0.474217);
 845: 1 -29873.7868 -30465.50029 (0:0.364162,(1:0.148476,((4:0.496291,5:0.501167):0.457905,((6:0.701565,7:0.633408):0.280766,(((((8:0.000001,9:0.000001):0.380608,10:0.279218):0.416618,11:1.095641):0.218303,(12:0.000001,13:0.000001):0.922748):0.322358,((14:2.989426,15:1.159301):0.325029,((((((16:0.000001,17:0.000001):0.222243,18:0.150604):0.196678,19:0.465080):0.368409,(((21:0.771946,22:1.103569):0.51468,23:1.071462):1.42844,(((((24:0.102110,25:0.120681):0.25072,26:0.141240):0.179717,27:0.139795):0.324079,(28:1.063922,29:0.684103):0.347037):0.242175,(((30:0.423786,31:0.312607):0.255237,32:0.922127):0.211626,(33:0.307372,34:0.304712):0.226695):0.212537):0.540566):0.125397):0.250235,(35:2.480156,((((((36:0.187508,37:0.200792):0.139428,38:0.000002):0.980101,(39:1.083874,(41:0.274352,(42:0.051844,43:0.040516):0.191373):1.57438):0.125358):0.587143,40:1.169690):0.47429,((((44:1.440362,45:1.597224):0.386287,46:2.920792):0.513809,47:1.798033):0.523347,48:2.077650):1.02332):0.423657,(((49:0.000001,50:0.000001):0.141071,51:0.070950):1.5292,52:1.896470):0.796585):0.30204):0.657064):0.251173,20:0.783777):0.28688):0.406169):0.0949348):0.137468):0.160558):0.080347,(2:0.266539,3:0.595406):0.101991);
 846: 2 -30330.65351 -30462.45614 (0:0.290725,1:0.209510,(2:0.228572,(3:0.514521,((((4:0.656073,5:0.421311):0.29254,((((8:0.000001,9:0.000001):0.236661,10:0.331524):0.553302,11:1.023488):0.186681,(12:0.000001,13:0.000001):1.23315):0.122061):0.0935006,((14:2.819519,15:0.735174):0.717367,((((((16:0.000001,17:0.000001):0.219492,18:0.136576):0.19919,19:0.361829):0.517002,(((21:1.063675,22:1.259815):0.308905,23:1.152125):1.0108,((((24:0.085621,25:0.105273):0.287656,(26:0.136946,27:0.226256):0.0632729):0.28027,(28:1.311899,29:0.692640):0.332319):0.487668,(((30:0.296834,31:0.400995):0.163708,32:1.120612):0.141869,(33:0.227277,34:0.294144):0.159879):0.190467):0.420754):0.215535):0.181436,(35:1.944436,(((((((36:0.187301,37:0.176674):0.0733659,38:0.029866):1.34884,(41:0.343611,(42:0.023770,43:0.067277):0.126437):1.12969):0.159925,39:1.013868):0.503676,40:1.568781):0.468238,((((44:1.688635,46:2.917024):0.18749,45:1.407310):1.18431,47:1.602906):0.735227,48:1.283457):0.861042):0.454578,(((49:0.000001,50:0.000001):0.128965,51:0.103564):1.31831,52:1.833956):0.544212):0.200871):0.995591):0.0963211,20:0.954794):0.500479):0.307167):0.108291,(6:0.665788,7:0.617292):0.235971):0.21259):0.113839):0.0426361);
 847: 1 -30258.71947 -30470.23397 (0:0.332508,(1:0.073898,(((4:0.515872,5:0.602155):0.345356,(6:0.697717,7:0.648755):0.313919):0.0946108,(((((8:0.000001,9:0.000001):0.435897,10:0.306584):0.328848,11:0.978644):0.320993,(12:0.000001,13:0.000001):1.04331):0.382216,(((14:2.671940,20:0.711614):0.163047,((((16:0.000001,17:0.000001):0.248144,18:0.109074):0.22,19:0.295607):0.630727,(((21:0.844881,22:1.126040):0.363642,23:1.244760):0.719908,(((((24:0.069983,25:0.132420):0.258601,26:0.162782):0.0660306,27:0.246077):0.153838,(28:1.166256,29:0.706299):0.318054):0.304502,(((30:0.392517,31:0.317097):0.210734,32:0.938626):0.165439,(33:0.307140,34:0.241295):0.201829):0.271859):0.508281):0.171888):0.356102):0.328053,(15:1.556442,(35:2.081851,(((((((36:0.159004,37:0.198070):0.0840832,38:0.025447):1.17357,39:1.211067):0.21929,((41:0.487564,42:0.033280):0.0269299,43:0.029859):1.41257):0.482236,40:1.231988):0.68119,(((49:0.000001,50:0.000001):0.134755,51:0.090540):1.08633,52:1.907115):0.802701):0.286582,(((44:1.397658,46:2.351774):0.180467,45:1.334896):1.10693,(47:1.543343,48:1.381344):0.771573):0.709033):0.946904):0.865653):0.390761):0.362922):0.174662):0.244935):0.0789196,(2:0.290460,3:0.581504):0.0719691);
 848: 2 -29749.58629 -30475.34472 (0:0.249966,(1:0.109168,(((4:0.333086,5:0.519332):0.261669,(6:0.698435,7:0.457186):0.317935):0.0593068,(((((8:0.000001,9:0.000001):0.442358,10:0.179778):0.424009,(12:0.000001,13:0.000001):1.14027):0.164791,11:1.091076):0.236998,((((14:3.083370,15:1.001092):0.34052,((((16:0.000001,17:0.000001):0.23083,18:0.122028):0.167723,19:0.350114):0.639903,(((21:1.075969,22:1.056539):0.54219,23:0.982799):1.11989,((((24:0.102475,25:0.131382):0.181264,(26:0.163058,27:0.285170):0.077914):0.35077,(28:1.342705,29:0.807841):0.387492):0.399307,(((30:0.430625,31:0.323541):0.116597,32:0.892491):0.232394,(33:0.277891,34:0.442310):0.112733):0.224729):0.569404):0.167554):0.22503):0.102203,(35:1.910530,(((((((36:0.199134,38:0.061427):0.0694586,37:0.107963):0.996945,39:1.063314):0.233075,((41:0.429281,42:0.023455):0.0230538,43:0.033783):1.03162):0.476777,40:1.344356):0.694769,((((44:1.664306,45:1.172738):0.338082,46:2.575949):0.821977,47:1.701716):0.426894,48:1.309162):0.50623):0.635299,(((49:0.000001,50:0.000001):0.0893142,51:0.093385):1.23493,52:1.953498):0.734501):0.517368):1.21274):0.169334,20:0.863283):0.694614):0.117944):0.108597):0.0625703,(2:0.245861,3:0.491611):0.069807);
 849: 2 -29905.04749 -30462.57251 (0:0.352545,1:0.131776,((2:0.269370,3:0.576492):0.23597,(((4:0.482097,5:0.514601):0.274984,(6:0.749281,7:0.746813):0.295057):0.190592,(((((8:0.000001,9:0.000001):0.566652,10:0.312608):0.260668,11:0.818209):0.434418,(12:0.000001,13:0.000001):0.981761):0.346777,((((14:3.234399,((((16:0.000001,17:0.000001):0.24599,18:0.142017):0.129822,19:0.315349):0.453616,(((21:1.143586,22:1.717628):0.248128,23:1.072893):0.854179,((((24:0.073564,25:0.076014):0.232302,(26:0.113423,27:0.279850):0.071906):0.194092,(28:1.653287,29:0.547740):0.4002):0.387556,(((30:0.395635,31:0.372575):0.127339,32:0.872681):0.168628,(33:0.253908,34:0.410264):0.177509):0.113292):0.59674):0.372379):0.218885):0.183538,20:0.911952):0.244953,(35:2.806966,((((((36:0.185578,37:0.141246):0.0674635,38:0.000002):1.16646,(40:1.650969,(41:0.185957,(42:0.033159,43:0.036351):0.216772):0.753003):0.292025):0.180431,39:0.710167):0.713588,((((44:1.613842,46:2.566564):0.556681,45:1.279322):1.12161,47:1.780266):0.44029,48:1.268992):1.12609):0.526222,(((49:0.000001,50:0.000001):0.186176,51:0.062009):1.39861,52:1.932829):0.400628):0.665029):0.695569):0.183192,15:1.299403):0.419113):0.217435):0.179735):0.0203391);
 850: 2 -30426.52883 -30464.7553 (0:0.264414,1:0.181262,(2:0.269815,(3:0.400897,((((4:0.400167,5:0.459837):0.333269,7:0.515624):0.0960321,6:0.573299):0.054403,(((((8:0.000001,9:0.000001):0.18211,10:0.389912):0.481788,11:0.758464):0.202321,(12:0.000001,13:0.000001):1.05526):0.317101,(((14:2.756301,((((((16:0.000001,17:0.000001):0.179676,18:0.125015):0.0994133,19:0.465906):0.555271,((21:0.716719,22:1.606690):0.592597,23:0.955306):1.21605):0.0774727,(((((24:0.100910,25:0.064405):0.203531,(26:0.091191,27:0.298121):0.119691):0.349168,29:0.874631):0.176898,28:1.141394):0.472462,(((30:0.409478,31:0.462147):0.152504,32:0.920436):0.124686,(33:0.383086,34:0.322055):0.165797):0.130941):0.607755):0.255647,20:0.928024):0.172035):0.0843329,((35:2.483600,((((((36:0.182337,37:0.211260):0.0727611,38:0.003771):0.994395,39:1.043510):0.338599,(41:0.320685,(42:0.013255,43:0.042469):0.103082):1.03206):0.512256,40:1.015767):0.558127,((44:1.667495,(45:0.966380,46:2.325539):0.202595):0.864611,(47:2.001861,48:1.193632):0.451054):0.732783):0.30991):0.217348,(((49:0.000001,50:0.000001):0.145049,51:0.065306):1.13087,52:2.312894):0.956988):1.17038):0.336448,15:1.017706):0.460284):0.209703):0.117209):0.086766):0.0306824);
 851: 1 -30314.42423 -30474.86645 (0:0.337285,1:0.194863,(2:0.273792,((((3:0.492290,((((8:0.000001,9:0.000001):0.281262,10:0.300567):0.366482,11:0.959048):0.317453,(12:0.000001,13:0.000001):1.02772):0.247505):0.0894058,(6:0.473610,7:0.632370):0.334656):0.0137211,((14:2.862484,(((((16:0.000001,17:0.000001):0.248764,18:0.088173):0.137812,19:0.314510):0.450818,(((21:1.002212,22:1.070844):0.543625,23:0.698174):1.12193,(((((24:0.061886,25:0.120892):0.286737,26:0.113298):0.0878469,27:0.141683):0.310289,(28:1.121324,29:0.630281):0.237274):0.283458,((((30:0.200024,31:0.447777):0.426398,33:0.212499):0.169655,34:0.239003):0.236636,32:0.982948):0.154327):0.468813):0.22445):0.429112,20:0.544766):0.256654):0.258548,(15:1.231673,(35:1.717979,(((((((36:0.206779,37:0.167319):0.0849112,38:0.016819):0.996122,39:0.973559):0.326408,(41:0.328199,(42:0.030252,43:0.045423):0.10874):0.976612):0.390729,40:1.273721):0.517456,(((49:0.000001,50:0.000001):0.110102,51:0.095797):1.25471,52:2.099098):0.730834):0.293108,((((44:1.083090,46:2.822691):0.177154,45:1.335545):1.33894,47:1.295617):0.393522,48:1.700216):0.774216):0.623922):0.791594):0.186221):0.544412):0.0470293,(4:0.308830,5:0.659078):0.324357):0.10902):0.034421);
 852: 1 -30326.27841 -30475.18113 (0:0.305338,(1:0.173888,((3:0.539815,(((((8:0.000001,9:0.000001):0.417032,10:0.269101):0.640343,11:1.036734):0.188236,(12:0.000001,13:0.000001):0.975878):0.307499,(((14:1.825497,((21:0.687068,22:1.245731):0.146066,23:1.091693):0.890268):0.406514,(((((16:0.000001,17:0.000001):0.252162,18:0.106699):0.259992,19:0.368553):0.470624,(((((24:0.065278,25:0.065347):0.21246,(26:0.098823,27:0.203693):0.0483311):0.30812,(28:1.222882,29:0.691306):0.2496):0.490955,((((30:0.228042,31:0.340491):0.29406,32:1.028512):0.137549,33:0.181174):0.092523,34:0.312672):0.121425):0.527548,(35:2.092643,(((((((36:0.220674,37:0.155886):0.0706866,38:0.000002):0.781919,39:1.047248):0.217898,(41:0.198236,(42:0.041842,43:0.029773):0.199031):1.33621):0.471961,40:1.136584):0.712903,(((44:1.974014,46:2.669728):0.169557,45:1.216932):0.711305,(47:1.785171,48:1.945448):0.354247):0.992542):0.258151,(((49:0.000001,50:0.000001):0.0844803,51:0.115214):1.00365,52:2.388070):1.23608):0.28192):1.19518):0.0901172):0.170275,20:0.743189):0.494562):0.204725,15:0.649711):0.604553):0.199506):0.0729051,((4:0.532192,5:0.536193):0.380073,(6:0.674644,7:0.833178):0.222863):0.155025):0.200438):0.0762167,2:0.368789);
 853: 1 -29790.48728 -30463.146 (0:0.315823,1:0.111723,((2:0.329004,3:0.417774):0.0558603,(((4:0.327004,5:0.488274):0.433013,(6:0.670069,7:0.544990):0.283811):0.079479,(((((8:0.000001,9:0.000001):0.379331,10:0.324376):0.391036,11:0.992832):0.269126,(12:0.000001,13:0.000001):0.980946):0.173372,(((14:2.129765,20:0.820860):0.312418,(((((16:0.000001,17:0.000001):0.225899,18:0.101543):0.246319,19:0.402584):0.402908,((((24:0.074348,25:0.105383):0.251345,(26:0.101538,27:0.163426):0.0764006):0.180863,(28:0.948832,29:0.659485):0.331494):0.150636,(((30:0.325173,31:0.312962):0.226025,(33:0.289828,34:0.293088):0.138645):0.239983,32:0.793984):0.213942):0.68368):0.34061,((21:0.692209,22:1.249343):0.577595,23:0.926510):1.09045):0.368571):0.227859,(15:1.047488,((35:1.822617,((((((36:0.188321,37:0.193565):0.0634153,38:0.001020):1.49517,39:1.133733):0.0980787,(41:0.315900,(42:0.037399,43:0.043727):0.196465):1.12595):0.43791,40:1.575606):0.560352,(((44:1.815239,46:2.641644):0.352457,45:1.216757):0.723054,(47:1.784452,48:1.880525):0.588966):0.792333):0.541218):0.365341,(((49:0.000001,50:0.000001):0.161739,51:0.070064):1.51876,52:2.029391):0.651678):1.22397):0.373058):0.597027):0.234907):0.136445):0.0325428);
 854: 1 -29462.83329 -30461.73335 (0:0.253560,(1:0.168441,(2:0.251360,(4:0.221740,5:0.549174):0.400257):0.128034):0.0386689,(((3:0.421933,((((8:0.000001,9:0.000001):0.344614,10:0.399631):0.500718,11:0.953710):0.147569,(12:0.000001,13:0.000001):1.035):0.375069):0.107076,(6:0.467864,7:0.656805):0.354409):0.113883,(((((14:2.460197,20:0.742736):0.202221,((((16:0.000001,17:0.000001):0.110855,18:0.183194):0.141648,19:0.406798):0.662384,(((((24:0.091200,25:0.090409):0.237089,26:0.088550):0.133154,27:0.112481):0.346965,(28:1.151169,29:0.767456):0.378743):0.388961,((30:0.276129,(31:0.315807,32:1.035182):0.171177):0.250883,(33:0.237420,34:0.450358):0.200018):0.0938327):0.501034):0.164216):0.247804,(35:2.060217,(((((36:0.247860,37:0.169170):0.0697712,38:0.000002):1.06374,(39:1.256781,(41:0.322296,(42:0.021514,43:0.051548):0.229576):1.11265):0.147359):0.408905,(40:1.318772,(((44:1.090202,46:2.645737):0.395489,45:1.229015):0.667742,(47:1.623425,48:1.516996):0.67934):0.876662):0.190777):0.784871,(((49:0.000001,50:0.000001):0.129207,51:0.156774):2.01193,52:1.337041):0.646823):0.713103):0.488789):0.176239,((21:1.304273,22:1.060216):0.63204,23:1.144484):0.909529):0.24634,15:1.048982):0.497776):0.111544);
 855: 1 -29903.19435 -30464.25005 (0:0.259361,1:0.165591,(2:0.294499,((3:0.501279,((6:0.584058,7:0.584284):0.282484,(((((8:0.000001,9:0.000001):0.339422,10:0.230416):0.361696,11:0.945872):0.219522,(12:0.000001,13:0.000001):0.922461):0.281398,(((((14:2.790993,((((24:0.062902,25:0.051131):0.167176,(26:0.102720,27:0.231386):0.106914):0.297152,(28:1.229076,29:0.680678):0.326476):0.148128,(((30:0.278743,31:0.317538):0.156248,32:0.844215):0.154576,(33:0.160800,34:0.352922):0.278183):0.321328):0.289759):0.204103,((21:1.299258,22:1.331606):0.258677,23:1.010327):1.18237):0.239135,(((16:0.000001,17:0.000001):0.28525,18:0.063386):0.223348,19:0.341373):0.581055):0.170782,20:1.196831):0.493905,(15:0.817972,(35:2.703070,(((((((36:0.144102,37:0.158609):0.06709,38:0.000003):0.844365,(41:0.225863,(42:0.049782,43:0.047550):0.207848):1.29595):0.188617,39:1.212725):0.451086,40:1.618108):0.675259,(((49:0.000001,50:0.000001):0.169551,51:0.100598):1.73807,52:1.677842):1.26885):0.206101,(((44:1.769996,46:3.143221):0.231112,45:1.444660):0.956798,(47:1.470645,48:1.757888):0.723742):0.755392):0.48256):0.804557):0.318336):0.256413):0.0895758):0.306235):0.105197,(4:0.311252,5:0.601047):0.341444):0.0697802):0.0346969);
 856: 2 -30371.57701 -30465.88636 (0:0.224701,(1:0.181548,((4:0.390876,5:0.511124):0.319724,((6:0.506469,7:0.486191):0.114491,(((((8:0.000001,9:0.000001):0.413658,10:0.233205):0.368623,11:0.898748):0.492786,(12:0.000001,13:0.000001):0.819196):0.291683,(((((14:2.179504,((21:1.023839,22:1.344898):0.448465,23:0.775358):0.803465):0.31731,((((24:0.070263,25:0.101331):0.200095,(26:0.113050,27:0.210392):0.0853075):0.294435,(28:1.191002,29:0.653915):0.345766):0.284858,((30:0.331179,31:0.398813):0.222849,(32:0.938530,(33:0.281964,34:0.358170):0.0792346):0.0581483):0.339212):0.436883):0.461657,(((16:0.000001,17:0.000001):0.228564,18:0.107092):0.109751,19:0.470701):0.624373):0.173408,20:0.899013):0.2949,(15:1.702748,(35:2.646659,(((((((36:0.165740,37:0.175047):0.0675014,38:0.020528):1.131,39:1.150457):0.27229,(41:0.238263,(42:0.036642,43:0.046992):0.232382):0.858199):0.748192,40:1.239834):0.415598,(((44:1.261084,46:2.644917):0.434523,45:0.857737):1.01619,(47:1.476723,48:1.144083):0.524595):0.66652):0.63632,(((49:0.000001,50:0.000001):0.118874,51:0.126361):0.915935,52:2.067117):0.889506):0.461915):1.19026):0.163496):0.380985):0.19965):0.135461):0.216114):0.0878784,(2:0.287190,3:0.746748):0.0356759);
 857: 1 -30222.48843 -30487.08019 (0:0.331750,(1:0.186927,(2:0.242098,(((4:0.334876,5:0.649890):0.467058,(6:0.669761,7:0.718484):0.340978):0.194577,(((((8:0.000001,9:0.000001):0.240192,10:0.335171):0.459805,11:0.884727):0.213504,(12:0.000001,13:0.000001):0.911578):0.307754,((14:2.337101,15:0.757082):0.278592,(((((((16:0.000001,17:0.000001):0.240967,18:0.133566):0.181708,19:0.327873):0.407022,(((((((24:0.053276,25:0.121952):0.288636,26:0.163481):0.148358,27:0.114825):0.235235,(28:1.195331,29:0.712599):0.29559):0.454946,32:0.684498):0.291433,(33:0.218127,34:0.294184):0.0448157):0.116204,(30:0.222783,31:0.414742):0.260374):0.688994):0.205503,20:0.789367):0.125093,((35:1.718201,(((((36:0.178978,37:0.168430):0.11329,38:0.022368):1.03567,(39:1.182308,((41:0.508361,42:0.042015):0.0181387,43:0.014250):1.49531):0.174878):0.528464,40:0.978150):0.646482,((((44:1.175190,45:1.272486):0.804277,46:2.629907):0.881535,47:1.915498):0.213817,48:1.436647):0.536417):0.473306):0.251976,(((49:0.000001,50:0.000001):0.148624,51:0.093736):1.07046,52:2.172558):0.993085):1.07391):0.225893,((21:0.765826,22:0.979302):0.219467,23:1.200779):0.851027):0.337671):0.73143):0.108295):0.0756647):0.109353):0.0384763,3:0.513303);
 858: 1 -30557.52009 -30471.8966 (0:0.263015,(1:0.122133,(3:0.460037,(((4:0.373631,5:0.501927):0.321973,(6:0.624971,7:0.521433):0.222039):0.134395,((((8:0.000001,9:0.000001):0.431478,10:0.265583):0.326379,11:0.858707):0.387865,((12:0.000001,13:0.000001):0.793962,(14:2.776498,(15:1.054326,((((((16:0.000001,17:0.000001):0.260727,18:0.070392):0.0993298,19:0.349003):0.497125,(((21:0.878763,22:1.467875):0.734198,23:1.403924):0.769945,((((24:0.077564,25:0.092472):0.241443,(26:0.104744,27:0.271459):0.092426):0.310752,(28:1.108194,29:0.707906):0.291605):0.198652,(((30:0.309422,31:0.419407):0.261874,(33:0.241856,34:0.377373):0.207258):0.135387,32:1.099501):0.194304):0.585182):0.374563):0.470313,20:0.664385):0.217751,(35:2.084999,((((((36:0.163923,37:0.119487):0.0195159,38:0.026436):1.24713,39:1.155729):0.333985,(41:0.311442,(42:0.017631,43:0.047544):0.145834):0.885034):0.399029,40:1.248806):0.516184,(((((44:2.000313,45:1.032555):0.418348,46:3.061520):0.608959,47:1.537850):0.440425,48:1.568941):0.603923,(((49:0.000001,50:0.000001):0.0783629,51:0.105651):0.837368,52:2.189713):1.52539):0.454573):0.684585):1.39581):0.207685):0.134033):0.301111):0.274534):0.260637):0.0963762):0.134386):0.0778295,2:0.326106);
 859: 2 -30052.07291 -30474.40422 (0:0.272083,(1:0.118740,(2:0.228110,(3:0.371796,((6:0.547441,7:0.619458):0.212817,((((8:0.000001,9:0.000001):0.249487,10:0.245680):0.366717,11:0.824863):0.471548,((12:0.000001,13:0.000001):0.860096,(((14:3.147915,(35:1.700065,(((((((36:0.190130,37:0.175599):0.0546664,38:0.022823):0.972131,40:1.626930):0.284571,(41:0.249793,(42:0.042168,43:0.028435):0.153989):1.0523):0.212506,39:1.183984):1.0378,(((44:1.891416,45:0.986266):0.22335,46:2.870259):0.555696,(47:1.711712,48:2.099312):0.639272):0.586892):0.419477,(((49:0.000001,50:0.000001):0.122351,51:0.113222):1.16097,52:1.920775):1.27579):0.375891):1.38469):2.25214e-06,(((((16:0.000001,17:0.000001):0.375117,18:0.073360):0.114083,19:0.451592):0.481411,(((21:1.048363,22:1.272992):0.341825,23:0.822021):0.868386,(((((24:0.056026,25:0.107070):0.277789,26:0.159755):0.105428,27:0.097101):0.36025,(28:0.967124,29:0.804527):0.46173):0.116882,(((30:0.521374,31:0.323392):0.225625,(33:0.218796,34:0.328544):0.138655):0.139102,32:0.946537):0.186805):0.586914):0.411858):0.336584,20:0.891481):0.18118):0.299935,15:1.139274):0.470095):0.18834):0.0665542):0.262):0.147249):0.070135):0.0869284,(4:0.270736,5:0.715673):0.33937);
 860: 1 -29915.17601 -30490.52342 (0:0.160486,(1:0.130777,(2:0.331428,(3:0.525563,((6:0.637276,7:0.653873):0.21766,((((8:0.000001,9:0.000001):0.33203,10:0.369212):0.4894,11:0.844010):0.376082,((12:0.000001,13:0.000001):0.835015,(((((14:2.843338,((21:1.105832,22:1.385207):0.447933,23:1.544766):0.561564):0.883542,((((((24:0.063503,25:0.106800):0.22598,26:0.142481):0.0860704,27:0.170300):0.343722,(28:1.233371,29:0.511126):0.495934):0.162492,32:0.956723):0.163234,(((30:0.383493,31:0.402352):0.265807,33:0.217973):0.0762291,34:0.341493):0.185781):0.22984):0.360394,(((16:0.000001,17:0.000001):0.206952,18:0.110109):0.0311211,19:0.459825):0.596343):0.410888,20:0.687293):0.47843,(15:1.070881,(35:1.936563,(((((((36:0.190252,37:0.212307):0.0480004,38:0.017344):0.968905,40:2.312516):0.308921,39:1.079618):0.28589,(41:0.273813,(42:0.025245,43:0.049011):0.113656):1.06067):1.08854,(((49:0.000001,50:0.000001):0.146657,51:0.058593):1.6107,52:2.068216):0.643356):0.158071,(((44:1.321318,46:3.385983):0.329121,45:1.166583):0.799397,(47:1.752135,48:1.819758):0.45381):0.909767):0.769852):1.59352):0.177236):0.32983):0.35686):0.125178):0.156025):0.109616):0.0526293):0.221713,(4:0.227404,5:0.714290):0.408365);
 861: 1 -30731.16626 -30461.59409 (0:0.379803,1:0.138809,((2:0.243072,3:0.656752):0.126813,(((4:0.429830,5:0.538066):0.248162,(6:0.585123,7:0.555908):0.299068):0.121916,(((((8:0.000001,9:0.000001):0.488299,10:0.261418):0.426852,11:0.832747):0.352301,(12:0.000001,13:0.000001):0.906404):0.252696,((14:3.258751,(((((16:0.000001,17:0.000001):0.194513,18:0.162165):0.147035,19:0.377012):0.503721,(((21:1.078652,22:1.711513):0.379576,23:1.106959):1.04082,((((24:0.080686,25:0.063927):0.17653,(26:0.126572,27:0.240874):0.0839452):0.419797,(28:1.216686,29:0.592837):0.438189):0.336499,(((30:0.398702,31:0.313827):0.111252,32:0.785451):0.118513,(33:0.309210,34:0.237687):0.164567):0.185759):0.257121):0.419226):0.339362,20:0.884347):0.234749):2.1743e-06,(15:0.981957,(35:2.461376,((((((36:0.201223,37:0.162835):0.0674359,38:0.005985):1.06549,(39:1.173463,(41:0.330464,(42:0.032000,43:0.044918):0.222986):0.763051):0.151109):0.725041,40:1.314085):0.689863,((((44:1.290524,46:2.437465):0.711289,45:1.258088):1.23999,48:1.677192):0.206134,47:1.514913):1.10271):0.611,(((49:0.000001,50:0.000001):0.13894,51:0.115887):1.51157,52:2.346126):0.487284):0.0338758):1.12986):0.409844):0.363527):0.0862363):0.156932):0.0568038);
 862: 1 -30363.19465 -30465.0185 (0:0.202705,((1:0.189131,((4:0.301050,5:0.660000):0.405014,((6:0.534227,7:0.572449):0.246254,(((((8:0.000001,9:0.000001):0.408765,10:0.328369):0.338808,11:0.982512):0.449293,(12:0.000001,13:0.000001):0.980509):0.196645,((14:2.270358,15:0.754022):0.406321,((((((16:0.000001,17:0.000001):0.202109,18:0.109909):0.193427,19:0.388452):0.745534,(((21:1.040745,22:1.184374):0.718073,23:1.072236):0.974149,(((((24:0.091070,25:0.094968):0.200492,(26:0.169281,27:0.242042):0.0763376):0.206123,(28:1.356556,29:0.634000):0.302127):0.312196,32:0.975894):0.233019,((30:0.365904,31:0.446662):0.196282,(33:0.215460,34:0.457434):0.219599):0.285515):0.587998):0.235585):0.383777,20:1.007157):0.164586,((35:2.732818,((((((36:0.135469,37:0.206080):0.0744083,38:0.000577):1.05471,39:1.140003):0.321288,(41:0.284113,(42:0.018964,43:0.053327):0.224812):0.690075):0.564705,40:1.107664):0.619473,((((44:2.124144,45:0.997121):0.616733,46:3.544404):0.533416,47:1.632800):0.545644,48:1.506336):0.549443):0.338396):0.25174,(((49:0.000001,50:0.000001):0.123429,51:0.106852):1.06283,52:2.013797):0.996335):1.44327):0.229455):0.553958):0.196693):0.244685):0.151394):0.064048,2:0.456649):0.055978,3:0.707089);
 863: 1 -30559.8333 -30464.00656 (0:0.279086,(1:0.149245,((3:0.419727,(((((8:0.000001,9:0.000001):0.452078,10:0.240653):0.473483,11:0.901554):0.370801,(12:0.000001,13:0.000001):0.879936):0.226443,(((((((14:2.165538,22:0.935010):0.381151,(21:1.334183,23:1.452329):0.476612):0.752749,((((((24:0.081687,25:0.085923):0.365572,26:0.109443):0.103937,27:0.112629):0.264052,(28:1.298420,29:0.866328):0.297063):0.371181,32:0.968572):0.118863,(((30:0.359876,31:0.375963):0.430915,33:0.100980):0.118686,34:0.343200):0.355067):0.314228):0.212374,(((16:0.000001,17:0.000001):0.20448,18:0.140121):0.181521,19:0.287440):0.452377):0.26763,20:0.873101):0.458669,(35:2.519202,((((((36:0.213336,37:0.237404):0.0981456,38:0.000003):0.9552,39:1.149512):0.256927,(41:0.250056,(42:0.018099,43:0.064754):0.190693):1.15831):0.398604,40:1.142233):0.746624,(((((44:1.421964,45:1.955294):0.586154,46:2.658262):0.718368,47:1.201973):0.432447,48:1.697783):1.129,(((49:0.000001,50:0.000001):0.208114,51:0.078723):1.0737,52:2.465323):0.63884):0.318103):0.734054):0.388663):0.386964,15:1.078447):0.329424):0.142436):0.0628062,((4:0.293572,5:0.653897):0.295441,(6:0.485203,7:0.500456):0.280379):0.155287):0.113944):0.0526278,2:0.327011);
 864: 1 -31172.2766 -30462.37038 (0:0.323324,1:0.167896,((2:0.203506,(4:0.379760,5:0.776580):0.412922):0.115723,(3:0.432266,((6:0.599727,7:0.656643):0.227584,(((((8:0.000001,9:0.000001):0.30652,10:0.226679):0.479347,11:0.951684):0.314313,(12:0.000001,13:0.000001):0.934294):0.172278,((14:2.962776,15:1.006821):0.554405,((((((16:0.000001,17:0.000001):0.286998,18:0.097142):0.233041,19:0.314398):0.519044,(((21:1.154276,22:1.318864):0.447499,23:1.146758):1.10831,(((((24:0.076071,25:0.081796):0.207176,28:1.456481):0.076627,(26:0.110230,27:0.253010):0.0639116):0.320561,29:0.968405):0.25171,(((30:0.282325,31:0.372005):0.213821,32:0.731438):0.139796,(33:0.267693,34:0.387100):0.158368):0.250064):0.432611):0.191821):0.291116,20:0.763282):0.139057,(35:1.967944,(((((((36:0.254304,37:0.179793):0.0969443,38:0.002904):0.997182,39:1.201421):0.363166,(41:0.206048,(42:0.043555,43:0.036113):0.219333):0.91303):0.539223,40:1.098763):0.370547,(((44:1.292076,46:2.897934):0.157264,45:1.322860):1.14836,(47:1.395772,48:1.611658):0.855842):0.951183):0.737507,(((49:0.000001,50:0.000001):0.194178,51:0.069741):1.31573,52:2.061439):0.738532):0.252625):1.29212):0.169028):0.511497):0.146025):0.207049):0.18125):0.0286241);
 865: 3 -30270.93344 -30465.6091 (0:0.287782,(1:0.170568,(((4:0.474136,5:0.501307):0.336709,(6:0.580966,7:0.818592):0.287509):0.0800042,(((((8:0.000001,9:0.000001):0.375992,10:0.232551):0.44966,11:1.104200):0.390705,(12:0.000001,13:0.000001):0.780045):0.423552,(((((14:2.080214,((21:0.887762,23:1.077795):0.160998,22:1.576393):0.390997):0.709723,((((24:0.090820,25:0.099748):0.170552,(26:0.095093,27:0.221583):0.0726557):0.22177,(28:1.332855,29:0.755424):0.404111):0.42017,((30:0.315215,31:0.306825):0.238279,(32:1.113102,(33:0.192152,34:0.415367):0.0519934):0.155455):0.186553):0.488521):0.23283,(((16:0.000001,17:0.000001):0.223806,18:0.177101):0.156402,19:0.229868):0.787197):0.0819485,20:0.929902):0.436204,(15:0.816067,(35:1.944207,(((((((36:0.249226,37:0.186939):0.0618211,38:0.000003):0.997991,39:0.842285):0.283017,(41:0.318286,(42:0.054883,43:0.046571):0.208043):1.23384):0.713285,(((49:0.000001,50:0.000001):0.141718,51:0.077350):1.16794,52:2.256272):1.01841):0.249398,40:1.382247):0.00629129,((((44:2.069563,46:1.936109):0.313243,45:1.465823):1.01138,47:2.148124):0.278158,48:1.992795):1.06012):0.776347):1.36558):0.232074):0.459362):0.162542):0.239671):0.0513615,(2:0.391133,3:0.515240):0.111598);
 866: 1 -30456.26645 -30472.49007 (0:0.180398,(1:0.145306,(2:0.277906,(3:0.452662,((6:0.761279,7:0.768356):0.104974,(((((8:0.000001,9:0.000001):0.377229,10:0.339937):0.373287,11:1.154599):0.260806,(12:0.000001,13:0.000001):1.11783):0.164089,(((14:2.615429,((21:1.064882,22:1.452748):0.601486,23:1.235791):0.505435):0.503936,15:0.994939):0.148149,((((((16:0.000001,17:0.000001):0.242229,18:0.076848):0.31184,19:0.280447):0.663024,((((24:0.072722,25:0.096683):0.241315,(26:0.116851,27:0.262261):0.0756783):0.310405,(28:1.398340,29:0.714872):0.358559):0.502892,(((30:0.398540,31:0.331456):0.151676,32:1.131485):0.160936,(33:0.238710,34:0.466338):0.0885312):0.228871):0.505299):0.193486,((35:1.763099,(((44:1.475866,46:2.815880):0.29307,45:1.270837):0.718532,(47:2.281969,48:2.123091):0.538486):1.09263):0.447526,((((((36:0.153905,37:0.184842):0.0700462,38:0.022198):0.86927,39:1.096989):0.292269,(41:0.325531,(42:0.029164,43:0.056631):0.188796):1.19042):0.353226,40:1.330511):1.15344,(((49:0.000001,50:0.000001):0.149775,51:0.077553):1.3758,52:2.813874):0.416305):0.250092):1.40323):0.228273,20:0.784791):0.335836):0.463489):0.210411):0.124778):0.150527):0.144032):0.200106,(4:0.209835,5:0.673082):0.671103);
 867: 1 -30537.64002 -30479.77522 (0:0.204224,(1:0.126545,(2:0.371979,((4:0.493533,5:0.728167):0.309921,((6:0.661078,7:0.797120):0.176413,(((((8:0.000001,9:0.000001):0.512632,10:0.381943):0.288429,11:1.232282):0.332968,(12:0.000001,13:0.000001):1.00873):0.201728,((((14:2.627651,15:1.138934):0.123758,((((16:0.000001,17:0.000001):0.262916,18:0.108256):0.325028,19:0.281384):0.653897,(((21:1.222921,22:1.687225):0.366808,23:1.094189):1.15773,(((((((24:0.070129,25:0.087637):0.350524,26:0.103702):0.0890834,27:0.190520):0.369152,(28:1.175402,29:0.625390):0.246137):0.395806,32:0.986130):0.262642,(33:0.233589,34:0.433511):0.224075):0.0731927,(30:0.355243,31:0.443420):0.225443):0.681825):0.166703):0.350291):0.196437,20:0.867627):0.564592,((35:1.874962,((((((36:0.205683,37:0.195857):0.0988225,38:0.000002):1.213,39:1.402145):0.18044,(41:0.275076,(42:0.043369,43:0.037417):0.28154):1.23022):0.604642,40:1.126170):0.839771,(((44:1.989654,46:2.396354):0.523308,45:1.276837):0.245521,(47:1.711661,48:1.784030):0.785172):0.91374):0.786619):0.150797,(((49:0.000001,50:0.000001):0.0895629,51:0.105432):1.4939,52:2.544857):1.85284):1.43826):0.511736):0.19289):0.139073):0.176771):0.0751731):0.154569,3:0.657851);
 868: 1 -30358.22327 -30472.49007 (0:0.218673,(1:0.153777,(2:0.255679,(3:0.574402,((6:0.571226,7:0.678959):0.144105,(((((8:0.000001,9:0.000001):0.368437,10:0.234681):0.285285,11:0.988019):0.463856,(12:0.000001,13:0.000001):0.895516):0.175843,((((((14:2.206403,((21:1.043565,22:1.283077):0.278437,23:1.412416):0.729076):0.781725,((((24:0.079906,25:0.063154):0.240444,(26:0.112998,27:0.275971):0.0987167):0.359565,(28:1.169798,29:0.556318):0.280253):0.220167,(((30:0.283104,31:0.358428):0.278784,(33:0.242314,34:0.353309):0.157628):0.174659,32:0.862954):0.243187):0.528617):0.341622,(((16:0.000001,17:0.000001):0.236611,18:0.153385):0.0835666,19:0.390959):0.423025):0.366561,20:0.825991):0.325071,(35:2.418807,(((((((36:0.213696,37:0.180317):0.0595836,38:0.006391):0.931112,40:1.541012):0.356209,(41:0.203565,(42:0.033019,43:0.043130):0.218261):0.933232):0.294827,39:0.798277):1.10644,(((49:0.000001,50:0.000001):0.141634,51:0.051943):1.09652,52:2.372596):1.01069):0.155054,((((44:1.572936,46:2.372081):0.283843,45:1.240875):0.85488,47:1.536265):0.366056,48:1.632720):0.714595):1.52326):0.578759):0.195374,15:1.087291):0.241075):0.101893):0.214623):0.113949):0.0583991):0.0622131,(4:0.302831,5:0.585225):0.440465);
 869: 1 -30023.52523 -30470.41673 (0:0.259953,(1:0.161510,(((3:0.419066,((((8:0.000001,9:0.000001):0.458914,10:0.268015):0.241658,11:1.164304):0.277194,(12:0.000001,13:0.000001):1.04589):0.186978):0.12155,(((14:2.259426,((21:0.980806,22:1.237022):0.327566,23:0.995117):0.711746):0.562398,((((((16:0.000001,17:0.000001):0.256732,18:0.082084):0.300349,19:0.269422):0.39047,(((((24:0.064999,25:0.080493):0.184436,(26:0.128651,(28:1.021737,29:0.916496):0.544054):0.0576727):0.130449,27:0.112352):0.467889,32:0.972693):0.124752,(((30:0.374754,31:0.352898):0.317393,33:0.167238):0.0765032,34:0.356889):0.160691):0.768699):0.153289,20:0.803985):0.223515,(35:2.247567,((((((36:0.189287,37:0.149851):0.0813241,38:0.032124):1.13368,(39:1.295840,(41:0.234093,(42:0.034898,43:0.050068):0.132302):0.856031):0.232061):0.515277,40:1.121163):0.731127,((((44:1.153525,46:2.727920):0.450524,45:1.266180):0.95035,47:1.583697):0.61811,48:1.400743):0.7304):0.571899,(((49:0.000001,50:0.000001):0.146656,51:0.102766):1.11613,52:1.998391):0.822852):0.266945):1.12865):0.292324):0.0907647,15:0.974543):0.537979):0.0757248,((4:0.435980,5:0.509285):0.267731,(6:0.536379,7:0.694765):0.163743):0.10263):0.17599):0.0438231,2:0.354118);
 870: 1 -29585.99924 -30474.12841 (0:0.225784,(1:0.153681,2:0.307272):0.0540369,((3:0.428590,((((((8:0.000001,9:0.000001):0.339599,10:0.184605):0.357837,11:0.942601):0.438255,(12:0.000001,13:0.000001):0.955849):0.0572414,14:3.413472):0.20423,(15:1.236023,(((((((16:0.000001,17:0.000001):0.194153,18:0.081491):0.219391,19:0.319214):0.417387,((((24:0.042644,25:0.052170):0.278083,(26:0.109174,27:0.216782):0.111074):0.325025,(28:1.092020,29:0.935735):0.307741):0.196136,(((30:0.298945,31:0.365279):0.389439,(33:0.309990,34:0.276500):0.135558):0.242095,32:0.791044):0.15285):0.955655):0.0781839,((21:1.167068,22:1.188933):0.736934,23:0.934926):1.22661):0.208081,(35:1.778992,(((((36:0.156120,37:0.151907):0.0648907,38:0.010409):0.817343,(39:1.168637,(41:0.234332,(42:0.038256,43:0.029320):0.21875):0.993535):0.143004):0.692352,40:1.139233):0.791403,((((44:1.688329,46:2.499104):0.27926,45:1.273516):0.910209,(47:1.013594,48:1.680742):0.703194):0.842411,(((49:0.000001,50:0.000001):0.111158,51:0.175538):1.29462,52:2.066577):0.806058):0.21739):0.36931):1.0299):0.158584,20:0.852036):0.420439):0.188588):0.176036):0.0750722,(((4:0.360104,5:0.569990):0.322475,6:0.690963):0.122632,7:0.718180):0.0549573):0.168954);
 871: 1 -30603.71233 -30465.6091 (0:0.329317,(1:0.164496,((((4:0.428523,5:0.533548):0.166908,((((8:0.000001,9:0.000001):0.423945,10:0.333280):0.377804,11:1.103143):0.268309,(12:0.000001,13:0.000001):1.02923):0.25868):0.0708511,(6:0.772453,7:0.801089):0.167642):0.158386,(((((14:2.346065,((21:0.803300,22:1.458325):0.361421,23:1.227911):0.59573):0.750294,((((16:0.000001,17:0.000001):0.31461,18:0.142049):0.173846,19:0.494103):0.471093,((((24:0.099966,25:0.089276):0.274737,(26:0.120908,27:0.262192):0.123866):0.202143,(28:1.373905,29:0.747982):0.449067):0.334119,(((30:0.344914,31:0.460831):0.289597,(33:0.193493,34:0.468525):0.180209):0.179838,32:0.895736):0.174415):0.612372):0.194897):0.189983,20:0.675044):0.438359,(35:2.444445,((((((36:0.248203,37:0.205285):0.081649,38:0.011300):0.911795,(39:1.160714,(41:0.267318,(42:0.031545,43:0.055552):0.191117):1.37754):0.207893):0.49361,40:1.134102):0.649403,(((49:0.000001,50:0.000001):0.120736,51:0.108163):0.863978,52:2.566320):1.00871):0.130665,(((44:1.613459,45:1.224388):0.350249,46:2.435999):1.08071,(47:1.671182,48:1.513622):0.328314):0.986238):0.473863):1.48758):0.322446,15:1.265776):0.397652):0.0346919):0.0851985,(2:0.231367,3:0.481897):0.0769322);
 872: 1 -30307.57749 -30468.7738 (0:0.208831,((1:0.191837,(((4:0.331171,5:0.676559):0.398008,(6:0.597985,7:0.713375):0.243456):0.0987435,((((8:0.000001,9:0.000001):0.318365,10:0.349805):0.616993,11:1.218661):0.273631,((12:0.000001,13:0.000001):0.831055,((((((((14:2.443061,22:1.076781):0.189383,21:1.035891):0.791949,23:0.996464):1.15577,((((24:0.110050,25:0.100331):0.239042,(26:0.099772,27:0.255701):0.0983612):0.255975,(28:1.295629,29:0.572806):0.266066):0.220924,(((30:0.315754,31:0.333321):0.267499,(33:0.160414,34:0.362819):0.0872977):0.201339,32:0.939857):0.235767):0.547625):0.211708,(((16:0.000001,17:0.000001):0.253525,18:0.214389):0.0880641,19:0.470966):0.605616):0.416859,20:0.960428):0.328245,(35:2.723464,((((((36:0.159196,37:0.182598):0.0834234,38:0.000002):1.06023,(39:1.234699,(41:0.245626,(42:0.034978,43:0.050325):0.193212):1.03572):0.218341):0.539002,40:1.048098):0.820896,(((44:1.374881,45:1.552020):0.50863,46:2.669087):0.791945,(47:1.501084,48:1.709126):0.573745):1.18915):0.502265,(((49:0.000001,50:0.000001):0.145233,51:0.086759):1.24534,52:2.300782):1.04874):0.351768):0.956411):0.260551,15:1.138817):0.348115):0.233121):0.366566):0.174414):0.0797668,2:0.259434):0.145681,3:0.571849);
 873: 1 -30155.65191 -30503.98176 (0:0.076186,(1:0.117286,(((2:0.152352,((6:0.620730,7:0.822820):0.196801,(((((8:0.000001,9:0.000001):0.507714,10:0.350080):0.200639,11:1.046394):0.341509,(12:0.000001,13:0.000001):1.41775):0.162967,((14:2.427735,((35:2.280658,((((((36:0.200887,37:0.155562):0.0969729,38:0.000002):1.49542,39:1.142070):0.247436,(41:0.383534,(42:0.025137,43:0.036396):0.152759):1.00721):0.50083,(((44:1.124271,46:2.788023):0.243273,45:1.397474):0.936761,(47:1.625964,48:1.343033):0.722492):0.632705):0.187086,40:1.522872):0.540267):0.555028,(((49:0.000001,50:0.000001):0.164809,51:0.089315):1.37132,52:2.022680):0.969023):1.13127):0.21158,((((((16:0.000001,17:0.000001):0.235225,18:0.105512):0.308587,19:0.338519):0.480249,(((((24:0.088264,25:0.067364):0.324277,26:0.171509):0.0683271,27:0.155203):0.306417,(28:1.208314,29:0.834414):0.308566):0.264999,(((30:0.303147,31:0.312378):0.260206,32:0.917765):0.15298,(33:0.245318,34:0.412594):0.178775):0.3212):0.65731):0.291737,((21:0.835367,22:1.364818):0.554314,23:1.121415):1.08442):0.266414,20:1.160456):0.166939):0.618783):0.1546):0.220104):0.0805487,3:0.802349):0.0595117,(4:0.424954,5:0.614094):0.382917):0.109501):0.219416,15:2.015872);
 874: 1 -29974.73598 -30469.43922 (0:0.289564,1:0.120941,(2:0.269596,(3:0.536990,(((4:0.408525,5:0.615570):0.385001,(6:0.677480,7:0.577622):0.218835):0.0877966,(((((8:0.000001,9:0.000001):0.3057,10:0.161790):0.546364,11:1.121931):0.271835,(12:0.000001,13:0.000001):0.877731):0.267606,(14:2.726769,((15:0.832913,(35:2.528851,(((((((36:0.155189,37:0.172151):0.0912658,38:0.000002):0.819372,40:1.551533):0.305675,(41:0.193651,(42:0.052287,43:0.035941):0.237748):1.21703):0.346846,39:0.931240):1.04466,(((49:0.000001,50:0.000001):0.122145,51:0.089208):1.20256,52:2.428999):0.931089):0.231547,(((44:1.292428,46:2.891625):0.596293,45:1.175719):0.878651,(47:1.549225,48:2.126442):0.228969):0.925242):0.675255):0.928259):0.326722,((((((16:0.000001,17:0.000001):0.164316,18:0.082572):0.101668,(((((24:0.093117,25:0.133007):0.200847,(26:0.132914,27:0.197952):0.110774):0.17615,28:1.407893):0.176693,29:0.898944):0.114651,(((30:0.325042,31:0.287884):0.267001,(33:0.196224,34:0.430235):0.233225):0.214968,32:0.812585):0.128063):0.786989):0.2052,19:0.217428):0.473784,((21:0.502905,22:1.473690):0.576543,23:1.169702):1.0481):0.432236,20:0.750951):0.347416):0.0683227):0.368034):0.164756):0.142888):0.103486):0.0376479);
 875: 1 -31015.48836 -30470.17292 (0:0.386590,1:0.167455,(2:0.431406,(((3:0.521402,(((((8:0.000001,9:0.000001):0.401188,10:0.241424):0.285629,11:1.162668):0.516784,(12:0.000001,13:0.000001):0.866814):0.176683,(((14:2.522314,(35:2.126123,((((((36:0.205231,37:0.199601):0.109793,38:0.002369):0.990695,(40:1.357151,(41:0.273431,(42:0.027558,43:0.052016):0.1668):1.23662):0.366018):0.206139,39:1.157816):0.699511,(((49:0.000001,50:0.000001):0.118958,51:0.181817):1.56506,52:1.460136):1.25405):0.421253,(((44:1.363254,46:2.705896):0.408944,45:1.063865):0.87788,(47:1.507872,48:1.840576):0.63378):0.837985):0.41315):1.06895):0.24244,((((((16:0.000001,17:0.000001):0.192622,18:0.067874):0.130214,19:0.402282):0.598282,20:0.785786):0.156768,((((24:0.117874,25:0.056530):0.148459,(26:0.091601,27:0.215971):0.0773643):0.354471,(28:1.160999,29:0.778073):0.295243):0.448661,(((30:0.344575,31:0.342069):0.282449,32:1.266950):0.236461,(33:0.258478,34:0.301834):0.139384):0.163579):0.727782):0.215694,((21:1.002985,22:1.436315):0.506973,23:1.240776):0.918395):0.169227):0.295892,15:1.030379):0.462786):0.153809):0.245011,(6:0.599462,7:0.584306):0.268288):0.154607,(4:0.416028,5:0.514741):0.380792):0.108957):0.0867324);
 876: 1 -30816.59478 -30467.10615 (0:0.422893,1:0.138230,(2:0.402126,(((3:0.544723,(((((8:0.000001,9:0.000001):0.366637,10:0.244236):0.651104,11:0.734686):0.330617,(12:0.000001,13:0.000001):0.855395):0.236075,((((((14:2.679279,(21:1.332019,22:0.687211):0.265631):0.432089,23:1.037928):1.14525,(((16:0.000001,17:0.000001):0.19566,(18:0.109608,19:0.595269):0.0559755):0.641664,((((((24:0.059779,25:0.084432):0.244185,26:0.109839):0.147414,27:0.125852):0.23204,(28:1.129506,29:0.659486):0.370078):0.285202,32:1.026631):0.212188,((30:0.286488,31:0.444034):0.344519,(33:0.221692,34:0.396710):0.149005):0.096713):0.757062):0.151057):0.217613,20:0.958540):0.124555,(35:1.768212,(((((((36:0.176032,37:0.189011):0.0864459,38:0.014091):1.23193,39:1.175935):0.244102,(41:0.226346,(42:0.021480,43:0.052079):0.163266):1.18399):0.349026,40:1.411106):0.690434,(((44:1.435661,45:1.135645):0.39389,46:2.605105):1.31579,(47:1.653141,48:2.330037):0.487033):0.711462):0.44608,(((49:0.000001,50:0.000001):0.0994228,51:0.045750):1.15818,52:1.748681):1.47587):0.394755):0.855346):0.274003,15:1.245913):0.40821):0.215522):0.140783,(6:0.730809,7:0.379235):0.314443):0.163411,(4:0.450997,5:0.625536):0.431946):0.116143):0.0607363);
 877: 1 -30593.75536 -30475.95692 (0:0.289756,1:0.181131,(2:0.353017,(3:0.538557,(((4:0.424054,5:0.465615):0.523342,(6:0.567909,7:0.693442):0.256085):0.14055,(((((8:0.000001,9:0.000001):0.38003,10:0.347260):0.386606,11:0.939250):0.29777,(12:0.000001,13:0.000001):0.966589):0.326517,((((((14:1.989058,((21:0.978245,22:1.065437):0.507954,23:1.067275):0.44476):0.789352,((((((24:0.097587,25:0.079656):0.239978,26:0.125843):0.143661,27:0.189736):0.304245,32:0.990811):0.260299,(28:1.279799,29:0.553639):0.317752):0.398056,((30:0.324966,31:0.387971):0.382993,(33:0.238522,34:0.325943):0.137304):0.0646738):0.471045):0.116296,(35:2.095561,((((((36:0.194697,37:0.160336):0.0644997,38:0.000002):1.04819,39:1.273235):0.220719,(41:0.339327,(42:0.034270,43:0.049261):0.131194):1.30386):0.917768,40:1.179292):0.711361,(((((44:2.062412,46:2.409381):0.402422,45:2.096312):0.861293,47:1.702042):0.557358,48:1.728234):0.641357,(((49:0.000001,50:0.000001):0.14204,51:0.096877):1.24492,52:2.219668):0.998717):0.492491):0.560113):1.11073):0.114339,20:0.849832):0.169332,(((16:0.000001,17:0.000001):0.141547,18:0.177821):0.301968,19:0.329564):0.543542):0.423144,15:1.278203):0.273469):0.262237):0.131791):0.0914963):0.0724263);
 878: 2 -30061.16604 -30461.98799 (0:0.272175,(1:0.182339,((3:0.475117,((6:0.462243,7:0.625714):0.245742,(((((8:0.000001,9:0.000001):0.380367,10:0.235600):0.299682,11:0.775833):0.240238,(12:0.000001,13:0.000001):0.9913):0.245448,((14:2.567357,15:0.947986):0.432221,((((((16:0.000001,17:0.000001):0.256996,18:0.117109):0.250897,19:0.237075):0.574344,20:0.879545):0.18046,(((21:0.814126,22:1.304506):0.4289,23:0.894851):0.907518,(((((24:0.038444,25:0.065748):0.269888,26:0.080091):0.104194,27:0.161133):0.375948,(28:1.219038,29:0.698332):0.252853):0.373877,(((30:0.394589,31:0.260090):0.191066,32:1.111503):0.205586,(33:0.277006,34:0.353612):0.239777):0.162352):0.715632):0.165996):0.238349,((35:1.737301,((((((36:0.181788,37:0.167439):0.0774377,38:0.000002):1.05356,39:1.138695):0.19259,(41:0.335516,(42:0.021926,43:0.057471):0.13983):1.20099):0.335918,40:1.189108):0.813901,(((44:1.599939,46:2.534325):0.262151,45:1.514121):0.64632,(47:1.285173,48:1.804325):0.548449):1.06391):0.429151):0.269521,(((49:0.000001,50:0.000001):0.134759,51:0.115888):1.35037,52:1.987369):1.08206):1.0316):0.228536):0.481276):0.199019):0.169376):0.138091,(4:0.280503,5:0.582817):0.347465):0.100384):0.0648617,2:0.305831);
 879: 2 -30443.96598 -30480.24439 (0:0.292069,((1:0.085792,(((4:0.382967,5:0.513769):0.273644,(6:0.648552,7:0.470431):0.17661):0.130888,(((((8:0.000001,9:0.000001):0.342484,10:0.292719):0.317279,11:1.078684):0.360784,(12:0.000001,13:0.000001):0.79402):0.418082,(((14:2.760025,(35:2.388170,(((((((36:0.178637,37:0.176836):0.0405062,38:0.026402):0.88074,40:1.309092):0.216524,39:1.117287):0.507538,((41:0.501375,42:0.011817):0.0353329,43:0.028650):0.971598):0.641533,(((49:0.000001,50:0.000001):0.049291,51:0.153101):1.11868,52:1.853378):1.49119):0.172854,(((44:1.512526,45:0.895731):0.409695,46:2.736722):0.699511,(47:1.544388,48:1.865787):0.321079):0.800332):0.293715):1.3727):0.163453,((((((16:0.000001,17:0.000001):0.2892,18:0.067475):0.203587,19:0.296587):0.594242,((((((24:0.085837,25:0.114508):0.215201,26:0.179596):0.0572915,(28:1.267390,29:0.694854):0.612929):0.123226,27:0.108344):0.378251,32:0.930408):0.21759,(((30:0.296626,31:0.378796):0.389534,33:0.134114):0.0596769,34:0.311127):0.446482):0.510693):0.148846,20:0.742993):0.583312,((21:0.872631,22:1.041776):0.636166,23:0.779110):1.09087):0.302046):0.104617,15:1.001894):0.463019):0.206477):0.205953):0.102298,2:0.312372):0.0683834,3:0.559218);
 880: 1 -29993.74497 -30475.77615 (0:0.284449,1:0.237888,(2:0.410981,(3:0.495703,(((4:0.502842,5:0.440292):0.419029,(6:0.784064,7:0.661411):0.162693):0.0857509,(((((8:0.000001,9:0.000001):0.29958,10:0.249624):0.378764,11:1.061627):0.563725,(12:0.000001,13:0.000001):1.02448):0.200224,(14:3.235193,((15:1.103441,(((35:2.451178,((((44:1.209232,46:2.760971):0.190463,45:1.199812):1.11108,47:1.317800):0.260611,48:1.775887):0.52602):0.505054,(((((36:0.139850,37:0.171814):0.0680768,38:0.016237):1.19195,39:0.961674):0.279764,(41:0.285639,(42:0.040986,43:0.031869):0.226903):1.0954):0.567089,40:0.932036):0.898749):0.338213,(((49:0.000001,50:0.000001):0.0817936,51:0.165639):1.28841,52:2.099933):0.909746):1.10447):0.303333,(((((16:0.000001,17:0.000001):0.226299,18:0.114706):0.162222,19:0.378031):0.451643,(((21:0.779662,22:1.579498):0.23248,23:1.030390):1.26667,(((((24:0.075888,25:0.050304):0.23589,(26:0.137042,27:0.301601):0.0652216):0.244001,(28:1.601549,29:0.815702):0.361827):0.317622,32:1.011475):0.278997,(((30:0.272051,31:0.490132):0.471919,33:0.216757):0.0956027,34:0.293918):0.0874496):0.431176):0.273358):0.313998,20:0.814266):0.456366):0.0262343):0.404466):0.176367):0.139493):0.148033):0.0636771);
 881: 2 -30907.1968 -30477.41626 (0:0.209107,((1:0.114954,((4:0.394814,5:0.768828):0.3741,((6:0.507574,7:0.631902):0.11069,(((((8:0.000001,9:0.000001):0.296851,10:0.220895):0.440348,11:1.204974):0.507407,(12:0.000001,13:0.000001):0.906475):0.316091,(((14:2.585828,((35:2.325867,(((49:0.000001,50:0.000001):0.119409,51:0.125107):0.988336,52:1.859460):1.2971):0.164538,((((((36:0.253690,37:0.182102):0.116257,38:0.000002):0.848331,39:1.224624):0.442676,(41:0.237711,(42:0.024090,43:0.046390):0.166193):1.23195):0.582219,(((44:1.289193,45:1.418922):0.445448,46:2.051785):0.83218,(47:1.909794,48:1.268911):0.336973):1.25013):0.0910476,40:1.120950):0.550643):1.25985):0.421047,(((((16:0.000001,17:0.000001):0.207506,18:0.120624):0.17689,19:0.355109):0.509242,(((21:0.805156,22:1.356397):0.294005,23:1.306253):1.10413,(((((24:0.065392,25:0.108558):0.141503,28:1.544965):0.0952923,(26:0.144016,27:0.305648):0.138732):0.247571,29:0.944294):0.259468,(((30:0.449010,31:0.366535):0.274407,32:0.853626):0.138576,(33:0.229004,34:0.310913):0.18747):0.156846):0.56288):0.222737):0.38128,20:0.932390):0.330122):0.415047,15:0.892029):0.524215):0.139517):0.175401):0.105464):0.114887,2:0.335650):0.0879101,3:0.555868);
 882: 1 -30635.79813 -30462.05688 (0:0.310409,(1:0.152859,((4:0.430370,5:0.744566):0.313115,((6:0.585747,7:0.626108):0.199005,(((((8:0.000001,9:0.000001):0.3259,10:0.283434):0.355364,11:0.972238):0.553773,(12:0.000001,13:0.000001):0.822498):0.233216,(((((((14:3.390437,(((24:0.077858,25:0.107354):0.137087,(26:0.110345,27:0.271604):0.128326):0.299293,(28:1.341487,29:0.650716):0.308437):0.210802):0.105625,(((30:0.362680,31:0.345425):0.166183,32:0.996264):0.120107,(33:0.252642,34:0.380400):0.178083):0.277308):0.738033,(((16:0.000001,17:0.000001):0.326348,18:0.070560):0.0457408,19:0.451456):0.361742):0.154164,((21:0.700299,22:1.233568):0.503395,23:0.897133):1.35909):0.285801,20:0.656873):0.311407,(35:1.519033,(((((((36:0.174346,37:0.192065):0.0869407,38:0.000002):1.03351,39:1.107704):0.207947,(41:0.240757,(42:0.028720,43:0.033032):0.21197):0.886247):0.608958,40:1.344940):0.616349,(((44:1.015321,46:2.805225):0.471367,45:1.428809):0.854337,(47:1.742661,48:1.677938):0.39682):0.835342):0.412408,(((49:0.000001,50:0.000001):0.0921966,51:0.136790):1.37077,52:1.902004):0.854507):0.354142):1.67189):0.325115,15:1.535542):0.247466):0.178821):0.226719):0.232943):0.0452887,(2:0.295726,3:0.462151):0.0918984);
 883: 1 -30767.54506 -30476.07345 (0:0.240996,(1:0.148297,(3:0.343585,(((4:0.446189,5:0.490807):0.16354,(6:0.713344,7:0.531206):0.243683):0.122154,(((((8:0.000001,9:0.000001):0.460662,10:0.230559):0.534906,11:0.937603):0.299288,(12:0.000001,13:0.000001):0.776273):0.244838,(((14:2.408915,15:0.502992):0.548699,(((((16:0.000001,17:0.000001):0.242746,18:0.129454):0.148214,19:0.391755):0.591449,(((21:0.934085,22:1.473623):0.452129,23:0.943977):0.985953,(((((24:0.083985,(25:0.046937,28:1.543916):0.084853):0.306375,(26:0.132033,27:0.235950):0.0764289):0.372667,29:1.021224):0.277914,32:0.865858):0.210511,((30:0.344223,31:0.355354):0.177239,(33:0.239468,34:0.377883):0.137504):0.112582):0.610881):0.222278):0.210352,20:0.909341):0.409635):0.277601,((35:1.676417,((((((36:0.194632,37:0.147935):0.0544252,38:0.025229):0.935039,39:1.047143):0.32467,(41:0.256280,(42:0.017362,43:0.042323):0.245747):0.835658):0.588317,40:1.119494):0.737616,(((44:1.797131,(45:1.258199,46:2.956608):0.236241):0.971133,48:1.506450):0.311016,47:1.258247):0.859061):0.60598):0.458043,(((49:0.000001,50:0.000001):0.0741455,51:0.134124):1.50678,52:1.664898):1.06754):1.2323):0.395362):0.107491):0.237203):0.237181):0.0555297,2:0.288039);
 884: 1 -29474.28072 -30475.95692 (0:0.334049,1:0.179792,(2:0.281171,((3:0.441133,(((((8:0.000001,9:0.000001):0.342628,10:0.310212):0.443085,11:0.995938):0.195999,(12:0.000001,13:0.000001):0.966769):0.174398,((((((14:1.981856,(21:1.088844,22:1.371790):0.172118):0.466652,23:1.209893):0.554421,((((((24:0.046672,25:0.048651):0.214666,26:0.091542):0.0861766,27:0.082118):0.28291,32:1.025157):0.17393,(28:1.429966,29:0.796673):0.247718):0.134855,((30:0.420441,31:0.270964):0.272103,(33:0.263919,34:0.219758):0.219479):0.134958):0.527239):0.109735,(35:1.763272,(((((((36:0.145762,37:0.177322):0.0566054,38:0.000002):0.906725,39:1.149842):0.302694,(41:0.198313,(42:0.035671,43:0.033058):0.182001):0.770939):0.778625,40:0.858519):0.754738,(((49:0.000001,50:0.000001):0.10585,51:0.169256):1.17148,52:2.118926):1.02585):0.233546,(((44:1.793035,46:2.334979):0.234504,45:1.439837):0.725191,(47:1.441253,48:1.243012):0.476506):0.880647):0.13507):1.03654):0.185614,((((16:0.000001,17:0.000001):0.123169,18:0.117234):0.137716,19:0.321189):0.511202,20:0.827632):0.203361):0.473695,15:0.999379):0.456387):0.244381):0.134838,((4:0.428809,5:0.624458):0.401943,(6:0.735054,7:0.675783):0.235394):0.168396):0.125422):0.0462021);
 885: 1 -30435.08654 -30466.64842 (0:0.285145,(1:0.222996,(((4:0.349556,5:0.582619):0.262447,(6:0.490246,7:0.665341):0.225285):0.107661,((((8:0.000001,9:0.000001):0.263822,10:0.280295):0.324397,11:0.938522):0.390481,((12:0.000001,13:0.000001):1.09637,((((((14:2.494830,((21:0.998990,22:1.374610):0.37844,23:0.996157):0.499337):0.407087,(((((24:0.050681,25:0.093784):0.313612,26:0.096242):0.128788,27:0.170592):0.336195,(28:1.481154,29:0.649098):0.248849):0.338077,(((30:0.406970,31:0.305704):0.216211,32:0.875506):0.072311,(33:0.285522,34:0.261704):0.115294):0.244002):0.40472):0.377133,(((16:0.000001,17:0.000001):0.145487,18:0.106397):0.126534,19:0.396235):0.527463):0.168971,20:0.697149):0.356314,15:1.215685):0.0398951,(35:2.497108,(((((((36:0.209085,38:0.058793):0.0715994,37:0.202255):1.12042,39:1.429672):0.304379,(41:0.412912,(42:0.034196,43:0.050155):0.11578):0.998143):0.454739,40:1.202594):0.600656,(((44:1.318186,46:2.160780):0.726407,45:1.389586):1.00325,(47:1.844903,48:1.715733):0.517443):0.951682):0.371155,(((49:0.000001,50:0.000001):0.0689707,51:0.157770):1.72678,52:1.902176):0.433229):0.320211):1.03682):0.264167):0.125054):0.143457):0.121077):0.0597322,(2:0.258406,3:0.530645):0.0449532);
 886: 1 -30645.68551 -30463.28573 (0:0.322713,1:0.218035,(2:0.240618,((3:0.307108,(((((8:0.000001,9:0.000001):0.385341,10:0.275960):0.45289,11:1.134013):0.271033,(12:0.000001,13:0.000001):1.01618):0.233216,(((14:2.805480,20:0.688959):0.192474,(((((16:0.000001,17:0.000001):0.16944,18:0.132866):0.205476,19:0.282854):0.63843,((((24:0.029887,25:0.105155):0.238201,(26:0.122142,27:0.205189):0.0921474):0.205179,(28:1.159153,29:0.711368):0.398231):0.305035,(((30:0.395416,31:0.331662):0.226304,(33:0.198770,34:0.345571):0.225968):0.194408,32:0.836839):0.205222):0.618634):0.183554,((21:0.809399,22:1.279775):0.669912,23:1.073182):1.13886):0.0827809):0.340274,(15:1.070240,(35:2.519741,(((((((36:0.187612,37:0.177022):0.0593731,38:0.000002):0.912843,39:1.008117):0.230121,(41:0.214337,(42:0.003696,43:0.047675):0.184385):1.1267):0.759192,40:0.850000):0.785777,((((44:1.125409,46:2.557505):0.373689,45:1.318083):1.04812,47:1.521268):0.460903,48:1.552222):0.476596):0.588127,(((49:0.000001,50:0.000001):0.0638277,51:0.187590):1.05542,52:2.601957):0.825597):0.475605):1.10789):0.407212):0.167301):0.183042):0.182927,((4:0.293228,5:0.580505):0.257016,(6:0.685384,7:0.675189):0.226351):0.168527):0.0736988):0.0590538);
 887: 1 -30001.42309 -30479.05002 (0:0.316820,1:0.151850,(2:0.397879,((3:0.368885,(((((8:0.000001,9:0.000001):0.39209,11:1.078761):0.186066,10:0.311339):0.573995,(12:0.000001,13:0.000001):0.839467):0.310299,((((((14:2.265773,((21:0.681407,22:1.255794):0.291694,23:1.061475):0.752469):0.598845,(((((24:0.037538,25:0.096620):0.319611,26:0.096162):0.104272,27:0.206703):0.229995,(28:1.433340,29:0.883569):0.272209):0.270672,(((30:0.539508,31:0.332408):0.165494,(33:0.186583,34:0.377048):0.218815):0.145009,32:0.885202):0.111708):0.515793):0.347669,(((16:0.000001,17:0.000001):0.216612,18:0.140569):0.190117,19:0.309619):0.516483):0.313265,20:0.862622):0.224952,((35:1.887755,((((44:1.193760,46:2.197886):0.528357,45:1.259444):0.622557,(47:1.439294,48:1.511429):0.455144):0.593283,(((49:0.000001,50:0.000001):0.134906,51:0.111721):1.04489,52:2.437007):1.55858):0.302044):0.287971,(((((36:0.180104,37:0.167499):0.0969212,38:0.000003):0.762345,39:1.473757):0.308311,(41:0.234354,(42:0.061895,43:0.029846):0.222301):0.768783):0.509846,40:1.268009):0.468062):1.73609):0.197877,15:1.088143):0.3813):0.157288):0.0941695,((4:0.495583,5:0.522907):0.397181,(6:0.654585,7:0.567179):0.225922):0.299456):0.132602):0.0216074);
 888: 1 -30201.31338 -30463.2489 (0:0.359556,1:0.161606,((2:0.202156,((((4:0.455173,5:0.450961):0.427144,(6:0.645648,7:0.781799):0.176235):0.0945295,(((14:2.794435,20:0.582471):0.258752,((((16:0.000001,17:0.000001):0.220177,18:0.129641):0.258112,19:0.389082):0.640763,((((21:0.823219,22:1.368806):0.527886,23:1.075393):0.868124,(35:2.301786,((((((36:0.217046,37:0.184782):0.0918674,38:0.017604):1.09775,(39:1.236363,(41:0.226521,(42:0.027748,43:0.038851):0.192662):0.992082):0.26343):0.743647,40:1.170216):0.462116,(((((44:1.404365,46:2.372131):0.494341,45:1.682535):0.712793,48:1.826902):0.317257,47:1.584212):0.97319,((49:0.000001,50:0.000001):0.180849,51:0.105526):1.61797):0.482291):0.41501,52:2.504444):0.225191):0.918351):0.114034,((((24:0.059610,25:0.066466):0.163465,(26:0.152942,27:0.228697):0.0973563):0.306136,(28:1.319530,29:0.688090):0.290232):0.400347,((30:0.301919,(31:0.240549,32:1.016568):0.158657):0.342553,(33:0.296225,34:0.404876):0.128953):0.256199):0.626467):0.241071):0.184666):0.139575,15:1.314920):0.616736):0.0589506,((((8:0.000001,9:0.000001):0.366958,10:0.325540):0.360408,11:1.125203):0.31669,(12:0.000001,13:0.000001):1.00776):0.419151):0.0805525):0.111274,3:0.522195):0.061207);
 889: 1 -29692.34611 -30464.48876 (0:0.197636,(1:0.087798,(2:0.280916,((4:0.438875,5:0.472523):0.276657,((6:0.496181,7:0.602128):0.185774,(((((8:0.000001,9:0.000001):0.342524,10:0.196136):0.323044,11:0.943959):0.389016,(12:0.000001,13:0.000001):0.821753):0.352221,((14:2.655330,(((((16:0.000001,17:0.000001):0.170272,18:0.076786):0.24927,19:0.237904):0.57159,(((21:1.179232,22:1.392521):0.370893,23:1.028726):0.875247,((((24:0.070383,25:0.049878):0.14575,(26:0.090333,27:0.229029):0.107656):0.55197,(28:1.446170,29:0.669510):0.171615):0.207364,(((30:0.287172,31:0.354497):0.231347,32:1.074618):0.0861183,(33:0.227754,34:0.261339):0.150307):0.117975):0.759592):0.218503):0.154192,20:0.633962):0.103643):0.33502,(15:0.919406,((35:2.059181,(((44:1.598630,46:2.507703):0.2722,45:0.899497):0.871717,(47:1.219190,48:1.540167):0.700012):0.675895):0.317971,((((((36:0.172628,37:0.179862):0.0685845,38:0.006079):0.924894,(41:0.224797,(42:0.036046,43:0.031223):0.191307):0.987385):0.199586,39:0.922728):0.590044,40:1.087256):0.649739,(((49:0.000001,50:0.000001):0.0490215,51:0.188766):1.08459,52:2.525380):1.12637):0.297408):0.965431):0.164887):0.461569):0.169245):0.15238):0.128821):0.0965164):0.0873918,3:0.630699);
 890: 3 -30561.33335 -30461.55338 (0:0.351462,(1:0.154794,(3:0.557734,(((4:0.408654,5:0.698085):0.307312,((((8:0.000001,9:0.000001):0.449413,10:0.288123):0.433576,11:0.847046):0.505737,((12:0.000001,13:0.000001):0.900466,(((14:2.609476,15:1.047960):0.491305,(35:1.511415,(((((((36:0.157811,37:0.204414):0.0835294,38:0.000542):1.02365,39:1.293260):0.225296,(41:0.254079,(42:0.043837,43:0.049592):0.230988):1.04497):0.428033,40:1.410248):0.577485,(((44:1.083894,46:2.727100):0.411498,45:0.869982):1.11227,(47:1.775018,48:1.179922):0.379057):0.640379):0.803761,(((49:0.000001,50:0.000001):0.0880011,51:0.120852):1.75359,52:1.737390):0.43684):0.149909):1.10379):0.0260743,((((((16:0.000001,17:0.000001):0.186506,18:0.119762):0.156337,19:0.490856):0.396573,((((24:0.075212,25:0.087781):0.0812847,(26:0.139360,27:0.166881):0.120755):0.20034,(28:1.019782,29:0.530012):0.483228):0.186645,(((30:0.395515,31:0.351730):0.291919,(33:0.184520,34:0.343698):0.118031):0.151439,32:0.832416):0.190014):0.562231):0.219177,((21:0.772938,22:1.277950):0.550774,23:1.145106):1.13838):0.215383,20:1.047433):0.302129):0.510757):0.217473):0.13684):0.101386,(6:0.588752,7:0.571341):0.31862):0.139524):0.125221):0.0318973,2:0.344166);
 891: 1 -30383.80148 -30467.63524 (0:0.295496,(1:0.205866,2:0.315709):0.0111446,(3:0.461926,(((4:0.391875,5:0.589576):0.303712,(6:0.723121,7:0.659179):0.196331):0.112225,(((((8:0.000001,9:0.000001):0.408991,10:0.380862):0.349644,11:1.052088):0.326401,(12:0.000001,13:0.000001):0.8145):0.306913,((((((14:3.120804,(((24:0.053626,25:0.116177):0.270688,(26:0.121622,27:0.198828):0.0402037):0.332445,(28:1.413115,29:0.676691):0.391631):0.366062):0.188974,((30:0.323735,(31:0.158087,32:1.014632):0.124466):0.167167,(33:0.312152,34:0.330440):0.21874):0.23401):0.53245,((21:0.907690,22:1.221192):0.282801,23:1.053816):1.05512):0.256302,(((16:0.000001,17:0.000001):0.15613,18:0.221353):0.122637,19:0.390471):0.676895):0.0464979,20:0.984330):0.369875,(15:1.169881,(35:2.216060,(((((((36:0.221334,37:0.150791):0.0788361,38:0.011523):1.00949,39:1.018948):0.602397,(41:0.316062,(42:0.015783,43:0.063018):0.181801):1.09891):0.332087,40:1.079607):0.66885,(((44:1.445562,46:2.865935):0.699667,45:1.099426):0.826541,(47:1.484887,48:1.652475):0.746198):0.74119):0.549383,(((49:0.000001,50:0.000001):0.121609,51:0.074522):1.10808,52:2.564666):0.750379):0.459721):1.09169):0.201928):0.289627):0.220564):0.188725):0.0940368);
 892: 1 -30058.49404 -30481.73741 (0:0.281131,1:0.150375,((2:0.178124,3:0.467259):0.0815723,((4:0.364050,5:0.564710):0.231965,((6:0.617002,7:0.414928):0.256033,((((8:0.000001,9:0.000001):0.403716,10:0.259605):0.293092,11:0.950676):0.408627,((12:0.000001,13:0.000001):0.885298,(((14:2.855021,20:0.622334):0.438681,((((16:0.000001,17:0.000001):0.19262,18:0.168766):0.166613,19:0.294509):0.458403,(((21:0.851027,22:1.204718):0.487185,23:1.132818):0.745912,(((((24:0.041535,25:0.085024):0.20758,(26:0.083541,27:0.193640):0.0847184):0.281075,29:0.918052):0.193673,28:1.776920):0.139867,(((30:0.269568,31:0.271205):0.13003,32:1.045361):0.121392,(33:0.154561,34:0.299949):0.276312):0.370137):0.384561):0.404226):0.0822794):0.542848,(15:0.948212,((35:2.381903,((((((36:0.157951,37:0.196180):0.0879682,38:0.025922):1.23222,39:1.102971):0.369739,((41:0.378490,42:0.029365):0.0307461,43:0.028308):1.16078):0.656608,40:1.154409):0.409263,(((44:1.905742,(45:1.796231,46:2.507936):0.294028):1.2036,47:1.474730):0.574233,48:1.322306):1.12684):0.759966):0.203974,(((49:0.000001,50:0.000001):0.0896881,51:0.146143):1.8237,52:1.825123):0.456315):1.08462):0.171017):0.240506):0.286927):0.297674):0.115244):0.277111):0.0200776);
 893: 1 -30832.53452 -30464.55637 (0:0.331587,1:0.119731,((2:0.164833,3:0.661971):0.080249,((4:0.417796,5:0.572000):0.428489,((6:0.687023,7:0.502208):0.201484,((((8:0.000001,9:0.000001):0.310554,10:0.313799):0.37936,11:1.047225):0.386469,((12:0.000001,13:0.000001):0.923549,(14:2.903320,((15:0.991200,(35:2.607738,(((((((36:0.215481,37:0.189516):0.0494695,38:0.022845):0.954456,39:1.486543):0.248862,(41:0.357575,(42:0.039662,43:0.053329):0.16673):0.990466):0.563785,40:1.285871):0.53954,((((44:1.506982,45:1.318095):0.437946,46:3.192890):0.776328,47:1.414228):0.579669,48:1.616325):0.493387):0.766527,(((49:0.000001,50:0.000001):0.134016,51:0.148678):1.10884,52:2.505473):0.701456):0.448343):0.99453):0.205927,((((((16:0.000001,17:0.000001):0.233145,18:0.122451):0.162911,19:0.439018):0.67453,((((24:0.089992,25:0.079952):0.220325,(26:0.143672,27:0.225644):0.0830639):0.247659,(28:1.415561,29:0.756397):0.280257):0.33554,(((30:0.451402,31:0.262517):0.089794,32:1.079834):0.194214,(33:0.436180,34:0.383279):0.247928):0.269819):0.672861):0.160413,((21:0.785300,22:1.333274):0.531938,23:1.120922):0.790617):0.20528,20:0.931787):0.197296):0.0851454):0.364659):0.222867):0.0926651):0.143682):0.248017):0.0392508);
 894: 1 -30890.67412 -30498.27332 (0:0.313022,(1:0.188801,(3:0.507213,((((4:0.530572,5:0.553843):0.120517,((((8:0.000001,9:0.000001):0.334006,10:0.263726):0.392294,11:1.015876):0.284111,(12:0.000001,13:0.000002):0.93416):0.315755):0.102828,((((14:2.651203,((21:1.415017,22:1.407103):0.530283,23:1.086862):0.84407):0.04027,((35:2.394739,(((49:0.000001,50:0.000001):0.0975025,51:0.145978):1.63071,52:1.816093):0.681987):0.189573,((((((36:0.208436,37:0.172876):0.0912985,38:0.012195):0.967853,39:1.154858):0.283669,(41:0.369660,(42:0.033034,43:0.060673):0.188749):1.18373):0.540471,40:1.080874):0.146797,(((44:1.274747,46:3.054226):0.265084,45:1.330255):0.908268,(47:1.626592,48:1.613571):0.244019):1.18676):0.804895):0.977083):0.417876,(((((16:0.000001,17:0.000001):0.258288,18:0.166104):0.0557343,(((((24:0.093621,25:0.067669):0.194326,(26:0.082363,27:0.232390):0.145728):0.215253,28:1.375607):0.278802,(((30:0.399233,31:0.370744):0.300492,(33:0.242474,34:0.371919):0.267718):0.181238,32:1.063044):0.313334):0.170905,29:1.022817):0.940145):0.197822,19:0.353788):0.678361,20:0.883556):0.2032):0.274126,15:1.252603):0.261563):0.0875991,(6:0.541957,7:0.654420):0.189925):0.172939):0.125056):0.0535968,2:0.290811);
 895: 1 -30177.41838 -30473.71045 (0:0.285478,(1:0.046949,(((4:0.429465,5:0.481980):0.262618,(6:0.682211,7:0.647348):0.213933):0.12873,(((((8:0.000001,9:0.000001):0.392118,10:0.280448):0.288494,11:0.964695):0.345705,(12:0.000001,13:0.000001):0.782575):0.331726,(((14:2.533681,(35:2.472550,(((((36:0.219290,37:0.213325):0.0819629,38:0.013535):1.05886,40:1.398296):0.268261,(39:1.626647,((41:0.309410,(42:0.050283,43:0.053257):0.161831):1.13582,(((44:1.336771,46:2.475106):0.290929,45:1.187172):0.827983,(47:1.847298,48:1.508946):0.419253):0.877985):0.223813):0.0908288):0.393808,(((49:0.000002,50:0.000001):0.203025,51:0.037154):1.548,52:1.684734):1.23425):0.727089):1.17797):2.66881e-06,(((((16:0.000001,17:0.000001):0.22115,18:0.123784):0.192832,19:0.411247):0.43839,(((21:0.629618,22:1.462805):0.489124,23:1.163533):1.06136,(((((24:0.070469,25:0.050857):0.236876,26:0.165385):0.134432,27:0.121989):0.344996,(28:1.087239,29:0.554018):0.372134):0.309015,(((30:0.474041,31:0.275733):0.269389,32:0.916873):0.157906,(33:0.233003,34:0.327617):0.194558):0.200262):0.60791):0.284933):0.344525,20:1.015795):0.350836):0.198858,15:1.276884):0.484495):0.125352):0.139873):0.12442,(2:0.266776,3:0.575125):0.0705475);
 896: 1 -30032.63162 -30474.40422 (0:0.214474,(1:0.170947,(2:0.257660,((3:0.383513,(6:0.552341,7:0.539600):0.317833):0.0925671,(((((8:0.000001,9:0.000001):0.342617,10:0.260089):0.310012,11:0.818575):0.318382,(12:0.000001,13:0.000001):1.10443):0.16839,(14:2.587451,((15:0.910951,(35:1.779779,(((((((36:0.177658,37:0.140744):0.0484738,38:0.026968):0.854241,39:1.382787):0.277823,(41:0.240329,(42:0.035475,43:0.048323):0.199919):1.03043):0.324705,40:1.294633):0.805657,(((49:0.000001,50:0.000001):0.139231,51:0.090659):1.43445,52:2.846560):0.809308):0.241336,(((44:1.559088,45:1.088680):0.433008,46:2.524128):0.845703,(47:1.299165,48:1.121069):0.329367):0.672783):0.576389):1.03411):0.307935,((((((16:0.000001,17:0.000001):0.24506,18:0.126411):0.220454,19:0.291867):0.437589,(((((24:0.079463,25:0.092575):0.389491,26:0.079628):0.116435,27:0.139977):0.296001,(28:1.551426,29:0.603186):0.4459):0.18105,(((30:0.421873,31:0.350248):0.181422,(33:0.213966,34:0.444057):0.27472):0.179037,32:0.949125):0.207167):0.731093):0.130727,((21:0.851042,22:1.078382):0.480686,23:1.055642):1.04073):0.238006,20:0.766319):0.465245):0.165971):0.540261):0.245462):0.10763):0.0711684):0.0719777,(4:0.327507,5:0.613611):0.392055);
 897: 1 -30688.66872 -30466.19523 (0:0.371567,1:0.180453,(2:0.325168,((3:0.399555,(((((8:0.000001,9:0.000001):0.390471,10:0.332677):0.382233,11:0.823658):0.628155,(12:0.000001,13:0.000001):0.669252):0.239991,((((14:1.713466,(21:0.687465,(22:1.353850,23:1.086893):0.216817):0.569865):1.06483,((((24:0.080343,25:0.070760):0.213942,(26:0.095426,27:0.264574):0.0739593):0.26274,(28:1.170398,29:0.783222):0.242734):0.134244,(((30:0.349030,31:0.397413):0.196175,32:0.920479):0.222011,(33:0.322336,34:0.245636):0.131487):0.389082):0.555699):0.310224,((((16:0.000001,17:0.000001):0.223296,18:0.074670):0.186816,19:0.437721):0.595192,20:0.803883):0.251477):0.591229,(15:0.878081,(35:2.766278,(((((((36:0.161034,37:0.197469):0.0527887,38:0.037351):1.22856,39:0.895595):0.587487,((41:0.426871,42:0.029187):0.0263279,43:0.031433):1.17602):0.432036,40:1.251113):1.01375,(((44:1.414931,46:3.533485):0.242801,45:1.310950):1.06588,(47:1.535831,48:1.689372):0.444095):0.999739):0.433055,(((49:0.000001,50:0.000001):0.186184,51:0.068676):1.242,52:2.416461):0.603706):0.456885):0.972535):0.273449):0.258888):0.270049):0.186184,(((4:0.388076,5:0.478579):0.415684,7:0.706787):0.178521,6:0.650727):0.0929471):0.152274):0.0510042);
 898: 1 -30091.07412 -30470.17292 (0:0.287526,(1:0.146296,(((3:0.387351,(((((8:0.000001,9:0.000001):0.31042,10:0.212846):0.32125,11:1.092040):0.292555,(12:0.000001,13:0.000001):1.12002):0.373848,(((14:2.862434,((((16:0.000001,17:0.000001):0.267917,18:0.102876):0.134532,19:0.380154):0.364352,(((21:1.125845,22:1.623365):0.349558,23:0.670436):1.48268,((((24:0.074360,25:0.106644):0.1627,(26:0.096189,27:0.224871):0.106932):0.340829,(28:1.198490,29:0.902855):0.257063):0.377184,((((30:0.308822,31:0.363056):0.0991489,32:0.942636):0.201048,33:0.208851):0.153335,34:0.372007):0.131379):0.364071):0.162021):0.351105):0.0478319,20:0.787659):0.130358,(15:1.125680,(35:2.384886,((((((36:0.170603,37:0.180269):0.0976703,38:0.000002):0.948386,40:1.671043):0.24314,(39:0.910528,(41:0.167827,(42:0.020664,43:0.060061):0.261855):0.94927):0.108998):1.24375,(((49:0.000001,50:0.000001):0.154334,51:0.095263):1.49147,52:2.694388):0.690684):0.165068,(((44:1.558725,46:3.182390):0.327789,45:1.364090):1.23573,(47:1.572380,48:1.467479):0.293152):0.875031):0.884796):0.927116):0.22319):0.569233):0.0631133):0.110792,(6:0.724114,7:0.520259):0.287536):0.0638775,(4:0.323150,5:0.520606):0.351085):0.151354):0.0530674,2:0.515026);
 899: 1 -30621.45658 -30479.38428 (0:0.297269,(1:0.123412,(2:0.271002,(((4:0.339444,5:0.540116):0.488191,(6:0.720932,7:0.614760):0.255616):0.122375,(((((8:0.000001,9:0.000001):0.373031,10:0.250176):0.440344,11:1.100171):0.190067,(12:0.000001,13:0.000001):1.03993):0.123424,((((14:2.969765,(((((16:0.000001,17:0.000001):0.249786,18:0.111189):0.151038,19:0.498362):0.808575,(((((24:0.107814,25:0.116570):0.198257,(26:0.113548,27:0.195402):0.116826):0.259731,32:1.051073):0.163465,(28:1.239982,29:0.801409):0.323183):0.206111,((30:0.369113,31:0.343785):0.290865,(33:0.277026,34:0.334400):0.200028):0.069558):0.66173):0.346871,((35:2.105298,(((49:0.000001,50:0.000001):0.0927973,51:0.150320):1.42691,52:1.814525):0.569839):0.402899,((((((36:0.243208,37:0.178734):0.049004,38:0.026289):0.864559,39:1.197639):0.322035,(41:0.248963,(42:0.030169,43:0.071199):0.192006):1.16262):0.584328,40:1.041234):0.575976,((((44:1.181670,46:2.472447):0.405373,45:1.203962):1.36233,47:1.492034):0.534666,48:1.334429):1.28944):0.368536):1.5837):2.70621e-06):0.152285,20:0.609283):0.298033,((21:0.583760,22:1.150718):0.340167,23:1.400545):1.26511):0.155801,15:1.314982):0.537651):0.245959):0.182302):0.0855796):0.0471193,3:0.705532);
 900: 5 -29931.5395 -30461.76435 (0:0.286026,1:0.191308,(2:0.327557,(3:0.418702,(((4:0.455109,5:0.947921):0.394166,(6:0.680025,7:0.708033):0.167558):0.118208,(((((8:0.000001,9:0.000001):0.2755,10:0.348252):0.464314,11:0.834679):0.301991,(12:0.000001,13:0.000001):1.07002):0.271013,(((14:2.103624,15:0.917206):0.281746,(((((16:0.000001,17:0.000001):0.267706,18:0.090718):0.0652774,(((21:1.122377,22:1.135155):0.464623,23:0.722744):1.22693,((((24:0.059210,25:0.097054):0.25012,(26:0.158921,27:0.217412):0.059146):0.200241,(28:1.235359,29:0.600816):0.319992):0.387528,((((30:0.222686,31:0.381943):0.168268,32:0.843614):0.195003,33:0.178186):0.0721493,34:0.362199):0.127253):0.527684):0.56967):0.144454,19:0.237844):0.682928,20:0.698449):0.40512):0.275763,(35:1.844937,(((((((36:0.169507,37:0.151195):0.0745313,38:0.000003):0.96095,39:1.092291):0.275118,(41:0.224672,(42:0.018238,43:0.061568):0.175416):0.837576):0.578978,40:1.044035):0.818499,((((44:1.426827,46:2.584468):0.169083,45:1.576282):1.00851,47:1.584440):0.592123,48:2.042160):0.895112):0.592562,(((49:0.000001,50:0.000001):0.116559,51:0.104217):1.24429,52:2.110791):0.957176):0.191924):1.13369):0.607161):0.185911):0.0877851):0.099793):0.0284292);
 901: 1 -30787.10293 -30463.21388 (0:0.309653,(1:0.157959,((3:0.503370,(((((8:0.000001,9:0.000001):0.438229,10:0.236543):0.368047,11:1.044636):0.268708,(12:0.000001,13:0.000001):0.985393):0.242609,((((((14:2.926424,((((24:0.103954,25:0.075571):0.300462,(26:0.115633,27:0.220962):0.0866682):0.231258,(28:1.400972,29:0.639327):0.580245):0.330307,(((30:0.458996,31:0.277125):0.184209,32:0.877866):0.196355,(33:0.294381,34:0.342465):0.12791):0.11654):0.441051):0.347606,((21:0.704755,22:1.399095):0.422025,23:1.252158):0.624726):0.408914,(((16:0.000001,17:0.000001):0.243,18:0.107185):0.248408,19:0.317209):0.617045):0.176596,(35:1.815108,(((((((36:0.180565,37:0.172980):0.071601,38:0.004281):1.19727,39:1.295772):0.278689,(41:0.315699,(42:0.023579,43:0.037380):0.15002):0.998702):0.448697,40:1.279305):0.571972,(((44:1.056128,46:2.750458):0.579793,45:1.110228):0.985449,(47:1.292419,48:1.575655):1.22981):0.865801):0.438054,(((49:0.000001,50:0.000001):0.161046,51:0.115152):1.34627,52:1.933484):0.754315):0.475484):0.923377):0.26391,20:0.889174):0.294712,15:1.245572):0.344649):0.174782):0.116046,((4:0.343345,5:0.707968):0.378433,(6:0.711723,7:0.618814):0.280327):0.151732):0.0871502):0.01587,2:0.368889);
 902: 1 -30521.36578 -30478.86669 (0:0.294528,(1:0.115315,(2:0.346648,(3:0.389290,((6:0.681776,7:0.706658):0.115182,(((((8:0.000001,9:0.000001):0.361471,10:0.301583):0.40773,11:1.081667):0.430849,(12:0.000001,13:0.000001):0.833784):0.3359,((((14:2.292927,((21:0.765562,22:1.127427):0.367029,23:0.983283):0.626705):0.667876,((((16:0.000001,17:0.000001):0.210115,18:0.077104):0.257925,19:0.288521):0.530516,(((((24:0.074469,25:0.091030):0.172351,(26:0.070202,27:0.253193):0.0998415):0.288161,28:1.061217):0.133746,29:0.876297):0.269672,((((30:0.246087,31:0.483573):0.320488,32:1.090504):0.135643,33:0.277382):0.164151,34:0.335430):0.237096):0.582546):0.248121):0.00381217,20:1.074611):0.543112,(15:1.069341,(35:1.632798,(((((((36:0.160807,37:0.235746):0.102555,38:0.000002):0.949027,39:0.870062):0.29544,40:1.591431):0.22974,(41:0.240629,(42:0.021963,43:0.069448):0.206331):1.24137):0.814988,(((49:0.000001,50:0.000001):0.0750846,51:0.091608):1.29696,52:1.837667):1.37365):0.195306,(((44:1.688075,46:2.254746):0.271044,45:1.629503):0.413208,(47:1.851943,48:2.231401):0.844941):1.00568):0.469409):1.2573):0.271382):0.487247):0.157722):0.254695):0.204407):0.0466057):0.116834,(4:0.422691,5:0.741678):0.418603);
 903: 1 -30531.3564 -30470.62995 (0:0.225034,(1:0.109510,((4:0.302606,5:0.502236):0.31562,((6:0.442893,7:0.689957):0.158802,(((((8:0.000001,9:0.000001):0.347077,10:0.335471):0.208047,11:0.931316):0.341272,(12:0.000001,13:0.000001):0.968754):0.278962,((((14:2.246568,22:1.510023):0.421507,(21:1.762707,23:1.423052):0.360626):0.626518,(((((16:0.000001,17:0.000001):0.259985,18:0.119625):0.189636,19:0.323222):0.561432,20:1.072382):0.118539,((((24:0.073540,25:0.090510):0.27159,(26:0.135602,27:0.258455):0.153946):0.26495,(28:1.420513,29:0.661675):0.390726):0.319921,(((30:0.376341,31:0.384424):0.199124,(33:0.266892,34:0.335393):0.192327):0.102352,32:0.945944):0.229797):0.619435):0.442435):0.316462,(15:0.928224,((35:2.145078,((((((36:0.184960,37:0.215666):0.0631393,38:0.000003):1.0461,39:1.156018):0.480052,(41:0.298721,(42:0.034580,43:0.034621):0.216723):0.861518):0.342803,40:1.219143):0.53027,(((44:1.767835,(45:1.027638,46:3.058265):0.182586):0.977081,48:1.528006):0.201654,47:2.265539):0.520263):0.664533):0.478958,(((49:0.000001,50:0.000001):0.0911825,51:0.112478):1.54708,52:1.643555):0.843424):1.11546):0.0376373):0.587547):0.172535):0.200472):0.16404):0.0765176,(2:0.308922,3:0.566565):0.062753);
 904: 1 -30558.59495 -30474.49692 (0:0.299291,1:0.143349,((2:0.308393,((4:0.333261,5:0.512778):0.510562,((6:0.601981,7:0.744833):0.354689,(((((8:0.000001,9:0.000001):0.450902,10:0.244928):0.297384,11:0.817251):0.534902,(12:0.000001,13:0.000001):0.846201):0.295697,(((14:2.999948,((((((16:0.000001,17:0.000001):0.268429,18:0.050083):0.194696,19:0.422712):0.419687,((((24:0.077161,25:0.060250):0.180439,(26:0.169746,27:0.302765):0.103766):0.230473,(28:1.297212,29:0.861220):0.383173):0.244842,((((30:0.290535,31:0.343767):0.32578,32:0.869673):0.236762,33:0.153017):0.0688776,34:0.314815):0.415294):0.781014):0.0997803,((21:0.801490,22:1.462989):0.389181,23:1.219040):0.928634):0.266779,20:0.687591):0.215551):0.0687521,(35:2.131441,(((((((36:0.230351,37:0.160686):0.0510533,38:0.000002):0.884331,39:0.946506):0.305383,(41:0.359293,(42:0.034018,43:0.039094):0.0811981):0.976388):0.71691,40:1.484810):0.323563,(((49:0.000001,50:0.000001):0.0970031,51:0.132765):1.12956,52:2.230600):0.984297):0.152564,(((44:1.480492,45:1.008401):0.300258,46:2.513785):0.657114,(47:1.570818,48:1.194091):0.558169):0.888914):0.396629):1.2027):0.24644,15:1.017813):0.353648):0.0731088):0.1144):0.0831761):0.0985027,3:0.476004):0.0401168);
 905: 1 -30206.29679 -30481.85173 (0:0.298374,(1:0.197177,(((3:0.470819,(((((8:0.000001,9:0.000001):0.387235,10:0.493402):0.24287,11:1.033069):0.362532,(12:0.000001,13:0.000001):1.00448):0.202131,(((14:3.093532,15:0.702797):0.635459,(((35:1.453844,(((44:1.414055,46:2.581230):0.157385,45:1.511432):0.205138,(47:1.251556,48:1.883305):0.700672):1.14738):0.491954,(((((36:0.176330,37:0.184906):0.0650392,38:0.003693):1.15383,39:1.217631):0.21299,(41:0.239657,(42:0.025660,43:0.050299):0.20698):0.944111):0.752047,40:1.183565):1.04231):0.56485,(((49:0.000001,50:0.000001):0.112636,51:0.113358):1.8461,52:1.626239):0.593807):1.13528):0.110025,(((((16:0.000001,17:0.000001):0.161708,18:0.162236):0.206437,19:0.337763):0.424017,(((21:0.835736,22:1.373975):0.460406,23:0.809772):1.10535,(((((((24:0.064185,25:0.108319):0.326099,26:0.124385):0.0563909,27:0.177793):0.318216,28:1.267521):0.189355,29:0.819833):0.146416,32:0.960124):0.123765,(((30:0.303541,31:0.336396):0.309258,33:0.269611):0.121025,34:0.245490):0.272585):0.412329):0.200205):0.223138,20:1.063931):0.231893):0.256116):0.132147):0.0715362,(4:0.397672,5:0.578943):0.328091):0.052898,(6:0.631843,7:0.646628):0.35449):0.171389):0.0460502,2:0.363528);
 906: 1 -29741.11511 -30476.18315 (0:0.296743,1:0.174427,((2:0.166566,(4:0.347679,5:0.596677):0.465944):0.107976,((3:0.363174,(((((8:0.000001,9:0.000001):0.276766,10:0.298308):0.504037,(12:0.000001,13:0.000001):1.00749):0.138187,11:1.209891):0.126006,(((14:2.592631,15:1.022596):0.221244,(35:1.962609,(((((((36:0.156584,37:0.173873):0.0625457,38:0.000003):1.25093,40:1.483853):0.368951,(41:0.240914,(42:0.036114,43:0.027990):0.257549):1.01224):0.264614,39:1.087209):0.752516,(((44:1.623492,46:2.989543):0.310554,45:1.260793):1.05862,(47:1.475718,48:1.751768):0.395597):0.754802):0.334499,(((49:0.000001,50:0.000001):0.150978,51:0.141586):1.62303,52:1.789574):0.885979):0.416349):1.35748):0.170082,((((((16:0.000001,17:0.000001):0.200746,18:0.136791):0.261018,19:0.291654):0.578329,((((24:0.075955,25:0.096522):0.293255,(26:0.116441,27:0.216985):0.0705698):0.186446,(28:1.223116,29:0.911107):0.244182):0.279657,(((30:0.280691,31:0.371547):0.229805,32:1.106970):0.127214,(33:0.217706,34:0.329469):0.071183):0.325086):0.640805):0.109613,((21:0.884712,22:1.216040):0.50783,23:0.769381):1.08617):0.164607,20:0.841093):0.206933):0.424718):0.230893):0.125506,(6:0.595172,7:0.758032):0.316703):0.116388):0.0197091);
 907: 1 -30374.37905 -30471.63102 (0:0.284089,1:0.229444,(2:0.347626,(3:0.543339,(((4:0.454315,5:0.562602):0.44885,(6:0.640873,7:0.639554):0.14224):0.10335,(((((8:0.000001,9:0.000001):0.455014,10:0.161111):0.580294,11:0.990619):0.261001,(12:0.000001,13:0.000001):0.74391):0.25074,(((14:2.637006,15:0.575885):0.522544,(((((16:0.000001,17:0.000001):0.241935,18:0.129270):0.215221,19:0.292120):0.438681,(((21:1.009255,22:1.065373):0.133731,23:1.270265):1.20134,((((((24:0.042470,25:0.126861):0.138748,(28:1.391609,29:0.645906):0.551805):0.123632,26:0.187469):0.131554,27:0.173207):0.420863,32:0.923916):0.198169,((30:0.326400,31:0.303668):0.402812,(33:0.317537,34:0.290111):0.10853):0.213451):0.702747):0.247112):0.341828,20:0.789156):0.422044):0.0777892,(35:1.890738,(((((((36:0.158378,37:0.179589):0.0824166,38:0.005390):0.962298,(41:0.281334,(42:0.015368,43:0.051233):0.195915):1.40137):0.0459211,39:0.993173):0.633702,40:1.425638):0.610502,(((44:1.164545,(45:1.198164,46:2.640425):0.267252):0.694963,48:1.638731):0.28925,47:1.647885):0.737738):0.725779,(((49:0.000001,50:0.000001):0.065345,51:0.120091):1.57643,52:1.674630):0.658176):0.220782):0.976213):0.43118):0.0692106):0.135287):0.11121):0.0783841);
 908: 1 -30065.17373 -30461.898 (0:0.210954,1:0.223729,(2:0.344254,(((3:0.471941,((6:0.693378,7:0.683895):0.142056,((((8:0.000001,9:0.000001):0.382927,10:0.266393):0.502294,11:0.893762):0.279968,(12:0.000001,13:0.000001):1.00512):0.374534):0.175492):0.0344528,(((14:2.706402,(35:2.727749,(((((((36:0.175412,37:0.179473):0.0478268,38:0.000096):0.904945,39:1.564157):0.202272,(41:0.318263,(42:0.047257,43:0.021643):0.171981):1.12352):0.702853,40:1.179279):0.345321,((((44:1.546545,45:1.317343):0.527385,46:2.608975):0.761169,47:2.215644):0.328242,48:1.270623):0.805442):0.427989,(((49:0.000001,50:0.000001):0.149496,51:0.076094):1.38821,52:1.846127):0.790072):0.434149):1.31283):0.16666,(((((16:0.000001,17:0.000001):0.260069,18:0.123753):0.176725,19:0.390605):0.616889,(((21:0.938516,22:1.518116):0.669375,23:1.003114):1.18257,((((24:0.074256,25:0.118153):0.253026,(26:0.135354,27:0.302091):0.0911837):0.253054,(28:1.349486,29:0.903639):0.286239):0.493576,((30:0.405705,31:0.324573):0.238133,(32:0.981216,(33:0.215397,34:0.407774):0.133922):0.0874516):0.163364):0.532309):0.205575):0.309195,20:0.812115):0.236162):0.232869,15:1.077794):0.512895):0.0212579,(4:0.325166,5:0.536414):0.433315):0.141578):0.0401174);
 909: 1 -30107.17555 -30475.48692 (0:0.114316,((1:0.122923,((((4:0.348624,5:0.599568):0.156701,6:0.535880):0.0742198,7:0.733618):0.0776042,(((((8:0.000001,9:0.000001):0.416509,10:0.212396):0.238489,11:0.960709):0.378803,(12:0.000001,13:0.000001):1.02476):0.209415,(((14:2.500358,(35:1.963986,(((((((36:0.199789,37:0.172969):0.0585412,38:0.014941):1.11069,39:1.174224):0.375214,(41:0.225312,(42:0.024102,43:0.049822):0.21038):0.886495):0.272261,40:1.201217):0.447,((((44:1.756018,45:1.198704):0.484801,46:4.034510):0.653231,47:1.451885):0.557592,48:2.268189):0.8795):0.361376,(((49:0.000001,50:0.000001):0.120788,51:0.156493):1.62329,52:1.498912):1.54699):0.96262):1.24138):0.199868,(((((16:0.000001,17:0.000001):0.253213,18:0.160723):0.169669,19:0.292778):0.622328,(((21:1.218596,23:1.441436):0.421154,22:1.254451):1.19427,(((((((24:0.075942,25:0.094757):0.212697,(26:0.149437,27:0.269831):0.0842819):0.23616,(28:1.460233,29:0.504077):0.552596):0.380434,32:0.792743):0.289929,(33:0.236353,34:0.372764):0.269231):0.181168,31:0.332309):0.227312,30:0.148960):0.658991):0.338274):0.245079,20:1.058261):0.262938):0.242324,15:1.108285):0.678182):0.165849):0.140823):0.0715635,2:0.296567):0.0985586,3:0.519775);
 910: 3 -30418.89639 -30461.9952 (0:0.181826,((1:0.140377,((6:0.585479,7:0.526312):0.161341,(((((8:0.000001,9:0.000001):0.313904,10:0.306641):0.244446,11:0.774100):0.415879,(12:0.000001,13:0.000001):0.81134):0.170651,(((14:3.159015,(35:2.300010,(((((((36:0.161470,37:0.138012):0.0565662,38:0.004221):1.02071,39:1.128139):0.132964,(41:0.238309,(42:0.027117,43:0.047587):0.176292):1.04395):0.780301,40:1.204590):0.694788,((((44:1.472666,46:2.705395):0.25345,45:1.305678):0.875267,48:1.336600):0.283904,47:1.272122):1.00773):0.487074,(((49:0.000001,50:0.000001):0.123682,51:0.097740):1.07107,52:2.421309):0.912237):0.373741):0.635165):0.13717,(((((16:0.000001,17:0.000001):0.191732,18:0.167459):0.198583,19:0.322624):0.548955,(((21:0.839062,22:1.377290):0.458319,23:0.806093):1.28336,(((((24:0.056864,25:0.063381):0.300927,26:0.068792):0.0801504,27:0.146209):0.358969,(28:1.357428,29:0.752136):0.346851):0.307019,(((30:0.283882,31:0.301540):0.25837,32:1.064452):0.141573,(33:0.276901,34:0.292591):0.123007):0.205891):0.429412):0.187043):0.286092,20:0.830535):0.284889):0.210332,15:1.122944):0.173297):0.197848):0.149692):0.150239,(2:0.263346,(4:0.256839,5:0.421620):0.401608):0.0907266):0.0793663,3:0.657704);
 911: 1 -30475.84092 -30468.59315 (0:0.329347,((1:0.153329,(((4:0.347703,5:0.388677):0.359545,(6:0.726168,7:0.623813):0.176826):0.109941,(((((8:0.000001,9:0.000001):0.361923,10:0.331480):0.38912,11:0.959564):0.350689,(12:0.000001,13:0.000001):0.826988):0.25798,(((((14:3.274301,((((24:0.055479,25:0.067765):0.265443,(26:0.126766,27:0.223251):0.0867646):0.300126,(28:1.355625,29:0.486432):0.317222):0.247495,(((30:0.365902,31:0.364283):0.175591,32:0.900098):0.0967984,(33:0.276423,34:0.280902):0.194578):0.241963):0.3358):0.450459,((((16:0.000001,17:0.000001):0.060388,18:0.143454):0.150606,19:0.303276):0.459516,((21:1.096761,22:1.288968):0.383183,23:1.492635):1.08672):0.107613):0.166289,20:1.015324):0.315963,((35:1.805786,((((((36:0.208122,37:0.212911):0.0573026,38:0.000002):0.894744,39:1.101666):0.326065,(41:0.322633,(42:0.008471,43:0.078563):0.157371):1.09576):0.554718,40:1.154946):0.595165,((((44:1.811369,46:2.520699):0.341932,45:1.442876):0.950468,47:1.384692):0.445304,48:1.267366):0.571462):0.741123):0.22044,(((49:0.000001,50:0.000001):0.116949,51:0.110604):1.56186,52:2.402731):0.71517):1.39593):0.175397,15:1.144757):0.602693):0.218164):0.174124):0.0585919,3:0.574865):2.03672e-06,2:0.334387);
 912: 1 -30887.66479 -30474.40422 (0:0.189343,(1:0.211146,(2:0.299463,(3:0.452094,((6:0.712421,7:0.691760):0.305382,(((((8:0.000001,9:0.000001):0.352539,10:0.270816):0.239791,11:0.946700):0.185212,(12:0.000001,13:0.000001):1.19139):0.377441,((((14:1.618806,((21:0.960355,22:1.199590):0.214576,23:1.711930):0.515019):0.69591,20:0.770281):0.171517,((((16:0.000001,17:0.000001):0.260097,18:0.106436):0.221596,19:0.288338):0.488835,(((((24:0.091999,25:0.115908):0.25909,26:0.108483):0.125656,27:0.148716):0.488108,(28:1.393557,29:0.541544):0.432961):0.225224,(((30:0.402320,31:0.261964):0.248982,32:1.101512):0.106781,(33:0.184256,34:0.493275):0.187792):0.368126):0.631397):0.218137):0.438189,(15:0.787761,(35:2.229043,(((((((36:0.174077,37:0.204479):0.0536345,38:0.003476):1.21763,40:1.403557):0.35058,(41:0.336878,(42:0.023265,43:0.040712):0.126872):1.26601):0.189948,39:1.057686):0.618799,(((49:0.000001,50:0.000001):0.118664,51:0.080028):0.957088,52:2.100174):0.951437):0.450608,((((44:1.543602,45:1.470070):0.271272,46:2.370424):0.824792,47:1.458840):0.277088,48:1.512005):0.889287):0.375671):0.889366):0.566463):0.379349):0.0250273):0.0989774):0.12798):0.115682):0.077118,(4:0.274102,5:0.675609):0.511893);
 913: 2 -29918.82117 -30489.88131 (0:0.211269,(1:0.223859,(2:0.248188,((4:0.329860,5:0.560593):0.366401,(((6:0.745967,7:0.672989):0.199679,(((8:0.000001,9:0.000001):0.347651,10:0.331249):0.305867,(11:1.001850,(12:0.000001,13:0.000001):1.15464):0.193296):0.384646):0.0657137,((14:2.557273,(15:0.855478,(35:2.734355,(((((((36:0.191536,37:0.200873):0.0586717,38:0.024635):1.24053,((41:0.463463,42:0.019463):0.0249816,43:0.024033):1.53431):0.141085,39:1.452053):0.576764,40:1.217825):0.574834,((((44:1.752431,45:1.771090):0.477301,46:2.588611):1.06649,47:1.776493):0.53024,48:1.456356):1.13162):0.379328,(((49:0.000001,50:0.000001):0.133021,51:0.152718):1.42179,52:2.016893):0.656363):0.328962):1.35722):0.433933):0.10412,(((((16:0.000001,17:0.000001):0.283303,18:0.192716):0.368901,19:0.400041):0.489733,(((21:0.882390,22:1.112354):0.415329,23:1.047693):1.28514,((((((24:0.044743,25:0.132932):0.315355,26:0.138169):0.0696839,(28:1.598053,29:0.572371):0.545468):0.150109,27:0.117709):0.471769,32:0.918709):0.173039,((30:0.294885,31:0.383128):0.323351,(33:0.295624,34:0.318796):0.228005):0.0839621):0.610456):0.0532942):0.319095,20:0.715771):0.237841):0.70581):0.0852501):0.203356):0.0918604):0.0867622,3:0.532946);
 914: 1 -30452.88597 -30463.21388 (0:0.319632,(1:0.127929,((3:0.425062,(((((8:0.000001,9:0.000001):0.39481,10:0.306737):0.524929,11:0.982610):0.15538,(12:0.000001,13:0.000001):0.900554):0.407123,((((((14:2.509038,((21:0.596668,22:1.522666):0.666618,23:1.009123):0.644294):0.488981,((((24:0.108015,25:0.118057):0.0955474,(26:0.127828,27:0.277982):0.114809):0.28279,(28:1.255953,29:1.019291):0.305613):0.345247,(((30:0.401002,31:0.378532):0.157882,32:0.955835):0.17428,(33:0.160851,34:0.444373):0.152757):0.247947):0.479299):0.357889,(((16:0.000001,17:0.000001):0.254509,18:0.160434):0.213799,19:0.427602):0.554601):0.134655,(35:2.374093,((((((36:0.200586,37:0.216216):0.105078,38:0.000002):1.13192,39:1.213996):0.225001,(41:0.317965,(42:0.042045,43:0.029411):0.182162):1.19934):0.351705,40:1.478447):0.467886,((((44:1.386141,46:2.473797):0.313938,45:1.376564):1.29677,(47:1.488369,48:1.890601):0.361921):0.738003,(((49:0.000001,50:0.000001):0.0412086,51:0.234403):1.01026,52:2.291922):0.709956):0.359218):0.655147):1.19675):0.0867884,20:0.944470):0.340457,15:1.156183):0.426374):0.125627):0.136982,(((4:0.401566,5:0.476077):0.282903,7:0.658539):0.170192,6:0.800525):0.0969435):0.131896):0.00953879,2:0.279872);
 915: 1 -30959.78595 -30484.80701 (0:0.374008,(1:0.202244,((3:0.311925,15:1.639170):0.221742,(((4:0.524958,5:0.461827):0.244217,(6:0.784456,7:0.620600):0.176321):0.178813,(((((8:0.000001,9:0.000001):0.42528,11:1.444367):0.215773,10:0.355933):0.491941,(12:0.000001,13:0.000001):0.942603):0.304164,(((14:2.771540,(35:1.330252,(((((((36:0.190470,37:0.171662):0.0963913,38:0.017752):0.883624,(41:0.196173,(42:0.041161,43:0.064146):0.24188):1.25641):0.123086,39:1.233343):0.336983,40:1.049286):0.479478,(((44:1.281447,46:2.839352):0.334485,45:1.123299):0.73862,(47:1.219571,48:1.957599):0.469653):1.13006):0.19487,(((49:0.000001,50:0.000001):0.136069,51:0.080813):1.00117,52:2.277526):1.16386):0.345739):1.13761):0.332898,((((16:0.000001,17:0.000001):0.204975,18:0.163294):0.254247,19:0.353987):0.517845,(((21:0.875739,22:0.823187):0.567183,23:0.792868):1.53761,((((((24:0.051523,25:0.109532):0.292173,26:0.169477):0.0944651,27:0.192937):0.289888,28:1.279882):0.079195,29:0.866301):0.441361,(((30:0.283833,31:0.362792):0.308671,32:0.703577):0.151665,(33:0.304475,34:0.332003):0.10801):0.0719447):0.547805):0.142052):0.224631):0.061805,20:0.820323):0.60315):0.172652):0.18017):0.110374):0.0175365,2:0.209496);
 916: 2 -30386.82214 -30467.17964 (0:0.217000,(1:0.134390,(((3:0.483178,(((((8:0.000001,9:0.000001):0.395541,10:0.352420):0.210743,11:0.654353):0.413717,(12:0.000001,13:0.000001):0.907178):0.194199,((14:3.155013,15:0.801271):0.45772,(((((((16:0.000001,17:0.000001):0.289479,18:0.090822):0.178301,19:0.357008):0.480107,(((((24:0.094560,25:0.052567):0.165124,(26:0.105211,27:0.217460):0.0697332):0.267968,28:1.496070):0.192815,29:0.951396):0.12768,(((30:0.419792,31:0.338664):0.177225,32:0.983502):0.141242,(33:0.229318,34:0.451247):0.142848):0.212533):0.678347):0.142799,20:0.694431):0.339146,((21:0.792577,22:1.389770):0.14475,23:0.975221):1.34248):0.243122,(35:2.263593,(((((36:0.223697,38:0.048840):0.113277,37:0.108349):0.898286,(39:1.428926,(41:0.177133,(42:0.029991,43:0.047981):0.258754):1.0363):0.238064):0.81683,40:1.072309):0.483939,((((44:1.674114,46:2.736676):0.485419,45:1.335364):0.741656,(47:1.451546,48:1.560896):0.444358):0.748306,(((49:0.000001,50:0.000001):0.165495,51:0.093660):0.976449,52:2.676012):0.897477):0.755665):0.770806):1.1912):0.0886295):0.372992):0.206546):0.186329,(4:0.261326,5:0.618801):0.344011):0.0691487,(6:0.604661,7:0.615008):0.265658):0.122827):0.0554912,2:0.243157);
 917: 1 -29568.25708 -30475.77615 (0:0.250473,(1:0.197604,((3:0.334700,(((((8:0.000001,9:0.000001):0.468151,10:0.263531):0.295831,11:1.064992):0.301411,(12:0.000001,13:0.000001):0.912192):0.305966,((14:2.829016,(((((16:0.000001,17:0.000001):0.196956,18:0.094257):0.263853,19:0.287404):0.554598,(((21:1.216185,22:1.550559):0.457856,23:1.201309):0.958451,(((((24:0.065080,25:0.099934):0.229905,(26:0.140388,27:0.261043):0.0922164):0.272894,(28:1.475527,29:0.484331):0.240702):0.343692,32:0.863887):0.177927,(((30:0.268201,31:0.402285):0.248868,33:0.200157):0.116394,34:0.289408):0.0990859):0.798607):0.193073):0.1675,20:0.709546):0.186861):0.304922,(15:0.760947,(35:2.181186,(((((((36:0.188496,37:0.163833):0.0519237,38:0.000003):1.05279,39:0.945725):0.17696,(41:0.321637,(42:0.023509,43:0.043490):0.125692):1.0441):0.511179,40:0.994745):0.569533,((((44:1.869106,46:3.094100):0.135032,45:1.624467):1.00654,47:1.860749):0.434763,48:2.264585):0.612293):0.302859,(((49:0.000001,50:0.000001):0.13249,51:0.085161):1.09433,52:2.349202):1.11161):0.659309):1.18678):0.312):0.476296):0.248638):0.131881,((4:0.217632,5:0.615164):0.370778,(6:0.570728,7:0.626788):0.34978):0.172132):0.0723699):0.00832127,2:0.318180);
 918: 1 -30155.57997 -30470.06368 (0:0.236245,(1:0.148905,(2:0.181224,((4:0.440820,5:0.722301):0.255386,((6:0.581466,7:0.787471):0.221426,(((((8:0.000001,9:0.000001):0.411642,10:0.207466):0.301712,11:0.945892):0.331211,(12:0.000001,13:0.000001):1.1651):0.217922,(14:2.457005,(15:0.756511,((((((16:0.000001,17:0.000001):0.247256,18:0.116542):0.146434,19:0.336337):0.551462,(((21:0.985616,22:1.100614):0.675791,23:1.094374):1.25184,((((24:0.079079,25:0.064162):0.321487,(26:0.121742,27:0.254329):0.052761):0.22123,(28:1.205472,29:0.695052):0.372724):0.553159,(((30:0.334893,31:0.324372):0.231113,32:0.843985):0.226196,(33:0.351720,34:0.251713):0.166212):0.0239787):0.652183):0.14105):0.392577,20:0.802864):0.397559,(35:1.776295,(((((((36:0.204145,37:0.182641):0.0759466,38:0.001024):0.872584,39:1.354555):0.194255,(41:0.287077,(42:0.037743,43:0.048162):0.179387):0.92299):0.372721,40:1.046683):0.845814,(((49:0.000001,50:0.000001):0.0845375,51:0.160324):0.737286,52:2.137408):1.51294):0.243435,(((44:1.147889,46:2.727990):0.488089,45:1.066513):0.687731,(47:1.032187,48:2.171801):0.83125):0.571721):0.313777):1.24364):0.220455):0.0801886):0.444578):0.23293):0.0631283):0.104607):0.0550414):0.188233,3:0.549562);
 919: 2 -30000.54921 -30477.60387 (0:0.433261,1:0.128808,(((2:0.215416,3:0.445006):0.0829439,(((4:0.434083,5:0.499697):0.230931,(6:0.635206,7:0.597050):0.229632):0.179199,((((8:0.000001,9:0.000001):0.272674,10:0.275151):0.401338,11:0.975129):0.299105,(12:0.000001,13:0.000001):0.992131):0.404509):0.0895943):0.0560915,(((14:2.503307,(35:1.965087,(((((((36:0.215870,37:0.228935):0.0827941,38:0.009762):0.936342,39:1.283694):0.321263,(41:0.347763,(42:0.016533,43:0.052477):0.145038):0.957881):0.451299,40:1.062321):0.718835,(((49:0.000001,50:0.000001):0.154742,51:0.108196):1.47623,52:1.756600):1.13023):0.199712,((((44:1.563315,45:1.405950):0.292574,46:2.295575):0.739102,47:1.459500):0.379201,48:1.781617):0.842693):0.433153):1.34509):0.0965105,(((((16:0.000001,17:0.000001):0.243819,18:0.090782):0.147731,19:0.212337):0.442073,(((21:0.780404,22:1.654991):0.396667,23:1.050524):1.28672,((((24:0.100392,25:0.093171):0.279816,(26:0.097124,27:0.290757):0.0660513):0.351851,(28:1.586421,29:0.743072):0.304147):0.364169,(((30:0.456581,31:0.380746):0.129718,32:0.847854):0.181205,(33:0.321223,34:0.402082):0.0996457):0.167983):0.621182):0.192931):0.391826,20:0.509550):0.307759):0.197379,15:1.018571):0.702942):0.00352225);
 920: 1 -30557.10291 -30475.43159 (0:0.237978,((1:0.173792,(((4:0.403096,5:0.422751):0.311674,(6:0.524846,7:0.567537):0.227283):0.105889,(((((8:0.000001,9:0.000001):0.161448,11:1.506472):0.20509,10:0.231564):0.624887,(12:0.000001,13:0.000002):0.951837):0.255453,(((14:2.385452,((((((16:0.000001,17:0.000001):0.221012,18:0.110590):0.189839,19:0.394894):0.560694,((21:0.793605,22:1.273131):0.551878,23:0.986823):1.087):0.176649,((((24:0.060798,25:0.105860):0.258342,(26:0.097823,27:0.309517):0.060016):0.322771,(28:1.361302,29:0.511835):0.275895):0.192737,(((30:0.200212,31:0.490262):0.313327,(33:0.276835,34:0.294373):0.172684):0.142362,32:1.022811):0.224766):0.505033):0.237298,20:0.687977):0.256622):0.120633,(((35:2.554110,(((((36:0.156985,37:0.126848):0.0288988,38:0.030149):1.06809,39:1.358305):0.357251,((41:0.514308,42:0.028895):0.0367199,43:0.014103):1.01436):0.653239,40:1.093824):0.496403):0.178679,(((44:1.712826,46:2.448886):0.327696,45:1.371605):0.59038,(47:1.377716,48:1.388824):0.67495):0.845831):0.378435,(((49:0.000001,50:0.000001):0.153159,51:0.090679):0.940724,52:2.060786):1.04094):1.05732):0.348135,15:1.250198):0.366855):0.182199):0.143267):0.0584726,2:0.262431):0.10772,3:0.534363);
 921: 3 -30162.00164 -30468.38001 (0:0.262010,(1:0.195706,(3:0.478451,(((((4:0.558744,5:0.407256):0.480356,(((14:2.486591,((35:2.350076,(((((36:0.200958,37:0.149500):0.0641626,38:0.044655):1.06903,39:0.984292):0.596675,((41:0.257190,(42:0.036999,43:0.048909):0.169062):0.904674,((44:1.277643,(45:0.903092,46:2.551654):0.489664):0.881737,(47:1.885955,48:1.175358):0.332581):0.889537):0.552745):0.322324,40:1.025777):0.292172):0.399032,(((49:0.000001,50:0.000001):0.160844,51:0.091625):1.07191,52:2.282811):0.982755):0.466309):0.326541,(((((16:0.000001,17:0.000001):0.24282,18:0.115660):0.198251,19:0.319699):0.480753,(((21:1.003985,23:1.310011):0.3075,22:1.067679):1.06532,((((((24:0.087228,25:0.071720):0.265282,27:0.285248):0.110005,26:0.070866):0.330386,28:1.487436):0.128754,29:0.939799):0.441345,(((30:0.242233,31:0.439383):0.200379,32:0.823241):0.148689,(33:0.210525,34:0.388285):0.133947):0.167686):0.671199):0.143947):0.279146,20:0.706661):0.147344):0.368952,15:1.013691):0.575022):0.0503433,((((8:0.000001,9:0.000001):0.286211,10:0.359120):0.44739,11:0.964434):0.175892,(12:0.000001,13:0.000001):0.994538):0.34474):0.0470119,7:0.852307):0.113293,6:0.929062):0.0436305):0.175631):0.0503319,2:0.343453);
 922: 2 -30281.33329 -30465.88978 (0:0.207109,1:0.319669,(2:0.322831,(3:0.506797,((4:0.337141,5:0.494439):0.285628,((6:0.503965,7:0.514067):0.155414,(((((8:0.000001,9:0.000001):0.427409,10:0.312894):0.214589,11:1.125326):0.281305,(12:0.000001,13:0.000001):0.772149):0.226381,(((((((14:2.626463,(21:0.908623,22:1.039272):0.330618):0.425157,23:0.972866):0.942723,((((((24:0.073652,25:0.095208):0.207112,26:0.162395):0.0985136,27:0.227164):0.18904,(28:1.259126,29:0.805846):0.30145):0.197079,32:0.846002):0.278548,(((30:0.235023,31:0.465040):0.333901,33:0.321931):0.082134,34:0.204794):0.151056):0.543065):0.237677,(((16:0.000001,17:0.000001):0.189927,18:0.135665):0.150311,19:0.206929):0.599908):0.285287,20:0.631760):0.407908,(35:2.092667,(((((((36:0.178238,37:0.171905):0.0599352,38:0.040119):0.968636,39:0.712042):0.204667,(41:0.199389,(42:0.025007,43:0.033986):0.181859):0.953865):0.822281,40:1.056319):0.29243,((44:1.394867,(45:1.491721,46:2.684989):0.269639):1.11386,(47:1.511376,48:1.609211):0.326006):0.696724):0.371835,(((49:0.000001,50:0.000001):0.157647,51:0.068536):1.0101,52:2.458588):1.03292):0.28716):0.895557):0.238719,15:1.397526):0.225929):0.215907):0.087285):0.168704):0.0984615):0.0613253);
 923: 1 -30777.68787 -30472.15204 (0:0.181786,((1:0.161406,(((4:0.348627,5:0.608237):0.388727,(6:0.611947,7:0.868396):0.245217):0.163908,(((((8:0.000001,9:0.000001):0.419402,10:0.298255):0.441091,11:1.243169):0.502818,(12:0.000001,13:0.000001):1.07278):0.263258,((((14:2.359698,((21:0.824907,22:1.531616):0.561984,23:1.311311):0.442214):0.332286,(((((16:0.000001,17:0.000001):0.295095,18:0.067194):0.219685,19:0.403963):0.582252,((((24:0.100979,25:0.089851):0.195404,(26:0.192476,27:0.248324):0.101457):0.398154,(28:1.341948,29:0.819005):0.223408):0.179877,((30:0.395478,(31:0.288694,32:0.917517):0.138215):0.223128,(33:0.183595,34:0.404825):0.120417):0.330908):0.407281):0.208183,20:0.776840):0.192044):0.387028,15:1.231009):0.175189,(35:1.935038,((((((36:0.205094,38:0.068362):0.0787336,37:0.114239):0.804469,(39:1.045334,(41:0.221398,(42:0.020335,43:0.044570):0.18531):0.993129):0.321337):0.475198,40:0.981327):0.738037,((((44:1.594274,46:3.088394):0.352852,45:0.992827):0.764408,47:2.096988):0.505347,48:1.660785):0.653676):0.283038,(((49:0.000001,50:0.000001):0.129673,51:0.124350):1.37977,52:2.322291):0.844801):0.540841):0.843281):0.395545):0.244078):0.118645):0.0676058,2:0.265369):0.10596,3:0.567230);
 924: 3 -29438.45586 -30466.5394 (0:0.271106,1:0.173033,(2:0.306212,(3:0.431563,(((4:0.379774,5:0.645834):0.369751,(6:0.563712,7:0.708810):0.335758):0.119547,(((((8:0.000001,9:0.000001):0.296659,11:1.407307):0.223044,10:0.243404):0.606675,(12:0.000001,13:0.000001):1.19281):0.423558,((14:2.817879,((((((16:0.000001,17:0.000001):0.212202,18:0.137377):0.286465,19:0.238814):0.536276,(((((24:0.081483,25:0.114398):0.24252,(26:0.121116,27:0.258190):0.131329):0.200255,(28:1.367289,29:0.869570):0.438096):0.404219,((30:0.330296,31:0.336710):0.233595,(33:0.261178,34:0.566630):0.192):0.222156):0.186871,32:0.677982):0.977391):0.229903,((21:0.891008,22:1.631333):0.174368,23:1.312816):0.9501):0.153621,20:0.981501):0.325646):2.12178e-06,(15:0.631648,(35:1.363475,((((((36:0.162187,37:0.183045):0.0706582,38:0.003263):0.887746,(39:1.247382,(41:0.296542,(42:0.019645,43:0.063866):0.195803):1.20734):0.0796726):0.68186,40:0.941811):0.665827,(((49:0.000001,50:0.000001):0.0946418,51:0.132771):1.10523,52:2.232987):1.18253):0.280029,(((44:1.455348,46:2.249375):0.449197,45:0.810654):1.16527,(47:1.166216,48:1.580303):0.376741):0.536764):0.45026):1.93679):0.624962):0.379026):0.113868):0.0979715):0.0800762):0.132283);
 925: 1 -30759.17981 -30468.64023 (0:0.334859,1:0.244852,(2:0.323984,(3:0.478387,(((4:0.379999,5:0.434626):0.388794,(6:0.523488,7:0.648225):0.18125):0.15133,(((((8:0.000001,9:0.000001):0.421344,10:0.287980):0.42912,11:0.912002):0.263747,(12:0.000001,13:0.000001):1.10743):0.359524,((((14:3.131065,15:1.159049):0.247674,(((((16:0.000001,17:0.000001):0.246751,18:0.098630):0.248681,19:0.436925):0.547027,((((24:0.072842,25:0.123751):0.243461,(26:0.066303,27:0.358844):0.0849215):0.3347,(28:1.279584,29:0.878803):0.311418):0.33944,((30:0.336107,(31:0.392383,32:0.896561):0.174162):0.33569,(33:0.404621,34:0.264024):0.210265):0.169525):0.513403):0.139745,((21:1.180991,22:1.672031):0.503401,23:0.756435):1.03354):0.17352):0.172269,20:1.132217):0.195946,(((35:1.813234,((((44:1.292556,46:2.159065):0.288304,45:1.653226):0.987918,47:1.415322):0.339937,48:1.378271):1.21088):0.235698,(((((36:0.162547,37:0.160246):0.107617,38:0.018978):1.04201,39:1.107498):0.210631,((41:0.433924,42:0.035790):0.0199209,43:0.025048):1.12817):0.593598,40:1.295293):0.621126):0.370979,(((49:0.000001,50:0.000001):0.143432,51:0.065582):1.29492,52:2.042118):0.763963):1.10667):0.585009):0.114565):0.0505842):0.141845):2.77931e-06);
 926: 4 -30744.45433 -30474.33444 (0:0.262601,1:0.140957,((2:0.306162,3:0.459931):0.051812,((4:0.322692,5:0.680120):0.382855,((6:0.778393,7:0.764849):0.203542,(((((8:0.000001,9:0.000001):0.382216,10:0.227534):0.294919,11:0.947876):0.380285,(12:0.000001,13:0.000001):0.982064):0.313962,(14:3.169589,(15:1.238326,(((((16:0.000001,17:0.000001):0.281561,18:0.117346):0.254138,19:0.419100):0.576268,(((21:0.875317,22:1.451095):0.581558,23:1.366470):1.05321,((((((24:0.082147,25:0.071149):0.223591,(26:0.161404,27:0.265298):0.108681):0.391088,28:1.193154):0.107279,29:0.978509):0.272018,((((30:0.397333,31:0.397051):0.188646,32:0.775098):0.213643,33:0.265531):0.0980151,34:0.352611):0.294623):0.597275,(35:2.720360,(((((((36:0.211054,37:0.108945):0.0414067,38:0.021128):0.825787,39:1.087062):0.260758,(41:0.203274,(42:0.026040,43:0.032725):0.240071):0.994855):0.703178,40:1.451531):0.422303,((((44:1.312744,46:3.211980):0.30074,45:1.065612):1.08898,47:1.638513):0.385987,48:1.653580):0.732593):0.666989,(((49:0.000001,50:0.000001):0.173428,51:0.084910):1.043,52:2.162289):0.743252):0.491996):0.948602):0.110837):0.20041):0.213038,20:0.858090):0.311001):0.154906):0.319335):0.0552866):0.0657873):0.130467):0.0700997);
 927: 1 -30020.51561 -30464.38698 (0:0.371465,1:0.117222,(2:0.347187,(((3:0.464740,(((((8:0.000001,9:0.000001):0.463287,10:0.340039):0.333529,11:1.101397):0.256479,(12:0.000001,13:0.000001):0.966829):0.239554,((14:2.931056,(15:0.874087,(35:1.930471,(((((((36:0.176981,37:0.214477):0.0561919,38:0.000003):1.02465,39:1.227579):0.262903,(41:0.294597,(42:0.044218,43:0.037858):0.226051):0.973758):0.388331,40:1.203260):0.652573,((((44:2.234788,46:2.394860):0.431592,45:1.529936):0.775477,47:1.523271):0.413219,48:1.644882):0.897814):0.572335,(((49:0.000001,50:0.000001):0.18115,51:0.065399):1.01002,52:2.001245):1.11334):0.498633):0.942338):0.0932222):0.206928,(((((16:0.000001,17:0.000001):0.164661,18:0.113222):0.219979,19:0.382308):0.678316,(((21:0.847465,22:1.180890):0.786296,23:1.372905):0.83572,((((((24:0.062253,25:0.097822):0.285003,26:0.077465):0.123952,27:0.204133):0.320453,28:1.401216):0.148466,29:0.910242):0.137017,(((30:0.405051,31:0.334877):0.184444,32:1.024638):0.0889335,(33:0.272403,34:0.387195):0.263882):0.314554):0.700851):0.0285358):0.451033,20:1.132052):0.340249):0.459824):0.091948):0.154098,(6:0.572920,7:0.630254):0.414615):0.096806,(4:0.407291,5:0.462133):0.440731):0.168067):0.0326941);
 928: 1 -30103.76444 -30465.88012 (0:0.203364,1:0.164456,((2:0.254778,(4:0.375585,5:0.505791):0.375043):0.125273,(3:0.408000,((6:0.534034,7:0.728508):0.22702,(((((8:0.000001,9:0.000001):0.331089,10:0.341404):0.24496,11:0.946744):0.40269,(12:0.000001,13:0.000001):0.908543):0.311813,(((14:2.479588,20:0.810898):0.22097,((((((16:0.000001,17:0.000001):0.171051,18:0.096683):0.127077,19:0.526720):0.569389,((((((24:0.053564,25:0.072265):0.298831,26:0.084103):0.108293,27:0.189180):0.255003,(28:1.337683,29:0.683121):0.36028):0.258039,32:1.036270):0.185871,((30:0.357031,31:0.381193):0.300034,(33:0.197456,34:0.395829):0.234663):0.148194):0.553533):0.130008,((21:1.011827,22:1.766201):0.478712,23:1.195475):1.08872):0.183504,(35:2.420897,((((((36:0.218361,37:0.218549):0.0795069,38:0.005443):0.809354,39:1.563061):0.216356,(41:0.232287,(42:0.025242,43:0.020299):0.223349):1.2389):0.866355,40:1.160807):0.699638,((((44:1.703459,46:2.453881):0.430856,45:1.294324):0.659629,(47:1.699095,48:1.364588):0.554885):1.35487,(((49:0.000001,50:0.000001):0.190013,51:0.033058):1.80703,52:2.235410):0.858815):0.169912):0.443817):1.23405):0.208443):0.320103,15:1.034729):0.40018):0.139107):0.194282):0.253904):0.0431227);
 929: 1 -29954.1932 -30487.39942 (0:0.335077,(1:0.198540,((((3:0.522394,((((8:0.000001,9:0.000001):0.250349,10:0.252706):0.633606,11:0.885522):0.396259,(12:0.000001,13:0.000002):0.898383):0.383154):0.0677946,(6:0.612411,7:0.683170):0.309199):0.0315193,(((14:3.117316,(35:1.444979,((((((36:0.209621,37:0.172753):0.0953483,38:0.000003):1.06293,(41:0.271193,(42:0.022559,43:0.045985):0.236947):1.06811):0.188408,39:1.252029):0.449464,40:1.300086):0.918518,((((44:0.844525,46:2.492604):0.592071,45:1.019707):1.12098,(47:1.389781,48:2.011365):0.669):0.688059,(((49:0.000001,50:0.000001):0.126762,51:0.103584):1.51971,52:2.415186):0.722588):0.423742):0.437741):1.22737):0.0647843,((((((16:0.000001,17:0.000001):0.223083,18:0.088978):0.154641,19:0.401875):0.29984,(((((24:0.069482,25:0.057474):0.169747,(26:0.074644,27:0.221508):0.132697):0.355019,28:1.243874):0.141912,29:1.149398):0.175222,((((30:0.461805,31:0.408370):0.193325,32:0.797464):0.228364,33:0.175738):0.0988202,34:0.340044):0.223866):0.773678):0.377575,20:0.661486):0.169175,((21:0.896917,22:1.216200):0.317849,23:0.983131):1.33442):0.107934):0.418419,15:1.233068):0.161744):0.045852,(4:0.458832,5:0.434098):0.485227):0.190262):0.0112963,2:0.355821);
 930: 1 -30200.12752 -30468.51236 (0:0.328767,1:0.176615,(2:0.329635,((3:0.440555,((((8:0.000001,9:0.000001):0.367423,10:0.309701):0.490958,11:0.782245):0.254138,(12:0.000001,13:0.000001):0.890773):0.376794):0.113636,(((4:0.434460,5:0.579304):0.300177,(6:0.589038,7:0.601058):0.243045):0.117294,((((((14:2.243006,((21:0.704493,23:1.207229):0.28012,22:1.038484):0.925312):0.43437,((((((24:0.071329,25:0.118425):0.256892,26:0.080318):0.133459,27:0.165656):0.307848,(28:1.282714,29:0.689636):0.418033):0.26864,32:0.689421):0.133048,((30:0.377091,31:0.334226):0.150162,(33:0.219960,34:0.362092):0.210795):0.131481):0.419829):0.273351,(((16:0.000001,17:0.000001):0.274696,18:0.138132):0.201441,19:0.292288):0.673032):0.386226,20:0.593613):0.0586309,(35:1.997473,(((((((36:0.156870,37:0.168795):0.060837,38:0.000002):1.01493,39:1.067768):0.154975,(41:0.272625,(42:0.022210,43:0.038594):0.171714):0.959507):0.5561,40:1.460512):0.659211,((((44:1.105494,45:1.165183):0.843246,46:2.369406):0.962253,47:1.193717):0.549337,48:1.390162):1.06716):0.530768,(((49:0.000001,50:0.000001):0.130286,51:0.089593):1.47484,52:2.169000):0.545025):0.488726):1.2506):0.323617,15:1.271242):0.615976):0.0461221):0.122055):0.0298916);
 931: 1 -30788.61112 -30464.54851 (0:0.309735,(1:0.177583,(((4:0.432040,5:0.477386):0.318601,(6:0.647152,7:0.541510):0.207373):0.1455,(((((8:0.000001,9:0.000001):0.302662,10:0.237562):0.344908,11:0.908906):0.365274,(12:0.000001,13:0.000001):1.08424):0.336367,(((14:2.736959,((((((16:0.000001,17:0.000001):0.168435,18:0.159950):0.213177,19:0.344216):0.514504,((21:0.835270,23:1.521491):0.329596,22:1.049692):1.5179):0.101782,(((((24:0.076611,25:0.064572):0.239169,26:0.105929):0.0980685,27:0.140242):0.443845,(28:1.283237,29:0.665954):0.363287):0.30169,(((30:0.299415,31:0.471282):0.189555,32:1.152026):0.164861,(33:0.319162,34:0.359562):0.122058):0.188347):0.85315):0.275202,20:0.879115):0.3245):2.0815e-06,((35:2.447442,(((((36:0.174675,37:0.182631):0.0500277,38:0.007052):0.970291,(39:1.355422,(41:0.114492,(42:0.027318,43:0.047995):0.288292):0.927764):0.224958):0.509027,40:0.990126):0.696188,((((44:1.198852,46:2.763240):0.542974,45:1.406855):0.80923,47:1.773080):0.432412,48:1.300524):0.444184):0.75624):0.224378,(((49:0.000001,50:0.000001):0.0684052,51:0.147492):1.26091,52:1.749375):1.11364):1.19217):0.435551,15:1.013435):0.477342):0.164858):0.222651):0.0532035,(2:0.238300,3:0.520229):0.0921227);
 932: 1 -30880.19034 -30467.86821 (0:0.304934,(1:0.150443,(((4:0.418986,5:0.569891):0.228624,(6:0.640339,7:0.645719):0.21167):0.0914542,(((((8:0.000001,9:0.000001):0.335993,10:0.300908):0.25656,11:0.805557):0.440021,(12:0.000001,13:0.000001):1.13783):0.185576,(((14:2.594278,20:0.620062):0.210098,((((((16:0.000001,17:0.000001):0.247514,18:0.085995):0.144674,19:0.316256):0.433186,(((((24:0.061134,25:0.050821):0.336116,26:0.122822):0.190209,27:0.083939):0.395116,(((30:0.475212,31:0.217088):0.227325,(33:0.190942,34:0.437153):0.253096):0.193503,32:0.763028):0.377392):0.145708,(28:1.299013,29:0.876912):0.357155):0.550029):0.263437,((21:0.884122,22:1.347152):0.565709,23:1.084806):1.13447):0.202982,(35:2.675916,((((((36:0.177382,37:0.185086):0.0575092,38:0.000003):0.944615,39:1.278803):0.177628,(40:1.710147,(41:0.329865,(42:0.040646,43:0.038586):0.17472):0.86636):0.293729):0.663901,(((44:1.463912,46:2.346887):0.554128,45:1.191553):0.882625,(47:1.269635,48:1.798525):0.707243):1.08886):0.588862,(((49:0.000001,50:0.000001):0.110607,51:0.130043):1.4966,52:1.778056):0.937174):0.496676):0.836441):0.264217):0.43578,15:1.205039):0.271572):0.211065):0.137228):0.0371271,(2:0.207311,3:0.476115):0.0813688);
 933: 1 -30248.29728 -30483.29266 (0:0.263507,(1:0.139924,((4:0.284249,5:0.505611):0.291143,((6:0.653203,7:0.525245):0.160712,((((8:0.000001,9:0.000001):0.319053,10:0.297164):0.344965,11:0.932972):0.452691,((12:0.000001,13:0.000001):0.716559,((((14:2.546332,((35:2.037911,(((49:0.000001,50:0.000001):0.0928672,51:0.156847):1.69682,52:1.926182):0.856614):0.161636,((((((36:0.174504,37:0.156381):0.0576897,38:0.000002):0.975512,39:1.126894):0.169043,(41:0.283637,(42:0.036196,43:0.037461):0.13967):0.862461):0.391961,40:1.230913):0.618513,((((44:1.540326,46:2.826265):0.186121,45:1.214946):0.636247,47:1.559316):0.437723,48:1.405668):0.813272):0.332541):1.02774):0.0728434,(((((16:0.000001,17:0.000001):0.212482,18:0.135526):0.119947,19:0.381088):0.501449,((((24:0.074370,25:0.080919):0.221386,(26:0.118003,27:0.226126):0.094756):0.311062,(28:1.304781,29:0.741284):0.222231):0.225164,((30:0.431548,(31:0.291499,32:1.058935):0.139761):0.269918,(33:0.251440,34:0.369541):0.123317):0.156169):0.682121):0.0680212,((21:0.524047,22:1.294440):0.775852,23:0.843570):0.872249):0.220101):0.169074,15:1.195152):0.188959,20:0.898154):0.524347):0.316884):0.234572):0.116312):0.22399):0.0577798,(2:0.146508,3:0.556830):0.125585);
 934: 3 -30415.76743 -30463.9532 (0:0.249976,(1:0.182488,(((3:0.455035,((((8:0.000001,9:0.000001):0.260232,10:0.378188):0.597847,11:0.821196):0.355631,(12:0.000001,13:0.000001):1.17646):0.405012):0.0897487,((14:2.860684,15:0.785843):0.210616,((((((16:0.000001,17:0.000001):0.276711,18:0.056952):0.199979,19:0.351218):0.634944,(((21:0.777762,22:1.262659):0.441725,23:0.861958):1.21795,((((24:0.069463,25:0.068597):0.303428,(26:0.176279,27:0.179449):0.0982442):0.295338,(28:1.503707,29:0.746782):0.315022):0.354395,(((30:0.401347,31:0.363018):0.237595,32:0.877622):0.121523,(33:0.241298,34:0.438051):0.1405):0.129538):0.630132):0.10081):0.393266,20:0.686446):0.352273,(35:1.835024,(((((((36:0.157123,37:0.185312):0.0411342,38:0.008787):0.72406,39:1.187851):0.160687,(41:0.289408,(42:0.016569,43:0.071774):0.159448):0.853905):0.406489,40:1.290830):0.664933,(((49:0.000001,50:0.000001):0.0820783,51:0.090946):1.20704,52:2.772339):0.984718):0.251304,(((44:1.921283,46:2.745242):0.391425,45:1.109616):1.02845,(47:1.509003,48:1.749843):0.367808):0.713112):0.317668):1.73682):0.154066):0.802658):0.168946,((4:0.485915,5:0.694491):0.256908,(6:0.743411,7:0.597639):0.273515):0.209036):0.144454):0.0513256,2:0.298238);
 935: 2 -31009.11815 -30468.30537 (0:0.357601,(1:0.148658,(2:0.224976,(((4:0.265446,5:0.546500):0.31976,(6:0.421937,7:0.730882):0.253469):0.0580816,(((((8:0.000001,9:0.000001):0.360556,10:0.281704):0.375929,11:0.937529):0.303768,(12:0.000001,13:0.000001):0.896398):0.307814,(((14:2.806546,15:0.550401):0.432165,((((((16:0.000001,17:0.000001):0.170546,18:0.143701):0.204976,19:0.290608):0.379942,(((((24:0.040089,25:0.076937):0.225786,(26:0.116864,27:0.208657):0.120969):0.267145,(28:1.271397,29:0.813198):0.437187):0.314866,((30:0.359833,31:0.518575):0.199889,(33:0.254900,34:0.322980):0.253193):0.181115):0.195629,32:0.915309):0.641372):0.336023,20:0.917853):0.128041,((21:1.232276,22:1.780060):0.496574,23:1.133973):1.14701):0.258052):0.101915,(35:2.594806,(((((((36:0.167949,37:0.188647):0.0613694,38:0.009201):1.0392,(41:0.264458,(42:0.008010,43:0.054715):0.21655):1.00896):0.333062,39:1.155032):0.406431,40:1.269991):0.517167,(((44:1.212550,46:2.403258):0.395772,45:1.443983):0.878499,(47:1.313043,48:1.797313):0.284353):1.30497):0.588045,(((49:0.000001,50:0.000001):0.0504421,51:0.171450):1.33093,52:1.867483):0.778197):0.351967):1.28528):0.461356):0.0599063):0.178057):0.147044):0.0623808,3:0.584609);
 936: 2 -30071.42617 -30474.33886 (0:0.306329,1:0.170627,(2:0.341343,(3:0.507042,((4:0.516454,5:0.564934):0.263971,(((6:0.534398,7:0.572220):0.198433,((((8:0.000001,9:0.000001):0.41775,10:0.208884):0.566738,11:0.934544):0.21946,(12:0.000001,13:0.000001):1.06778):0.349551):0.0976337,((14:2.259586,((((((16:0.000001,17:0.000001):0.202009,18:0.096872):0.215975,19:0.261794):0.567221,(((21:0.911968,22:1.267158):0.282282,23:1.587693):1.07515,((((((24:0.079699,25:0.105770):0.280973,26:0.111673):0.0223462,(28:1.359293,29:0.626078):0.43622):0.1017,27:0.129551):0.365577,32:0.900219):0.271227,((30:0.355957,31:0.295941):0.225826,(33:0.235612,34:0.293834):0.197506):0.158133):0.713534):0.1):0.266263,(35:2.283410,((((((36:0.184914,37:0.177786):0.0954423,38:0.000003):0.792387,39:1.137929):0.312052,(41:0.273357,(42:0.046343,43:0.036340):0.189277):0.857186):0.615043,40:1.125438):0.582348,((((44:1.564942,46:2.735415):0.359381,45:1.461907):0.687293,(47:1.740687,48:1.609471):0.328321):0.69717,(((49:0.000001,50:0.000001):0.117015,51:0.148864):0.960877,52:2.038284):1.05703):0.282559):0.499889):1.0186):0.106408,20:0.698206):0.039669):0.445868,15:0.885847):0.533376):0.137444):0.186363):0.137512):0.0461363);
 937: 1 -30363.95262 -30476.18315 (0:0.305521,(1:0.104881,((((3:0.342846,((((8:0.000001,9:0.000001):0.322894,10:0.246390):0.388545,11:0.856897):0.38982,(12:0.000001,13:0.000001):1.00528):0.324202):0.0559897,(((14:2.388875,((((((16:0.000001,17:0.000001):0.165951,18:0.108432):0.120642,19:0.388143):0.499542,((21:0.747716,22:1.129115):0.423951,23:0.998630):1.29908):0.0489913,(((((24:0.085132,25:0.034921):0.234864,(26:0.116266,27:0.253691):0.0702017):0.264533,29:0.991808):0.176651,28:1.496232):0.114017,(((30:0.348724,31:0.273965):0.195097,32:1.072732):0.256312,(33:0.308479,34:0.359418):0.127668):0.27355):0.615556):0.336862,20:0.946274):0.225712):0.0727938,(35:1.845448,((((((36:0.176384,37:0.250255):0.0937442,38:0.001732):0.94941,40:1.615403):0.399313,(39:1.188044,(41:0.263952,(42:0.041178,43:0.052246):0.164269):1.09972):0.112017):0.832449,(((44:1.146686,46:3.062442):0.442965,45:1.275348):0.950891,(47:1.383967,48:1.226469):0.459623):0.696747):0.535256,(((49:0.000001,50:0.000001):0.141562,51:0.122868):1.42213,52:1.954904):0.915901):0.514656):1.23939):0.302736,15:1.238265):0.56205):0.162697,(6:0.643999,7:0.512037):0.277414):0.106661,(4:0.444306,5:0.443887):0.426279):0.118022):0.0635363,2:0.320025);
 938: 1 -30964.52226 -30487.75247 (0:0.128758,(1:0.187506,(2:0.265657,(3:0.364782,((6:0.496749,7:0.603268):0.279507,(((((8:0.000001,9:0.000001):0.276455,10:0.261219):0.52084,11:0.919835):0.253952,(12:0.000001,13:0.000001):1.08825):0.317372,(((((14:2.063466,((21:1.209087,22:1.470906):0.264899,23:1.534753):0.704033):0.359297,((((((24:0.092178,25:0.108571):0.22458,(26:0.141645,27:0.198506):0.0714749):0.130416,(28:1.449983,29:0.674155):0.551204):0.269571,32:0.841048):0.305359,(33:0.257076,34:0.308051):0.144914):0.0974711,(30:0.329849,31:0.347871):0.253461):0.508152):0.142999,(35:1.405302,(((((((36:0.171694,37:0.163851):0.0890832,38:0.017567):1.00422,40:1.597790):0.247594,(41:0.185327,(42:0.038246,43:0.049860):0.291031):1.04907):0.0943405,39:1.068079):0.873594,(((49:0.000001,50:0.000001):0.108082,51:0.088316):1.58245,52:1.883214):1.22869):0.307784,(((44:2.327049,46:2.283518):0.459397,45:1.489744):0.629287,(47:1.295585,48:1.918191):0.646462):0.558969):0.627198):1.19692):0.08666,((((16:0.000001,17:0.000001):0.188991,18:0.137241):0.222193,19:0.361365):0.660957,20:0.779386):0.175686):0.452986,15:1.219753):0.722434):0.209192):0.243686):0.185801):0.144173):0.123691,(4:0.269616,5:0.743009):0.48804);
 939: 1 -30554.20101 -30467.38329 (0:0.241731,((1:0.130656,((4:0.444127,5:0.526195):0.317985,((6:0.653277,7:0.671733):0.17956,(((((8:0.000001,9:0.000001):0.257381,10:0.319789):0.364999,11:0.916570):0.259152,(12:0.000001,13:0.000001):0.941368):0.186501,((14:2.857277,(((((((16:0.000001,17:0.000001):0.244517,18:0.091012):0.222331,19:0.260337):0.374735,((21:0.775346,22:1.114344):0.768787,23:0.901030):0.874892):0.161692,((((((((24:0.072263,25:0.105428):0.293959,26:0.086240):0.142949,27:0.168584):0.273813,(28:1.177545,29:0.711733):0.27189):0.380346,32:0.785446):0.27407,(33:0.354390,34:0.397991):0.246346):0.195138,31:0.330094):0.202803,30:0.235670):0.880517):0.22296,20:0.876470):0.25757,(35:2.128522,(((((((36:0.229610,37:0.177394):0.0730247,38:0.021204):0.635615,39:0.985759):0.481838,((41:0.426943,42:0.016620):0.0430959,43:0.015743):1.23606):0.377844,40:1.117642):0.872952,(((49:0.000001,50:0.000001):0.126191,51:0.127878):1.22837,52:2.194456):0.802511):0.181006,(((44:1.356814,45:1.219268):0.479981,46:2.100185):0.682294,(47:1.200878,48:1.330930):0.68706):0.947794):0.320949):0.962113):2.02998e-06):0.29618,15:1.146977):0.563856):0.148447):0.135759):0.139827):0.0875998,2:0.257646):0.0576099,3:0.498808);
 940: 2 -30524.42288 -30464.72736 (0:0.211348,((1:0.150128,(((4:0.361305,5:0.597936):0.297964,(6:0.764409,7:0.540075):0.251503):0.0466805,(((((8:0.000001,9:0.000001):0.274009,10:0.374219):0.260347,11:0.869006):0.513574,(12:0.000001,13:0.000001):0.895186):0.109942,(((14:2.504163,15:0.765612):0.373689,((((((16:0.000001,17:0.000001):0.240528,18:0.127710):0.13888,19:0.422295):0.315456,((21:0.885626,22:1.040922):0.444408,23:0.785578):0.929082):0.0524492,((((((24:0.080922,25:0.046375):0.32326,26:0.126575):0.118282,27:0.151801):0.32769,28:1.705291):0.150553,29:0.887444):0.237761,(((30:0.458474,31:0.334618):0.12706,32:0.785696):0.176058,(33:0.204236,34:0.257631):0.283918):0.155339):0.764338):0.315138,20:0.777693):0.255095):0.397323,(35:2.181325,((((((36:0.196704,(37:0.197796,38:0.050863):0.0303519):0.791775,39:1.253422):0.489231,(41:0.326420,(42:0.034890,43:0.057066):0.157856):0.956086):0.576449,40:0.975234):0.528396,((((44:1.418919,46:2.426037):0.436548,45:1.337356):1.28891,47:1.451863):0.408215,48:1.503799):1.22653):0.651056,(((49:0.000001,50:0.000001):0.101092,51:0.103635):1.0564,52:1.973010):0.740516):0.292207):1.01105):0.292593):0.149464):0.197512):0.103201,2:0.312679):0.0809893,3:0.583484);
 941: 1 -30477.61432 -30476.25244 (0:0.310168,(1:0.161209,((3:0.345709,((14:2.867398,(((((16:0.000001,17:0.000001):0.236672,18:0.086404):0.204735,(19:0.193974,((21:0.849693,23:1.189291):0.655545,22:1.159194):1.17774):0.237335):0.431791,((((((24:0.040837,25:0.117828):0.328534,26:0.115606):0.0826312,27:0.181786):0.288516,(28:1.233824,29:0.766318):0.233681):0.549397,(((30:0.460886,31:0.357514):0.109857,32:0.705412):0.197687,(33:0.258194,34:0.354300):0.248018):0.0768304):0.408727,((35:2.009433,((((((36:0.201319,37:0.199116):0.0635254,38:0.019435):0.911277,39:1.614545):0.242999,(41:0.248191,(42:0.033394,43:0.052938):0.237758):1.06392):0.571794,40:1.164284):0.581978,((((44:1.361912,45:1.401061):0.341037,46:3.051553):0.856231,47:1.345277):0.593808,48:1.321961):0.741537):0.641503):0.629501,(((49:0.000001,50:0.000001):0.109637,51:0.117523):1.82765,52:2.020616):0.30422):1.17501):0.115827):0.37106,20:0.883385):0.419592):0.171089,15:1.151238):0.56376):0.221617,(((4:0.393123,5:0.673933):0.369153,6:0.663967):0.108227,(7:0.712726,((((8:0.000001,9:0.000001):0.329418,10:0.324088):0.558573,11:0.905896):0.308799,(12:0.000001,13:0.000001):1.02141):0.389717):0.107638):0.106981):0.0874493):0.0554483,2:0.344266);
 942: 1 -30836.94159 -30479.27455 (0:0.276388,(1:0.124958,((4:0.401199,5:0.491542):0.34986,((6:0.713290,7:0.592052):0.308638,(((((8:0.000001,9:0.000001):0.413276,10:0.265907):0.482902,(12:0.000001,13:0.000001):1.0801):0.114528,11:1.070500):0.268652,((14:2.531530,((((((16:0.000001,17:0.000001):0.166245,18:0.105106):0.254337,19:0.364901):0.492282,(((((((24:0.122746,25:0.074715):0.297073,26:0.104670):0.12507,27:0.170116):0.357956,28:1.379285):0.111256,29:0.924668):0.168127,((((30:0.364192,31:0.440558):0.49655,33:0.233638):0.0901291,34:0.362978):0.28599,32:1.007450):0.133063):0.308904,(((35:2.050618,(((44:1.753392,45:0.982220):0.407998,46:2.537239):0.428147,(47:1.601359,48:2.313301):0.620729):0.82705):0.644132,(((49:0.000001,50:0.000001):0.0891964,51:0.119249):1.46414,52:1.992182):1.12322):0.10084,((((36:0.211767,37:0.162189):0.069122,38:0.000003):1.00638,(39:1.157875,(41:0.209893,(42:0.031018,43:0.041104):0.226447):0.984735):0.143508):0.51496,40:1.083757):0.676995):1.39543):0.386083):0.079917,((21:0.892351,22:1.716068):0.539575,23:1.338993):1.13464):0.230573,20:0.950563):0.223977):0.20916,15:0.712381):0.421081):0.161087):0.223922):0.0966447):0.0867505,(2:0.347173,3:0.512252):0.105472);
 943: 1 -30105.48386 -30475.42969 (0:0.263113,1:0.218478,(2:0.329241,(3:0.427326,((((4:0.441083,5:0.489697):0.430607,(6:0.788437,7:0.826572):0.120477):0.0740735,((((8:0.000001,9:0.000001):0.342965,10:0.254237):0.368199,11:0.831809):0.260266,(12:0.000001,13:0.000001):0.986678):0.336612):0.0664447,(((14:2.535675,(35:2.100668,(((((((36:0.209267,37:0.161939):0.0630244,38:0.007588):0.809621,(41:0.315465,(42:0.017115,43:0.033449):0.16496):1.11014):0.24511,39:0.744117):0.426703,(((49:0.000001,50:0.000001):0.0775719,51:0.110766):1.08954,52:2.038748):1.3354):0.209012,40:1.325569):0.159826,(((44:1.733236,45:1.123310):0.372814,46:3.312034):0.972158,(47:1.328271,48:1.873985):0.42688):0.956628):0.390347):1.23907):0.253196,(((((16:0.000001,17:0.000001):0.174203,18:0.134778):0.238011,19:0.328374):0.507594,(((21:0.786203,22:1.680978):0.323748,23:1.285942):1.02978,((((24:0.060993,25:0.078321):0.206899,(26:0.118971,27:0.239556):0.0406858):0.373573,(28:1.205131,29:0.721933):0.287863):0.351631,(((30:0.250940,31:0.350246):0.370445,32:1.053112):0.119682,(33:0.267279,34:0.369018):0.0651435):0.197537):0.611827):0.175367):0.170319,20:0.874524):0.178457):0.23385,15:1.040616):0.475593):0.195207):0.156859):0.0431891);
 944: 2 -30036.81225 -30478.40497 (0:0.255326,(1:0.174869,(2:0.272519,(3:0.470235,((6:0.504578,7:0.675276):0.283383,(((((8:0.000001,9:0.000001):0.364719,10:0.283915):0.315118,11:1.107537):0.319689,(12:0.000001,13:0.000001):1.10805):0.235313,((((14:2.379642,((21:0.659574,22:1.189798):0.444242,23:1.105519):0.718072):0.419654,((((16:0.000001,17:0.000001):0.223472,18:0.165957):0.254929,19:0.306892):0.4364,(((((24:0.090718,25:0.092519):0.305035,(26:0.125768,27:0.225077):0.10937):0.267437,(28:1.275358,29:0.821935):0.400952):0.340841,32:1.103909):0.0829224,(((30:0.352004,31:0.349923):0.432111,33:0.250874):0.146211,34:0.320622):0.262674):0.757999):0.271022):0.229092,20:0.622627):0.601354,(15:0.676073,(35:1.867441,(((((((36:0.157453,37:0.160050):0.0811979,38:0.005851):1.03753,40:1.361134):0.397226,39:1.341949):0.152502,(41:0.239909,(42:0.026833,43:0.036035):0.202785):1.0429):1.04728,(((49:0.000001,50:0.000001):0.106095,51:0.135954):0.981985,52:2.607171):1.25686):0.14851,(((44:1.611777,45:1.070726):0.523826,46:2.880049):0.688803,(47:1.509357,48:1.771197):0.437044):0.641396):0.580032):1.48602):0.387205):0.402782):0.0994276):0.133205):0.118338):0.100266):0.0763936,(4:0.466241,5:0.577238):0.419004);
 945: 1 -30146.18973 -30471.16169 (0:0.340214,(1:0.154470,((4:0.437193,5:0.494334):0.347428,((6:0.598076,7:0.628458):0.111156,((((8:0.000001,9:0.000001):0.277759,10:0.380949):0.336758,11:0.915043):0.325632,((12:0.000001,13:0.000001):0.792955,(((14:2.144546,(35:1.928899,((((((36:0.135767,(37:0.149002,38:0.094505):0.0433058):0.899748,39:1.217147):0.326564,(41:0.182500,(42:0.030853,43:0.034623):0.166853):0.878508):0.720947,40:1.107450):0.735274,(((49:0.000001,50:0.000001):0.0842366,51:0.143192):1.21971,52:2.008293):0.802796):0.32414,((((44:1.575420,46:2.805727):0.464419,45:1.676431):0.485523,47:1.595846):0.455862,48:1.979433):0.553002):0.381862):1.2729):0.215502,(((((16:0.000001,17:0.000001):0.181405,18:0.125474):0.161553,19:0.260779):0.52929,(((21:1.075770,22:1.272378):0.461943,23:0.811718):1.06504,(((((24:0.111049,25:0.083412):0.225764,26:0.108079):0.147811,27:0.104280):0.391483,(28:1.318190,29:0.450495):0.362106):0.365307,(((30:0.430701,31:0.309403):0.211974,32:1.146622):0.117204,(33:0.310361,34:0.399500):0.0803527):0.0790957):0.63054):0.189775):0.344063,20:0.707276):0.130816):0.249134,15:1.105359):0.5097):0.269277):0.172129):0.113716):0.223023):0.068828,(2:0.193206,3:0.448072):0.0858867);
 946: 2 -30698.02049 -30468.24704 (0:0.259294,(1:0.229463,((3:0.319408,(((((8:0.000001,9:0.000001):0.452966,10:0.273091):0.397151,11:0.783961):0.412578,(12:0.000001,13:0.000001):0.903925):0.232835,(((((14:2.402849,((21:0.905302,23:1.182005):0.328965,22:1.378100):0.734889):0.728141,((((((24:0.043768,25:0.063101):0.235658,26:0.128806):0.0754595,27:0.170317):0.209052,(28:1.355483,29:0.843350):0.227947):0.485032,32:1.050236):0.123904,((30:0.374803,31:0.385993):0.301448,(33:0.210267,34:0.441035):0.171714):0.0853524):0.285362):0.517983,(((16:0.000001,17:0.000001):0.23032,18:0.092720):0.0904895,19:0.356507):0.590256):0.361795,20:0.834436):0.348654,(15:0.840773,(35:2.001160,((((((36:0.206060,37:0.175436):0.0305565,38:0.002950):1.04654,39:0.943025):0.255376,(41:0.249799,(42:0.016194,43:0.049703):0.135487):1.08004):0.245666,40:1.526794):0.905948,((((44:1.523751,46:3.504826):0.408876,45:1.371855):0.70981,(47:1.621580,48:1.656954):0.506403):0.900927,(((49:0.000001,50:0.000001):0.0910775,51:0.147054):1.61594,52:2.360302):0.576913):0.356882):0.742253):0.903616):0.407704):0.351264):0.192835):0.178449,((4:0.363984,5:0.692023):0.297447,(6:0.802493,7:0.503664):0.22597):0.195258):0.104191):0.0847317,2:0.321509);
 947: 1 -29940.40655 -30466.37968 (0:0.334133,((1:0.198518,(((4:0.438652,5:0.581344):0.33211,(6:0.611693,7:0.711435):0.270523):0.102024,(((((8:0.000001,9:0.000001):0.389115,10:0.237903):0.362096,11:1.212603):0.343783,(12:0.000001,13:0.000001):0.946854):0.33966,(((14:2.419833,((21:0.894729,22:1.321934):0.378959,23:1.067901):0.859859):0.776431,(((((16:0.000001,17:0.000001):0.199864,18:0.171968):0.179,19:0.339830):0.545283,(((((24:0.047327,25:0.109961):0.344318,26:0.133837):0.067767,27:0.215054):0.328748,(28:1.330389,29:0.802548):0.213808):0.31743,(((30:0.344805,31:0.402117):0.222483,32:0.927008):0.224726,(33:0.257979,34:0.395564):0.143774):0.199481):0.821731):0.158608,20:0.790526):0.26492):0.128516,(15:1.217933,(35:1.968024,(((((((36:0.220402,37:0.222570):0.0772162,38:0.000003):1.17273,39:1.061382):0.376338,(41:0.345298,(42:0.054928,43:0.047470):0.264111):1.17696):0.645895,40:1.056594):0.836944,(((49:0.000001,50:0.000001):0.135024,51:0.120337):0.771948,52:2.265129):1.12905):0.223784,(((44:1.329198,45:1.340168):0.386921,46:2.010252):1.08787,(47:1.348489,48:1.312426):0.515125):1.22306):0.724171):0.849648):0.257581):0.418):0.0986275):0.140381):0.0641528,2:0.244732):0.0839634,3:0.511883);
 948: 3 -31095.9024 -30463.25539 (0:0.363325,(1:0.141118,((3:0.537964,(((((8:0.000001,9:0.000001):0.366782,10:0.243364):0.548292,11:0.998043):0.358383,(12:0.000001,13:0.000001):0.974919):0.406131,((14:2.940353,15:0.950457):0.191891,((((((16:0.000001,17:0.000001):0.198282,18:0.126186):0.153011,19:0.351694):0.485768,(((21:0.685443,22:1.101907):0.646599,23:0.852352):0.970554,((((24:0.052731,25:0.083471):0.213871,(26:0.129929,27:0.264350):0.11183):0.261594,(28:1.052745,29:0.754104):0.337863):0.198501,(((30:0.359323,31:0.378188):0.183554,32:1.034015):0.17269,(33:0.196196,34:0.244625):0.174439):0.223156):0.389215):0.167777):0.198884,20:0.834336):0.312097,(((35:2.387121,(((44:1.534420,46:2.579470):0.432728,45:1.301337):0.840694,(47:1.368453,48:1.607409):0.524037):0.717516):0.431631,(((49:0.000001,50:0.000001):0.120071,51:0.073315):1.16064,52:2.246196):0.98622):0.407205,((((36:0.165378,37:0.231244):0.0586825,38:0.009020):0.920081,(39:1.199311,(41:0.203554,(42:0.026671,43:0.045893):0.230609):1.13218):0.357588):0.502731,40:1.197821):0.74556):1.40113):0.173147):0.279135):0.157952):0.0826943,((4:0.555529,5:0.577514):0.317048,(6:0.624190,7:0.566154):0.218013):0.098384):0.158441):0.0475085,2:0.256685);
 949: 1 -30925.54567 -30470.08357 (0:0.281492,((1:0.116973,((4:0.489630,5:0.420644):0.305357,((6:0.800871,7:0.671915):0.13177,(((((8:0.000001,9:0.000001):0.390162,10:0.235290):0.381235,11:1.027223):0.258439,(12:0.000001,13:0.000001):0.837299):0.385635,(((((14:2.243675,((21:0.779832,22:0.982089):0.376832,23:0.883349):1.08635):0.387323,(((16:0.000001,17:0.000001):0.278588,18:0.157970):0.270166,19:0.238641):0.592847):0.0944558,20:0.815935):0.12054,(((((24:0.100737,25:0.077215):0.25016,26:0.159333):0.115636,27:0.164303):0.21133,(28:1.253270,29:0.751689):0.456813):0.268916,(((30:0.415626,31:0.425238):0.354517,(33:0.265393,34:0.312884):0.183631):0.0906361,32:0.929169):0.240662):0.814777):0.390928,(15:1.418693,(35:1.616160,(((((((36:0.258764,37:0.161733):0.121296,38:0.000002):1.17754,39:1.139132):0.305541,(41:0.289684,(42:0.024664,43:0.029207):0.169995):1.32806):0.385242,40:1.081336):0.797644,(((49:0.000001,50:0.000001):0.0827448,51:0.116969):1.36971,52:2.047412):1.17919):0.306467,(((44:1.453372,45:1.164533):0.438608,46:2.499400):0.270844,(47:1.410195,48:2.140077):0.670088):1.00747):0.40207):1.08103):0.417124):0.378336):0.192841):0.164289):0.258925):0.0961742,2:0.364251):0.0671442,3:0.491502);
 950: 1 -29984.25292 -30469.31379 (0:0.252603,(1:0.178768,((3:0.469454,((6:0.496370,7:0.676362):0.0879807,(((((8:0.000001,9:0.000001):0.338383,10:0.271312):0.685558,11:0.780117):0.301158,(12:0.000001,13:0.000001):0.752387):0.256897,(((14:2.611677,(35:2.267450,(((((((36:0.170845,37:0.150301):0.0933289,38:0.000002):0.920182,39:1.083179):0.293798,(41:0.187864,(42:0.031364,43:0.039225):0.195268):0.981706):0.648851,40:0.989937):0.474065,(((44:1.402700,46:2.601070):0.266844,45:1.027623):1.33722,(47:1.385602,48:1.619449):0.386144):0.952484):0.660709,(((49:0.000001,50:0.000001):0.0507605,51:0.176450):1.17843,52:1.987954):1.34228):0.110203):0.840874):0.125057,(((((16:0.000001,17:0.000001):0.185271,18:0.138186):0.16639,19:0.342549):0.436727,(((21:0.834253,22:0.896028):0.401044,23:1.064223):0.940083,(((((((24:0.080704,25:0.087963):0.226034,(26:0.125283,27:0.234329):0.0823091):0.251967,28:1.261944):0.128038,29:0.898973):0.297577,32:0.938301):0.234966,(33:0.256049,34:0.359537):0.154979):0.0439963,(30:0.348902,31:0.434418):0.309731):0.484951):0.358678):0.213389,20:0.751817):0.202377):0.50338,15:1.116606):0.516933):0.174497):0.205846):0.1411,(4:0.364037,5:0.582440):0.580644):0.0595723):0.0227015,2:0.317637);
 951: 1 -30561.38409 -30463.28573 (0:0.356623,1:0.209581,(2:0.316750,((3:0.445297,(((((8:0.000001,9:0.000001):0.383931,10:0.283353):0.446943,11:1.059387):0.310091,(12:0.000001,13:0.000001):1.14855):0.211541,(((14:2.128575,((21:0.733533,22:1.574875):0.370196,23:1.426130):0.601422):0.398181,(((((16:0.000001,17:0.000001):0.147659,18:0.085878):0.182119,19:0.179107):0.582209,((((24:0.068841,25:0.126077):0.253796,(26:0.082303,27:0.272884):0.06663):0.376811,(28:1.334823,29:0.711158):0.168849):0.360187,(((30:0.346215,31:0.319195):0.138109,32:1.093088):0.182417,(33:0.417164,34:0.282600):0.154688):0.238002):0.565187):0.15914,20:0.950062):0.155614):0.338026,(15:0.982431,(35:2.167986,(((((((36:0.135482,37:0.232481):0.0788635,38:0.000002):1.00009,39:1.174677):0.180052,(41:0.350505,(42:0.020205,43:0.047900):0.150101):0.98323):0.507622,40:1.109310):0.43291,((((44:1.304489,46:2.450777):0.386031,45:1.440565):0.97919,47:1.481982):0.29144,48:1.330178):0.811049):0.370529,(((49:0.000001,50:0.000001):0.00516442,51:0.226464):1.55961,52:1.607801):0.845218):0.392757):1.11746):0.399409):0.313313):0.209478):0.19222,((4:0.419087,5:0.474193):0.31938,(6:0.587109,7:0.660694):0.361694):0.131307):0.113223):0.0533248);
 952: 1 -30674.94034 -30469.96788 (0:0.354477,(1:0.126381,(3:0.511649,((4:0.382438,5:0.475813):0.405882,((6:0.613675,7:0.518956):0.140235,(((((8:0.000001,9:0.000001):0.371455,10:0.256272):0.303078,11:0.903204):0.369929,(12:0.000001,13:0.000001):0.973354):0.205647,((((14:2.617904,20:0.692081):0.285417,((((16:0.000001,17:0.000001):0.191793,18:0.051363):0.193385,19:0.337158):0.757992,(((21:0.919877,22:1.472269):0.638697,23:1.467226):0.74639,((((24:0.101052,25:0.130811):0.187163,(26:0.092786,27:0.214501):0.113533):0.268844,(28:1.319416,29:0.695081):0.523956):0.151806,((30:0.360761,(31:0.204327,32:0.975277):0.158642):0.245691,(33:0.339078,34:0.233677):0.329633):0.289644):0.521273):0.285971):0.323507):0.242427,(35:2.859502,(((((((36:0.217237,37:0.218703):0.0982975,38:0.000002):0.963356,39:1.107003):0.384177,(41:0.341790,(42:0.033903,43:0.041511):0.165665):1.12625):0.388486,40:1.410229):0.730485,(((44:2.136996,45:0.881669):0.754295,46:3.229440):0.295374,(47:1.803300,48:1.403940):0.368421):1.02104):0.419989,(((49:0.000001,50:0.000001):0.144832,51:0.067350):1.072,52:2.237243):1.00403):0.603875):1.27601):0.287548,15:1.076281):0.563057):0.136674):0.112077):0.134401):0.109303):0.0340411,2:0.321393);
 953: 1 -30553.74016 -30462.51017 (0:0.337512,(1:0.160803,((3:0.418316,(((((8:0.000001,9:0.000001):0.447168,10:0.303871):0.412838,11:0.954373):0.348636,(12:0.000001,13:0.000001):0.901304):0.321715,(((((14:2.234165,((21:0.875446,22:1.403998):0.249564,23:1.157196):0.474545):0.672155,((((24:0.085974,25:0.080301):0.229435,(26:0.112843,27:0.246864):0.0894043):0.290309,(28:1.178631,29:0.865101):0.298339):0.229705,(((30:0.374483,31:0.261384):0.177535,32:0.863968):0.10708,(33:0.206141,34:0.479446):0.157238):0.35887):0.458809):0.215863,(((16:0.000001,17:0.000001):0.219946,18:0.108828):0.21825,19:0.287602):0.762807):0.368132,20:0.724648):0.515023,(15:1.372820,(35:1.955581,((((((36:0.215125,37:0.174297):0.0671968,38:0.000002):1.00924,(39:1.095157,(41:0.267411,(42:0.046785,43:0.046707):0.116655):1.01641):0.124344):0.5317,40:1.207248):0.652119,(((49:0.000001,50:0.000001):0.0905502,51:0.128858):1.29935,52:2.053084):0.995399):0.197866,(((44:1.164069,46:2.811876):0.296873,45:1.138742):1.04616,(47:1.417439,48:1.672563):0.377772):0.654833):0.21462):1.27087):0.340382):0.263495):0.117856):0.0973045,((4:0.459097,5:0.464454):0.283474,(6:0.734132,7:0.692716):0.211733):0.233367):0.132414):0.065353,2:0.319146);
 954: 2 -30552.19484 -30462.16676 (0:0.300399,1:0.183588,(2:0.346458,((3:0.417441,(((6:0.681593,7:0.743870):0.264394,((((8:0.000001,9:0.000001):0.400846,10:0.250619):0.533918,11:1.039984):0.0700297,(12:0.000001,13:0.000001):0.915758):0.384809):0.0105848,(14:3.319396,((15:1.103507,(35:1.606277,(((((((36:0.193574,37:0.180298):0.0846867,38:0.000002):1.07821,39:1.040059):0.149811,((41:0.399311,42:0.025936):0.0397977,43:0.010279):1.17113):0.535681,40:1.261538):0.326741,(((44:1.281264,45:1.094608):0.661676,46:2.900090):0.801736,(47:1.373461,48:2.029796):0.371161):0.971302):0.558001,(((49:0.000001,50:0.000001):0.07505,51:0.163465):1.57945,52:1.589459):1.38456):0.375509):1.46052):0.279451,(((((16:0.000001,17:0.000001):0.272919,18:0.118742):0.214216,19:0.311814):0.551386,((21:1.058147,(22:1.288460,23:1.077825):0.279632):1.11713,(((((24:0.066551,25:0.138398):0.226806,(26:0.187085,27:0.231630):0.0961194):0.415826,(28:1.266714,29:0.617516):0.267719):0.368713,32:0.911432):0.143808,(((30:0.418354,31:0.382517):0.27829,33:0.221286):0.0800377,34:0.349414):0.0971599):0.419727):0.540407):0.253891,20:0.990277):0.345943):0.0971774):0.397368):0.173619):0.151274,(4:0.286277,5:0.678556):0.39271):0.0674625):0.0455643);
 955: 1 -30040.43745 -30477.21683 (0:0.243668,(1:0.111246,(3:0.480256,(((4:0.463092,5:0.425031):0.307572,(6:0.589751,7:0.704849):0.2458):0.084544,(((((8:0.000001,9:0.000001):0.327848,10:0.192340):0.502111,11:0.783816):0.405716,(12:0.000001,13:0.000001):1.08606):0.184016,((14:2.688913,15:0.379822):0.616258,((((((16:0.000001,17:0.000001):0.218585,18:0.061933):0.160234,19:0.497276):0.431841,(((21:0.870301,22:1.342450):0.66757,23:0.687245):1.18924,(((((24:0.079238,25:0.071339):0.34191,26:0.129690):0.118849,27:0.157832):0.318119,(28:0.800045,29:0.974571):0.232753):0.29208,(((30:0.488922,31:0.256326):0.178786,32:0.981564):0.161658,(33:0.184069,34:0.389262):0.145254):0.161581):0.658135):0.148172):0.322898,20:0.770653):0.398907,(((35:2.085832,(((44:1.868205,45:1.126970):0.408316,46:2.251529):0.732821,(47:1.644783,48:1.754529):0.994421):1.02462):2.13148e-06,(((49:0.000001,50:0.000001):0.108764,51:0.117215):1.14788,52:1.919420):1.43881):0.478839,((((36:0.210240,37:0.219487):0.0568173,38:0.002939):1.03713,(39:0.957051,(41:0.215852,(42:0.039906,43:0.028141):0.222446):1.05564):0.226896):0.492589,40:1.234785):0.801277):1.19018):0.336732):0.501178):0.206486):0.14612):0.153218):0.0962684,2:0.306811);
 956: 1 -31266.9343 -30475.45608 (0:0.417560,1:0.170301,(2:0.333223,((3:0.506143,((6:0.634025,7:0.740865):0.311495,(((((8:0.000001,9:0.000001):0.281494,10:0.399611):0.422599,11:0.996765):0.305434,(12:0.000001,13:0.000001):0.867701):0.1683,(((14:2.528710,15:0.636079):0.223589,(35:1.736743,((((((((36:0.224666,38:0.044110):0.11349,37:0.125147):0.786282,39:1.393658):0.389991,(41:0.282357,(42:0.026426,43:0.034876):0.185166):1.01742):0.426522,40:1.223852):0.351873,48:1.757075):0.300351,(((44:1.690690,46:2.551789):0.339144,45:1.073331):0.665075,47:1.982052):0.455163):0.527052,(((49:0.000001,50:0.000001):0.0715513,51:0.151891):1.40043,52:2.043108):0.511704):0.53875):1.25368):0.262333,(((((16:0.000001,17:0.000001):0.256991,18:0.115672):0.149635,19:0.343592):0.510295,(((21:0.873696,22:1.210706):0.524766,23:1.209507):0.708734,((((24:0.053381,25:0.092843):0.243241,(26:0.141639,27:0.220864):0.0992429):0.274302,(28:1.119134,29:0.655897):0.280604):0.481205,(((30:0.366572,31:0.345906):0.309543,(33:0.333656,34:0.306054):0.144943):0.138037,32:0.825065):0.275141):0.701867):0.118744):0.243709,20:1.016242):0.452675):0.465914):0.150246):0.132865):0.107931,(4:0.349260,5:0.663688):0.382943):0.103052):0.0894767);
 957: 2 -29722.31078 -30472.96067 (0:0.286749,1:0.073876,(2:0.301538,((3:0.471053,(((((8:0.000001,9:0.000001):0.286098,10:0.281654):0.329053,11:0.785356):0.273179,(12:0.000001,13:0.000001):1.01917):0.283195,(((14:2.534551,((((((16:0.000001,17:0.000001):0.214876,18:0.115217):0.25309,19:0.297612):0.422513,((((24:0.126690,25:0.064291):0.196411,(26:0.098465,27:0.256899):0.105715):0.34083,(28:1.253993,29:0.663458):0.300467):0.340393,(((30:0.311387,31:0.352496):0.183683,32:0.951674):0.188136,(33:0.204047,34:0.313372):0.132482):0.190198):0.67448):0.173063,((21:0.813224,22:1.473531):0.28233,23:1.192679):1.19208):0.186016,(35:2.467661,((((((36:0.179018,37:0.220674):0.0867097,38:0.000002):1.00003,(40:1.554152,(41:0.239491,(42:0.021927,43:0.051046):0.196838):0.926897):0.386603):0.287079,39:1.063082):0.985505,(((49:0.000001,50:0.000001):0.134118,51:0.103484):1.17916,52:2.118749):1.13364):0.148966,(((44:2.013047,45:1.024261):0.191578,46:2.684334):0.52139,(47:1.259793,48:1.642208):0.776607):1.043):0.277119):1.6172):0.0250007):0.0946883,20:0.749490):0.412801,15:1.394244):0.597481):0.139564):0.058301,((4:0.354985,5:0.455901):0.333422,(6:0.497309,7:0.464243):0.152296):0.0776115):0.110448):0.0534973);
 958: 2 -30005.2115 -30466.65732 (0:0.286921,(1:0.137384,((4:0.418094,5:0.628311):0.296127,((6:0.618709,7:0.565929):0.220275,((((8:0.000001,9:0.000001):0.481366,10:0.315223):0.2454,11:0.841590):0.351119,((12:0.000001,13:0.000001):0.892003,((((14:2.282224,(21:0.735292,(22:1.226451,23:1.338164):0.195288):0.399352):0.581888,((((16:0.000001,17:0.000001):0.244794,18:0.165395):0.033504,((((24:0.104631,25:0.126149):0.221428,(26:0.136830,27:0.239756):0.107045):0.276031,(28:1.403084,29:0.503102):0.460312):0.185255,(((30:0.384094,31:0.395460):0.191842,(33:0.179747,34:0.426072):0.168837):0.200347,32:0.794430):0.279939):0.955225):0.14247,19:0.293567):0.497674):0.0957465,20:1.082916):0.279124,(15:1.066681,((35:1.518633,((((((36:0.216773,38:0.073875):0.0408076,37:0.144668):1.08367,39:0.991068):0.435576,(41:0.231568,(42:0.031473,43:0.032002):0.172138):0.861779):0.462844,40:1.350267):0.248983,((((44:1.521194,45:1.032715):0.573304,46:2.778741):0.805158,47:1.547733):0.236505,48:1.366165):0.814887):0.81961):0.297927,(((49:0.000001,50:0.000001):0.106484,51:0.113260):1.10283,52:1.878764):0.845635):1.15965):0.289696):0.405528):0.176212):0.231571):0.115363):0.221341):0.0729819,(2:0.292691,3:0.485779):0.0692053);
 959: 1 -30186.72191 -30466.73277 (0:0.257926,1:0.168794,(2:0.289191,(3:0.460754,(((4:0.464195,5:0.660955):0.25432,((6:0.697504,7:0.763292):0.132321,((((8:0.000001,9:0.000001):0.273605,10:0.319484):0.467872,(12:0.000001,13:0.000001):1.01232):0.195248,11:0.868467):0.224378):0.0767764):0.0577886,((14:2.714199,(((((16:0.000001,17:0.000001):0.22363,18:0.053071):0.131644,19:0.448749):0.488626,(((21:1.006668,22:1.842722):0.329914,23:1.066183):1.0658,(((((((24:0.113412,25:0.124755):0.340709,26:0.072661):0.130543,27:0.166760):0.308822,(28:1.346315,29:0.942204):0.379238):0.241783,32:0.841897):0.150072,(30:0.308263,31:0.422680):0.300661):0.0571526,(33:0.316180,34:0.381289):0.113655):0.540109):0.189081):0.402287,20:0.702012):0.101129):0.218322,(15:0.851905,(35:2.174799,(((((((36:0.224218,38:0.101970):0.0726865,37:0.141538):1.09834,39:1.110256):0.240745,((41:0.389736,42:0.027660):0.0274774,43:0.016557):1.24412):0.752429,40:1.269487):0.604553,(((49:0.000001,50:0.000001):0.0660426,51:0.165721):1.84321,52:1.718762):0.810586):0.35666,(((44:1.345547,45:1.689180):0.656898,46:2.918690):0.51218,(47:1.667453,48:1.644909):0.65614):0.772509):0.27525):1.53012):0.291329):0.540891):0.140381):0.0959461):0.0464495);
 960: 1 -30647.81574 -30469.66116 (0:0.282504,(1:0.141643,(2:0.320986,(3:0.500880,((6:0.601390,7:0.617470):0.15068,((((8:0.000001,9:0.000001):0.301925,10:0.234050):0.388253,11:0.947902):0.268743,((12:0.000001,13:0.000001):1.08388,(((((((((14:2.302252,(21:0.981364,22:1.070953):0.410788):0.377052,23:0.931551):1.1522,((((24:0.066624,25:0.112680):0.303328,26:0.129580):0.108515,27:0.142368):0.251083,(((30:0.344636,31:0.400668):0.184171,(33:0.196706,34:0.339312):0.236068):0.234948,32:0.876673):0.260629):0.0270124):0.184775,29:0.991777):0.146611,28:1.524092):0.286786,(((16:0.000001,17:0.000001):0.213234,18:0.073021):0.223502,19:0.316314):0.483472):0.29393,(35:2.355526,((((((36:0.151463,37:0.218860):0.0826553,38:0.016867):0.992005,(39:1.030754,(41:0.230274,(42:0.043882,43:0.039950):0.165186):0.91153):0.0912542):0.541715,40:1.236481):0.466829,((44:1.239427,(45:1.186225,46:2.585876):0.300384):1.05326,(47:1.574309,48:1.341517):0.465796):1.06583):0.291308,(((49:0.000001,50:0.000001):0.168679,51:0.034390):1.54515,52:2.426091):0.535484):0.405211):1.00066):0.16106,20:1.014795):0.305296,15:1.279231):0.199492):0.344363):0.14651):0.143106):0.133716):0.106795):0.107611,(4:0.231979,5:0.647528):0.533986);
 961: 1 -30472.80795 -30468.46359 (0:0.246094,(1:0.179334,((3:0.352320,(((((8:0.000001,9:0.000001):0.405803,10:0.186659):0.460817,11:0.914144):0.23674,(12:0.000001,13:0.000001):0.996902):0.224566,((((((14:2.849169,22:1.513590):0.615432,21:1.069844):0.434048,23:1.420422):0.662269,(((((16:0.000001,17:0.000001):0.277944,18:0.078827):0.113571,19:0.361992):0.403366,((((24:0.069547,25:0.084689):0.189959,(26:0.136590,27:0.199633):0.112539):0.2203,(28:1.494337,29:1.045763):0.217789):0.426525,(((30:0.448711,31:0.370306):0.223115,32:0.962448):0.161882,(33:0.269776,34:0.292050):0.107967):0.0831785):0.827423):0.205817,20:0.634346):0.0878253):0.178501,((35:2.518056,((((44:1.611966,46:2.996821):0.575972,45:1.205354):0.715361,(47:1.869095,48:1.553449):0.586283):0.602129,(((49:0.000001,50:0.000001):0.123192,51:0.148476):0.948119,52:2.345278):1.54988):0.147833):0.622282,((((36:0.216107,37:0.212461):0.0913493,38:0.000002):0.890267,(39:1.161781,(41:0.223469,(42:0.042695,43:0.033372):0.333553):1.04995):0.262935):1.09879,40:1.273189):0.43246):1.26946):0.457717,15:1.230522):0.256339):0.160627):0.165008,((4:0.388137,5:0.529755):0.328162,(6:0.627657,7:0.582333):0.203172):0.143212):0.116332):0.0375497,2:0.327916);
 962: 1 -30744.67537 -30481.30671 (0:0.345241,(1:0.120067,(((4:0.396333,5:0.477215):0.50226,(6:0.546361,7:0.628087):0.205063):0.105666,(((((8:0.000001,9:0.000001):0.32776,10:0.347564):0.273665,11:1.301347):0.411129,(12:0.000001,13:0.000001):0.944408):0.29595,(((14:3.666114,(35:2.036568,(((((36:0.181841,37:0.221069):0.061892,38:0.018311):0.934127,(39:1.168033,(41:0.165582,(42:0.048528,43:0.058252):0.23466):1.02083):0.248344):0.79182,40:0.878500):1.12206,((((44:1.462730,(45:1.020830,46:2.813198):0.227267):0.894924,47:1.445973):0.287473,48:1.268619):0.897217,(((49:0.000001,50:0.000001):0.144034,51:0.058531):0.975387,52:2.597526):0.801081):0.411804):0.472346):1.16459):0.0647161,((((((16:0.000001,17:0.000001):0.223009,18:0.089287):0.131396,19:0.383396):0.375152,((21:0.931271,22:1.322152):0.657546,23:0.905210):1.21473):0.1432,((((24:0.089571,25:0.111753):0.233164,(26:0.148044,27:0.262293):0.0658779):0.378824,(28:1.319874,29:0.853065):0.267346):0.305309,(((30:0.400740,(31:0.343929,32:1.057591):0.112781):0.226912,33:0.289867):0.0999967,34:0.291443):0.255318):0.596845):0.331925,20:0.628577):0.266267):0.26577,15:1.185967):0.38209):0.180011):0.15278):0.0604623,(2:0.368010,3:0.581690):0.0379119);
 963: 1 -29819.40545 -30467.7512 (0:0.202607,((1:0.181029,(((4:0.562891,5:0.589878):0.217026,(6:0.746860,7:0.547643):0.206027):0.181642,(((((8:0.000001,9:0.000001):0.287855,10:0.282070):0.447752,11:1.052929):0.210235,(12:0.000001,13:0.000002):1.01144):0.386104,(((14:2.583096,((((((16:0.000001,17:0.000001):0.197044,18:0.117228):0.260048,19:0.368330):0.652773,((21:0.886107,22:1.472305):0.690205,23:1.259798):1.24054):2.71223e-06,((((24:0.057139,25:0.116135):0.248386,(26:0.154543,27:0.232001):0.097807):0.321083,(28:1.420815,29:0.659638):0.36239):0.172286,(((30:0.339669,31:0.462798):0.235591,(33:0.258800,34:0.467958):0.214284):0.178301,32:1.134501):0.141514):0.860158):0.258478,(35:2.640259,(((((36:0.164097,37:0.195747):0.0838278,38:0.000002):0.753703,(39:1.045863,(41:0.243408,(42:0.024262,43:0.055624):0.168014):1.15168):0.238476):0.522647,40:1.171320):0.745429,((((44:1.517041,45:1.083081):0.347454,46:2.523615):0.97349,(47:1.283971,48:1.645699):0.469422):0.947897,(((49:0.000001,50:0.000001):0.126599,51:0.060110):1.43055,52:2.087502):1.09868):0.406205):0.385466):0.988012):0.228612):0.0356405,20:0.714285):0.248089,15:1.372377):0.667453):0.168071):0.171271):0.0558472,2:0.247987):0.0686774,3:0.640402);
 964: 1 -30870.67985 -30493.02842 (0:0.261210,(1:0.166164,(2:0.276559,(((3:0.408408,((((((14:2.262631,((21:0.699441,22:0.917739):0.472493,23:0.835272):0.675165):0.448907,((((24:0.074978,25:0.106345):0.235304,(26:0.128789,27:0.212430):0.0680978):0.139736,(28:1.234894,29:0.771279):0.399759):0.373143,(((30:0.328924,31:0.352776):0.262959,(33:0.170765,34:0.445494):0.110576):0.187359,32:0.974010):0.11199):0.462383):0.241482,(((16:0.000001,17:0.000001):0.203922,18:0.132252):0.217816,19:0.329444):0.622433):0.21185,20:0.868189):0.188049,(((35:1.842477,(((44:1.178629,46:3.024691):0.26332,45:1.479268):1.19257,(47:1.780010,48:1.787285):0.28825):0.453939):0.439762,((((36:0.211451,37:0.180500):0.0685914,38:0.009691):1.2721,40:1.453510):0.406307,(39:1.338484,(41:0.298665,(42:0.030824,43:0.035581):0.0797578):1.25588):0.0550165):0.832349):0.4545,(((49:0.000001,50:0.000001):0.146938,51:0.087264):0.914376,52:2.063298):0.513843):1.64751):0.197846,15:0.929446):0.459617):0.132863,((((8:0.000001,9:0.000001):0.383885,10:0.204947):0.546174,(12:0.000001,13:0.000001):0.768082):0.19139,11:1.299301):0.180306):0.119389,(6:0.495336,7:0.628084):0.305751):0.156142):0.0732596):0.122648,(4:0.272012,5:0.463542):0.477687);
 965: 1 -30337.22495 -30468.37262 (0:0.267022,(1:0.165857,(((4:0.423219,5:0.532368):0.416654,(6:0.595208,7:0.726100):0.182794):0.11506,(((((8:0.000001,9:0.000001):0.301221,11:1.487656):0.189132,10:0.328520):0.43912,(12:0.000001,13:0.000001):1.09468):0.547671,(((14:1.967321,((21:0.976455,22:1.241244):0.369215,23:1.294742):0.89678):0.710877,(((((16:0.000001,17:0.000001):0.184749,18:0.105682):0.250413,19:0.369437):0.46298,(((((24:0.088178,25:0.135325):0.275669,(26:0.123158,(28:1.401982,29:0.542522):0.652474):0.0646608):0.164359,27:0.155899):0.415242,32:0.923334):0.236273,((30:0.202588,31:0.446553):0.310649,(33:0.184853,34:0.446369):0.221937):0.257871):0.636039):0.19858,20:0.827630):0.425888):0.0927198,(15:0.971021,(35:2.082880,(((((((36:0.270082,37:0.251633):0.0534898,38:0.021593):1.15367,39:1.288424):0.203603,(41:0.301204,(42:0.039092,43:0.063275):0.190474):1.13779):0.476701,40:1.360161):0.653031,(((49:0.000001,50:0.000001):0.193748,51:0.098920):1.37491,52:2.172391):0.760536):0.201699,(((44:2.072575,45:1.216539):0.248246,46:3.144493):0.797529,(47:1.924637,48:1.568070):0.318674):1.03328):0.886897):1.25511):0.159618):0.476362):0.298662):0.257411):0.0826467,(2:0.295238,3:0.478693):0.104005);
 966: 1 -29690.64058 -30466.32428 (0:0.373130,1:0.121088,(2:0.372210,((3:0.514185,(((((8:0.000001,9:0.000001):0.326325,10:0.389185):0.490817,11:0.969854):0.488265,(12:0.000001,13:0.000001):1.00742):0.222832,(((14:2.545977,(35:2.528676,(((((((36:0.223524,37:0.208181):0.0566076,38:0.009313):1.20019,39:1.363970):0.167671,(41:0.314834,(42:0.042323,43:0.037633):0.246577):1.02447):0.544437,40:1.405217):0.63212,(((49:0.000001,50:0.000001):0.103522,51:0.099489):1.18971,52:2.495840):1.09543):0.15122,((((44:1.165926,45:1.031906):0.336402,46:2.674025):0.826176,47:1.726932):0.59104,48:1.727614):0.71357):0.599863):0.913877):0.116562,(((((16:0.000001,17:0.000001):0.259272,18:0.093745):0.222444,19:0.330115):0.683029,(((21:0.904261,23:0.884520):0.198301,22:1.456599):1.29783,(((((24:0.083663,25:0.093499):0.313545,26:0.129545):0.0821903,27:0.189812):0.329448,(28:1.236758,29:0.814214):0.196361):0.278755,(((30:0.418924,31:0.374018):0.245647,32:0.785824):0.144763,(33:0.395167,34:0.346378):0.142745):0.22035):0.411889):0.106498):0.304217,20:1.075899):0.278199):0.158415,15:1.000301):0.600163):0.127345):0.116685,(((4:0.505082,5:0.576302):0.242053,7:0.665835):0.128211,6:0.832441):0.175615):0.0740113):0.0815288);
 967: 1 -30214.86701 -30465.52775 (0:0.252002,(1:0.168353,((4:0.390193,5:0.443128):0.531342,((6:0.570083,7:0.557510):0.185459,(((((8:0.000001,9:0.000001):0.301355,11:1.165268):0.208013,10:0.254862):0.537887,(12:0.000001,13:0.000001):1.06047):0.366313,(((14:2.575224,15:0.664524):0.466373,(35:2.625920,(((((((36:0.170069,37:0.158854):0.0540166,38:0.000002):1.137,39:1.310977):0.105751,(41:0.209765,(42:0.026565,43:0.019947):0.237174):1.14137):0.539503,40:1.108430):0.767457,((((44:1.393897,46:2.489565):0.330863,45:1.092424):1.10102,48:2.051803):0.417911,47:1.724181):0.435494):0.263731,(((49:0.000002,50:0.000001):0.0817188,52:3.396235):0.0716959,51:0.096317):2.08169):0.210785):1.26681):0.26554,((((((16:0.000001,17:0.000001):0.219481,18:0.098906):0.232749,19:0.401620):0.448355,(((((24:0.111912,25:0.101640):0.225701,(28:1.215003,29:0.850323):0.270552):0.0859212,26:0.122533):0.143215,27:0.234159):0.329747,(((30:0.376527,31:0.399905):0.218898,32:0.982656):0.146378,(33:0.221569,34:0.361878):0.14947):0.245099):0.742986):0.166121,((21:0.717744,23:1.175827):0.288689,22:0.977562):1.97657):0.185039,20:0.823955):0.551858):0.641503):0.224777):0.0984903):0.0810785):0.0751646,(2:0.300882,3:0.729416):0.127756);
 968: 1 -31059.88067 -30474.34446 (0:0.355619,1:0.152955,(2:0.304278,((((3:0.479827,((((8:0.000001,9:0.000001):0.319655,10:0.260489):0.259646,11:1.149762):0.484167,(12:0.000001,13:0.000001):0.889826):0.248742):0.0604418,(6:0.719768,7:0.647773):0.238905):0.0169912,(((14:2.339375,(35:1.499898,((((((36:0.162645,37:0.159828):0.0722021,38:0.011585):0.923392,39:0.923656):0.267545,(41:0.216187,(42:0.021149,43:0.068241):0.209638):0.826638):0.616384,40:0.888939):0.569416,((((44:1.714647,45:1.384920):0.407158,46:2.334163):0.566816,(47:2.113421,48:1.205391):0.445223):0.726966,(((49:0.000001,50:0.000001):0.0707019,51:0.136368):1.57578,52:1.862839):0.625604):0.250577):0.503769):1.15535):0.4452,((((((16:0.000001,17:0.000001):0.215072,18:0.092072):0.166048,19:0.365063):0.318061,(((((24:0.057352,25:0.118660):0.261644,(26:0.074397,(28:1.260208,29:0.761987):0.599809):0.0926695):0.11904,27:0.094274):0.575452,32:0.870764):0.194256,((30:0.368448,31:0.319816):0.279235,(33:0.227493,34:0.460960):0.109564):0.128536):0.547394):0.203974,((21:0.675939,22:1.320698):0.515453,23:0.855466):1.02867):0.216458,20:0.846270):0.225959):0.160067,15:1.102273):0.505173):0.126362,(4:0.343296,5:0.639456):0.34926):0.151829):0.0486306);
 969: 1 -30501.47336 -30463.93292 (0:0.251503,(1:0.147546,(2:0.253571,(((4:0.506689,5:0.450271):0.39842,(6:0.595678,7:0.659033):0.151463):0.100468,(((((8:0.000001,9:0.000001):0.369952,10:0.272443):0.335311,11:0.950664):0.260207,(12:0.000001,13:0.000001):1.02099):0.327944,(((14:2.831203,(((35:2.225735,(((44:1.298902,46:2.710701):0.459171,45:1.180411):0.748639,(47:1.677375,48:1.226948):0.473898):0.655649):0.402131,(((((36:0.212114,37:0.221848):0.0598465,38:0.008591):1.30058,39:1.166986):0.389827,(41:0.303879,(42:0.034133,43:0.060491):0.151418):1.19043):0.577297,40:1.199718):0.433729):0.646753,(((49:0.000001,50:0.000001):0.0973294,51:0.136735):1.01353,52:2.954344):1.10923):1.00422):0.431493,(((((16:0.000001,17:0.000001):0.268187,18:0.105873):0.213682,19:0.364696):0.47685,(((21:0.993410,22:1.224568):0.321811,23:0.882507):1.53585,((((((24:0.096254,25:0.075712):0.292325,26:0.091262):0.117286,27:0.164748):0.229332,(28:1.273775,29:0.821724):0.372915):0.29911,32:0.977480):0.296962,((30:0.331776,31:0.348102):0.413667,(33:0.283789,34:0.323227):0.0931152):0.0470943):0.457217):0.356434):0.288395,20:0.701967):0.372337):0.181657,15:1.248928):0.562599):0.156704):0.151855):0.19948):0.083674,3:0.512440);
 970: 2 -30323.63174 -30462.7384 (0:0.302289,1:0.168823,(2:0.291903,((3:0.380553,(((((8:0.000001,9:0.000001):0.317411,10:0.214010):0.466347,11:1.067134):0.290346,(12:0.000001,13:0.000001):0.755124):0.310868,((((14:2.171679,((21:0.660314,22:1.402823):0.493724,23:1.177146):0.545433):0.776918,((((16:0.000001,17:0.000001):0.266439,18:0.083145):0.132976,19:0.415199):0.479873,(((((24:0.112061,25:0.069549):0.161605,(26:0.116565,27:0.199853):0.119788):0.212774,28:1.287682):0.116677,29:0.917035):0.202233,(((30:0.296560,31:0.393575):0.247028,32:1.023687):0.116766,(33:0.130592,34:0.400942):0.161598):0.302228):0.544505):0.191649):0.0610859,20:0.807261):0.369109,(15:1.014137,(35:1.691796,(((((((36:0.211224,37:0.233304):0.0700287,38:0.006353):0.870847,39:1.215075):0.32274,(41:0.305311,(42:0.048739,43:0.021758):0.168321):1.16012):0.441179,40:1.257223):0.611572,((((44:1.524321,46:2.896134):0.193508,45:1.527922):1.33434,47:1.580351):0.28253,48:1.546439):1.18018):0.710602,(((49:0.000001,50:0.000001):0.137752,51:0.102596):1.75241,52:1.694024):0.656109):0.446319):1.17719):0.196442):0.455529):0.13441):0.217251,((4:0.328397,5:0.581695):0.300606,(6:0.766569,7:0.740412):0.259944):0.20258):0.0531699):0.072244);
 971: 1 -30233.0289 -30470.65492 (0:0.309902,1:0.141363,(2:0.322270,(3:0.482447,(((((4:0.426510,5:0.499073):0.319791,7:0.679670):0.107721,6:0.597938):0.142686,((((8:0.000001,9:0.000001):0.371009,10:0.281359):0.486886,11:0.899162):0.229915,(12:0.000001,13:0.000001):0.871058):0.276099):0.0371102,(((((14:2.294217,((21:0.776999,22:1.647022):0.455197,23:1.225604):0.770223):0.503186,(((((24:0.096717,25:0.070312):0.177652,(26:0.038293,27:0.271313):0.0820284):0.321465,29:0.700555):0.150757,28:1.374908):0.15112,((30:0.382438,(31:0.200677,32:0.973853):0.133677):0.191479,(33:0.391998,34:0.298726):0.204317):0.308292):0.38996):0.262546,(((16:0.000001,17:0.000001):0.189931,18:0.139149):0.17722,19:0.399367):0.385768):0.176076,20:0.751607):0.534768,(15:0.620806,((35:2.161073,((((((36:0.157430,37:0.175352):0.0827307,38:0.007318):0.723074,39:1.167281):0.369175,((41:0.361370,42:0.021655):0.0212259,43:0.011126):1.3821):0.528307,40:0.784765):0.720866,(((44:1.397297,45:1.179074):0.423625,46:2.307904):1.00398,(47:1.274091,48:1.249850):0.473616):0.817969):0.526597):0.122314,(((49:0.000001,50:0.000001):0.0563409,51:0.092857):1.07214,52:2.165641):1.17523):0.93866):0.666488):0.266727):0.117967):0.112196):0.0827328);
 972: 1 -30338.70928 -30473.20973 (0:0.372534,(1:0.181181,((((4:0.567659,5:0.496061):0.333762,7:0.959134):0.213085,6:0.687975):0.0799091,(((((8:0.000001,9:0.000001):0.321235,10:0.356398):0.419473,11:0.913104):0.345128,(12:0.000001,13:0.000001):0.909886):0.182741,(((14:2.693310,15:1.032261):0.264997,(((((16:0.000001,17:0.000001):0.230844,18:0.170894):0.0721759,19:0.365707):0.479341,(((21:1.007748,22:1.171633):0.474028,23:0.948858):0.789423,(((((24:0.067749,25:0.071593):0.265515,26:0.132290):0.124907,27:0.144262):0.535283,(28:1.345141,29:0.678829):0.212562):0.170495,(((30:0.374573,31:0.293151):0.241872,(33:0.143469,34:0.333645):0.18088):0.170046,32:0.954751):0.101183):0.553844):0.320191):0.243792,20:0.865537):0.398424):0.138593,(35:2.435658,(((((((36:0.242861,37:0.169009):0.0468772,38:0.005219):1.19781,39:1.316074):0.292783,(41:0.231916,(42:0.037138,43:0.054121):0.150573):0.927462):0.452577,40:1.346796):0.566983,(((44:1.373369,46:2.808840):0.602633,45:1.475653):1.15806,(47:1.868685,48:1.294999):0.488103):0.943909):0.296687,(((49:0.000001,50:0.000001):0.0734509,51:0.168942):1.18942,52:1.929872):1.00757):0.234172):1.61969):0.46666):0.190098):0.125872):0.117899,(2:0.370035,3:0.476158):0.0411318);
 973: 1 -31028.36929 -30481.29436 (0:0.238054,(1:0.180395,(((4:0.364297,5:0.624842):0.403503,(6:0.628160,7:0.627116):0.163518):0.105069,(((((8:0.000001,9:0.000001):0.425873,10:0.208703):0.383841,11:0.968650):0.218258,(12:0.000001,13:0.000001):1.21685):0.410313,((((14:2.423124,15:1.182128):0.3327,(35:2.138582,((((((36:0.178905,37:0.193103):0.0281318,38:0.000002):1.01964,39:0.943525):0.210682,(41:0.217147,(42:0.048918,43:0.020413):0.251403):1.02154):0.606167,40:1.288038):0.463653,(((((44:1.990019,45:1.230257):0.401783,46:2.476593):1.05331,47:1.784167):0.588248,48:1.337035):0.652597,(((49:0.000001,50:0.000001):0.0953948,51:0.155721):1.43926,52:1.568808):1.02608):0.481126):0.656519):1.43827):0.117251,((((16:0.000001,17:0.000001):0.121247,18:0.184894):0.208827,19:0.346866):0.591543,(((21:0.930717,22:1.473471):0.562333,23:1.344731):1.11472,(((((24:0.096927,25:0.078601):0.210496,(26:0.116970,27:0.249903):0.0680435):0.291988,28:1.524743):0.124526,29:0.778626):0.220736,(((30:0.343920,31:0.305170):0.143672,32:1.151288):0.158625,(33:0.237431,34:0.319003):0.186034):0.224535):0.793702):0.137314):0.261652):0.22943,20:0.890035):0.881302):0.224195):0.188991):0.0518674,(2:0.279377,3:0.512860):0.0952107);
 974: 2 -29997.5658 -30463.26139 (0:0.252205,(1:0.172427,((4:0.593628,5:0.707380):0.253112,((6:0.679019,7:0.538323):0.214381,(((((8:0.000001,9:0.000001):0.307457,10:0.245916):0.320145,11:0.865494):0.393738,(12:0.000001,13:0.000001):0.938718):0.270433,(14:2.827047,((15:1.123368,(35:1.912706,(((((((36:0.191710,37:0.196321):0.0552115,38:0.000002):1.17799,39:1.056859):0.273867,(41:0.250931,(42:0.012815,43:0.053969):0.274048):0.985853):0.634969,40:1.090167):0.443904,(((44:1.420601,45:1.099893):0.345724,46:2.246147):0.886662,(47:1.436946,48:1.127289):0.535586):0.680056):0.603053,(((49:0.000001,50:0.000001):0.087687,51:0.115773):1.01751,52:2.303929):0.834566):0.467896):0.760791):0.21307,(((((16:0.000001,17:0.000001):0.242475,18:0.135350):0.168769,19:0.476644):0.456752,(((21:0.925027,22:1.336147):0.272769,23:0.816718):0.945231,((((24:0.048855,25:0.090456):0.264946,(26:0.169319,27:0.241711):0.0615586):0.269486,(28:1.311974,29:0.582175):0.28863):0.445995,(((30:0.284323,31:0.476254):0.300909,(33:0.272897,34:0.369940):0.123639):0.0858152,32:0.982389):0.319084):0.628625):0.285305):0.174188,20:0.834970):0.434926):0.113963):0.608102):0.0674014):0.11364):0.233346):0.0971931,(2:0.289511,3:0.631978):0.0645416);
 975: 1 -30444.16295 -30481.11296 (0:0.223931,((1:0.087550,((6:0.762993,7:0.620562):0.213807,(((((8:0.000001,9:0.000001):0.422475,10:0.312871):0.421491,11:1.091033):0.333828,(12:0.000001,13:0.000001):0.748883):0.206417,(((14:2.592883,(21:0.744826,(22:1.474243,23:0.973803):0.18457):0.551858):0.643853,(((((16:0.000001,17:0.000001):0.165711,18:0.138293):0.131783,19:0.324620):0.637195,((((((24:0.053312,25:0.128295):0.229841,26:0.173562):0.0834196,27:0.129152):0.159995,(28:1.219861,29:0.853937):0.471601):0.309904,((30:0.443698,31:0.270467):0.224479,(33:0.197521,34:0.357121):0.246436):0.280515):0.197258,32:0.843284):0.65709):0.365476,20:0.846731):0.278398):0.246995,(15:0.966227,(35:2.331927,(((((((36:0.173566,37:0.193522):0.0991605,38:0.000003):1.19932,39:0.917790):0.359367,(41:0.281488,(42:0.027741,43:0.038102):0.125766):1.30516):0.331553,40:1.217202):0.730445,(((49:0.000001,50:0.000001):0.093735,51:0.087999):1.40572,52:2.130595):0.916143):0.147249,(((44:1.820924,46:2.397221):0.504745,45:1.631716):0.276958,(47:1.806175,48:1.736484):0.513428):1.28743):0.653178):1.05373):0.158746):0.293415):0.247893):0.201112):0.0763324,(2:0.277208,3:0.523701):0.13109):0.0644945,(4:0.254645,5:0.755538):0.375229);
 976: 1 -30190.57755 -30477.09901 (0:0.317636,1:0.130539,(2:0.313089,(3:0.470687,(((4:0.448288,5:0.549693):0.284729,(6:0.498179,7:0.655700):0.276233):0.0929326,(((((8:0.000001,9:0.000001):0.399709,10:0.266509):0.297256,11:1.081565):0.263512,(12:0.000001,13:0.000001):1.02864):0.200984,((14:2.583389,(((((16:0.000001,17:0.000001):0.221018,18:0.114513):0.197173,19:0.222381):0.613449,(((21:0.645265,22:0.946329):0.625961,23:1.170778):0.808788,((((((24:0.088587,25:0.095150):0.357019,26:0.104806):0.150685,27:0.139696):0.278263,32:0.851340):0.262039,(28:1.189197,29:0.665137):0.381583):0.200424,(((30:0.291163,31:0.414266):0.361494,33:0.196394):0.102284,34:0.323908):0.135028):0.583024):0.174274):0.121324,20:0.725719):0.225432):0.202302,(15:0.907205,((((35:2.047752,(((44:1.612112,46:2.402680):0.395671,45:1.458548):0.811858,47:1.653009):0.372561):0.164506,(((49:0.000001,50:0.000001):0.0574633,51:0.153029):1.06579,52:1.775437):1.13033):0.296959,48:1.896634):0.439245,(((((36:0.191711,38:0.075411):0.132167,37:0.047462):0.818941,39:1.197852):0.147808,(41:0.241077,(42:0.034508,43:0.045472):0.121335):1.07098):0.489198,40:1.005499):0.540439):1.30762):0.283483):0.59719):0.0806444):0.123822):0.0489015):0.0449383);
 977: 1 -30455.04548 -30468.46359 (0:0.288168,1:0.173531,(2:0.357427,((((3:0.517383,((((8:0.000001,9:0.000001):0.351939,10:0.283925):0.482984,11:0.680667):0.356348,(12:0.000001,13:0.000001):0.974221):0.258077):0.106121,(6:0.500733,7:0.713273):0.331581):0.0451164,(((((14:2.959060,22:1.014096):0.231836,21:0.989642):0.294503,23:1.225389):0.984129,(((((16:0.000001,17:0.000001):0.252032,18:0.078850):0.348107,19:0.255199):0.608336,((((24:0.089484,25:0.064240):0.280128,(26:0.095145,27:0.324592):0.0970555):0.389893,(28:1.343789,29:0.592940):0.317967):0.250055,((((30:0.220887,31:0.465953):0.247449,32:0.976604):0.173161,33:0.178252):0.139249,34:0.234105):0.259263):0.630845):0.109738,20:0.946159):0.197759):0.364756,(15:0.805478,(35:2.513710,((((((36:0.175053,37:0.168649):0.0668903,38:0.018183):0.901089,(39:0.908601,(41:0.248637,(42:0.043318,43:0.054136):0.182659):1.0778):0.299676):0.730723,40:1.027801):0.557771,((44:1.479311,(45:1.406194,46:2.541338):0.186799):1.16649,(47:1.647606,48:1.376435):0.438907):0.921799):0.366003,(((49:0.000001,50:0.000001):0.213556,51:0.080536):1.12123,52:2.173463):0.739622):0.499488):0.840636):0.229534):0.739058):0.0670418,(4:0.438740,5:0.446403):0.463314):0.104251):0.0632022);
 978: 3 -29893.71578 -30460.9665 (0:0.270853,(1:0.181088,((3:0.493000,(((((8:0.000001,9:0.000001):0.320901,10:0.227043):0.535706,11:0.936154):0.247445,(12:0.000001,13:0.000001):0.926939):0.315039,((((((14:2.822973,((21:0.681128,22:1.258601):0.77389,23:1.085694):0.453948):0.400446,((((24:0.067622,25:0.089544):0.272279,(26:0.139061,27:0.287486):0.0603033):0.421649,(28:1.238925,29:0.627516):0.260708):0.257498,(((30:0.379939,31:0.303362):0.226365,32:1.182472):0.154603,(33:0.240362,34:0.450930):0.202231):0.365672):0.665271):0.365755,(((16:0.000001,17:0.000001):0.198182,18:0.175141):0.32949,19:0.334010):0.770035):0.117472,20:0.874570):0.00139444,(35:1.908648,(((((((36:0.189404,37:0.228878):0.086012,38:0.000002):1.30187,(41:0.171945,(42:0.039241,43:0.042932):0.196371):1.24005):0.276569,39:1.140409):0.538936,40:1.733260):0.400242,(((44:1.566953,46:2.584942):0.121841,45:1.004651):0.865332,(47:1.519046,48:1.501831):0.678074):1.46507):0.204188,(((49:0.000001,50:0.000001):0.124452,51:0.091309):1.63116,52:1.821496):0.895343):0.29748):1.07951):0.439008,15:1.171971):0.273225):0.269244):0.0880983,((4:0.456353,5:0.525502):0.243141,(6:0.916705,7:0.668380):0.212961):0.220235):0.154391):0.0103551,2:0.379867);
 979: 1 -30365.34306 -30464.28901 (0:0.310939,(1:0.174723,((4:0.421727,5:0.515037):0.398547,((6:0.709583,7:0.544751):0.197076,(((((8:0.000001,9:0.000001):0.175005,10:0.335394):0.412069,11:0.765980):0.42738,(12:0.000001,13:0.000001):0.91962):0.253709,(14:3.347754,((15:1.429972,(35:2.093518,(((((((36:0.210864,37:0.159009):0.0537998,38:0.019318):0.964139,(41:0.198652,(42:0.044990,43:0.065147):0.235902):1.40444):0.291266,39:1.232859):0.468031,40:1.293737):0.653268,(((49:0.000001,50:0.000001):0.237549,51:0.025544):0.947867,52:2.317290):1.07341):0.172797,(((44:1.431942,45:1.478877):0.272653,46:2.743906):0.963011,(47:1.370908,48:1.499859):0.303076):0.981304):0.689235):1.18455):0.240266,((((((16:0.000001,17:0.000001):0.249692,18:0.081471):0.175587,19:0.331107):0.267069,((21:1.013947,22:1.240325):0.418511,23:0.881231):1.1642):0.243641,(((((24:0.086996,25:0.070510):0.294879,26:0.091702):0.131051,27:0.193941):0.301947,(28:1.316008,29:0.786281):0.186924):0.349967,(((30:0.321869,31:0.337917):0.274104,32:0.908602):0.203621,(33:0.396871,34:0.261005):0.14995):0.0775986):0.678357):0.575544,20:0.911947):0.417597):0.319756):0.301243):0.0895027):0.131158):0.221526):0.0507722,(2:0.271996,3:0.540721):0.0744599);
 980: 2 -29778.71821 -30471.63102 (0:0.240968,(1:0.146494,((4:0.399369,5:0.474799):0.385683,((6:0.524533,7:0.530759):0.198803,(((((8:0.000001,9:0.000001):0.273917,10:0.308365):0.367953,11:0.911862):0.275647,(12:0.000001,13:0.000001):0.960126):0.178299,((14:2.376224,15:0.637943):0.46252,((((((16:0.000001,17:0.000001):0.246995,18:0.166440):0.243668,19:0.329077):0.66141,(((21:0.896121,22:1.278241):0.694319,23:1.097827):0.86935,((((((24:0.045100,25:0.088989):0.270414,(28:1.315272,29:0.684542):0.48578):0.132026,26:0.097023):0.16185,27:0.113418):0.459099,32:0.903593):0.203067,((30:0.284585,31:0.364803):0.230252,(33:0.224493,34:0.240188):0.235663):0.127724):0.71529):0.210039):0.221041,20:0.702515):0.188084,(((35:2.088881,(((44:1.408069,46:2.563696):0.503905,45:1.466375):0.894892,(47:1.683535,48:1.660638):0.604195):0.558897):0.102119,(((49:0.000001,50:0.000001):0.149802,51:0.127598):0.947857,52:2.116862):1.38153):0.207473,(((((36:0.235854,37:0.157894):0.0611684,38:0.025115):0.800377,39:1.151196):0.262907,(41:0.221265,(42:0.031327,43:0.053751):0.274982):0.887525):0.541216,40:1.028338):0.483439):1.52501):0.272546):0.68852):0.127639):0.13829):0.258344):0.0521166,(2:0.169995,3:0.505897):0.0842032);
 981: 1 -29993.80495 -30471.76964 (0:0.369521,(1:0.161831,(((4:0.538548,5:0.353862):0.531238,((((8:0.000001,9:0.000001):0.326628,10:0.328559):0.339542,11:0.775970):0.525282,((12:0.000001,13:0.000001):1.15803,(((((14:2.770672,((((24:0.097911,25:0.079818):0.216487,(26:0.156586,27:0.334958):0.109775):0.407591,(28:1.338778,29:0.937200):0.311959):0.345077,((((30:0.452793,31:0.366014):0.166924,32:0.944241):0.216974,33:0.325213):0.102515,34:0.326422):0.224526):0.414873):0.255967,((21:0.900619,22:1.541592):0.530057,23:0.936132):1.25488):0.237778,(((16:0.000001,17:0.000001):0.232078,18:0.097746):0.20166,19:0.318237):0.678676):0.160196,20:0.588158):0.360429,(15:1.040807,((35:2.164530,((((((36:0.198169,37:0.170476):0.119609,38:0.000003):0.779889,39:1.154968):0.161174,(41:0.344580,(42:0.026883,43:0.054495):0.26044):0.953576):0.664271,40:1.071281):1.12176,(((44:1.339323,46:2.830111):0.428825,45:1.622791):0.965498,(47:1.382874,48:2.023745):0.434023):0.431125):0.461512):0.232511,(((49:0.000001,50:0.000001):0.0649343,51:0.182584):1.8704,52:2.033272):0.965602):0.966783):0.342828):0.42208):0.129724):0.182535):0.0858982,(6:0.695511,7:0.570484):0.22194):0.171627):0.0460809,(2:0.218200,3:0.517461):0.0412275);
 982: 2 -30661.85473 -30475.63682 (0:0.382821,1:0.161485,(2:0.321378,((3:0.470732,(((((8:0.000001,9:0.000001):0.45443,10:0.306712):0.495182,11:0.876279):0.446962,(12:0.000001,13:0.000001):0.948449):0.144498,(((14:3.057621,20:0.663049):0.30338,(((((16:0.000001,17:0.000001):0.294744,18:0.072382):0.108475,19:0.383193):0.45617,(((((24:0.055078,25:0.094756):0.316556,26:0.092724):0.0751912,27:0.232328):0.403777,(28:1.329199,29:0.723579):0.328972):0.182144,((((30:0.419627,31:0.252460):0.33951,33:0.180084):0.144748,34:0.281659):0.129096,32:1.143068):0.128572):0.828818):0.273869,((21:1.081803,22:1.243632):0.407055,23:1.256598):1.10187):0.421714):0.27305,(15:1.108550,(35:2.022009,(((((((36:0.160436,37:0.143683):0.100319,38:0.000002):1.07016,39:1.344730):0.434541,(41:0.235426,(42:0.027370,43:0.034291):0.211867):0.928825):0.395275,40:1.031751):0.906874,(((44:1.529388,46:2.456502):0.358885,45:1.335099):1.06289,(47:1.548667,48:1.772265):0.476029):0.659541):0.478691,(((49:0.000001,50:0.000001):0.092975,51:0.188078):1.12129,52:2.066504):1.26563):0.357277):0.892709):0.245839):0.573629):0.227031):0.101757,((4:0.399721,5:0.632209):0.369374,(6:0.766931,7:0.689827):0.263601):0.0577463):0.131818):2.5841e-06);
 983: 1 -30583.0909 -30466.65732 (0:0.291896,(1:0.161786,(((4:0.368257,5:0.510474):0.379824,(6:0.790279,7:0.606331):0.25344):0.154838,(((((8:0.000001,9:0.000001):0.473137,10:0.232131):0.432559,11:0.959918):0.305992,(12:0.000001,13:0.000001):0.891861):0.290133,((((14:2.116405,((21:0.760982,22:1.234083):0.525246,23:1.086754):0.621441):0.52383,15:0.852865):0.25963,(((((16:0.000001,17:0.000001):0.264152,18:0.124578):0.263814,19:0.301564):0.554491,(((((24:0.071564,25:0.109977):0.336802,26:0.120462):0.150509,27:0.199114):0.319997,(28:1.586868,29:0.752936):0.393802):0.188816,(((30:0.375929,31:0.386176):0.314777,(33:0.154724,34:0.540582):0.132349):0.225083,32:1.026381):0.213862):0.705436):0.247511,20:1.175162):0.236425):0.220175,(((35:2.361473,(((44:1.426276,45:1.362820):0.461295,46:1.954136):0.869672,(47:1.477516,48:1.290942):0.278498):0.767953):0.377881,(((((36:0.139905,37:0.215012):0.0601386,38:0.027101):1.05598,39:1.118782):0.266769,(41:0.251950,(42:0.035651,43:0.028177):0.144978):1.31107):0.740472,40:0.827748):0.613246):0.473045,(((49:0.000001,50:0.000001):0.0857855,51:0.150249):0.771775,52:2.102166):1.19289):1.23546):0.650865):0.217551):0.0670674):0.0544589,(2:0.253299,3:0.583096):0.135288);
 984: 1 -30471.17731 -30466.82395 (0:0.291397,(1:0.198247,(((3:0.272302,((((14:2.623377,(21:1.049537,22:1.352609):0.375843):0.198354,23:1.042712):1.01522,(((((16:0.000001,17:0.000001):0.303742,18:0.110850):0.206759,19:0.332652):0.371464,((((((((24:0.049462,25:0.112540):0.327311,26:0.150668):0.127771,27:0.127789):0.333544,28:1.731213):0.0811369,29:0.885580):0.255375,32:1.128950):0.179931,((30:0.400280,31:0.362929):0.278813,(33:0.150089,34:0.378373):0.178947):0.156371):0.610105,((35:2.815343,((((((36:0.184257,37:0.197750):0.0588125,38:0.011335):1.07465,39:1.344300):0.208167,(41:0.393547,(42:0.018481,43:0.027751):0.085027):0.980134):0.41328,40:1.218694):0.383084,(((44:1.453706,45:1.299910):0.466441,46:2.824402):0.987521,(47:1.928661,48:1.478224):0.419226):0.598059):0.553987):0.338071,(((49:0.000001,50:0.000001):0.109779,51:0.099360):0.975658,52:2.183260):0.487573):1.64459):0.368981):0.13176,20:0.759243):0.423983):0.171375,15:1.040955):0.640994):0.19951,((((8:0.000001,9:0.000001):0.379493,10:0.221835):0.440133,11:1.037031):0.368835,(12:0.000001,13:0.000001):0.955089):0.399296):0.211419,((4:0.418697,5:0.704988):0.413631,(6:0.535524,7:0.644256):0.331713):0.134334):0.125432):0.0450316,2:0.316375);
 985: 1 -30509.89782 -30470.52323 (0:0.204708,(1:0.113663,((3:0.430668,((6:0.710662,7:0.544481):0.345156,((((8:0.000001,9:0.000001):0.31679,10:0.238869):0.69442,11:0.793161):0.274019,((12:0.000001,13:0.000001):0.881344,((14:2.060596,15:0.566619):0.811786,(((((16:0.000001,17:0.000001):0.201114,(18:0.097113,19:0.343418):0.0234956):0.580497,(((21:0.939615,22:1.332470):0.362529,23:0.874861):1.10272,((((24:0.062247,25:0.109162):0.19203,(26:0.151767,27:0.187309):0.135529):0.283515,(28:1.160998,29:0.627865):0.390347):0.413562,((30:0.293570,(31:0.290282,32:0.927521):0.143629):0.199204,(33:0.304787,34:0.326695):0.148193):0.195324):0.562416):0.105411):0.283137,20:0.626904):0.260512,(35:1.659820,(((((((36:0.141625,37:0.199981):0.0770835,38:0.000002):0.763354,40:1.739108):0.342977,39:0.790077):0.430448,((41:0.424668,42:0.021306):0.0385515,43:0.013601):0.858374):0.586328,((((44:2.053216,46:2.650901):0.323355,45:1.323937):0.894628,47:1.426097):0.243343,48:1.210747):1.06841):0.605274,(((49:0.000001,50:0.000001):0.0760625,51:0.104639):1.11399,52:1.990546):0.56127):0.448693):1.65806):0.102161):0.693811):0.248226):0.193899):0.178534):0.102439,(4:0.234071,5:0.627231):0.409264):0.1579):0.0775211,2:0.336718);
 986: 1 -29912.56994 -30472.37133 (0:0.243211,((1:0.178682,(((4:0.464671,5:0.643159):0.301968,(6:0.754268,7:0.592690):0.303834):0.112114,(((((8:0.000001,9:0.000001):0.345999,10:0.314882):0.394599,11:1.191321):0.23147,(12:0.000001,13:0.000001):0.989897):0.318421,((((14:2.240061,((21:0.807869,22:1.455185):0.392015,23:1.237974):0.51693):0.797423,20:0.825647):0.111351,((((16:0.000001,17:0.000001):0.233887,18:0.182034):0.158085,19:0.419537):0.257761,((((((24:0.072140,25:0.122057):0.3752,26:0.077977):0.0812148,27:0.209516):0.275926,28:1.417128):0.156251,29:0.873098):0.140177,(((30:0.285336,31:0.457222):0.171158,32:1.046808):0.144183,(33:0.250134,34:0.380241):0.188578):0.242754):0.79613):0.338256):0.428642,(15:1.032776,((35:2.318420,(((49:0.000001,50:0.000001):0.0113822,51:0.210333):1.45008,52:2.039130):0.886962):0.102952,((((((36:0.190443,37:0.219707):0.0858574,38:0.000002):0.982576,39:1.523673):0.567102,(41:0.223738,(42:0.021757,43:0.038231):0.23006):1.05715):0.625884,40:1.128145):0.490863,(((44:1.280756,46:2.747296):0.412664,45:0.978454):1.02181,(47:1.519364,48:2.098465):0.615237):1.00562):0.489164):1.05627):0.520137):0.342231):0.255501):0.199029):0.11319,2:0.432666):0.0977728,3:0.691850);
 987: 1 -30809.20838 -30461.1578 (0:0.173904,((1:0.108647,(((4:0.495800,5:0.653659):0.376191,(6:0.646337,7:0.720160):0.281055):0.0634383,(((((8:0.000001,9:0.000001):0.365273,10:0.389696):0.521612,11:1.332173):0.428546,(12:0.000001,13:0.000001):0.817964):0.320537,((((14:3.037008,20:0.672623):0.140951,((((16:0.000001,17:0.000001):0.186428,18:0.096612):0.160881,19:0.303154):0.601835,(((21:0.968088,22:1.734099):0.160829,23:1.038125):0.629577,((((24:0.075363,25:0.063553):0.267075,(26:0.147872,27:0.156002):0.0683641):0.267705,(28:1.237873,29:0.705353):0.371347):0.286964,(((30:0.443442,31:0.264795):0.257826,32:0.805348):0.12588,(33:0.256813,34:0.292973):0.156533):0.208954):0.581205):0.257989):0.293089):0.216597,15:1.480152):0.118808,(35:2.166821,(((((((36:0.222395,38:0.065150):0.0961506,37:0.143807):1.03479,39:1.122274):0.529943,(41:0.264398,(42:0.030138,43:0.063317):0.20127):0.917614):0.393694,40:1.046105):0.758784,(((49:0.000001,50:0.000001):0.06728,51:0.179301):1.44266,52:1.849663):0.638007):0.288759,((((44:1.934242,45:1.165336):0.376342,46:3.125004):0.728259,47:1.802940):0.521629,48:1.769318):1.29667):0.271367):1.0897):0.40931):0.270505):0.171926):0.0739866,2:0.298186):0.138385,3:0.588624);
 988: 1 -30515.05771 -30465.22177 (0:0.233637,((1:0.101235,((4:0.438612,5:0.680658):0.249635,((6:0.545686,7:0.467127):0.21048,(((((8:0.000001,9:0.000001):0.322606,10:0.238136):0.245156,11:0.847481):0.393572,(12:0.000001,13:0.000001):1.03423):0.209896,(((14:2.594765,(35:2.178661,((((((36:0.192605,37:0.181079):0.0874353,38:0.000003):0.994605,(39:0.895742,(41:0.282190,(42:0.045934,43:0.037999):0.18098):1.10194):0.14542):0.424859,40:1.315663):0.404511,(((49:0.000001,50:0.000001):0.16829,51:0.058945):1.05633,52:1.926071):1.03292):0.353135,(((44:1.081707,46:2.698408):0.516208,45:1.349179):0.729214,(47:1.305596,48:1.663368):0.59267):0.824636):0.825249):1.02252):0.0686283,(((((16:0.000001,17:0.000001):0.199194,18:0.100902):0.0862909,19:0.437926):0.550289,(((21:1.135303,22:1.456635):0.849206,23:1.057244):0.930869,(((((24:0.085232,25:0.058793):0.190069,26:0.102884):0.106665,27:0.170005):0.268607,(28:1.189386,29:0.776145):0.268235):0.281781,(((30:0.438803,31:0.253787):0.126125,32:1.035593):0.122311,(33:0.331548,34:0.352263):0.250888):0.163149):0.537397):0.290069):0.349912,20:0.827771):0.282908):0.27474,15:1.049494):0.305355):0.194026):0.122448):0.189396):0.0713673,2:0.262022):0.0371718,3:0.477507);
 989: 1 -30770.15502 -30464.25597 (0:0.263758,1:0.234581,(2:0.365283,(3:0.348486,(((4:0.573097,5:0.619390):0.454064,(6:0.813583,7:0.582888):0.247132):0.0830262,(((((8:0.000001,9:0.000001):0.328766,10:0.302216):0.473667,11:1.246420):0.223347,(12:0.000001,13:0.000001):1.15064):0.341377,(((14:2.830673,(35:2.219853,((((((36:0.194717,37:0.181221):0.094197,38:0.000611):1.12574,(39:1.338975,(41:0.293222,(42:0.018078,43:0.043506):0.206271):1.11179):0.191912):0.553298,40:1.253056):0.827061,(((49:0.000001,50:0.000001):0.0906001,51:0.128568):1.42593,52:2.525846):0.958303):0.255431,(((44:1.279771,45:1.368706):0.351864,46:2.820250):0.88167,(47:1.497199,48:1.954794):0.46003):1.00849):0.413159):0.922814):0.169556,(((((16:0.000001,17:0.000001):0.184216,18:0.173631):0.176921,19:0.470480):0.630462,(((21:0.812638,22:1.054040):0.442226,23:0.891766):1.48591,((((((24:0.074173,25:0.122189):0.378318,26:0.067479):0.1769,27:0.215887):0.18579,(28:1.420130,29:0.693450):0.307973):0.420189,32:0.894368):0.22073,((30:0.369495,31:0.353273):0.361234,(33:0.284558,34:0.300644):0.165884):0.167015):0.257359):0.151456):0.337476,20:0.873904):0.29916):0.211713,15:1.526535):0.457845):0.100443):0.182133):0.112553):0.0383249);
 990: 2 -29611.83638 -30477.59617 (0:0.230707,(1:0.127688,(((4:0.335786,5:0.578226):0.246206,(6:0.620414,7:0.560622):0.229218):0.118413,(((((8:0.000001,9:0.000001):0.386462,10:0.271727):0.203685,11:0.771793):0.401544,(12:0.000001,13:0.000001):0.837488):0.281835,(((14:2.186234,(((((16:0.000001,17:0.000001):0.13147,18:0.154499):0.236211,19:0.308293):0.659936,(((21:1.011572,22:1.362242):0.469311,23:0.880805):0.962608,(((((24:0.087461,25:0.070737):0.237645,26:0.154114):0.0964335,27:0.169772):0.312088,(28:1.414826,29:0.701578):0.334343):0.466326,(((30:0.334003,31:0.324227):0.163669,32:0.743042):0.207001,(33:0.188692,34:0.299798):0.124597):0.133502):0.778733):0.140334):0.295619,20:0.732880):0.206083):0.118945,(35:1.925000,(((((((36:0.173705,37:0.182799):0.09046,38:0.000002):0.806788,39:1.128873):0.312242,(41:0.231702,(42:0.031212,43:0.042750):0.156596):0.892615):0.552326,((((44:1.719401,46:2.071700):0.235637,45:1.365838):0.683332,47:1.366359):0.525119,48:1.382035):1.10126):0.132872,40:1.194441):0.537563,(((49:0.000001,50:0.000001):0.157249,51:0.088843):1.3501,52:1.626190):1.0807):0.579798):0.868467):0.213328,15:1.211683):0.487129):0.023285):0.112885):0.0427698,(2:0.218510,3:0.399141):0.0390853);
 991: 1 -30587.17616 -30466.65732 (0:0.289961,(1:0.132060,(((4:0.307934,5:0.481461):0.276752,(6:0.486586,7:0.545718):0.314047):0.100208,(((((8:0.000001,9:0.000001):0.409302,10:0.305423):0.380592,11:0.940288):0.418013,(12:0.000001,13:0.000001):0.564586):0.143153,(((14:2.672366,((21:0.650289,22:1.265703):0.403254,23:0.836392):0.516774):0.668698,(((((16:0.000001,17:0.000001):0.197099,18:0.125463):0.247746,19:0.250251):0.438918,(((((24:0.074488,25:0.078007):0.262862,26:0.115809):0.104824,27:0.177465):0.279289,(28:1.248614,29:0.832650):0.203023):0.234011,((((30:0.388020,31:0.293013):0.344621,33:0.261132):0.117809,34:0.281866):0.265857,32:0.869103):0.140061):0.741538):0.171503,20:1.026389):0.16414):0.318568,(15:0.975312,(35:2.053260,(((((((36:0.165604,37:0.180314):0.0856995,38:0.000003):0.93988,39:0.952799):0.177139,(41:0.242131,(42:0.035485,43:0.046899):0.160888):1.11916):0.480333,40:1.244329):0.48067,(((49:0.000001,50:0.000001):0.0940746,51:0.069084):0.909997,52:2.143501):1.03568):0.265228,(((44:1.182605,45:1.186105):0.644555,46:2.157730):0.71026,(47:1.012738,48:1.702014):0.331322):1.05698):0.224865):1.17975):0.231248):0.364688):0.268782):0.0610585):0.0754032,(2:0.293656,3:0.430453):0.0299641);
 992: 1 -30384.55697 -30477.09901 (0:0.278838,1:0.154261,(2:0.270281,(3:0.405292,(((4:0.410909,5:0.580246):0.309457,(6:0.688344,7:0.755394):0.293232):0.0874093,(((((8:0.000001,9:0.000001):0.2678,10:0.281073):0.30805,11:0.972009):0.243092,(12:0.000001,13:0.000001):1.04425):0.247628,(((14:2.938026,15:1.013916):0.149521,(((((16:0.000001,17:0.000001):0.186557,18:0.141877):0.170356,19:0.368372):0.704045,(((21:1.006914,22:1.334857):0.332393,23:0.951870):0.785702,(((((((24:0.079108,25:0.079694):0.253902,26:0.084894):0.107609,27:0.144174):0.454394,32:1.024990):0.179214,(28:1.362496,29:0.618472):0.543129):0.304796,(33:0.151608,34:0.394048):0.146928):0.143186,(30:0.300454,31:0.360780):0.276237):0.660535):0.143734):0.0778785,20:0.982329):0.196877):0.271674,(35:2.125483,(((((((36:0.204773,37:0.187032):0.0669803,38:0.001095):1.10118,39:1.149092):0.260729,(41:0.336826,(42:0.034055,43:0.024697):0.171495):1.17428):0.674453,40:1.135996):0.684095,((((44:1.582898,46:2.539593):0.218817,45:1.447205):0.633221,48:2.019800):0.335228,47:1.526076):0.968668):0.272183,(((49:0.000001,50:0.000001):0.119712,51:0.099932):1.2556,52:2.410361):1.02548):0.328598):1.42533):0.402004):0.159087):0.13097):0.137604):0.0767246);
 993: 1 -30003.29964 -30465.75997 (0:0.343461,(1:0.237750,((3:0.546809,((((8:0.000001,9:0.000001):0.43299,10:0.250242):0.495939,11:0.795508):0.160848,(12:0.000001,13:0.000001):0.840841):0.459031):0.0918176,(((4:0.310218,5:0.442630):0.342125,(6:0.426403,7:0.678527):0.253971):0.172127,((14:2.846784,((((((16:0.000001,17:0.000001):0.151636,18:0.216016):0.321842,19:0.294154):0.773109,(((21:1.175113,22:1.589140):0.288014,23:1.238478):1.53092,((((24:0.092313,25:0.132347):0.215376,(26:0.167686,27:0.213399):0.0342725):0.33697,(28:1.485262,29:0.794989):0.274341):0.375563,(((30:0.333847,31:0.398871):0.240496,(33:0.260359,34:0.405004):0.200613):0.185948,32:1.024579):0.168775):0.619269):0.0979526):0.251994,20:0.729617):0.257034,(35:2.737680,((((((36:0.190621,37:0.198814):0.100356,38:0.000002):1.08322,(39:1.058935,(41:0.284889,(42:0.043440,43:0.041779):0.214038):1.03924):0.395509):0.560462,40:1.083637):0.774567,(((44:2.038653,45:1.443002):0.655728,46:2.991554):0.263545,(47:1.656626,48:1.802595):0.527545):1.19609):0.345893,(((49:0.000001,50:0.000001):0.17609,51:0.040247):1.71354,52:2.880446):0.577356):0.55905):0.974778):2.36315e-06):0.359651,15:1.089981):0.54267):0.0822614):0.125006):0.0101075,2:0.368289);
 994: 1 -30715.26236 -30462.69471 (0:0.266708,1:0.174392,(2:0.358977,((3:0.337368,(((((8:0.000001,9:0.000001):0.361388,10:0.393801):0.486739,11:1.160602):0.304352,(12:0.000001,13:0.000001):0.890305):0.225813,(((14:2.523078,20:0.786416):0.129917,(((((16:0.000001,17:0.000001):0.168074,18:0.123965):0.117985,19:0.442644):0.536147,((((24:0.114179,25:0.088855):0.21055,(26:0.100274,27:0.320256):0.0853683):0.308666,(28:1.499850,29:0.739313):0.295587):0.20749,(((30:0.257612,31:0.465717):0.356014,(33:0.203491,34:0.497843):0.193445):0.178352,32:1.090359):0.176487):0.473846):0.0206998,((21:0.679360,22:1.181521):0.777448,23:1.499054):0.919725):0.579799):0.430342,(15:1.058648,(35:1.938547,((((((36:0.194790,37:0.162541):0.0489894,38:0.000002):0.857255,39:1.187437):0.498146,((41:0.465786,43:0.045914):0.0213778,42:0.041501):1.03244):0.479231,40:1.037609):0.647656,((((44:1.850143,45:0.970502):0.465402,46:2.862335):0.87599,(47:1.443810,48:1.725140):0.403556):0.689576,(((49:0.000001,50:0.000001):0.108476,51:0.133533):1.62044,52:1.983400):0.900425):0.687999):0.356831):1.24463):0.427654):0.476177):0.260824):0.118849,((4:0.364715,5:0.716231):0.498279,(6:0.809307,7:0.589955):0.356322):0.0953951):0.118658):0.0985711);
 995: 1 -30627.0565 -30476.14478 (0:0.231839,1:0.175901,(2:0.307575,(((3:0.397498,(6:0.504624,7:0.647804):0.157358):0.0440261,(((((8:0.000001,9:0.000001):0.352923,10:0.303963):0.438291,11:1.018181):0.270522,(12:0.000001,13:0.000001):0.850868):0.27735,((((((14:2.077114,((21:0.929864,22:1.373728):0.293016,23:1.170931):0.717716):1.07755,((35:1.895636,(((44:1.645281,46:2.469700):0.196123,45:1.709590):0.952494,(47:0.976572,48:1.850052):0.777433):0.740321):0.460984,((((((36:0.171804,37:0.153366):0.106284,38:0.000002):1.07043,39:1.095411):0.130517,(41:0.208041,(42:0.021437,43:0.053937):0.216449):1.05122):0.554765,40:1.094689):0.591683,(((49:0.000001,50:0.000001):0.135944,51:0.074732):1.25977,52:2.469574):1.10712):0.187017):1.26677):0.150015,((((((24:0.107033,25:0.093776):0.229158,26:0.123017):0.109604,27:0.154398):0.226975,28:1.463516):0.157227,29:0.949561):0.180427,((((30:0.287832,31:0.391911):0.364752,33:0.164828):0.168339,34:0.268509):0.176914,32:1.125894):0.107593):0.503889):0.200353,(((16:0.000001,17:0.000001):0.210523,18:0.117658):0.15989,19:0.473128):0.576118):0.39276,20:0.747119):0.388705,15:1.179487):0.21115):0.153159):0.138027,(4:0.323755,5:0.475590):0.32975):0.0920206):0.0498823);
 996: 1 -30385.72657 -30476.07345 (0:0.244533,1:0.174772,(2:0.383864,(3:0.407319,(((4:0.412989,5:0.623983):0.290016,(6:0.833904,7:0.502894):0.202211):0.156191,((((8:0.000001,9:0.000001):0.33321,10:0.321820):0.492442,11:0.755799):0.463868,((12:0.000001,13:0.000001):0.839438,(((14:2.510699,(((((16:0.000001,17:0.000001):0.27486,18:0.112728):0.148875,19:0.399705):0.563027,(((21:0.744148,22:1.035069):0.557852,23:0.774321):1.22848,(((((24:0.090852,(25:0.096313,28:1.559523):0.0389423):0.179648,(26:0.158173,27:0.289204):0.0671434):0.239919,29:0.914431):0.242728,32:0.782233):0.161713,((30:0.284411,31:0.444565):0.316561,(33:0.273617,34:0.356135):0.216284):0.0734337):0.50614):0.151689):0.348517,20:0.664717):0.357079):0.0127806,(35:1.679737,((((((36:0.199047,37:0.163255):0.0737311,38:0.000992):1.41413,39:1.219380):0.395873,(41:0.224953,(42:0.026784,43:0.031079):0.135959):1.56945):0.410985,(((49:0.000001,50:0.000001):0.148206,51:0.071828):1.15371,52:2.067829):1.52855):0.179875,(40:1.434198,((((44:1.676028,46:2.846795):0.594805,45:1.535348):0.661785,48:1.704356):0.36529,47:1.545181):1.24258):0.207727):0.536972):1.44762):0.286458,15:1.126046):0.316144):0.386264):0.122282):0.193439):0.176588):0.0415067);
 997: 1 -29938.17294 -30472.34084 (0:0.364947,(1:0.109376,((4:0.469453,5:0.616892):0.37659,((6:0.631172,7:0.429128):0.289398,(((((8:0.000001,9:0.000001):0.31825,10:0.442645):0.494389,11:0.767136):0.29155,(12:0.000001,13:0.000001):0.941759):0.250447,(((14:3.172931,20:0.861983):0.0517541,(((((16:0.000001,17:0.000001):0.231272,18:0.149111):0.142564,19:0.451544):0.611635,(((21:0.692333,22:1.112858):0.56396,23:0.867548):0.877824,((((24:0.069873,25:0.083330):0.266518,(26:0.120865,27:0.234484):0.0642768):0.267806,(28:1.212927,29:0.553729):0.296942):0.382409,(((30:0.413202,31:0.245914):0.197682,32:0.942067):0.187327,(33:0.316758,34:0.292965):0.124452):0.154259):0.365925):0.205597):0.420028,(35:1.427624,((((((36:0.167114,37:0.179510):0.108432,38:0.002630):0.976533,39:1.033735):0.246345,(40:1.506764,(41:0.271769,(42:0.044126,43:0.038781):0.206801):0.727728):0.359115):0.707531,(((44:1.384412,46:2.596077):0.425069,45:1.274475):0.889447,(47:1.437489,48:1.143006):0.663095):0.901588):0.570873,(((49:0.000001,50:0.000001):0.161018,51:0.060846):1.4115,52:1.677249):0.465196):0.28984):1.6041):0.182607):0.270343,15:1.211079):0.360344):0.230746):0.0755161):0.141945):0.0872486,(2:0.400383,3:0.548919):0.0997949);
 998: 2 -31120.67853 -30462.26212 (0:0.339112,1:0.171794,((2:0.226713,3:0.555372):0.11409,((4:0.445001,5:0.440129):0.513452,((6:0.495223,7:0.514421):0.197022,(((((8:0.000001,9:0.000001):0.319912,10:0.328017):0.318065,11:1.028104):0.439631,(12:0.000001,13:0.000001):1.04708):0.271081,((((((14:2.478078,((21:1.015631,22:1.463331):0.455552,23:1.243236):0.773049):0.496618,((((24:0.068309,25:0.073809):0.239272,(26:0.116914,27:0.200697):0.0716996):0.395305,(28:1.154296,29:0.653821):0.260265):0.433048,(((30:0.349956,31:0.466995):0.188263,32:1.007241):0.185901,(33:0.308109,34:0.410008):0.125362):0.10791):0.513878):0.3046,(((16:0.000001,17:0.000001):0.109045,18:0.177471):0.284864,19:0.353748):0.530726):0.154186,20:0.836422):0.201656,(35:1.626504,(((((((36:0.220242,37:0.220474):0.0831971,38:0.003571):1.29758,39:0.978493):0.176404,(41:0.186984,(42:0.052192,43:0.032550):0.282211):0.965122):0.459903,40:1.177802):0.489479,((((44:1.365058,45:1.265135):0.287281,46:2.266444):0.824409,47:1.771782):0.689745,48:1.665372):0.544581):0.553997,(((49:0.000001,50:0.000001):0.109888,51:0.130992):1.44435,52:2.307100):0.7456):0.373829):1.24471):0.302084,15:1.299701):0.223077):0.109865):0.169449):0.120677):0.0601057);
 999: 1 -31209.0152 -30470.85773 (0:0.363685,1:0.162436,((2:0.223856,((((4:0.514954,5:0.354520):0.378923,7:0.679461):0.167094,(((((8:0.000001,9:0.000001):0.417694,10:0.272675):0.317222,11:0.964826):0.430499,(12:0.000001,13:0.000001):1.03935):0.344585,((((((14:2.293663,((((((24:0.088787,25:0.085294):0.281387,26:0.106903):0.157008,27:0.160390):0.305179,(28:1.558202,29:0.833035):0.23938):0.377846,((30:0.415640,31:0.308940):0.231676,32:0.917493):0.272858):0.105274,(33:0.269502,34:0.389975):0.13283):0.639338):0.153471,((21:1.207043,22:1.349121):0.546662,23:1.266521):1.01688):0.224454,(((16:0.000001,17:0.000001):0.294345,18:0.076809):0.284751,19:0.376038):0.528208):0.327006,20:0.794553):0.384012,15:1.490207):0.178254,((35:2.570928,(((49:0.000001,50:0.000001):0.112862,51:0.171671):1.55747,52:2.124797):0.882162):0.265407,((((((36:0.179166,37:0.146479):0.0612691,38:0.000003):0.973487,(41:0.197350,(42:0.028452,43:0.057245):0.218264):1.09159):0.226408,39:1.374297):0.726462,40:1.076008):0.379634,(((44:1.756806,(45:1.732327,46:2.610355):0.305852):0.981363,47:1.350350):0.596558,48:1.264766):1.32449):0.500047):1.33777):0.642187):0.144902):0.0832971,6:0.659703):0.131571):0.154495,3:0.593869):0.144914);
 boot_splits_size: 1
 logl_cutoff: -30504.44509
 refined_samples: 999
UFBootSplit0:
 000: 1 35 44 45 46 47 49 50 51 52
 001: 1 14 21 22 23 24 25 26 27 29 30 31 32 33 34
 002: 1 14 21 22 23 24 25 26 27 30 31 32 33 34
 003: 1 14 16 17 18 19 20 21 22 23
 004: 999 4 5
 005: 1 7 8 9 10 11 12 13
 006: 1 0 1 2 3 4 5 6 7 8 9 10 11 12 13 15 16 17 18 19
 007: 1000 8 9
 008: 1 0 1 4 5 15
 009: 951 8 9 10
 010: 1 0 1 3 4 5 15
 011: 952 8 9 10 11
 012: 2 35 36 37 38 39 40 41 42 43
 013: 1 14 23
 014: 1000 12 13
 015: 873 8 9 10 11 12 13
 016: 1 6 8 9 10 11 12 13
 017: 1 35 36 37 38 39 41 42 43 44 45 46 47 48 49 50 51 52
 018: 166 14 15
 019: 1 36 37 38 39 40 41 42 43 47 48
 020: 1 3 6 7 8 9 10 11 12 13 14
 021: 1 6 7 8 9 10 11 12 13 14
 022: 923 36 37
 023: 2 16 17 18 21 22 23 24 25 26 27 28 29 30 31 32 33 34
 024: 1000 36 37 38
 025: 1 48 49 50 51 52
 026: 661 36 37 38 39
 027: 1 35 44 45 46 47 48 49 50 51
 028: 1 44 45 47 48
 029: 1 44 45 47
 030: 907 42 43
 031: 1000 41 42 43
 032: 853 36 37 38 39 41 42 43
 033: 1 14 28 29
 034: 960 36 37 38 39 40 41 42 43
 035: 3 35 44 45 46 47
 036: 1 0 1 2 3 4 5 6 7 11
 037: 564 44 46
 038: 1 0 1 2 3 4 5 6 7 8 9 10 11 15
 039: 994 44 45 46
 040: 3 40 44 45 46 47 48
 041: 1 35 52
 042: 666 47 48
 043: 986 44 45 46 47 48
 044: 531 36 37 38 39 40 41 42 43 44 45 46 47 48
 045: 3 14 20 21 22 23
 046: 2 39 41 42 43 44 45 46 47 48
 047: 999 49 50
 048: 1 16 17 18 19 20 35 36 37 38 39 40 41 42 43 44 45 46 47 48 49 50 51 52
 049: 984 49 50 51
 050: 1 0 1 2 3 8 9 10 11
 051: 993 49 50 51 52
 052: 708 36 37 38 39 40 41 42 43 44 45 46 47 48 49 50 51 52
 053: 996 35 36 37 38 39 40 41 42 43 44 45 46 47 48 49 50 51 52
 054: 74 14 15 35 36 37 38 39 40 41 42 43 44 45 46 47 48 49 50 51 52
 055: 1 24 25 26 28
 056: 1 0 1 3 4 5 6 7
 057: 1000 16 17
 058: 1 0 1 2 3 4 5 6 7 8 9 10 11 12 13 14 20
 059: 974 16 17 18
 060: 1 4 6
 061: 987 16 17 18 19
 062: 2 0 3 4 5
 063: 1 0 1 2 4 5 8 9 10 11 12 13
 064: 992 24 25
 065: 1 0 1 4 5 6 7
 066: 2 3 4 5 6 7 8 9 10 11 12 13
 067: 566 26 27
 068: 932 24 25 26 27
 069: 1 6 8 9 10 11
 070: 1 3 8 9 10 11 12 13 15
 071: 836 28 29
 072: 935 24 25 26 27 28 29
 073: 1 14 24 25 26 27 28
 074: 2 14 24 25 26 27
 075: 911 30 31
 076: 1 44 45 46 47 49 50 51 52
 077: 534 30 31 32
 078: 2 24 25 26 27 28 29 30 31
 079: 2 0 15
 080: 897 33 34
 081: 739 30 31 32 33 34
 082: 978 24 25 26 27 28 29 30 31 32 33 34
 083: 246 16 17 18 19 24 25 26 27 28 29 30 31 32 33 34
 084: 2 0 1 15
 085: 1 0 1 2 15
 086: 3 0 1 2 3 4 5 6 7 8 9 10 11 12 13 15 16 17 18 19 20 21 22 23
 087: 865 21 22
 088: 1 0 1 2 6
 089: 940 21 22 23
 090: 5 20 21 22 23
 091: 513 16 17 18 19 20 21 22 23 24 25 26 27 28 29 30 31 32 33 34
 092: 980 0 1 2 3 4 5 6 7 8 9 10 11 12 13
 093: 829 0 1 2 3 4 5 6 7
 094: 41 0 1 2 3 6 7
 095: 9 0 1 2 6 7
 096: 1 8 9 10 11 12 13 15
 097: 2 3 4 5
 098: 914 6 7
 099: 433 0 1 2
 100: 161 0 2
 101: 4 1 4 5 6 7
 102: 2 15 21 22 23 35 36 37 38 39 40 41 42 43 44 45 46 47 48 49 50 51 52
 103: 472 4 5 6 7
 104: 425 21 22 23 24 25 26 27 28 29 30 31 32 33 34
 105: 577 16 17 18 19 21 22 23 24 25 26 27 28 29 30 31 32 33 34
 106: 416 14 16 17 18 19 20 21 22 23 24 25 26 27 28 29 30 31 32 33 34
 107: 88 45 46
 108: 133 35 44 45 46 47 48
 109: 180 39 41 42 43
 110: 260 36 37 38 39 40 41 42 43 49 50 51 52
 111: 465 0 1 2 3 4 5 6 7 8 9 10 11 12 13 15
 112: 595 0 1 2 3
 113: 330 0 1
 114: 308 44 45 46 47
 115: 169 35 36 37 38 39 40 41 42 43 44 45 46 47 48
 116: 7 21 22 23 35 36 37 38 39 40 41 42 43 44 45 46 47 48 49 50 51 52
 117: 9 14 21 22 23 35 36 37 38 39 40 41 42 43 44 45 46 47 48 49 50 51 52
 118: 106 16 17 18 19 20 24 25 26 27 28 29 30 31 32 33 34
 119: 317 0 1 2 3 4 5
 120: 313 0 2 3
 121: 265 2 3
 122: 30 35 49 50 51 52
 123: 347 44 45
 124: 59 35 44 45 46 47 48 49 50 51 52
 125: 170 14 35 36 37 38 39 40 41 42 43 44 45 46 47 48 49 50 51 52
 126: 227 24 25 26 27 28 29 32
 127: 363 30 31 33 34
 128: 205 0 1 2 4 5 6 7
 129: 59 4 5 7
 130: 2 4 5 7 8 9 10 11 12 13
 131: 242 14 21 22 23
 132: 388 24 25 26
 133: 116 24 25 26 27 28
 134: 80 14 15 16 17 18 19 20 21 22 23 24 25 26 27 28 29 30 31 32 33 34
 135: 18 0 1 2 3 6
 136: 20 14 24 25 26 27 28 29
 137: 26 32 33 34
 138: 74 14 24 25 26 27 28 29 30 31 32 33 34
 139: 19 14 16 17 18 19 24 25 26 27 28 29 30 31 32 33 34
 140: 203 14 16 17 18 19 21 22 23 24 25 26 27 28 29 30 31 32 33 34
 141: 10 14 15 16 17 18 19 21 22 23 24 25 26 27 28 29 30 31 32 33 34
 142: 70 36 38
 143: 93 36 37 38 40
 144: 42 36 37 38 40 41 42 43
 145: 5 0 1 2 3 6 7 8 9 10 11 12 13
 146: 84 0 1 3
 147: 49 8 9 11
 148: 1 35 41 42 43 44 45 46 47 48
 149: 1 35 40 41 42 43 44 45 46 47 48
 150: 1 35 36 37 38 40 41 42 43 44 45 46 47 48
 151: 60 0 1 2 3 4 5 6 7 8 9 10 11 12 13 14 15 20
 152: 125 0 1 2 3 4 5 6 7 8 9 10 11 12 13 14 15
 153: 147 0 3
 154: 62 30 31 33
 155: 84 41 42
 156: 288 15 35 36 37 38 39 40 41 42 43 44 45 46 47 48 49 50 51 52
 157: 66 16 17 18 19 21 22 23
 158: 50 24 25 26 27 28 29 32 33 34
 159: 77 0 1 2 3 4 5 6 7 8 9 10 11 12 13 14
 160: 124 0 1 2 3 4 5 6 7 8 9 10 11
 161: 189 0 1 2 4 5
 162: 66 36 37 38 39 40
 163: 43 16 17 18 19 20
 164: 96 44 45 46 47 48 49 50 51 52
 165: 186 14 21 22 23 24 25 26 27 28 29 30 31 32 33 34
 166: 9 36 37 38 39 41 42 43 44 45 46 47 48 49 50 51 52
 167: 71 0 1 4 5
 168: 80 0 4 5
 169: 80 14 20
 170: 18 24 25 26 27 30 31 32 33 34
 171: 66 36 37 38 41 42 43
 172: 37 0 1 2 3 4 5 6 7 8 9 10 11 12 13 14 15 16 17 18 19 20 21 22 23
 173: 24 18 19
 174: 29 24 25 26 27 28 29 30 31 32
 175: 8 24 25 26 27 28 29 30 31 32 33
 176: 34 22 23
 177: 4 3 4 5 6 7
 178: 32 24 25 28
 179: 18 0 1 3 4 5
 180: 5 0 1 2 3 4 5 7
 181: 41 3 8 9 10 11 12 13
 182: 31 3 6 7
 183: 74 21 23
 184: 8 0 2 4 5
 185: 18 2 4 5
 186: 12 14 15 21 22 23
 187: 38 24 25 26 27 29
 188: 36 30 31 32 33
 189: 22 0 1 2 3 4 5 6 7 8 9 10 11 12 13 15 16 17 18 19 20
 190: 50 0 1 2 3 4 5 6 7 8 9 10 11 12 13 15 20
 191: 18 0 1 2 3 4 5 6 7 8 9 10 11 12 13 14 15 16 17 18 19 20
 192: 17 11 12 13
 193: 49 14 21 22
 194: 22 4 5 6
 195: 35 24 25 26 27 32
 196: 4 24 25 26 27 29 32
 197: 2 0 1 2 3 4 5 6
 198: 1 46 47 48
 199: 1 44 46 47 48
 200: 9 41 43
 201: 30 40 41 42 43
 202: 7 37 38
 203: 12 36 37 38 39 41 42 43 44 45 46 47 48
 204: 5 19 21 22 23
 205: 30 6 7 8 9 10 11 12 13
 206: 19 3 6 7 8 9 10 11 12 13
 207: 17 24 25 26 27 28 29 30 31 33 34
 208: 73 31 32
 209: 3 0 2 3 4 5
 210: 26 0 1 2 3 4 5 6 7 8 9 10 11 12 13 14 15 21 22 23
 211: 15 0 1 2 3 8 9 10 11 12 13
 212: 4 1 2 3
 213: 12 0 1 2 3 4 5 8 9 10 11 12 13
 214: 4 14 35
 215: 37 14 22
 216: 13 36 37 38 39 41 42 43 49 50 51 52
 217: 31 8 9 10 12 13
 218: 10 26 28 29
 219: 35 24 25 26 28 29
 220: 4 15 16 17 18 19 20 21 22 23 24 25 26 27 28 29 30 31 32 33 34
 221: 6 8 9 10 11 12 13 14
 222: 3 0 1 2 3 4 5 6 7 15
 223: 1 0 1 2 3 6 15
 224: 6 0 1 2 3 15
 225: 3 0 1 3 15
 226: 3 0 3 15
 227: 7 3 15
 228: 8 25 28
 229: 7 24 25 26 27 28 30 31 32 33 34
 230: 16 24 25 26 27 28 29 31 32 33 34
 231: 3 45 47
 232: 5 14 20 21 22 23 24 25 26 27 28 29 30 31 32 33 34
 233: 5 44 45 46 47 48 49 50 51
 234: 5 36 37 38 39 40 41 42 43 44 45 46 47 48 49 50 51
 235: 21 0 1 2 3 4 5 6 7 8 9 10 11 12 13 14 15 20 21 22 23
 236: 4 2 6 7
 237: 11 0 1 2 3 4 5 6 7 8 9 10 11 12 13 15 21 22 23
 238: 1 14 20 24 25 26 27 28 29 30 31 32 33 34
 239: 16 14 16 17 18 19 20 24 25 26 27 28 29 30 31 32 33 34
 240: 25 44 45 46 48
 241: 5 14 15 20
 242: 1 50 51
 243: 34 4 5 6 7 8 9 10 11 12 13
 244: 2 2 3 4 5 6 7 8 9 10 11 12 13
 245: 1 1 2 3 4 5 6 7 8 9 10 11 12 13
 246: 2 0 1 2 3 4 5 8 9 10 11 12 13 15
 247: 3 0 1 2 3 4 5 15
 248: 1 0 1 2 3 4 5 8 9 10 11
 249: 1 14 32
 250: 1 14 24 25 26 27 32
 251: 3 14 24 25 26 27 28 29 32
 252: 2 12 13 14
 253: 19 24 25 28 29
 254: 11 41 42 43 44 45 46 47 48
 255: 1 16 17 24 25 26 27 28 29 30 31 32 33 34
 256: 6 16 17 18 24 25 26 27 28 29 30 31 32 33 34
 257: 2 0 1 2 3 4 5 7 8 9 10 11 12 13
 258: 2 28 29 30 31 33 34
 259: 6 28 29 30 31 32 33 34
 260: 4 4 5 6 7 8 9 10 11
 261: 16 49 50 52
 262: 21 2 4 5 6 7
 263: 16 1 2 4 5 6 7
 264: 26 4 5 8 9 10 11 12 13
 265: 4 2 8 9 10 11 12 13
 266: 4 2 4 5 6 7 8 9 10 11 12 13
 267: 4 1 2 4 5 6 7 8 9 10 11 12 13
 268: 26 0 1 2 4 5 6 7 8 9 10 11 12 13
 269: 1 44 47 48
 270: 4 36 37 38 39 40 41 42 43 48
 271: 4 14 16 17 18 19 21 22 23
 272: 2 0 1 2 3 8 9 10 11 12 13 15
 273: 1 36 37 38 40 41 42 43 44 45 46 47 48
 274: 4 35 44 45 46
 275: 9 15 21 22 23
 276: 15 24 25 27
 277: 1 15 20
 278: 5 0 1 2 3 4 5 6 7 8 9 10 11 12 13 20
 279: 1 16 17 19
 280: 2 24 25 27 28
 281: 2 8 9 10 11 12 13 35 36 37 38 39 40 41 42 43 44 45 46 47 48 49 50 51 52
 282: 6 1 2 4 5
 283: 1 14 20 35 36 37 38 39 40 41 42 43 44 45 46 47 48 49 50 51 52
 284: 1 0 1 2 3 4 5 6 7 35 36 37 38 39 40 41 42 43 44 45 46 47 48 49 50 51 52
 285: 16 1 2
 286: 2 0 4 5 6 7
 287: 3 1 3
 288: 2 14 16 17 18 19
 289: 3 0 1 2 3 4 5 6 7 8 9 10 11 12 13 15 20 21 22 23
 290: 2 4 5 8 9 10 11
 291: 2 14 15 21 22 23 35 36 37 38 39 40 41 42 43 44 45 46 47 48 49 50 51 52
 292: 1 8 9 10 11 14
 293: 2 6 7 8 9 10 11
 294: 4 24 25 26 27 29 30 31 32 33 34
 nsplits: 295
 ntax: 53
boot_consense_logl: -30459.00993
contree: (0:0.2708753968,1:0.1584132029,(2:0.2926886367,(3:0.4561761393,(((4:0.3624628047,5:0.4929028461)100:0.3133599597,(6:0.5574304624,7:0.5694266472)91:0.2043812725)47:0.09093135508,(((((8:0.0000020608,9:0.0000020608)100:0.3104491257,10:0.2555969332)95:0.3518395414,11:0.8801417317)95:0.2811284528,(12:0.0000020608,13:0.0000020608)100:0.8680649234)87:0.253564398,(((14:2.6150462145,(((((16:0.0000020608,17:0.0000020608)100:0.1958305783,18:0.1028444456)97:0.1680442658,19:0.3144376482)99:0.5037847381,(((21:0.8109956211,22:1.1844052096)87:0.392893258,23:0.9709539869)94:1.026994587,((((24:0.0651112356,25:0.0807358120)99:0.1989258752,(26:0.1079798181,27:0.2167476607)57:0.06663022869)93:0.2731983501,(28:1.1644190169,29:0.6632197831)84:0.2531074013)94:0.307840976,(((30:0.3190865851,31:0.3121053724)91:0.1828720767,32:0.8777646634)53:0.1162886095,(33:0.2225587205,34:0.3134506627)90:0.1387400219)74:0.1770030198)98:0.5095717443)43:0.1613076136)58:0.2461972297,20:0.7564728422)51:0.218053789)42:0.005461010553,(35:1.9893160659,(((((((36:0.1642206909,37:0.1615696664)92:0.06476533514,38:0.0058306638)100:0.9441196484,39:1.0269008209)66:0.1828984309,(41:0.2327836701,(42:0.0266257087,43:0.0399577705)91:0.1599688644)100:0.9882593873)85:0.4591644828,40:1.0871876912)96:0.6120646494,(((44:1.3779906626,46:2.4648864027)56:0.2509003913,45:1.1871520538)99:0.8322893275,(47:1.3911051246,48:1.5429525580)67:0.3836242113)99:0.876162895)53:0.3273130345,(((49:0.0000020608,50:0.0000020608)100:0.1001805188,51:0.0956381771)98:1.139939373,52:1.9049381469)99:0.8824517749)71:0.2853980611)100:1.155580822)47:0.212503166,15:1.0717473701)98:0.4354023285)83:0.1365919384)60:0.1003712751)43:0.0946859294)33:0.03144252295);
contree_rfdist: 0
finished: true
finishedCandidateSet: true
finishedModelFinal: true
finishedModelInit: true
iqtree:
 command:  -s 53fer.fasta -spp partitions_v1.raxml -m MFP+MERGE -madd 3DI -mdef 3DI.nexus -mset Blosum62,Dayhoff,DCMut,JTT,JTTDCMut,LG,Poisson,Poisson+FQ,Poisson,PMB,WAG,EX2,EX3,EHO,EX_EHO,3DI -mfreq FU,F -mrate E,G,R --ufboot 1000 -alrt 1000 -bnni --redo
 seed: 388663
 start_time: 1699691059
 version: 2.2.2.6
```
