## Supplementary material for "Tertiary-interaction characters enable fast, model-based structural phylogenetics beyond the twilight zone": partitions_v1.raxml.contree

```
(1ji5_A:0.2708753968,1jig_A:0.1584132029,(1n1q_A:0.2926886367,(2chp_A:0.4561761393,(((1qgh_A:0.3624628047,2ux1_A:0.4929028461)100:0.3133599597,(1ji4_A:0.5574304624,2fjc_A:0.5694266472)91:0.2043812725)47:0.0909313551,(((((1dps_A:0.0000020608,1jts_A:0.0000020608)100:0.3104491257,1o9r_A:0.2555969332)95:0.3518395414,1uvh_A:0.8801417317)95:0.2811284528,(1tjo_A:0.0000020608,1tk6_A:0.0000020608)100:0.8680649234)87:0.2535643980,(((2fzf_A:2.6150462145,(((((1bcf_A:0.0000020608,3e1q_A:0.0000020608)100:0.1958305783,2fkz_A:0.1028444456)97:0.1680442658,1jgc_A:0.3144376482)99:0.5037847381,(((1lko_A:0.8109956211,1yuz_A:1.1844052096)87:0.3928932580,3qhb_A:0.9709539869)94:1.0269945875,((((1lb3_A:0.0651112356,2za7_A:0.0807358120)99:0.1989258752,(1bg7_A:0.1079798181,1r03_A:0.2167476607)57:0.0666302287)93:0.2731983501,(1z6o_A:1.1644190169,1z6o_M:0.6632197831)84:0.2531074013)94:0.3078409760,(((1eum_A:0.3190865851,1krq_A:0.3121053724)91:0.1828720767,3e6s_A:0.8777646634)53:0.1162886095,(2jd7_A:0.2225587205,1vlg_A:0.3134506627)90:0.1387400219)74:0.1770030198)98:0.5095717443)43:0.1613076136)58:0.2461972297,1nfv_A:0.7564728422)51:0.2180537890)42:0.0054610106,(1otk_A:1.9893160659,(((((((1oqu_A:0.1642206909,1r2f_A:0.1615696664)92:0.0647653351,1uzr_A:0.0058306638)100:0.9441196484,1mxr_A:1.0269008209)66:0.1828984309,(1jk0_A:0.2327836701,(2uw2_A:0.0266257087,1w68_A:0.0399577705)91:0.1599688644)100:0.9882593873)85:0.4591644828,3ee4_A:1.0871876912)96:0.6120646494,(((2inc_B:1.3779906626,1mty_B:2.4648864027)56:0.2509003913,2inp_C:1.1871520538)99:0.8322893275,(1mty_D:1.3911051246,3dhg_A:1.5429525580)67:0.3836242113)99:0.8761628950)53:0.3273130345,(((2uw1_A:0.0000020608,2uw1_B:0.0000020608)100:0.1001805188,1afr_A:0.0956381771)98:1.1399393727,1za0_A:1.9049381469)99:0.8824517749)71:0.2853980611)100:1.1555808218)47:0.2125031660,2vzb_A:1.0717473701)98:0.4354023285)83:0.1365919384)60:0.1003712751)43:0.0946859294)33:0.0314425229);
```
