## Supplementary material for "Tertiary-interaction characters enable fast, model-based structural phylogenetics beyond the twilight zone": partitions_v1.raxml.model

```
--- # IQ-TREE Checkpoint ver >= 1.6
PartitionModelPlen:
 linked_alpha: -1
 part1!RateGamma!gamma_shape: 4.39974863
 part2!RateGammaInvar!gamma_shape: 1.247438521
 part2!RateGammaInvar!p_invar: 0.02221857062
 part_rates: 1.531412405, 0.4685875952
PhyloTree:
 newick: (0:0.2729779116,1:0.1534083068,(2:0.2850168173,((3:0.4175218851,(((((8:0.0000020104,9:0.0000020104):0.3144146369,10:0.2429042410):0.3231538364,11:0.9987968446):0.2401879504,(12:0.0000020104,13:0.0000020104):0.8948423861):0.2677537007,((14:2.6143324785,15:0.5806803791):0.4369705493,((((((16:0.0000020104,17:0.0000020104):0.1886515062,18:0.0964755324):0.1338660914,19:0.3235423814):0.420781985,(((21:0.8926909280,22:1.2202600445):0.4648021884,23:0.8995232459):0.940866555,((((24:0.0642726767,25:0.0826183221):0.2055895982,(26:0.1016570879,27:0.2119680039):0.05599917262):0.2628698964,(28:1.1759203754,29:0.7055296504):0.2547024336):0.2753357664,(((30:0.2793668354,31:0.3335051646):0.2590026271,(33:0.2008936258,34:0.3141531998):0.1334327872):0.1079437594,32:0.9155334045):0.1534955705):0.4277737765):0.1765478403):0.2783277873,20:0.7841314852):0.2400455072,((35:2.1101517050,(((49:0.0000020104,50:0.0000020104):0.08423359429,51:0.1069712350):1.35080058,52:1.7312902580):0.6598643736):0.3101783636,((((((36:0.1577061955,37:0.1581796335):0.04687563292,38:0.0237535967):0.8637056289,39:1.0295999658):0.2716922867,(41:0.2229763255,(42:0.0255103702,43:0.0424572445):0.1696871956):0.8251589796):0.3830752152,((44:1.3468705677,(45:1.2008977728,46:2.6889108689):0.2503440213):0.4781006346,(47:1.7051431563,48:1.3443332569):0.4901491039):0.8597972247):0.2381066935,40:1.1248040309):0.3919039789):1.285860813):0.1809497672):0.4172291515):0.08489476718):0.08018526847,((4:0.3583767899,5:0.5046116870):0.3136299475,(6:0.5128038059,7:0.5950114498):0.2171221623):0.1131106907):0.1054223261):0.03203894857);
StopRule:
 curIteration: 0
 start_real_time: 1699691059
 time_vec: 
boot_consense_logl: 0
contree_rfdist: -1
finishedFastMLTree: true
initTree: (0:0.1366107116,1:0.0805446781,(2:0.0984510507,(3:0.1608224993,((4:0.1675516417,5:0.1506047679):0.1841812932,((6:0.1598835606,7:0.1497714275):0.162893767,((((8:0.0000010000,9:0.0000010000):0.1305690253,10:0.1214264121):0.1330998014,11:0.2593722011):0.2286307834,((12:0.0000010000,13:0.0000010000):0.2753459642,((14:0.3674108006,15:0.2238105831):0.2150874063,((((((16:0.0000010000,17:0.0000010000):0.08797943655,18:0.0621956216):0.07214452634,19:0.1486513464):0.1712877203,((((((24:0.0408285734,25:0.0528207481):0.141502184,26:0.0712628564):0.06560213678,27:0.0716442461):0.1439587462,(((30:0.1641248336,31:0.1336833767):0.1114787681,(33:0.0799927590,34:0.1701589302):0.1121514308):0.1096843108,32:0.2423451746):0.2261247643):0.1085914881,28:0.5044996563):0.1400156323,29:0.3251564412):0.1535100602):0.1749832188,(((21:0.2256441554,22:0.2345921862):0.1413514577,23:0.3468895841):0.4024349173,(35:0.3980678866,((((((36:0.1280630061,38:0.0662768642):0.07042429232,37:0.0790408353):0.4459985086,39:0.3746875874):0.2195914578,(41:0.1652229048,(42:0.0290028144,43:0.0340600069):0.1396829115):0.4146645466):0.241192195,40:0.5332364852):0.2302494672,(((44:0.4183914892,45:0.4401802959):0.3319744923,(46:0.8568159482,(47:0.5363910741,48:0.4207928869):0.256799494):0.2707790093):0.2487385485,(((49:0.0000010000,50:0.0000010000):0.08798008778,51:0.0824805817):0.4527712822,52:0.4618028517):0.3023986045):0.2884894424):0.2308966877):0.3574788335):0.2088790032):0.1325751207,20:0.3072677442):0.1548683289):0.2183530144):0.1541579079):0.1343260363):0.1012076699):0.09264230888):0.07008965974):0.0459244391);
part1:
 3DI: -23758.46219 1 89.23729312
 3DI+F: -22233.12334 20 89.27692088
 3DI+F+G4: -21960.36876 21 111.8551053
 3DI+F+R2: -21995.86388 22 106.3182548
 3DI+F+R3: -21950.78934 24 114.6476691
 3DI+F+R4: -21946.5209 26 120.2232011
 3DI+G4: -23480.58251 2 111.1987266
 3DI+R2: -23500.93818 3 111.8166709
 3DI+R3: -23472.30033 5 114.2988518
 3DI+R4: -23466.14893 7 118.4114372
 3DI+R5: -23465.72595 9 119.9974885
 Blosum62: -20281.2363 1 51.02875949
 Blosum62+F: -20203.13416 20 53.75688762
 Blosum62+F+G4: -20122.45031 21 59.40319722
 Blosum62+F+R2: -20125.65653 22 58.56587583
 Blosum62+F+R3: -20113.52646 24 59.7684984
 Blosum62+F+R4: -20112.40742 26 60.7891962
 Blosum62+G4: -20194.94079 2 56.43164963
 Blosum62+R2: -20198.48518 3 55.76440993
 Blosum62+R3: -20187.21045 5 56.75411124
 Blosum62+R4: -20185.75005 7 57.66775169
 DCMut: -20724.70473 1 62.35575918
 DCMut+F: -20489.89593 20 70.92563524
 DCMut+F+G4: -20371.59595 21 79.45729764
 DCMut+F+R2: -20379.44577 22 79.92889595
 DCMut+F+R3: -20358.66371 24 81.58186099
 DCMut+F+R4: -20357.94887 26 83.37532536
 DCMut+G4: -20584.24624 2 69.41114046
 DCMut+R2: -20599.62727 3 70.37071498
 DCMut+R3: -20568.06751 5 73.29223974
 DCMut+R4: -20567.85092 7 74.2485969
 Dayhoff: -20726.59001 1 62.52362845
 Dayhoff+F: -20491.31615 20 71.1503845
 Dayhoff+F+G4: -20373.04738 21 79.69277168
 Dayhoff+F+R2: -20380.89818 22 80.17254038
 Dayhoff+F+R3: -20360.10038 24 81.8354097
 Dayhoff+F+R4: -20359.41004 26 83.60606465
 Dayhoff+G4: -20586.04805 2 69.58860329
 Dayhoff+R2: -20601.41763 3 70.55018599
 Dayhoff+R3: -20569.83017 5 73.49535113
 Dayhoff+R4: -20569.62629 7 74.43673226
 EHO+F: -20233.89074 22 75.55739729
 EHO+F+G: -20129.32993 23 84.39997384
 EHO+F+R2: -20129.13078 24 83.49556632
 EHO+F+R3: -20166.86969 26 85.33083456
 EHO+FU: -20300.78101 3 70.7014641
 EHO+FU+G: -20196.31976 4 82.33488187
 EHO+FU+R2: -20200.64729 5 79.81133077
 EHO+FU+R3: -20194.04067 7 83.08900359
 EHO+FU+R4: -20193.64518 9 83.10292581
 EX2+F: -20355.54483 21 87.4888072
 EX2+F+G: -20197.9162 22 102.5701993
 EX2+F+R2: -20227.14288 23 90.2278012
 EX2+F+R3: -20197.21227 25 105.8641555
 EX2+F+R4: -20194.29342 27 106.1818329
 EX2+FU: -20298.50252 2 73.87480564
 EX2+FU+G: -20207.75202 3 98.41813239
 EX2+FU+R2: -20214.71483 4 93.83369992
 EX2+FU+R3: -20202.533 6 96.58668959
 EX2+FU+R4: -20202.37858 8 96.19243025
 EX3+F: -20297.58607 22 72.06678002
 EX3+F+G: -20156.31922 23 82.83504216
 EX3+F+R2: -20165.62451 24 79.85427271
 EX3+F+R3: -20154.93041 26 84.07332381
 EX3+F+R4: -20151.95864 28 84.23210315
 EX3+FU: -20185.31272 3 75.66364607
 EX3+FU+G: -20144.12819 4 84.43361922
 EX3+FU+R2: -20151.12372 5 83.52779303
 EX3+FU+R3: -20138.51816 7 85.21064141
 EX3+FU+R4: -20138.5559 9 85.29610684
 EX_EHO+F: -20267.325 25 85.05081233
 EX_EHO+F+G: -20159.36444 26 93.10145455
 EX_EHO+F+R2: -20165.80216 27 85.04963079
 EX_EHO+F+R3: -20156.59202 29 92.38561487
 EX_EHO+F+R4: -20154.962 31 92.7043126
 EX_EHO+FU: -20272.57502 6 78.6312906
 EX_EHO+FU+G: -20200.68653 7 94.73793053
 EX_EHO+FU+R2: -20200.43277 8 93.40628444
 EX_EHO+FU+R3: -20197.18699 10 94.15742178
 JTT: -20481.47208 1 63.63685292
 JTT+F: -20350.63999 20 65.28791461
 JTT+F+G4: -20243.16803 21 73.16222096
 JTT+F+R2: -20246.09889 22 73.05108237
 JTT+F+R3: -20232.13536 24 73.77625202
 JTT+F+R4: -20231.24618 26 75.11690372
 JTT+G4: -20358.61647 2 71.1901287
 JTT+R2: -20364.18712 3 71.63471501
 JTT+R3: -20346.24524 5 72.69511936
 JTT+R4: -20345.42218 7 73.87904343
 JTTDCMut: -20481.57762 1 63.31329663
 JTTDCMut+F: -20351.27452 20 65.33507629
 JTTDCMut+F+G4: -20244.16001 21 73.19336433
 JTTDCMut+F+R2: -20247.4218 22 73.08138415
 JTTDCMut+F+R3: -20232.87376 24 73.8442783
 JTTDCMut+F+R4: -20231.96868 26 75.20049065
 JTTDCMut+G4: -20358.7492 2 70.78925598
 JTTDCMut+R2: -20364.83209 3 71.13562276
 JTTDCMut+R3: -20346.16828 5 72.32841271
 JTTDCMut+R4: -20345.30926 7 73.52221773
 LG: -20292.21742 1 66.05065828
 LG+F: -20237.65768 20 66.15666505
 LG+F+G4: -20119.05579 21 74.89696274
 LG+F+R2: -20123.61116 22 74.17254654
 LG+F+R3: -20111.59806 24 74.96044523
 LG+F+R4: -20108.98927 26 76.51079466
 LG+G4: -20160.06429 2 75.22226075
 LG+R2: -20166.15373 3 74.52111844
 LG+R3: -20152.50458 5 75.5203095
 LG+R4: -20149.19392 7 77.21108139
 ModelMixture3!prop: 0.2283835404, 0.7651371911, 0.006479268474
 PMB: -20300.50532 1 49.6860048
 PMB+F: -20209.7993 20 53.06650359
 PMB+F+G4: -20133.64268 21 58.90932314
 PMB+F+R2: -20136.56898 22 57.96561578
 PMB+F+R3: -20127.61578 24 58.7829267
 PMB+F+R4: -20126.22133 26 59.83004883
 PMB+G4: -20223.29636 2 54.88988109
 PMB+R2: -20225.96806 3 54.14828067
 PMB+R3: -20217.90274 5 54.85881247
 PMB+R4: -20216.46115 7 55.75068897
 PhyloTree!newick: (0:0.4692331557,1:0.2636999583,(2:0.4899273344,((3:0.7176958405,(((((8:0.0000034558,9:0.0000034558):0.5404604768,10:0.4175382648):0.5554826524,11:1.7168736933):0.4128691192,(12:0.0000034558,13:0.0000034558):1.538182023):0.4602530409,((14:4.4938855004,15:0.9981558037):0.7511269632,((((((16:0.0000034558,17:0.0000034558):0.3242809687,18:0.1658358298):0.2301080263,19:0.5561505387):0.7232997625,(((21:1.5344837930,22:2.0975560551):0.7989679323,23:1.5462281500):1.617294895,((((24:0.1104809936,25:0.1420160911):0.3533965637,(26:0.1747426224,27:0.3643606725):0.09625932124):0.4518580652,(28:2.0213387425,29:1.2127644406):0.4378186719):0.4732861708,(((30:0.4802153442,31:0.5732759838):0.4452104543,(33:0.3453244601,34:0.5400110818):0.2293632018):0.1855490451,32:1.5737486818):0.2638499595):0.7353182457):0.3034754708):0.4784292807,20:1.3478764239):0.4126242676,((35:3.6272280701,(((49:0.0000034558,50:0.0000034558):0.1447926502,51:0.1838773323):2.321947644,52:2.9759872745):1.134268485):0.5331785695,((((((36:0.2710877793,37:0.2719015915):0.08057648705,38:0.0408310514):1.484659748,39:1.7698224673):0.4670232414,(41:0.3832833368,(42:0.0438508429,43:0.0729815343):0.2916824216):1.418400301):0.6584840182,((44:2.3151921819,(45:2.0642734360,46:4.6220814163):0.4303268143):0.821827188,(47:2.9310419272,48:2.3108306921):0.8425378061):1.477941428):0.4092915595,40:1.9334727186):0.6736601494):2.210319962):0.3110421269):0.7171926484):0.1459291679):0.1378338135,((4:0.6160288612,5:0.8673981454):0.5391116415,(6:0.8814799215,7:1.0227900806):0.3732203706):0.1944306998):0.1812148479):0.05507308945);
 Poisson: -21479.8178 1 43.93364935
 Poisson+F: -20911.30169 20 46.86976618
 Poisson+F+G4: -20822.21929 21 55.24644086
 Poisson+F+R2: -20830.45812 22 52.54031076
 Poisson+F+R3: -20819.30968 24 54.73486645
 Poisson+F+R4: -20813.05409 26 57.14736881
 Poisson+F+R5: -20813.06573 28 57.26581411
 Poisson+FQ: -21479.8178 1 43.93364935
 Poisson+FQ+G4: -21385.85296 2 51.78054995
 Poisson+FQ+R2: -21391.90366 3 49.54757131
 Poisson+FQ+R3: -21384.91686 5 50.57145183
 Poisson+FQ+R4: -21378.82517 7 53.4074331
 Poisson+FQ+R5: -21378.8752 9 53.38409746
 Poisson+G4: -21385.85296 2 51.78054995
 Poisson+R2: -21391.90366 3 49.54757131
 Poisson+R3: -21384.91686 5 50.57145183
 Poisson+R4: -21378.82517 7 53.4074331
 Poisson+R5: -21378.8752 9 53.38409746
 RateFree3!prop: 0.04793511121, 0.4483003253, 0.5037645635
 RateFree3!rates: 0.3231964749, 0.7388798693, 1.296771354
 RateGamma!gamma_shape: 5.397788061
 StopRule!curIteration: 0
 StopRule!start_real_time: 1699691064
 StopRule!time_vec: 
 WAG: -20331.68737 1 55.96706628
 WAG+F: -20244.12423 20 60.32113811
 WAG+F+G4: -20152.86813 21 66.67220728
 WAG+F+R2: -20155.89733 22 65.93266906
 WAG+F+R3: -20138.82008 24 67.34966654
 WAG+F+R4: -20137.48548 26 68.57120267
 WAG+G4: -20228.61838 2 61.97842993
 WAG+R2: -20233.88959 3 61.17427893
 WAG+R3: -20214.27876 5 63.0850036
 WAG+R4: -20212.65894 7 64.27875025
 best_model_AIC: LG+F+R4
 best_model_AICc: LG+F+R4
 best_model_BIC: EX3+FU+G
 best_model_list_BIC: EX3+FU+G EX3+FU+R3 EX3+FU+R4 EX3+FU+R2 LG+G4 LG+R3 LG+R4 LG+R2 LG+F+G4 LG+F+R3 Blosum62+F+R3 Blosum62+F+G4 LG+F+R4 Blosum62+F+R4 LG+F+R2 Blosum62+F+R2 PMB+F+G4 EHO+F+G PMB+F+R3 EX3+FU EHO+F+R2 PMB+F+R2 PMB+F+R4 Blosum62+G4 Blosum62+R3 WAG+F+R3 Blosum62+R4 Blosum62+R2 EHO+FU+G WAG+F+R4 WAG+F+G4 EHO+FU+R3 EHO+FU+R2 WAG+F+R2 EX2+FU+G EHO+FU+R4 EX2+FU+R3 EX3+F+G EX_EHO+FU+G EX_EHO+FU+R2 EX2+FU+R4 EX_EHO+FU+R3 EX2+FU+R2 EX3+F+R3 WAG+R3 EX3+F+R4 PMB+G4 EX_EHO+F+G EX3+F+R2 PMB+R3 WAG+R4 WAG+G4 PMB+R2 EX_EHO+F+R3 PMB+R4 EHO+F+R3 EX_EHO+F+R2 EX_EHO+F+R4 WAG+R2 Blosum62+F EX2+F+G PMB+F EX2+F+R3 EX2+F+R4 Blosum62 EX_EHO+FU EX2+F+R2 LG+F EHO+F LG JTT+F+R3 JTTDCMut+F+R3 WAG+F JTT+F+G4 JTTDCMut+F+G4 JTT+F+R4 JTTDCMut+F+R4 PMB EX2+FU JTT+F+R2 JTTDCMut+F+R2 EHO+FU WAG EX_EHO+F EX3+F JTTDCMut+R3 JTT+R3 JTT+G4 JTTDCMut+G4 JTTDCMut+R4 JTT+R4 JTT+R2 JTTDCMut+R2 JTT+F JTTDCMut+F EX2+F DCMut+F+R3 Dayhoff+F+R3 DCMut+F+R4 DCMut+F+G4 Dayhoff+F+R4 Dayhoff+F+G4 DCMut+F+R2 Dayhoff+F+R2 JTT JTTDCMut DCMut+F Dayhoff+F DCMut+R3 Dayhoff+R3 DCMut+R4 Dayhoff+R4 DCMut+G4 Dayhoff+G4 DCMut+R2 Dayhoff+R2 DCMut Dayhoff Poisson+F+G4 Poisson+F+G4 Poisson+F+R4 Poisson+F+R4 Poisson+F+R3 Poisson+F+R3 Poisson+F+R5 Poisson+F+R5 Poisson+F+R2 Poisson+F+R2 Poisson+F Poisson+F Poisson+G4 Poisson+FQ+G4 Poisson+FQ+G4 Poisson+G4 Poisson+R4 Poisson+FQ+R4 Poisson+FQ+R4 Poisson+R4 Poisson+R3 Poisson+FQ+R3 Poisson+FQ+R3 Poisson+R3 Poisson+FQ+R2 Poisson+R2 Poisson+FQ+R2 Poisson+R2 Poisson+FQ+R5 Poisson+R5 Poisson+R5 Poisson+FQ+R5 Poisson+FQ Poisson Poisson+FQ Poisson 3DI+F+R3 3DI+F+R4 3DI+F+G4 3DI+F+R2 3DI+F 3DI+R4 3DI+R3 3DI+G4 3DI+R5 3DI+R2 3DI 3DI
 best_score_AIC: 40269.97854
 best_score_AICc: 40276.86089
 best_score_BIC: 40310.02605
 best_tree_AIC: (0:0.4252026853,1:0.2389556855,(2:0.4439550268,((3:0.6503508861,(((((8:0.0000031316,9:0.0000031316):0.4897463942,10:0.3783585820):0.5033589647,11:1.5557709336):0.3741275655,(12:0.0000031316,13:0.0000031316):1.393846788):0.4170652191,((14:4.0722019725,15:0.9044939023):0.6806450011,((((((16:0.0000031316,17:0.0000031316):0.2938520798,18:0.1502746328):0.2085158508,19:0.5039641799):0.6554289643,(((21:1.3904955807,22:1.9007319845):0.7239968151,23:1.4011379065):1.465536107,((((24:0.1001140149,25:0.1286900181):0.3202356143,(26:0.1583456569,27:0.3301709064):0.0872268325):0.4094579856,(28:1.8316665197,29:1.0989647482):0.396735978):0.4288753859,(((30:0.4351543606,31:0.5194826597):0.4034341529,(33:0.3129209562,34:0.4893391681):0.2078409169):0.1681380595,32:1.4260760506):0.2390916113):0.6663196938):0.2749988647):0.4335358924,20:1.2213985051):0.3739056895,((35:3.2868673001,(((49:0.0000031316,50:0.0000031316):0.1312060389,51:0.1666232117):2.1040678,52:2.6967356530):1.027834457):0.4831477843,((((((36:0.2456502707,37:0.2463877188):0.0730155963,38:0.0369996717):1.345346773,39:1.6037512620):0.4232001382,(41:0.3473179635,(42:0.0397361012,43:0.0661333156):0.2643124158):1.285304777):0.5966952023,((44:2.0979462358,(45:1.8705724383,46:4.1883686309):0.3899471186):0.7447110736,(47:2.6560077501,48:2.0939940062):0.7634783119):1.339258866):0.3708857059,40:1.7520453998):0.610447282):2.002914696):0.281855504):0.649894911):0.1322359115):0.1249001843,((4:0.5582238229,5:0.7860058825):0.4885241268,(6:0.7987662958,7:0.9268166230):0.3381992552):0.1761863045):0.1642105615):0.04990530877);
 best_tree_AICc: (0:0.4252026853,1:0.2389556855,(2:0.4439550268,((3:0.6503508861,(((((8:0.0000031316,9:0.0000031316):0.4897463942,10:0.3783585820):0.5033589647,11:1.5557709336):0.3741275655,(12:0.0000031316,13:0.0000031316):1.393846788):0.4170652191,((14:4.0722019725,15:0.9044939023):0.6806450011,((((((16:0.0000031316,17:0.0000031316):0.2938520798,18:0.1502746328):0.2085158508,19:0.5039641799):0.6554289643,(((21:1.3904955807,22:1.9007319845):0.7239968151,23:1.4011379065):1.465536107,((((24:0.1001140149,25:0.1286900181):0.3202356143,(26:0.1583456569,27:0.3301709064):0.0872268325):0.4094579856,(28:1.8316665197,29:1.0989647482):0.396735978):0.4288753859,(((30:0.4351543606,31:0.5194826597):0.4034341529,(33:0.3129209562,34:0.4893391681):0.2078409169):0.1681380595,32:1.4260760506):0.2390916113):0.6663196938):0.2749988647):0.4335358924,20:1.2213985051):0.3739056895,((35:3.2868673001,(((49:0.0000031316,50:0.0000031316):0.1312060389,51:0.1666232117):2.1040678,52:2.6967356530):1.027834457):0.4831477843,((((((36:0.2456502707,37:0.2463877188):0.0730155963,38:0.0369996717):1.345346773,39:1.6037512620):0.4232001382,(41:0.3473179635,(42:0.0397361012,43:0.0661333156):0.2643124158):1.285304777):0.5966952023,((44:2.0979462358,(45:1.8705724383,46:4.1883686309):0.3899471186):0.7447110736,(47:2.6560077501,48:2.0939940062):0.7634783119):1.339258866):0.3708857059,40:1.7520453998):0.610447282):2.002914696):0.281855504):0.649894911):0.1322359115):0.1249001843,((4:0.5582238229,5:0.7860058825):0.4885241268,(6:0.7987662958,7:0.9268166230):0.3381992552):0.1761863045):0.1642105615):0.04990530877);
 best_tree_BIC: (0:0.4692331557,1:0.2636999583,(2:0.4899273344,((3:0.7176958405,(((((8:0.0000034558,9:0.0000034558):0.5404604768,10:0.4175382648):0.5554826524,11:1.7168736933):0.4128691192,(12:0.0000034558,13:0.0000034558):1.538182023):0.4602530409,((14:4.4938855004,15:0.9981558037):0.7511269632,((((((16:0.0000034558,17:0.0000034558):0.3242809687,18:0.1658358298):0.2301080263,19:0.5561505387):0.7232997625,(((21:1.5344837930,22:2.0975560551):0.7989679323,23:1.5462281500):1.617294895,((((24:0.1104809936,25:0.1420160911):0.3533965637,(26:0.1747426224,27:0.3643606725):0.09625932124):0.4518580652,(28:2.0213387425,29:1.2127644406):0.4378186719):0.4732861708,(((30:0.4802153442,31:0.5732759838):0.4452104543,(33:0.3453244601,34:0.5400110818):0.2293632018):0.1855490451,32:1.5737486818):0.2638499595):0.7353182457):0.3034754708):0.4784292807,20:1.3478764239):0.4126242676,((35:3.6272280701,(((49:0.0000034558,50:0.0000034558):0.1447926502,51:0.1838773323):2.321947644,52:2.9759872745):1.134268485):0.5331785695,((((((36:0.2710877793,37:0.2719015915):0.08057648705,38:0.0408310514):1.484659748,39:1.7698224673):0.4670232414,(41:0.3832833368,(42:0.0438508429,43:0.0729815343):0.2916824216):1.418400301):0.6584840182,((44:2.3151921819,(45:2.0642734360,46:4.6220814163):0.4303268143):0.821827188,(47:2.9310419272,48:2.3108306921):0.8425378061):1.477941428):0.4092915595,40:1.9334727186):0.6736601494):2.210319962):0.3110421269):0.7171926484):0.1459291679):0.1378338135,((4:0.6160288612,5:0.8673981454):0.5391116415,(6:0.8814799215,7:1.0227900806):0.3732203706):0.1944306998):0.1812148479):0.05507308945);
 boot_consense_logl: 0
 contree_rfdist: -1
part1+part2:
 3DI: -36300.48 1 33.65957289
 LG+F+I+G4: -33411.1339 22 45.38116823
 LG+I+G4: -33727.37567 3 42.57001703
 PhyloTree!newick: (0:0.2522022503,1:0.1417327870,(2:0.2633249053,((3:0.3857453462,(((((8:0.0000018574,9:0.0000018574):0.290485331,10:0.2244174111):0.2985594119,11:0.9227809328):0.2219078506,(12:0.0000018574,13:0.0000018574):0.8267381862):0.2473756409,((14:2.4153622191,15:0.5364862582):0.4037138215,((((((16:0.0000018574,17:0.0000018574):0.1742937153,18:0.0891330226):0.1236778804,19:0.2989183858):0.3887573281,(((21:0.8247504702,22:1.1273891264):0.4294272647,23:0.8310627976):0.8692595715,((((24:0.0593810452,25:0.0763304498):0.1899426918,(26:0.0939202230,27:0.1958356531):0.05173721665):0.2428635308,(28:1.0864240378,29:0.6518335659):0.2353176729):0.2543806548,(((30:0.2581049293,31:0.3081229266):0.2392905896,(33:0.1856041181,34:0.2902437911):0.1232775539):0.09972843179,32:0.8458544634):0.1418134093):0.3952169919):0.1631112289):0.2571449605,20:0.7244532132):0.2217762482,((35:1.9495533743,(((49:0.0000018574,50:0.0000018574):0.07782278762,51:0.0988299237):1.247994551,52:1.5995261176):0.6096437583):0.2865714698,((((((36:0.1457035742,37:0.1461409801):0.04330804658,38:0.0219457703):0.7979711692,39:0.9512397060):0.2510144713,(41:0.2060061591,(42:0.0235688402,43:0.0392259305):0.1567727306):0.7623582082):0.3539203255,((44:1.2443636416,(45:1.1095004684,46:2.4842646361):0.2312909685):0.4417135997,(47:1.5753690060,48:1.2420194391):0.4528450903):0.7943602238):0.2199849929,40:1.0391980296):0.3620771543):1.187997186):0.1671781363):0.3854748918):0.0784336403):0.07408256968,((4:0.3311016352,5:0.4662069626):0.2897603621,(6:0.4737756000,7:0.5497266272):0.2005975415):0.104502121):0.09739889842):0.0296005449);
 RateGammaInvar!gamma_shape: 1.45723179
 RateGammaInvar!p_invar: 0.01287484836
 StopRule!curIteration: 0
 StopRule!start_real_time: 1699691066
 StopRule!time_vec: 
 best_model_AIC: LG+F+I+G4
 best_model_AICc: LG+F+I+G4
 best_model_BIC: LG+F+I+G4
 best_model_list_BIC: LG+F+I+G4 LG+I+G4 3DI
 best_score_AIC: 66866.26781
 best_score_AICc: 66868.57305
 best_score_BIC: 66957.25024
 best_tree_AIC: (0:0.2522022503,1:0.1417327870,(2:0.2633249053,((3:0.3857453462,(((((8:0.0000018574,9:0.0000018574):0.290485331,10:0.2244174111):0.2985594119,11:0.9227809328):0.2219078506,(12:0.0000018574,13:0.0000018574):0.8267381862):0.2473756409,((14:2.4153622191,15:0.5364862582):0.4037138215,((((((16:0.0000018574,17:0.0000018574):0.1742937153,18:0.0891330226):0.1236778804,19:0.2989183858):0.3887573281,(((21:0.8247504702,22:1.1273891264):0.4294272647,23:0.8310627976):0.8692595715,((((24:0.0593810452,25:0.0763304498):0.1899426918,(26:0.0939202230,27:0.1958356531):0.05173721665):0.2428635308,(28:1.0864240378,29:0.6518335659):0.2353176729):0.2543806548,(((30:0.2581049293,31:0.3081229266):0.2392905896,(33:0.1856041181,34:0.2902437911):0.1232775539):0.09972843179,32:0.8458544634):0.1418134093):0.3952169919):0.1631112289):0.2571449605,20:0.7244532132):0.2217762482,((35:1.9495533743,(((49:0.0000018574,50:0.0000018574):0.07782278762,51:0.0988299237):1.247994551,52:1.5995261176):0.6096437583):0.2865714698,((((((36:0.1457035742,37:0.1461409801):0.04330804658,38:0.0219457703):0.7979711692,39:0.9512397060):0.2510144713,(41:0.2060061591,(42:0.0235688402,43:0.0392259305):0.1567727306):0.7623582082):0.3539203255,((44:1.2443636416,(45:1.1095004684,46:2.4842646361):0.2312909685):0.4417135997,(47:1.5753690060,48:1.2420194391):0.4528450903):0.7943602238):0.2199849929,40:1.0391980296):0.3620771543):1.187997186):0.1671781363):0.3854748918):0.0784336403):0.07408256968,((4:0.3311016352,5:0.4662069626):0.2897603621,(6:0.4737756000,7:0.5497266272):0.2005975415):0.104502121):0.09739889842):0.0296005449);
 best_tree_AICc: (0:0.2522022503,1:0.1417327870,(2:0.2633249053,((3:0.3857453462,(((((8:0.0000018574,9:0.0000018574):0.290485331,10:0.2244174111):0.2985594119,11:0.9227809328):0.2219078506,(12:0.0000018574,13:0.0000018574):0.8267381862):0.2473756409,((14:2.4153622191,15:0.5364862582):0.4037138215,((((((16:0.0000018574,17:0.0000018574):0.1742937153,18:0.0891330226):0.1236778804,19:0.2989183858):0.3887573281,(((21:0.8247504702,22:1.1273891264):0.4294272647,23:0.8310627976):0.8692595715,((((24:0.0593810452,25:0.0763304498):0.1899426918,(26:0.0939202230,27:0.1958356531):0.05173721665):0.2428635308,(28:1.0864240378,29:0.6518335659):0.2353176729):0.2543806548,(((30:0.2581049293,31:0.3081229266):0.2392905896,(33:0.1856041181,34:0.2902437911):0.1232775539):0.09972843179,32:0.8458544634):0.1418134093):0.3952169919):0.1631112289):0.2571449605,20:0.7244532132):0.2217762482,((35:1.9495533743,(((49:0.0000018574,50:0.0000018574):0.07782278762,51:0.0988299237):1.247994551,52:1.5995261176):0.6096437583):0.2865714698,((((((36:0.1457035742,37:0.1461409801):0.04330804658,38:0.0219457703):0.7979711692,39:0.9512397060):0.2510144713,(41:0.2060061591,(42:0.0235688402,43:0.0392259305):0.1567727306):0.7623582082):0.3539203255,((44:1.2443636416,(45:1.1095004684,46:2.4842646361):0.2312909685):0.4417135997,(47:1.5753690060,48:1.2420194391):0.4528450903):0.7943602238):0.2199849929,40:1.0391980296):0.3620771543):1.187997186):0.1671781363):0.3854748918):0.0784336403):0.07408256968,((4:0.3311016352,5:0.4662069626):0.2897603621,(6:0.4737756000,7:0.5497266272):0.2005975415):0.104502121):0.09739889842):0.0296005449);
 best_tree_BIC: (0:0.2522022503,1:0.1417327870,(2:0.2633249053,((3:0.3857453462,(((((8:0.0000018574,9:0.0000018574):0.290485331,10:0.2244174111):0.2985594119,11:0.9227809328):0.2219078506,(12:0.0000018574,13:0.0000018574):0.8267381862):0.2473756409,((14:2.4153622191,15:0.5364862582):0.4037138215,((((((16:0.0000018574,17:0.0000018574):0.1742937153,18:0.0891330226):0.1236778804,19:0.2989183858):0.3887573281,(((21:0.8247504702,22:1.1273891264):0.4294272647,23:0.8310627976):0.8692595715,((((24:0.0593810452,25:0.0763304498):0.1899426918,(26:0.0939202230,27:0.1958356531):0.05173721665):0.2428635308,(28:1.0864240378,29:0.6518335659):0.2353176729):0.2543806548,(((30:0.2581049293,31:0.3081229266):0.2392905896,(33:0.1856041181,34:0.2902437911):0.1232775539):0.09972843179,32:0.8458544634):0.1418134093):0.3952169919):0.1631112289):0.2571449605,20:0.7244532132):0.2217762482,((35:1.9495533743,(((49:0.0000018574,50:0.0000018574):0.07782278762,51:0.0988299237):1.247994551,52:1.5995261176):0.6096437583):0.2865714698,((((((36:0.1457035742,37:0.1461409801):0.04330804658,38:0.0219457703):0.7979711692,39:0.9512397060):0.2510144713,(41:0.2060061591,(42:0.0235688402,43:0.0392259305):0.1567727306):0.7623582082):0.3539203255,((44:1.2443636416,(45:1.1095004684,46:2.4842646361):0.2312909685):0.4417135997,(47:1.5753690060,48:1.2420194391):0.4528450903):0.7943602238):0.2199849929,40:1.0391980296):0.3620771543):1.187997186):0.1671781363):0.3854748918):0.0784336403):0.07408256968,((4:0.3311016352,5:0.4662069626):0.2897603621,(6:0.4737756000,7:0.5497266272):0.2005975415):0.104502121):0.09739889842):0.0296005449);
 boot_consense_logl: 0
 contree_rfdist: -1
part2:
 3DI: -10616.0714 1 14.09108607
 3DI+F: -10520.04895 20 14.72640398
 3DI+F+G4: -10359.91608 21 16.10972826
 3DI+F+R2: -10373.58455 22 15.81295635
 3DI+F+R3: -10348.0578 24 16.46466991
 3DI+F+R4: -10343.04113 26 16.6614604
 3DI+G4: -10483.22856 2 14.81118255
 3DI+R2: -10493.80448 3 14.96641733
 3DI+R3: -10467.5146 5 15.41307975
 3DI+R4: -10465.27141 7 15.48031989
 Blosum62: -13199.17786 1 13.88562932
 Blosum62+F: -11234.09625 20 16.07064254
 Blosum62+F+G4: -10981.53821 21 18.71756095
 Blosum62+F+R2: -11019.88218 22 18.80302984
 Blosum62+F+R3: -10970.93195 24 19.38788287
 Blosum62+F+R4: -10967.77782 26 19.82504478
 Blosum62+G4: -12857.04442 2 18.21533962
 Blosum62+R2: -12913.67084 3 17.12506324
 Blosum62+R3: -12857.84501 5 17.81672044
 Blosum62+R4: -12850.81213 7 18.49498251
 Blosum62+R5: -12848.41442 9 18.27110967
 DCMut: -13503.07702 1 16.00635241
 DCMut+F: -11573.51398 20 19.09316838
 DCMut+F+G4: -11268.58532 21 23.57381157
 DCMut+F+R2: -11305.21964 22 23.36796512
 DCMut+F+R3: -11268.05995 24 24.20538059
 DCMut+F+R4: -11251.77684 26 28.27441852
 DCMut+F+R5: -11247.35258 28 27.89432308
 DCMut+G4: -13133.72675 2 20.49302566
 DCMut+R2: -13192.47631 3 19.83981598
 DCMut+R3: -13139.80677 5 21.52959408
 DCMut+R4: -13120.93501 7 21.44720443
 DCMut+R5: -13120.19597 9 21.59511346
 Dayhoff: -13513.9117 1 16.05428708
 Dayhoff+F: -11580.11989 20 19.17106615
 Dayhoff+F+G4: -11273.86071 21 23.6806456
 Dayhoff+F+R2: -11310.55507 22 23.47137534
 Dayhoff+F+R3: -11273.32611 24 24.31349206
 Dayhoff+F+R4: -11257.06288 26 28.38799747
 Dayhoff+F+R5: -11252.74453 28 28.03052909
 Dayhoff+G4: -13142.1598 2 20.56730054
 Dayhoff+R2: -13201.23789 3 19.94404052
 Dayhoff+R3: -13148.24359 5 21.57704825
 Dayhoff+R4: -13129.31158 7 21.53884961
 Dayhoff+R5: -13128.56906 9 21.68635381
 EHO+F: -11484.91906 22 21.1289867
 EHO+F+G: -11208.37669 23 26.73988845
 EHO+F+R2: -11243.47937 24 26.52019634
 EHO+F+R3: -11207.43095 26 27.39853994
 EHO+F+R4: -11197.61338 28 27.75926362
 EHO+F+R5: -11197.23392 30 27.83435502
 EHO+FU: -13696.97963 3 15.11269747
 EHO+FU+G: -13280.33169 4 23.63994858
 EHO+FU+R2: -13366.76422 5 20.32000787
 EHO+FU+R3: -13287.30496 7 21.79469681
 EHO+FU+R4: -13271.82526 9 23.32172583
 EHO+FU+R5: -13270.42317 11 23.31002588
 EX2+F: -11400.28414 21 24.13854326
 EX2+F+G: -11183.38642 22 32.79104696
 EX2+F+R2: -11205.64775 23 30.13321724
 EX2+F+R3: -11185.92814 25 32.81208953
 EX2+F+R4: -11177.85651 27 32.58440186
 EX2+F+R5: -11176.95354 29 32.79505063
 EX2+FU: -13569.48539 2 15.44246443
 EX2+FU+G: -13341.21224 3 22.40832613
 EX2+FU+R2: -13382.75517 4 20.52867561
 EX2+FU+R3: -13348.21987 6 21.61716498
 EX2+FU+R4: -13334.31315 8 22.83700911
 EX2+FU+R5: -13332.34372 10 22.82884983
 EX3+F: -11367.19389 22 24.94867312
 EX3+F+G: -11154.85001 23 39.17923431
 EX3+F+R2: -11175.1864 24 32.77111568
 EX3+F+R3: -11155.42489 26 38.18458897
 EX3+F+R4: -11147.64609 28 39.61801859
 EX3+F+R5: -11146.54871 30 39.51978828
 EX3+FU: -13503.80459 3 15.54450825
 EX3+FU+G: -13304.44582 4 22.17888116
 EX3+FU+R2: -13329.37497 5 23.6643141
 EX3+FU+R3: -13306.70293 7 22.90107694
 EX3+FU+R4: -13296.04048 9 22.37608736
 EX3+FU+R5: -13295.129 11 22.44493543
 EX_EHO+F: -11237.19201 25 26.08854612
 EX_EHO+F+G: -11095.04968 26 32.29425903
 EX_EHO+F+R2: -11105.29423 27 30.41108906
 EX_EHO+F+R3: -11094.21229 29 32.13930909
 EX_EHO+F+R4: -11091.95623 31 32.14703813
 EX_EHO+FU: -13400.83265 6 15.9371366
 EX_EHO+FU+G: -13192.83694 7 22.41477306
 EX_EHO+FU+R2: -13230.49211 8 21.29525415
 EX_EHO+FU+R3: -13199.47896 10 22.49838127
 EX_EHO+FU+R4: -13184.87043 12 23.26168935
 EX_EHO+FU+R5: -13183.47346 14 23.45605902
 JTT: -13473.33489 1 14.79071763
 JTT+F: -11558.76929 20 17.82668575
 JTT+F+G4: -11228.7631 21 22.79686593
 JTT+F+R2: -11276.70673 22 22.32738666
 JTT+F+R3: -11226.06855 24 22.76211504
 JTT+F+R4: -11213.56093 26 24.10633354
 JTT+F+R5: -11213.00152 28 24.19776839
 JTT+G4: -13122.20029 2 20.0834697
 JTT+R2: -13183.79941 3 18.47847498
 JTT+R3: -13128.43432 5 19.88376307
 JTT+R4: -13115.66084 7 20.03422683
 JTT+R5: -13113.8389 9 20.04735197
 JTTDCMut: -13496.16801 1 14.8715005
 JTTDCMut+F: -11582.26635 20 17.91847174
 JTTDCMut+F+G4: -11244.50812 21 22.97315171
 JTTDCMut+F+R2: -11292.67819 22 22.51512819
 JTTDCMut+F+R3: -11242.34575 24 22.93719397
 JTTDCMut+F+R4: -11229.3598 26 24.33515116
 JTTDCMut+F+R5: -11228.78707 28 24.45347753
 JTTDCMut+G4: -13137.48327 2 20.24965686
 JTTDCMut+R2: -13200.81325 3 18.63768897
 JTTDCMut+R3: -13144.08625 5 20.07209326
 JTTDCMut+R4: -13130.73172 7 20.22269264
 JTTDCMut+R5: -13129.18223 9 20.22864494
 LG: -13817.99398 1 15.71531795
 LG+F: -11616.14738 20 18.95298451
 LG+F+G4: -11291.24397 21 23.86436461
 LG+F+I+G4: -11281.23331 22 25.37408702
 LG+F+R2: -11341.68033 22 24.06961199
 LG+F+R3: -11289.9809 24 25.32277357
 LG+F+R4: -11279.01554 26 25.95029542
 LG+F+R5: -11278.5907 28 25.99968278
 LG+G4: -13394.10644 2 22.9058054
 LG+I+G4: -13387.02658 3 23.01856049
 LG+R2: -13478.438 3 20.42239224
 LG+R3: -13402.41311 5 22.20606962
 LG+R4: -13388.41628 7 22.68518915
 LG+R5: -13386.00078 9 22.7003276
 PMB: -13039.98818 1 13.70387336
 PMB+F: -11177.29974 20 15.79807935
 PMB+F+G4: -10951.00826 21 17.96283392
 PMB+F+R2: -10983.75577 22 18.03379565
 PMB+F+R3: -10938.98067 24 18.69758817
 PMB+F+R4: -10936.14476 26 19.0330841
 PMB+G4: -12751.13451 2 16.59296575
 PMB+R2: -12798.27311 3 16.2229412
 PMB+R3: -12747.49505 5 16.93599064
 PMB+R4: -12744.76243 7 17.15031875
 PhyloTree!newick: (0:0.0915010997,1:0.0514218485,(2:0.0955364928,((3:0.1399516592,(((((8:0.0000006737,9:0.0000006737):0.1053905238,10:0.0814205263):0.1083198683,11:0.3347926915):0.08051003648,(12:0.0000006737,13:0.0000006737):0.2999475745):0.08974996532,((14:0.8763137486,15:0.1946417313):0.1464707735,((((((16:0.0000006737,17:0.0000006737):0.06323522737,18:0.0323382110):0.04487137628,19:0.1084501068):0.1410444318,(((21:0.2992264146,22:0.4090262669):0.1557998273,23:0.3015165801):0.3153746909,((((24:0.0215439431,25:0.0276933298):0.06891280778,(26:0.0340750475,27:0.0710508239):0.01877069778):0.08811293363,(28:0.3941637877,29:0.2364907057):0.08537523294):0.09229144319,(((30:0.0936426414,31:0.1117895920):0.08681664064,(33:0.0673387364,34:0.1053028914):0.04472613446):0.03618231468,32:0.3068831208):0.05145109888):0.1433880522):0.05917812713):0.09329435671,20:0.2628377251):0.08046229009,((35:0.7073143780,(((49:0.0000006737,50:0.0000006737):0.02823476255,51:0.0358563284):0.4527829302,52:0.5803215424):0.2211838884):0.1039705419,((((((36:0.0528624834,37:0.0530211778):0.01571252392,38:0.0079621103):0.2895106585,39:0.3451177742):0.09107016357,(41:0.0747407689,(42:0.0085509735,43:0.0142314979):0.05687846658):0.2765899764):0.1284052738,((44:0.4514656059,(45:0.4025361112,46:0.9013121258):0.08391431062):0.1602574129,(47:0.5715571387,48:0.4506151094):0.1642960114):0.2882005771):0.07981240751,40:0.3770297944):0.1313646401):0.4310153812):0.06065363534):0.1398535362):0.02845638504):0.02687778,((4:0.1201264608,5:0.1691438113):0.105127499,(6:0.1718897766,7:0.1994454486):0.0727784769):0.03791424932):0.03533714038):0.01073932691);
 Poisson: -12509.50969 1 13.02254345
 Poisson+F: -10927.12878 20 14.2385333
 Poisson+F+G4: -10786.42627 21 14.79620833
 Poisson+F+R2: -10792.47551 22 15.03280283
 Poisson+F+R3: -10767.08491 24 15.67625439
 Poisson+F+R4: -10767.10804 26 15.65825807
 Poisson+FQ: -12509.50969 1 13.02321156
 Poisson+FQ+G4: -12353.23304 2 13.44127734
 Poisson+FQ+R2: -12361.36214 3 13.82261886
 Poisson+FQ+R3: -12338.52772 5 14.26895106
 Poisson+FQ+R4: -12335.84368 7 14.18495714
 Poisson+G4: -12353.23309 2 13.43788422
 Poisson+R2: -12361.36212 3 13.82248538
 Poisson+R3: -12338.56101 5 14.29340382
 Poisson+R4: -12335.84551 7 14.18483853
 RateFree3!prop: 0.1291859806, 0.5155945275, 0.3552194919
 RateFree3!rates: 0.1623605096, 0.7767592517, 1.628661974
 RateGamma!gamma_shape: 2.109501936
 RateGammaInvar!gamma_shape: 1.580599035
 RateGammaInvar!p_invar: 0.0253525235
 StopRule!curIteration: 0
 StopRule!start_real_time: 1699691065
 StopRule!time_vec: 
 WAG: -13286.78014 1 15.10133164
 WAG+F: -11393.57257 20 17.21464206
 WAG+F+G4: -11111.91185 21 20.67024821
 WAG+F+R2: -11153.36319 22 21.0790857
 WAG+F+R3: -11103.95563 24 21.59741859
 WAG+F+R4: -11099.14366 26 22.07402773
 WAG+G4: -12967.53834 2 19.23901939
 WAG+R2: -13023.35287 3 18.32834807
 WAG+R3: -12969.92766 5 19.5146934
 WAG+R4: -12959.3597 7 19.67941518
 WAG+R5: -12958.51267 9 19.67885599
 best_model_AIC: 3DI+F+R4
 best_model_AICc: 3DI+F+R4
 best_model_BIC: 3DI+F+R3
 best_model_list_BIC: 3DI+F+R3 3DI+F+R4 3DI+F+G4 3DI+F+R2 3DI+R3 3DI+R4 3DI+G4 3DI+R2 3DI+F 3DI 3DI Poisson+F+R3 Poisson+F+R3 Poisson+F+R4 Poisson+F+R4 Poisson+F+G4 Poisson+F+G4 Poisson+F+R2 Poisson+F+R2 Poisson+F Poisson+F PMB+F+R3 PMB+F+R4 PMB+F+G4 Blosum62+F+R3 Blosum62+F+R4 Blosum62+F+G4 PMB+F+R2 Blosum62+F+R2 EX_EHO+F+G WAG+F+G4 WAG+F+R3 WAG+F+R4 EX_EHO+F+R3 EX_EHO+F+R4 EX_EHO+F+R2 WAG+F+R2 EX3+F+G EX3+F+R4 EX3+F+R3 EX3+F+R5 PMB+F EX3+F+R2 EX2+F+G EX2+F+R4 EX2+F+R3 EX2+F+R5 EX2+F+R2 EHO+F+G EHO+F+R4 EHO+F+R3 EHO+F+R5 JTT+F+R4 JTT+F+G4 Blosum62+F JTT+F+R5 JTT+F+R3 JTTDCMut+F+R4 JTTDCMut+F+G4 JTTDCMut+F+R5 EX_EHO+F JTTDCMut+F+R3 EHO+F+R2 DCMut+F+R4 DCMut+F+R5 DCMut+F+G4 Dayhoff+F+R4 Dayhoff+F+R5 Dayhoff+F+G4 DCMut+F+R3 JTT+F+R2 Dayhoff+F+R3 LG+F+G4 LG+F+R4 JTTDCMut+F+R2 LG+F+R5 LG+F+R3 DCMut+F+R2 Dayhoff+F+R2 LG+F+R2 EX3+F WAG+F EX2+F EHO+F JTT+F DCMut+F Dayhoff+F JTTDCMut+F LG+F Poisson+FQ+R3 Poisson+FQ+R3 Poisson+R3 Poisson+R3 Poisson+FQ+R4 Poisson+FQ+R4 Poisson+R4 Poisson+R4 Poisson+FQ+G4 Poisson+FQ+G4 Poisson+G4 Poisson+G4 Poisson+R2 Poisson+R2 Poisson+FQ+R2 Poisson+FQ+R2 Poisson+FQ Poisson+FQ Poisson Poisson PMB+G4 PMB+R3 PMB+R4 PMB+R2 Blosum62+G4 Blosum62+R4 Blosum62+R3 Blosum62+R5 Blosum62+R2 WAG+G4 WAG+R4 WAG+R5 WAG+R3 WAG+R2 PMB JTT+G4 JTT+R4 JTT+R5 DCMut+G4 DCMut+R4 JTT+R3 JTTDCMut+G4 DCMut+R5 Dayhoff+G4 Dayhoff+R4 JTTDCMut+R4 Dayhoff+R5 DCMut+R3 JTTDCMut+R5 JTTDCMut+R3 Dayhoff+R3 JTT+R2 DCMut+R2 Blosum62 JTTDCMut+R2 Dayhoff+R2 EX_EHO+FU+G EX_EHO+FU+R4 EX_EHO+FU+R5 EX_EHO+FU+R3 EX_EHO+FU+R2 WAG EHO+FU+G EHO+FU+R4 EHO+FU+R5 EHO+FU+R3 EX3+FU+G EX3+FU+R4 EX3+FU+R5 EX3+FU+R3 EX3+FU+R2 EX2+FU+G EX2+FU+R4 EX2+FU+R5 EX2+FU+R3 EHO+FU+R2 EX2+FU+R2 LG+G4 LG+R4 LG+R5 LG+R3 EX_EHO+FU JTT LG+R2 JTTDCMut DCMut EX3+FU Dayhoff EX2+FU EHO+FU LG
 best_score_AIC: 20738.08226
 best_score_AICc: 20744.96462
 best_score_BIC: 20826.73363
 best_tree_AIC: (0:0.0925947473,1:0.0520364573,(2:0.0966783725,((3:0.1416244018,(((((8:0.0000006818,9:0.0000006818):0.1066501818,10:0.0823936879):0.1096145386,11:0.3387942304):0.08147231567,(12:0.0000006818,13:0.0000006818):0.3035326345):0.09082268281,((14:0.8867877034,15:0.1969681454):0.1482214345,((((((16:0.0000006818,17:0.0000006818):0.06399103306,18:0.0327247266):0.04540769192,19:0.1097463338):0.1427302356,(((21:0.3028028551,22:0.4139150669):0.1576619918,23:0.3051203933):0.3191441402,((((24:0.0218014425,25:0.0280243285):0.06973647355,(26:0.0344823223,27:0.0719000439):0.01899505058):0.08916608484,(28:0.3988749471,29:0.2393173109):0.08639566236):0.09339453716,(((30:0.0947618853,31:0.1131257335):0.08785429819,(33:0.0681435884,34:0.1065615020):0.04526071413):0.03661477615,32:0.3105510764):0.05206605726):0.1451018676):0.05988544119):0.09440943779,20:0.2659792375):0.0814239986,((35:0.7157684036,(((49:0.0000006818,50:0.0000006818):0.02857223258,51:0.0362848936):0.4581947225,52:0.5872577130):0.2238275421):0.1052132278,((((((36:0.0534943111,37:0.0536549022):0.01590032454,38:0.0080572757):0.2929709734,39:0.3492427214):0.09215866045,(41:0.0756340921,(42:0.0086531772,43:0.0144015969):0.05755829443):0.2798958596):0.1299400107,((44:0.4568616531,(45:0.4073473390,46:0.9120848685):0.08491727868):0.1621728558,(47:0.5783885546,48:0.4560009912):0.1662597247):0.2916452336):0.08076634844,40:0.3815361633):0.1329347482):0.4361670014):0.0613785851):0.141525106):0.02879650397):0.02719903098,((4:0.1215622469,5:0.1711654670):0.1063840132,(6:0.1739442528,7:0.2018292782):0.07364834626):0.03836741137):0.03575950008):0.01086768644);
 best_tree_AICc: (0:0.0925947473,1:0.0520364573,(2:0.0966783725,((3:0.1416244018,(((((8:0.0000006818,9:0.0000006818):0.1066501818,10:0.0823936879):0.1096145386,11:0.3387942304):0.08147231567,(12:0.0000006818,13:0.0000006818):0.3035326345):0.09082268281,((14:0.8867877034,15:0.1969681454):0.1482214345,((((((16:0.0000006818,17:0.0000006818):0.06399103306,18:0.0327247266):0.04540769192,19:0.1097463338):0.1427302356,(((21:0.3028028551,22:0.4139150669):0.1576619918,23:0.3051203933):0.3191441402,((((24:0.0218014425,25:0.0280243285):0.06973647355,(26:0.0344823223,27:0.0719000439):0.01899505058):0.08916608484,(28:0.3988749471,29:0.2393173109):0.08639566236):0.09339453716,(((30:0.0947618853,31:0.1131257335):0.08785429819,(33:0.0681435884,34:0.1065615020):0.04526071413):0.03661477615,32:0.3105510764):0.05206605726):0.1451018676):0.05988544119):0.09440943779,20:0.2659792375):0.0814239986,((35:0.7157684036,(((49:0.0000006818,50:0.0000006818):0.02857223258,51:0.0362848936):0.4581947225,52:0.5872577130):0.2238275421):0.1052132278,((((((36:0.0534943111,37:0.0536549022):0.01590032454,38:0.0080572757):0.2929709734,39:0.3492427214):0.09215866045,(41:0.0756340921,(42:0.0086531772,43:0.0144015969):0.05755829443):0.2798958596):0.1299400107,((44:0.4568616531,(45:0.4073473390,46:0.9120848685):0.08491727868):0.1621728558,(47:0.5783885546,48:0.4560009912):0.1662597247):0.2916452336):0.08076634844,40:0.3815361633):0.1329347482):0.4361670014):0.0613785851):0.141525106):0.02879650397):0.02719903098,((4:0.1215622469,5:0.1711654670):0.1063840132,(6:0.1739442528,7:0.2018292782):0.07364834626):0.03836741137):0.03575950008):0.01086768644);
 best_tree_BIC: (0:0.0915010997,1:0.0514218485,(2:0.0955364928,((3:0.1399516592,(((((8:0.0000006737,9:0.0000006737):0.1053905238,10:0.0814205263):0.1083198683,11:0.3347926915):0.08051003648,(12:0.0000006737,13:0.0000006737):0.2999475745):0.08974996532,((14:0.8763137486,15:0.1946417313):0.1464707735,((((((16:0.0000006737,17:0.0000006737):0.06323522737,18:0.0323382110):0.04487137628,19:0.1084501068):0.1410444318,(((21:0.2992264146,22:0.4090262669):0.1557998273,23:0.3015165801):0.3153746909,((((24:0.0215439431,25:0.0276933298):0.06891280778,(26:0.0340750475,27:0.0710508239):0.01877069778):0.08811293363,(28:0.3941637877,29:0.2364907057):0.08537523294):0.09229144319,(((30:0.0936426414,31:0.1117895920):0.08681664064,(33:0.0673387364,34:0.1053028914):0.04472613446):0.03618231468,32:0.3068831208):0.05145109888):0.1433880522):0.05917812713):0.09329435671,20:0.2628377251):0.08046229009,((35:0.7073143780,(((49:0.0000006737,50:0.0000006737):0.02823476255,51:0.0358563284):0.4527829302,52:0.5803215424):0.2211838884):0.1039705419,((((((36:0.0528624834,37:0.0530211778):0.01571252392,38:0.0079621103):0.2895106585,39:0.3451177742):0.09107016357,(41:0.0747407689,(42:0.0085509735,43:0.0142314979):0.05687846658):0.2765899764):0.1284052738,((44:0.4514656059,(45:0.4025361112,46:0.9013121258):0.08391431062):0.1602574129,(47:0.5715571387,48:0.4506151094):0.1642960114):0.2882005771):0.07981240751,40:0.3770297944):0.1313646401):0.4310153812):0.06065363534):0.1398535362):0.02845638504):0.02687778,((4:0.1201264608,5:0.1691438113):0.105127499,(6:0.1718897766,7:0.1994454486):0.0727784769):0.03791424932):0.03533714038):0.01073932691);
 boot_consense_logl: 0
 contree_rfdist: -1
partition_type: 2
```
