## Supplementary material for "Tertiary-interaction characters enable fast, model-based structural phylogenetics beyond the twilight zone": partitions_v1.raxml.treefile

```
(1ji5_A:0.2709136888,1jig_A:0.1584367970,(1n1q_A:0.2927177506,(2chp_A:0.4562803330,(((1qgh_A:0.3624772242,2ux1_A:0.4930165697)99.6/100:0.3134001663,(1ji4_A:0.5574807745,2fjc_A:0.5695511407)88.8/91:0.2043889389)52.6/47:0.0909504220,(((((1dps_A:0.0000010000,1jts_A:0.0000010000)100/100:0.3104978607,1o9r_A:0.2556275946)95.9/95:0.3520199950,1uvh_A:0.8801002937)95.6/95:0.2811141784,(1tjo_A:0.0000010000,1tk6_A:0.0000010000)100/100:0.8681945050)94.3/87:0.2534663653,(((2fzf_A:2.6163027328,(((((1bcf_A:0.0000010000,3e1q_A:0.0000010000)99.8/100:0.1958550737,2fkz_A:0.1028774880)95.3/97:0.1681350896,1jgc_A:0.3143765816)99.6/99:0.5037179440,(((1lko_A:0.8111332153,1yuz_A:1.1846750743)92.2/87:0.3928620408,3qhb_A:0.9711791681)99.7/94:1.0273441320,((((1lb3_A:0.0651280933,2za7_A:0.0807483999)100/99:0.1989766407,(1bg7_A:0.1080251703,1r03_A:0.2167700277)37.9/57:0.0666264433)98.6/93:0.2733051203,(1z6o_A:1.1646634491,1z6o_M:0.6633323855)92.1/84:0.2530887124)98.2/94:0.3077784238,(((1eum_A:0.3191780834,1krq_A:0.3121313335)91.4/91:0.1829553244,3e6s_A:0.8778894089)52/53:0.1162492221,(2jd7_A:0.2225653666,1vlg_A:0.3135272367)93.4/90:0.1387947625)92.7/74:0.1770615941)99/98:0.5099026009)61.6/43:0.1612903144)93/58:0.2461375564,1nfv_A:0.7568134604)85.3/51:0.2200695674)0/42:0.0011455888,(1otk_A:1.9901711145,(((((((1oqu_A:0.1642271179,1r2f_A:0.1615764066)93.9/92:0.0647784753,1uzr_A:0.0058372718)100/100:0.9441936433,1mxr_A:1.0270464579)59.2/66:0.1826508223,(1jk0_A:0.2327725332,(2uw2_A:0.0266309178,1w68_A:0.0399603505)94.2/91:0.1600044330)100/100:0.9884662638)95.7/85:0.4594032118,3ee4_A:1.0872479618)96.5/96:0.6118582184,(((2inc_B:1.3782748905,1mty_B:2.4650571292)32.3/56:0.2507852258,2inp_C:1.1872397147)98.1/99:0.8318601240,(1mty_D:1.3912196419,3dhg_A:1.5432027680)56.9/67:0.3840163037)99.4/99:0.8759501439)48.3/53:0.3277050278,(((2uw1_A:0.0000010000,2uw1_B:0.0000010000)93.8/100:0.1003217701,1afr_A:0.0955039703)98.7/98:1.1400770680,1za0_A:1.9050207135)99/99:0.8826540186)67.4/71:0.2838335037)99.7/100:1.1569152340)35.7/47:0.2150260673,2vzb_A:1.0715652871)98.4/98:0.4358229294)89.1/83:0.1367265566)35.3/60:0.1003757845)66/43:0.0946908673)31.1/33:0.0314509505);
```
